## Supplementary File 2. Zonkey (Schubert et al. 2017) report for donkey specimen Ancient2. for "No genetic evidence yet for hinnies at Mazongshan (400-160 BCE), northwestern China": incl_ts.tped (part 2 of 32)

```
1 chr1_70813216 0 70813216 G G G G G G G G G G G G G G A A G G G G
1 chr1_70821292 0 70821292 G G G G G G G G A A A A G G G G G G G G
1 chr1_70825682 0 70825682 T T T T T T T T T T T T T T G G T T T T
1 chr1_70825944 0 70825944 G G G G G G G G G G A G G G G G G G G G
1 chr1_70826638 0 70826638 A G A A A A A A A A A A A A A A A A G G
1 chr1_70833314 0 70833314 T T T T T T T T T T T T T T C C T T T T
1 chr1_70834227 0 70834227 C C C C C C C C T T T T C C C C C C C C
1 chr1_70839400 0 70839400 A A A A A A A A G G G G A A A A A A A A
1 chr1_70852580 0 70852580 A A A A A A A A G G G G A A A A A A A A
1 chr1_70858951 0 70858951 A A A A A A A A G G G G A A A A A A A A
1 chr1_70868005 0 70868005 C C C C C C C C G G G G C C C C C C C C
1 chr1_70868409 0 70868409 A A A A A A A A G G G G A A A A A A A A
1 chr1_70869490 0 70869490 C C C C C C C C T T T T C C C C C C C C
1 chr1_70879965 0 70879965 G G G G G G G G G G G G A G G G G G G G
1 chr1_70885185 0 70885185 C C C C C C C C T T T T C C C C C C C C
1 chr1_70886080 0 70886080 A A A A A A A A A A A A G G A A A A A A
1 chr1_70895618 0 70895618 A A A A A A A A C C C C A A A A A A A A
1 chr1_70899822 0 70899822 G G G G G G G G G G G G G T G G G G G G
1 chr1_70903501 0 70903501 T T T T T T T T C C C C T T T T T T T T
1 chr1_70912588 0 70912588 A A A A A A A A C C C C A A A A A A A A
1 chr1_70917030 0 70917030 C C C C C C C C T T T T C C C C C C C C
1 chr1_70921251 0 70921251 G G G G G G G G A A A A G G G G G G G G
1 chr1_70924814 0 70924814 G G G G G G G G G G G G A A G G G G G G
1 chr1_70929586 0 70929586 A A A A A A A A A A A A A A G G A A A A
1 chr1_70937715 0 70937715 A A T T A A A A A A A A A A A A A A A A
1 chr1_70940896 0 70940896 G G G G A A G G G G G G A A G G G G G G
1 chr1_70944816 0 70944816 C C C C C C C C C C C C C C C C T T C C
1 chr1_70946238 0 70946238 C C C C C C C C C C C C C T C C C C C C
1 chr1_70967335 0 70967335 A A A A A A A A G G G G A A A A A A A A
1 chr1_70980850 0 70980850 C C T T T T C C C C C C C C C C C C C C
1 chr1_70983929 0 70983929 A A A A A A A A G G G G A A A A A A A A
1 chr1_70985163 0 70985163 G G G G G G G G G G G G A G G G G G G G
1 chr1_70990250 0 70990250 G G G G G G G G A G A A G G G G G G G G
1 chr1_71000272 0 71000272 T T C C C C C C C C C C C C C C C C C C
1 chr1_71001951 0 71001951 A A A A A A A A A A A A A A A A A G A A
1 chr1_71013570 0 71013570 A A A A A A A A A A A A A A A A A C A A
1 chr1_71017960 0 71017960 G G G G G G G G C G G G G G G G G G G G
1 chr1_71022158 0 71022158 T T T T T T T T T T C T T T T T T T T T
1 chr1_71027595 0 71027595 C G C C C C C C C C C C C C C C C C G G
1 chr1_71036606 0 71036606 C C C C C C C C C C C C C C C C A A C C
1 chr1_71049636 0 71049636 T T T T T T T T C C C C T T T T T T T T
1 chr1_71053459 0 71053459 T T T T T T T T C C C C T T T T T T T T
1 chr1_71055593 0 71055593 C C C C C C C C C C A C C C C C C C C C
1 chr1_71056790 0 71056790 G G G G A A G G G G G G G G G G G G G G
1 chr1_71058912 0 71058912 G G G G G G G G A G G G G G G G G G G G
1 chr1_71059777 0 71059777 C C C C C C C C C C C C C C C C T T C C
1 chr1_71059831 0 71059831 G G G G G G G G G G G G G G G G A A G G
1 chr1_71063532 0 71063532 C C C C C C C C C C C C C C C C T T C C
1 chr1_71065439 0 71065439 C C C C C C C C C C C C T T C C C C C C
1 chr1_71065561 0 71065561 T T T T C T T T T T T T T T T T T T T T
1 chr1_71066637 0 71066637 G G G G G G G G C G G G G G G G G G G G
1 chr1_71068172 0 71068172 G G G G G G G G G G G G A A A A G G G G
1 chr1_71072461 0 71072461 C C C C C C C C T T T T C C C C C C C C
1 chr1_71076962 0 71076962 C C C C C C C C T T T T C C C C C C C C
1 chr1_71086044 0 71086044 C C C C C C C C C C C C T T T T C C C C
1 chr1_71086754 0 71086754 A A C C C C A C C C C C C C C C C C A A
1 chr1_71092913 0 71092913 G G G G G G G G G G A G G G G G G G G G
1 chr1_71094691 0 71094691 C C C T C C C C C C C C C C C C C C C C
1 chr1_71111059 0 71111059 A A A A A A A A G G G G A A A A A A A A
1 chr1_71112703 0 71112703 A A A A A A A A G G G G A A A A A A A A
1 chr1_71113498 0 71113498 C C C T C C C C C C C C C C C C C C C C
1 chr1_71115819 0 71115819 G G A G A A G G G G G G G G G G G G G G
1 chr1_71118487 0 71118487 T T T T T T T T T T C T T T T T T T T T
1 chr1_71128832 0 71128832 A A A A G G A A A A A A A A A A A A A A
1 chr1_71129012 0 71129012 T T C C C C T T C C C C C C C C C C T T
1 chr1_71129077 0 71129077 G G G G G G G G G G G G G G G G A A G G
1 chr1_71130327 0 71130327 A A A A A G A A A A A A A A A A A A A A
1 chr1_71143376 0 71143376 A A A A A A A A G G G G A A A A A A A A
1 chr1_71146482 0 71146482 C C C C C C C C G G G G C C C C C C C C
1 chr1_71152154 0 71152154 C C C C C C C C C T T T C C C C C C C C
1 chr1_71157287 0 71157287 G G G G A G G G G G G G G G G G G G G G
1 chr1_71158639 0 71158639 A A G G A A A A A A A A A A A A A A A A
1 chr1_71159197 0 71159197 C C C C C C C C C C C C C C C T C C C C
1 chr1_71160346 0 71160346 A A A A A G A A A A A A A A A A A A A A
1 chr1_71160577 0 71160577 G G G G G G G G G G G G A A A A A A G G
1 chr1_71161410 0 71161410 T T C C C C C C C C C C C C C C C C T T
1 chr1_71162431 0 71162431 C C C C C C C C C C C C C C A A C C C C
1 chr1_71163284 0 71163284 G G G G C C G G G G G G G G G G G G G G
1 chr1_71167425 0 71167425 T T T T C C T T T T T T T T T T T T T T
1 chr1_71169099 0 71169099 A A A A A A A A A G A G A A A A A A A A
1 chr1_71171963 0 71171963 A A A A A A G G A A A A A A A A A A A A
1 chr1_71174545 0 71174545 C C C C C G C C C C C C C C C C C C C C
1 chr1_71176145 0 71176145 G G G G G G C C G G G G G G G G G G G G
1 chr1_71177320 0 71177320 T T T T C T T T T T T T T T T T T T T T
1 chr1_71179298 0 71179298 T T T T T T T T C C C C T T T T T T T T
1 chr1_71180499 0 71180499 A A A A A A A A A A A T A A A A A A A A
1 chr1_71180748 0 71180748 T T T T T T T T C T T T T T T T T T T T
1 chr1_71180749 0 71180749 C C C C A C C C C C C C C C C C C C C C
1 chr1_71181049 0 71181049 C C C C C C C C C C C C A A C C C C C C
1 chr1_71186823 0 71186823 G G G G G G G G G G G G A G G G G G G G
1 chr1_71191323 0 71191323 G G G G G G G G G G G G A G G G G G G G
1 chr1_71193221 0 71193221 C C C C C T C C C C C C C C C C C C C C
1 chr1_71194140 0 71194140 A A G G A A A A A A A A A A A A A A A A
1 chr1_71202171 0 71202171 C C C C C T C C C C C C C C C C C C C C
1 chr1_71203411 0 71203411 G G G G G G G G G G G G G G C C G G G G
1 chr1_71210483 0 71210483 C C C T C C C C C C C C C C C C C C C C
1 chr1_71212669 0 71212669 G G G G G G G G T T T T G G G G G G G G
1 chr1_71215600 0 71215600 G G G G G G G G C C C C G G G G G G G G
1 chr1_71215997 0 71215997 G G G G G G G G A A A A G G G G G G G G
1 chr1_71219893 0 71219893 G G G G A G G G G G G G G G G G G G G G
1 chr1_71221955 0 71221955 A A A A A A A A G G G G A A A A A A A A
1 chr1_71224202 0 71224202 C C C C C C C C C C C C C C C T C C C C
1 chr1_71232803 0 71232803 A G G G A G G G G G G G G G G G G G G G
1 chr1_71235906 0 71235906 C C C C C C C C C C C C C T C C C C C C
1 chr1_71237331 0 71237331 C C C C C C C C T T T T C C C C C C C C
1 chr1_71239027 0 71239027 C C C C C C C C C T C T C C C C C C C C
1 chr1_71247825 0 71247825 A G A A A A A A A A A A A A A A A A A A
1 chr1_71255885 0 71255885 G G A A G G G G G G G G G G G G G G G G
1 chr1_71255996 0 71255996 A A A A A A A A G G G G A A A A A A A A
1 chr1_71260773 0 71260773 A G G G G G G G G G G G G G G G G G G G
1 chr1_71262994 0 71262994 A T T T T T T T T T T T T T T T T T T T
1 chr1_71267087 0 71267087 A A A A A A A A A A A A A A A A G G A A
1 chr1_71273602 0 71273602 T T C C C T T T T T T T T T T T T T T T
1 chr1_71280571 0 71280571 T T T T T T T T A A A A T T T T T T T T
1 chr1_71285358 0 71285358 A A A A A G A A A A A A A A A A A A A A
1 chr1_71295080 0 71295080 A A A A A A A A A A A A A A A G A A A A
1 chr1_71299690 0 71299690 A A A A A G A A A A A A A A A A A A A A
1 chr1_71306691 0 71306691 A A A A A A A A G G G G G G A A A A A A
1 chr1_71306986 0 71306986 T T T T T T T T G G G G T T T T T T T T
1 chr1_71313907 0 71313907 C C C C C C C T C C C C C C C C C C C C
1 chr1_71330560 0 71330560 T T T T T T T T T T T T T T T T C C T T
1 chr1_71334042 0 71334042 A A A A A G A A A A A A A A A A A A A A
1 chr1_71347316 0 71347316 C C C C C C C C C T C C C C C C C C C C
1 chr1_71347631 0 71347631 C C C C C C C C C G C C C C C C C C C C
1 chr1_71351524 0 71351524 G G G G G G G G A A A A G G G G G G G G
1 chr1_71362340 0 71362340 G G G G G G G G A A A A G G G G G G G G
1 chr1_71366241 0 71366241 G G G G G G G G G G G T G G G G G G G G
1 chr1_71376013 0 71376013 T T C T T T T T T T T T T T T T T T T T
1 chr1_71376520 0 71376520 T T T T C T T T T T T T T T T T T T T T
1 chr1_71379929 0 71379929 T T T T T T T T C C C C T T T T T T T T
1 chr1_71380416 0 71380416 G G G G G G G G A A A A G G G G G G G G
1 chr1_71384570 0 71384570 C C C C C C C C C C C G C C C C C C C C
1 chr1_71389387 0 71389387 G G G G C C G G G G G G G G G G G G G G
1 chr1_71407568 0 71407568 A A A A A A A A A A A A A C A A A A A A
1 chr1_71423422 0 71423422 G G G G G G G G A G A G G G G G G G G G
1 chr1_71431365 0 71431365 G G G G A A G G G G G G G G G G G G G G
1 chr1_71433350 0 71433350 C C C C C C C C C C C C C C C T C C C C
1 chr1_71438843 0 71438843 A A A A A A A A A G A G A A A A A A A A
1 chr1_71461817 0 71461817 C C C C C C C C A A A A C C C C C C C C
1 chr1_71463293 0 71463293 T T T T T T T T C C C C T T T T T T T T
1 chr1_71471287 0 71471287 T T T T T T T T G T G T T T T T T T T T
1 chr1_71481561 0 71481561 G G G G G G G G G G G G G G G T G G G G
1 chr1_71482344 0 71482344 A A A A A A A A A G A G A A A A A A A A
1 chr1_71483100 0 71483100 C C T T T T C C C C C C C C C C C C C C
1 chr1_71483164 0 71483164 G G G G G G G G G G G G A G G G G G G G
1 chr1_71486899 0 71486899 G G C C C C G G C C C C C C C C C C G G
1 chr1_71489721 0 71489721 A A G G G G A A A A A A A A A A A A A A
1 chr1_71494355 0 71494355 C C C C C G C C C C C C C C C C C C C C
1 chr1_71494948 0 71494948 G G G G A A G G G G G G G G G G G G G G
1 chr1_71496458 0 71496458 G G G G G G G G G G G G G G A A G G G G
1 chr1_71504764 0 71504764 C C C C C C C C C T C T C C C C C C C C
1 chr1_71504899 0 71504899 A A A A A A A A G G G G A A A A A A A A
1 chr1_71506353 0 71506353 G G G G G G G G A A A A G G G G G G G G
1 chr1_71514822 0 71514822 C C T T T T C C T T T T T T T T T T C C
1 chr1_71515520 0 71515520 G G G G G G G G G G G G A G G G G G G G
1 chr1_71518027 0 71518027 A A A C A A A A A A A A A A A A A A A A
1 chr1_71520994 0 71520994 G G G G G G G G G G G G A A G G G G G G
1 chr1_71521725 0 71521725 A A A A A A A A G G G G A A A A A A A A
1 chr1_71532438 0 71532438 C C T T C C C C C C C C C C C C C C C C
1 chr1_71534865 0 71534865 A A A A A A A A T T T T A A A A A A A A
1 chr1_71537631 0 71537631 C C C C C T C C C C C C C C C C C C C C
1 chr1_71540149 0 71540149 G G G G G G G G T T T T G G G G G G G G
1 chr1_71541233 0 71541233 A G G G G G G G A A A A A A G G G G A A
1 chr1_71548423 0 71548423 A A A A A A A A A A A A C C A A A A A A
1 chr1_71549277 0 71549277 G G G G G G G G G G G G G G T T G G G G
1 chr1_71557249 0 71557249 A A G G G G A A G G G G G G G G G G A A
1 chr1_71560690 0 71560690 A A C C A C A A A A A A A A A A A A A A
1 chr1_71569023 0 71569023 C C C C C C C C C C C C C C T T C C C C
1 chr1_71569170 0 71569170 A A A A A A G G A A A A A A A A A A A A
1 chr1_71581731 0 71581731 C T T T T T T T T T T T T T T T T T T T
1 chr1_71583956 0 71583956 C C C C C C C C C C C G C C C C C C C C
1 chr1_71589830 0 71589830 A A A A A A A A A A A A A A C C A A A A
1 chr1_71597806 0 71597806 T T T T T T T T C T C T T T T T T T T T
1 chr1_71598393 0 71598393 G G G G G G G G A A A A G G G G G G G G
1 chr1_71606960 0 71606960 A A A A A A A A G G G G A A A A A A A A
1 chr1_71615184 0 71615184 G G G G G G G G A A A A G G G G G G G G
1 chr1_71627402 0 71627402 A A A A A A A A G G G G A A A A A A A A
1 chr1_71634285 0 71634285 G G G G G G A A A G G G G G G G G G G G
1 chr1_71647413 0 71647413 T T T T T T T T T T T T C T T T T T T T
1 chr1_71648841 0 71648841 G G G G G G G G G G G G C C G G G G G G
1 chr1_71650867 0 71650867 A A A A A A A A A A A A A C A A A A A A
1 chr1_71653418 0 71653418 G G G G G G G G G G G G G G G T G G G G
1 chr1_71653964 0 71653964 G G G G G G G G A G G G G G G G G G G G
1 chr1_71655546 0 71655546 G G G G G G G G G G G G C G G G G G G G
1 chr1_71656869 0 71656869 G G G G G G G G G T G T G G G G G G G G
1 chr1_71661305 0 71661305 T T T T T T T T C C C C T T T T T T T T
1 chr1_71665919 0 71665919 A A A A A A A A A C A A A A A A A A A A
1 chr1_71693077 0 71693077 A A A A A A A A A A G G A A A A A A A A
1 chr1_71695975 0 71695975 C C C C C T C C C C C C C C C C C C C C
1 chr1_71696777 0 71696777 T T G G G T T T T T T T T T T T T T T T
1 chr1_71706535 0 71706535 C C C C C C C C A A A A C C C C C C C C
1 chr1_71709016 0 71709016 C C C C C C C C C C C G C C C C C C C C
1 chr1_71711388 0 71711388 G G G G G G G G G G G G A G G G G G G G
1 chr1_71712665 0 71712665 A C A A A A A A A A A A A A A A A A A A
1 chr1_71713496 0 71713496 A A A A A A A A A A A A A G A A G G A A
1 chr1_71719116 0 71719116 G G A A A G G G G G G G G G G G G G G G
1 chr1_71721842 0 71721842 G G G G G G G G G G G G A G G G G G G G
1 chr1_71725484 0 71725484 G G G G G G G G G G G G A G G G G G G G
1 chr1_71728145 0 71728145 G G G G G G G G G G G G G G G G T T G G
1 chr1_71729074 0 71729074 C C C C C C C C C C C C C C C T C C C C
1 chr1_71729631 0 71729631 A A A A A A A A A G G G A A A A A A A A
1 chr1_71731178 0 71731178 C C C C C C C C C C A C C C C C C C C C
1 chr1_71737491 0 71737491 C C C C C C C C C C C C C C C T C C T T
1 chr1_71750710 0 71750710 A A A A A C A A A A A A A A A A A A A A
1 chr1_71762290 0 71762290 G G G G G G G G A A A A G G G G G G G G
1 chr1_71763927 0 71763927 G G G G A G G G G G G G G G G G G G G G
1 chr1_71773131 0 71773131 C T C C C C T T C C C C C C C C C C C C
1 chr1_71779946 0 71779946 C C C C A C C C C C C C C C C C C C C C
1 chr1_71786164 0 71786164 T T A T A T T T T T T T T T T T T T T T
1 chr1_71787324 0 71787324 T T T T T T T T T T T T T T T T C T T T
1 chr1_71789037 0 71789037 T T T T T T T T T T T T C T T T T T T T
1 chr1_71790687 0 71790687 T T T T T T T T T T T T T T C C T T T T
1 chr1_71808918 0 71808918 G G A A A A G G A A A A A A A A A A G G
1 chr1_71819243 0 71819243 G G G G G G A G G G G G G G G G G G G G
1 chr1_71826381 0 71826381 C C C C C C C C C C C C C C C C A A C C
1 chr1_71835756 0 71835756 T T G T T T T T T T T T T T T T T T T T
1 chr1_71844867 0 71844867 G G G G G G G G G G G G A A G G G G G G
1 chr1_71851361 0 71851361 T T T T T T T T T T T T T T T T G G T T
1 chr1_71851911 0 71851911 T T T T T T T T T T T T T T C T T T T T
1 chr1_71853448 0 71853448 C C C C C C C C T T T T C C C C C C C C
1 chr1_71853527 0 71853527 T T C C C C T T C C C C C C C C C C T T
1 chr1_71863524 0 71863524 C C C C C G C C C C C C C C C C C C C C
1 chr1_71866412 0 71866412 G G G G G G G G G G G G G G A G G G G G
1 chr1_71874903 0 71874903 G G G G G G G G A G A G G G G G G G G G
1 chr1_71878922 0 71878922 C C C T C C C C C C C C C C C C C C C C
1 chr1_71879135 0 71879135 G G G G A G G G G G G G G G G G G G G G
1 chr1_71882778 0 71882778 T T T T T T T T C C C C T T T T T T T T
1 chr1_71883891 0 71883891 T T T T T T T T C C C C T T T T T T T T
1 chr1_71885425 0 71885425 C C C C C C C C T T T T C C C C C C C C
1 chr1_71887611 0 71887611 C C C C C C C C A C C C C C C C C C C C
1 chr1_71892668 0 71892668 T T T T T T T T T T T T T T T T C C T T
1 chr1_71898433 0 71898433 C G G G G G G G G G G G G G G G G G C C
1 chr1_71902800 0 71902800 G G G G G G G G T T T T G G G G G G G G
1 chr1_71903602 0 71903602 A A A A A T A A A A A A A A A A A A A A
1 chr1_71907132 0 71907132 G G A G A G G G A A A A A G A G A G G G
1 chr1_71911705 0 71911705 G G G G G G G G G G A G G G G G G G G G
1 chr1_71911852 0 71911852 A A A A A A G G A A A A A G A A A A A A
1 chr1_71922487 0 71922487 T T T T T T T T T T T T T T G G T T T T
1 chr1_71923874 0 71923874 C C C C C C C C C C C C T T C C C C C C
1 chr1_71927325 0 71927325 T T T T T T T T C C C C T T T T T T T T
1 chr1_71927963 0 71927963 T T T T T T T T T T T T T T C C T T T T
1 chr1_71935680 0 71935680 A A A A A A A A A A A A G G A A A A A A
1 chr1_71936445 0 71936445 T T T T T T T T T T T T C C T T T T T T
1 chr1_71942325 0 71942325 C C C C C C C C C C C C C T C C C C C C
1 chr1_71942422 0 71942422 A A A G A A A A A A A A A A A A A A A A
1 chr1_71944573 0 71944573 T T G G G G G G G G G G G G G G G G G G
1 chr1_71945508 0 71945508 C C C C C C C C T T T T C C C C C C C C
1 chr1_71946784 0 71946784 C C C C C C T T C C C C C C C C C C C C
1 chr1_71947452 0 71947452 G G G G G G A G G G G G G G G G G G G G
1 chr1_71955121 0 71955121 G G G G G G G T G G G G G G G G G G G G
1 chr1_71955813 0 71955813 A A A A A A A A A A A A A G A A A A A A
1 chr1_71975464 0 71975464 C C T T T T C C C C C C C C C C C C C C
1 chr1_71979171 0 71979171 C C C C C C C C T T T T C C C C C C C C
1 chr1_71980742 0 71980742 A G A A A A A A A A A A A A A A A A G G
1 chr1_71981201 0 71981201 C C C C C C C C C C C C C G C C C C C C
1 chr1_71982483 0 71982483 C C T T C C C C C C C C C C C C C C C C
1 chr1_71982539 0 71982539 C C C C C C C C C C C C C C C C C T C C
1 chr1_71988832 0 71988832 A A A A A A A A C C C C A A A A A A A A
1 chr1_71989264 0 71989264 C C C C C C C C T T T T C C C C C C C C
1 chr1_71989456 0 71989456 A A A A A A A A A A A A A A A A A C A A
1 chr1_71992606 0 71992606 G G G G G G G G G G G G A A G G G G G G
1 chr1_71995348 0 71995348 A G G G G G G G G G G G G G G G G G G G
1 chr1_71996714 0 71996714 C C T T C C C C C C C C C C C C C C C C
1 chr1_72007766 0 72007766 A A A A A A A A G G G G A A A A A A A A
1 chr1_72013186 0 72013186 C C C C C C C C T T T T C C C C C C C C
1 chr1_72019371 0 72019371 G G G G G G G G A A A A G G G G G G G G
1 chr1_72021795 0 72021795 G G G G G G G G A A A A G G G G G G A A
1 chr1_72026120 0 72026120 A A A A A A A A A A A A C C A A C C A A
1 chr1_72030924 0 72030924 G G G G G G G G A A A A G G G G G G G G
1 chr1_72039047 0 72039047 A A A A A C A A A A A A A A A A A A A A
1 chr1_72051149 0 72051149 A A A A A A A A G G G G A A A A A A A A
1 chr1_72081210 0 72081210 A A A A A A A A G G G G A A A A A A A A
1 chr1_72082809 0 72082809 C C C C C G C C C C C C C C C C C C C C
1 chr1_72089465 0 72089465 T T T T T T T T T T C T T T T T T T T T
1 chr1_72092688 0 72092688 A A A A A A A A A A A A A A A T A A A A
1 chr1_72093882 0 72093882 G G G G G G G G G G G G G G G G A G G G
1 chr1_72101067 0 72101067 C C A C A A C C A A A A A A A A A A C C
1 chr1_72105805 0 72105805 A A A A A A A A G G G G A A A A A A A A
1 chr1_72110308 0 72110308 C C G G G G C C G G G G C C C C C C C C
1 chr1_72111831 0 72111831 A A A A A A A A A A A A A A A A A G A A
1 chr1_72121125 0 72121125 C C C C C C C C C C C C C C C G C C C C
1 chr1_72121958 0 72121958 C C C C C C C C G G C G C C C C C C C C
1 chr1_72129775 0 72129775 A A A A A A A A G G A A A A A A A A A A
1 chr1_72130461 0 72130461 A A A A A A A A A A G G A A A A A A A A
1 chr1_72131510 0 72131510 T T T T T T T T G G G G T T T T T T T T
1 chr1_72132982 0 72132982 A A A A A A A A A T A A A A A A A A A A
1 chr1_72133454 0 72133454 C C C T C C C C C C C C C C C C C C C C
1 chr1_72137314 0 72137314 G G G G G G G G G G G G G G C C G G G G
1 chr1_72144464 0 72144464 G G G G G G G G A A A A G G G G G G G G
1 chr1_72151984 0 72151984 C C C C C C C C C C C C C C C T C C C C
1 chr1_72161107 0 72161107 C C C C C C C C A A A A C C C C C C C C
1 chr1_72161927 0 72161927 A A A A A A A A G G A A A A A A A A A A
1 chr1_72163002 0 72163002 A C A A A A C C A A A A A A A A A A A A
1 chr1_72182305 0 72182305 T T T T T T T T C T C T T T T T T T T T
1 chr1_72184782 0 72184782 G G G G G G G G G G G G G G C G G G G G
1 chr1_72186884 0 72186884 G G G G G G G G C C C C G G G G G G G G
1 chr1_72189567 0 72189567 A A A A A A A A A A A A A A A A G G A A
1 chr1_72190325 0 72190325 G G G G G G G G G G G G G G A G G G G G
1 chr1_72192217 0 72192217 A A A A A A A A A A A A A T A A A A A A
1 chr1_72214502 0 72214502 C C C C C C C C C T C C C C C C C C C C
1 chr1_72220844 0 72220844 G G G G C G G G G G G G G G G G G G G G
1 chr1_72227932 0 72227932 T T C T T T C T T T T T T T T T T T T T
1 chr1_72229438 0 72229438 T T T T G G T T T T T T T T T T T T T T
1 chr1_72235829 0 72235829 A A A G A A A A A A A A A A A A A A A A
1 chr1_72238883 0 72238883 G G G G G G G G A G G G G G G G G G G G
1 chr1_72247493 0 72247493 C C C C C C C C C C C C C C C C T T C C
1 chr1_72247523 0 72247523 C C C C C T C C C C C C C C C C C C C C
1 chr1_72263495 0 72263495 G G G G G G G G G G G G G G C G G G G G
1 chr1_72266724 0 72266724 T T T T C T T T T T T T T T T T T T T T
1 chr1_72278490 0 72278490 T T T T T T T T C C C C T T T T T T T T
1 chr1_72282657 0 72282657 T T T T T T T T G G G T T T T T T T T T
1 chr1_72287974 0 72287974 C C C C C C C C C T C C C C C C C C C C
1 chr1_72288495 0 72288495 G G G G G G G G G G G G G G G G A G G G
1 chr1_72290886 0 72290886 C C C C C C C C C C C C C T C C C C C C
1 chr1_72298706 0 72298706 T T T T T T T T C C C C T T T T T T T T
1 chr1_72300695 0 72300695 C C C C T T C C C C C C C C C C C C C C
1 chr1_72301635 0 72301635 G G A G G G G G G G G G G G G G G G G G
1 chr1_72308816 0 72308816 T T T T T T T T T T G T T T T T T T T T
1 chr1_72311099 0 72311099 C C C C C C C C C C C C C C C C A C C C
1 chr1_72316863 0 72316863 A A A A A A A A T T T T A A A A A A A A
1 chr1_72318127 0 72318127 G G G G G G G G G G G G A G G G G G G G
1 chr1_72318181 0 72318181 G G G G G G G G G G G G G G G G G T G G
1 chr1_72320251 0 72320251 A A A A A A A A A G A A A A A A A A A A
1 chr1_72320500 0 72320500 T T C C C C T T C C C C C C C C C C T T
1 chr1_72327957 0 72327957 G G A G G G G G G G G G G G G G G G G G
1 chr1_72334978 0 72334978 C C C C C C C C T T T T C C C C C C C C
1 chr1_72336428 0 72336428 G G G G G G A A G G G G G G G G G G G G
1 chr1_72347496 0 72347496 C C C C C C C C T T T T C C C C C C C C
1 chr1_72350075 0 72350075 C C T T T T T T T T T T T T T T T T C C
1 chr1_72351662 0 72351662 A A A A A A A A C C C C A A A A A A A A
1 chr1_72351830 0 72351830 T T T T T T T T T T T T T T G T T T T T
1 chr1_72358397 0 72358397 T T T T G G T T T T T T T T T T T T T T
1 chr1_72361372 0 72361372 C C C C C C C C C T C C C C C C C C C C
1 chr1_72363220 0 72363220 G G G G T T G G G G G G G G G G G G G G
1 chr1_72365621 0 72365621 T T T T T T T T C C C C T T T T T T T T
1 chr1_72366691 0 72366691 C C C C C C C C C C C C C C C C A C C C
1 chr1_72375080 0 72375080 A C C C C C C C C C C C C C C C C C C C
1 chr1_72375267 0 72375267 A A A A A A A A A A A A C C A A A A A A
1 chr1_72380421 0 72380421 C C C C C C C C T T T T C C C C C C C C
1 chr1_72380820 0 72380820 A A A A A A A A A C A A A A A A A A A A
1 chr1_72382113 0 72382113 T T T T T T T T A A A A T T T T T T T T
1 chr1_72383982 0 72383982 G G G G G G A G G G G G G G G G G G G G
1 chr1_72384630 0 72384630 A A A A A A A A A A A A A A G G A A A A
1 chr1_72388859 0 72388859 A A A A A A A A C C C C A A A A A A A A
1 chr1_72389271 0 72389271 A A A A A A A A A T A A A A A A A A A A
1 chr1_72391428 0 72391428 G G G G G G G G G G G G C G G G G G G G
1 chr1_72393931 0 72393931 C C C C C C C T C C C C C C C C C C C C
1 chr1_72396275 0 72396275 A A A A A A A A G G G G A A A A A A A A
1 chr1_72400194 0 72400194 C C C C C C C C C C C C C C T T C C C C
1 chr1_72400371 0 72400371 C C C C C T C C C C C C C C C C C C C C
1 chr1_72400987 0 72400987 T T C C C C T T T T T T T T T T T T T T
1 chr1_72401747 0 72401747 G G G G G G G G C C C C G G G G G G G G
1 chr1_72407127 0 72407127 G G G G G G G G A A A A G G G G G G G G
1 chr1_72407793 0 72407793 G G G G G G G G A G G G G G G G G G G G
1 chr1_72408105 0 72408105 A A A A A A A A C C C C A A A A A A A A
1 chr1_72408705 0 72408705 C C C C C C C C C C C C C T C C C C C C
1 chr1_72416435 0 72416435 T T T T T T T T A T T T T T T T T T T T
1 chr1_72419754 0 72419754 C C C C C C C C G G G G C C C C C C C C
1 chr1_72421951 0 72421951 T T T T T T T T C C C C T T T T T T T T
1 chr1_72425559 0 72425559 T T T T T T T T C C C C T T T T T T T T
1 chr1_72425787 0 72425787 C C C C C C C C C C C T C C C C C C C C
1 chr1_72426081 0 72426081 T T T T T T T T C C C C T T T T T T T T
1 chr1_72429558 0 72429558 C C C C C C C C T T T T C C C C C C C C
1 chr1_72429672 0 72429672 C C C C A C C C C C C C C C C C C C C C
1 chr1_72443787 0 72443787 A A C C C C A A A A A A A A A A A A A A
1 chr1_72444087 0 72444087 A A G G A G A A A A A A A A A A A A A A
1 chr1_72444914 0 72444914 T T T T T T T T A A A A T T T T T T T T
1 chr1_72446475 0 72446475 G G A G G G G G G G G G G G G G G G G G
1 chr1_72446489 0 72446489 A A A A A C A A A A A A A A A A A A A A
1 chr1_72452383 0 72452383 G G G G G G G G A A A A G G G G G G G G
1 chr1_72462182 0 72462182 C C C C C C C C C C C C C C C C A C C C
1 chr1_72463983 0 72463983 C C T T T T C C C C C C C C C C C C C C
1 chr1_72478731 0 72478731 G G G G G G A G G G G G G G G G G G G G
1 chr1_72480362 0 72480362 A A A A A A A A A A A A A A A A G G A A
1 chr1_72488049 0 72488049 C C G G C G C C C C C C C C C C C C C C
1 chr1_72494203 0 72494203 C C C C C C C C C C C C C T C C C C C C
1 chr1_72500608 0 72500608 C C C C C C C C T T T T C C C C C C C C
1 chr1_72503591 0 72503591 A A C C C C A A A A A A A A A A A A A A
1 chr1_72505787 0 72505787 C C C C C C C C C C C C A A C C A A C C
1 chr1_72509480 0 72509480 A A A A A A A A A A A A A A A A A G A A
1 chr1_72510463 0 72510463 G G G G G G G G A G G G G G G G G G G G
1 chr1_72523912 0 72523912 G G A G G G G G G G G G G G G G G G G G
1 chr1_72529592 0 72529592 T T T T T T T T T T T T A T T T T T T T
1 chr1_72534711 0 72534711 T T C C C C T T C C C C C C C C C C T T
1 chr1_72538076 0 72538076 A A A A A A A A A A A A A A A A A C A A
1 chr1_72546159 0 72546159 G G G G G G G G G G G G C G G G G G G G
1 chr1_72552697 0 72552697 G G G G G G G G G G G G G T G G G G G G
1 chr1_72553155 0 72553155 A A A A A A A A G G A G A A A A A A A A
1 chr1_72553675 0 72553675 G G G G G G G G G G G G G G C G G G G G
1 chr1_72554411 0 72554411 C C C C C C C C T T T T C C C C C C C C
1 chr1_72571868 0 72571868 C C C C A A C C C C C C C C C C C C C C
1 chr1_72573728 0 72573728 G G G G G G G G G G A G G G G G G G G G
1 chr1_72573776 0 72573776 C C C C C T C C C C C C C C C C C C C C
1 chr1_72577315 0 72577315 G G T T T T G G T T T T T T T T T T G G
1 chr1_72578907 0 72578907 A A A A A A A A A A A A A T A A A A A A
1 chr1_72581581 0 72581581 T T C T T T T T T T T T T T T T T T T T
1 chr1_72591213 0 72591213 G G A G G G G G G G G G G G G G G G G G
1 chr1_72606255 0 72606255 T T T T T T T T G G G G T T T T T T T T
1 chr1_72610995 0 72610995 G G G G G G G G G G G G G G C G G G G G
1 chr1_72616586 0 72616586 T T A T T T T T T T T T T T T T T T T T
1 chr1_72616836 0 72616836 G G G G G G G G G G G G A A G G G G G G
1 chr1_72626788 0 72626788 T T T T T T T T T T T T T T T T A A T T
1 chr1_72630811 0 72630811 T T T T T T C C T T T T T T T T T T C C
1 chr1_72634839 0 72634839 C C C C C C C C C C C C C C C T C C C C
1 chr1_72636646 0 72636646 G G C C C C C G C C C C C C C C C C G G
1 chr1_72639460 0 72639460 G G G G G G G G G G G G A G G G G G G G
1 chr1_72639733 0 72639733 G G G G G G G G G G G G C C G G G G G G
1 chr1_72639885 0 72639885 G G G G G G G G A A A A G G G G G G G G
1 chr1_72659491 0 72659491 A A A A A A A A A A A A A A A G A A A A
1 chr1_72659920 0 72659920 C C C C C C C C C C C C C C C T C C C C
1 chr1_72662096 0 72662096 A A A A A A A A A A A A A A A A G G A A
1 chr1_72664364 0 72664364 C C T T T T T T T T T T T T T T T T C C
1 chr1_72667023 0 72667023 T T G T G T T T T T T T T T T T T T T T
1 chr1_72679943 0 72679943 A A C C C C C C C C C C C C C C C C A A
1 chr1_72683998 0 72683998 C C C C C C C C C C C C C C C C T T C C
1 chr1_72689819 0 72689819 T T T T T T T T T T T T G T T T T T T T
1 chr1_72700415 0 72700415 C C G G G G C G G G G G G G G G G G G G
1 chr1_72708745 0 72708745 C C C C C C C C C C C C C C C C C G C C
1 chr1_72713294 0 72713294 G G G G G G G G G G G G G G G G A G G G
1 chr1_72721403 0 72721403 A A A A A A A A G G G G A A A A A A A A
1 chr1_72729742 0 72729742 A A A A A A A A T T T T A A A A A A A A
1 chr1_72730293 0 72730293 A A A A A A A A A A A A A A C C A A A A
1 chr1_72735102 0 72735102 T T T T T T T T T T T T T T G T T T T T
1 chr1_72739768 0 72739768 G G G G G G G G A A A A G G G G G G G G
1 chr1_72740708 0 72740708 G G G G G G G G G G G G G G G G T T G G
1 chr1_72750049 0 72750049 T T T T T T C C T T T T T T T T T T T T
1 chr1_72752577 0 72752577 T T T T T T T T T T T T T T C C T T T T
1 chr1_72752641 0 72752641 A A A A A A A A A A A A G G A A A A A A
1 chr1_72752778 0 72752778 C C C C C C C C C C C C C T C C C C C C
1 chr1_72759679 0 72759679 G G G G G T G G G G G G G G G G G G G G
1 chr1_72782714 0 72782714 C C A A A C C C C C C C C C C C C C C C
1 chr1_72789952 0 72789952 C C C C C C C C C C C C C C T T C C C C
1 chr1_72795862 0 72795862 T T T T T T T T T T T T T T T T C C T T
1 chr1_72803577 0 72803577 T T G T G T T T T T T T T T T T T T T T
1 chr1_72818003 0 72818003 G G G G G G G G G G G G G G A G G G G G
1 chr1_72822300 0 72822300 C C T T T T C C C C C C C C C C C C C C
1 chr1_72826208 0 72826208 G G A A A A G G G G G G G G G G G G G G
1 chr1_72829003 0 72829003 C C C T C T C C C C T T C C C C C C C C
1 chr1_72830825 0 72830825 T T T T T T T T G G G G T T T T T T T T
1 chr1_72831048 0 72831048 T T C T C T T T T T T T T T T T T T T T
1 chr1_72832341 0 72832341 C C C C C C C C C C C C C C C C T T C C
1 chr1_72834070 0 72834070 A A A A A A A A G G G G A A A A A A A A
1 chr1_72838575 0 72838575 C C C C C C C C A A A A C C C C C C C C
1 chr1_72843935 0 72843935 G G G G G G G G G G G G A G G G G G G G
1 chr1_72850359 0 72850359 T T T T T T T T G G G G T T T T T T T T
1 chr1_72854768 0 72854768 G G G G G G G G G G G G G G A G G G G G
1 chr1_72856115 0 72856115 A A G G G G A A G G G G G G G G G G A A
1 chr1_72861192 0 72861192 C T C C C C C C C C C C C C C C C C C C
1 chr1_72861413 0 72861413 A A A A A A A A C C C C A A A A A A A A
1 chr1_72864296 0 72864296 G G G G G G G G A A A A G G G G G G G G
1 chr1_72868974 0 72868974 G G T T G G G G G G G G G G G G G G G G
1 chr1_72873585 0 72873585 G G G G G G G G T T T T G G G G G G G G
1 chr1_72874664 0 72874664 T T T T T T G T T T T T T T T T T T T T
1 chr1_72878729 0 72878729 G G G G G G G G G G G G A G G G G G G G
1 chr1_72888849 0 72888849 C C T T T T C C T T T T T T T T T T C C
1 chr1_72889907 0 72889907 T T T T T T T T T T T T T T C T T T T T
1 chr1_72890637 0 72890637 C C C C C C C C C C C C C C C T C C C C
1 chr1_72893452 0 72893452 G G G G G G G G A A A A G G G G G G G G
1 chr1_72895910 0 72895910 A A A A A A A A A A A A A A A T A A A A
1 chr1_72904902 0 72904902 C T T T T T T T T T T T T T T T T T C C
1 chr1_72913816 0 72913816 C C C C C C C C T T T T C C C C C C C C
1 chr1_72920732 0 72920732 A A A A A A A A G G G G A A A A A A A A
1 chr1_72923450 0 72923450 A A A A A A A A A A A A A G A A A A A A
1 chr1_72925618 0 72925618 G G G G G G G G T T T T G G G G G G G G
1 chr1_72938733 0 72938733 C C C C C C C G C C C C C C C C C C C C
1 chr1_72942922 0 72942922 G G G G G G G G G G G G G G G G C G G G
1 chr1_72944112 0 72944112 G G G G A G G G G G G G G G G G G G G G
1 chr1_72950385 0 72950385 C C C C C T C C C C C C C C C C C C C C
1 chr1_72962350 0 72962350 G G G G G T G G G G G G G G G G G G G G
1 chr1_72963483 0 72963483 G G G G G G G G A G G G G G G G G G G G
1 chr1_72967337 0 72967337 C C C C C C C C C C C C C G C C C C C C
1 chr1_72969577 0 72969577 T T T T T T T T T T T T T T T T C T T T
1 chr1_72973979 0 72973979 A A A A A A A A G G G G A A A A A A A A
1 chr1_72980850 0 72980850 C C C C C C C C C C C C C T C C C C C C
1 chr1_72981021 0 72981021 C C C C C C C C A A A A C C C C C C C C
1 chr1_72981814 0 72981814 A A A A A A A A A A A A A A A A A G A A
1 chr1_72983588 0 72983588 T T T T T T T T T T C C T T T T T T T T
1 chr1_72985381 0 72985381 T T T T T T T T C C C C T T T T T T T T
1 chr1_72986928 0 72986928 A A A A A A A A C C C C A A A A A A A A
1 chr1_72989422 0 72989422 C C C C C T C C C C C C C C C C C C C C
1 chr1_72991349 0 72991349 T T T T T T T T T T T T T T T T C C T T
1 chr1_73000115 0 73000115 G G A G G G G G G G G G G G G G G G G G
1 chr1_73011534 0 73011534 G G G G G G G G C C C C G G G G G G G G
1 chr1_73017289 0 73017289 C C C C C C C C C C C C C T C C C C C C
1 chr1_73017693 0 73017693 A A A A A T A A A A A A A A A A A A A A
1 chr1_73026375 0 73026375 C C C C C G C C C C C C G G G G G G C C
1 chr1_73037896 0 73037896 T T T T T T T T T T T T G T T T T T T T
1 chr1_73048185 0 73048185 T T T T T T T T C C C C T T T T T T T T
1 chr1_73051406 0 73051406 A A A C A A A A A A A A A A A A A A A A
1 chr1_73053099 0 73053099 T T T T T T T T C C C C T T T T T T T T
1 chr1_73059330 0 73059330 C C C C C C C C C T C C C C C C C C C C
1 chr1_73061328 0 73061328 G G G G G G G G G G G G T T G G G G G G
1 chr1_73065069 0 73065069 G G G G G G G G G G G G G G C G G G G G
1 chr1_73066149 0 73066149 T T T T T T T T C C T T T T T T T T T T
1 chr1_73067710 0 73067710 T T T T T T T T T T C C T T T T T T T T
1 chr1_73070476 0 73070476 G G A G G G G G G G G G G G G G G G G G
1 chr1_73082746 0 73082746 G G G G G G G G G G G G A G G G G G G G
1 chr1_73101149 0 73101149 A A A A A A A A A A A A G G A G A A A A
1 chr1_73110350 0 73110350 C C T T C T C C T T T T C C C C C C C C
1 chr1_73110413 0 73110413 G G G G G G G G G G G G G G A G G G G G
1 chr1_73126559 0 73126559 T T T T T T C C T T T T T T T T T T T T
1 chr1_73130041 0 73130041 G G G G G G G G G G A G G G G G G G G G
1 chr1_73133573 0 73133573 T T T T T T T T T T T T A T T T T T T T
1 chr1_73138983 0 73138983 C C C C C C C C T T T T C C C C C C C C
1 chr1_73140990 0 73140990 A A A A A A A A A C A A A A A A A A A A
1 chr1_73142668 0 73142668 A A A A A A A A G G G G A A A A A A A A
1 chr1_73147549 0 73147549 A A A A A C A A A A A A A A A A A A A A
1 chr1_73150742 0 73150742 A A T T A A A A A A A A A A A A A A A A
1 chr1_73151667 0 73151667 C C C C C C C C C C C C C C C C T T C C
1 chr1_73153279 0 73153279 G G G G G G G G A A A A G G G G G G G G
1 chr1_73155751 0 73155751 A A A A A A A A G G G G A A A A A A A A
1 chr1_73158269 0 73158269 C C C C C C C C C C C C T T C C C C C C
1 chr1_73159356 0 73159356 A A A A A A A A G G G G A A A A A A A A
1 chr1_73166241 0 73166241 C C C C C C C C T T T T C C C C C C C C
1 chr1_73168941 0 73168941 T T T T T T T T T T T T T T C T T T T T
1 chr1_73171566 0 73171566 A A A A A A A A G G G G A A A A A A A A
1 chr1_73175620 0 73175620 A A A A A A A A A G G G A A A A A A A A
1 chr1_73175946 0 73175946 G G G G C C G G G G G G G G G G G G G G
1 chr1_73180689 0 73180689 G G G G G G G G G G G G G G C G G G G G
1 chr1_73185313 0 73185313 T T T T G G T T T T T T T T T T T T T T
1 chr1_73186379 0 73186379 A A A A A A A A A A A A A A A T A A A A
1 chr1_73206910 0 73206910 G G G G G G G G A G A A G G G G G G G G
1 chr1_73210590 0 73210590 G G G G C C G G C C C C C C C C C C G G
1 chr1_73210746 0 73210746 A A G G G G A A G G G G G G G G G G A A
1 chr1_73217640 0 73217640 T T T T T T T T T T T T G T G G T T T T
1 chr1_73218468 0 73218468 A A A A A A A A C C C C A A A A A A A A
1 chr1_73220287 0 73220287 T T T T T T T T C C C C C T T T T T T T
1 chr1_73224984 0 73224984 T T T T T T T T C C C C T T T T T T T T
1 chr1_73225303 0 73225303 A A A A A A A A A A A A A A A A A G A A
1 chr1_73228202 0 73228202 A A A A A A A A G G G G A A A A A A A A
1 chr1_73229403 0 73229403 T T T T T T C T T T T T T T T T T T T T
1 chr1_73240996 0 73240996 C C C C C C C C G G G G C C C C C C C C
1 chr1_73242325 0 73242325 G G G G G G G G G G G G G T G G G G G G
1 chr1_73242431 0 73242431 T T T T T T T T C C C C T T T T T T T T
1 chr1_73242536 0 73242536 G G G G G G G G G G G G G G G G C C G G
1 chr1_73245459 0 73245459 C C C C C C C C C C C C C C C C G G C C
1 chr1_73253631 0 73253631 T T T T T T T T C C C C T T T T T T T T
1 chr1_73255866 0 73255866 A A A A A A A A A A A A A A C C A A A A
1 chr1_73258479 0 73258479 C C C C C C C C C C C C C C C C T T C C
1 chr1_73260611 0 73260611 T T T T T T T T T T C T T T T T T T T T
1 chr1_73279720 0 73279720 A A A A G G A A A A A A A A A A A A A A
1 chr1_73283339 0 73283339 A A A A A A A A C C A C A A A A A A A A
1 chr1_73283730 0 73283730 C C T T C C C C C C C C C C C C C C C C
1 chr1_73284245 0 73284245 T T T T T T T T T T T T T T T T C T T T
1 chr1_73288103 0 73288103 T T T T T T T T T T T T T T C C T T T T
1 chr1_73289228 0 73289228 A A A A A A A A A A A A A A T T A A A A
1 chr1_73291028 0 73291028 A A C C C C C C C C C C C C C C C C C C
1 chr1_73300378 0 73300378 T T T T A T T T T T T T T T T T T T T T
1 chr1_73304041 0 73304041 T T T T T T T T T T T T T T T T C T T T
1 chr1_73305600 0 73305600 C C T T C C C C C C C C C C C C C C C C
1 chr1_73325628 0 73325628 C C C C C C C C C C C C C C G G C C C C
1 chr1_73325770 0 73325770 G G G G G G G G G G G G A G A A G G G G
1 chr1_73326924 0 73326924 C C A A A A C C A A A A A A A A A A C C
1 chr1_73333320 0 73333320 A A A A A A A A A A A A A T A A A A A A
1 chr1_73351648 0 73351648 T T T T T T T T T T T T G G T T T T T T
1 chr1_73351909 0 73351909 C C C C C C C G C C C C C C C C C C C C
1 chr1_73352633 0 73352633 T T T T T T T T C C C C T T T T T T T T
1 chr1_73362380 0 73362380 C C C C C C C C C C C G C C C C C C C C
1 chr1_73376245 0 73376245 A A A A A A A A C C C C A A A A A A A A
1 chr1_73377320 0 73377320 C C C C C C C C C C C C C C C C T T C C
1 chr1_73378053 0 73378053 C C C C C C C C A A A A C C C C C C C C
1 chr1_73383468 0 73383468 C C C C C C T T C C C C C C C C C C C C
1 chr1_73385157 0 73385157 C C C C C C C C T T T T C C C C C C C C
1 chr1_73388114 0 73388114 C C C C C C C C C C C G C C C C C C C C
1 chr1_73389094 0 73389094 C C C C C C C C T T T T C C C C C C C C
1 chr1_73392329 0 73392329 C C C C C C C G C C C C C C C C C C C C
1 chr1_73394940 0 73394940 G G G G G G G G G G G G A A G G G G G G
1 chr1_73399424 0 73399424 G G G G G G G G G G G G G G A A G G G G
1 chr1_73400071 0 73400071 A A A A A A A A T T T T A A A A A A A A
1 chr1_73403123 0 73403123 T T T T T T T T C C T T T T T T T T T T
1 chr1_73405870 0 73405870 A G G G G G G G G G G G G G G G G G G G
1 chr1_73406808 0 73406808 C C C C C C C C C C C C C C C C C G C C
1 chr1_73410570 0 73410570 G G G G G G G G G G G G G G G G A A G G
1 chr1_73413190 0 73413190 T T T T T T T T G G G G T T T T T T T T
1 chr1_73415169 0 73415169 A A A A A G A A A A A A A A A A A A A A
1 chr1_73415893 0 73415893 G G G G G G G G G G G G A G G G G G G G
1 chr1_73424480 0 73424480 T T T T T T T T T T T T T T C C T T T T
1 chr1_73425517 0 73425517 G G G G A G G G G G G G G G G G G G G G
1 chr1_73428034 0 73428034 G G G G G G G G G G A G G G G G G G G G
1 chr1_73433249 0 73433249 A A A A A G A A A A A A A A A A A A A A
1 chr1_73436125 0 73436125 C T C C C C C T C C C C C C C C C C C C
1 chr1_73438152 0 73438152 G G G G G G G G A A A A G G G G G G G G
1 chr1_73439095 0 73439095 G G G G G T G G G G G G G G G G G G G G
1 chr1_73441187 0 73441187 C C C C C C C C T T T T C C C C C C C C
1 chr1_73442826 0 73442826 G G G G G G A A G G G G G G G G G G G G
1 chr1_73444105 0 73444105 C C C C C C C C C C C C A C C C C C C C
1 chr1_73445322 0 73445322 A A A A A A G G A A A A A A A A A A A A
1 chr1_73451847 0 73451847 T T T T T T T T T T T T T T C C C C T T
1 chr1_73456073 0 73456073 C C C C C C C C C C C C C T C C C C C C
1 chr1_73456299 0 73456299 T T T T T T T T T T T T C C T T T T T T
1 chr1_73462298 0 73462298 G G A A G G G G G G G G G G G G G G G G
1 chr1_73462631 0 73462631 T T T T T T T T A T T T T T T T T T T T
1 chr1_73464980 0 73464980 T T T T T T T T T T C T T T T T T T T T
1 chr1_73473047 0 73473047 G G G G A A A A G G G G A A A A A A G G
1 chr1_73477935 0 73477935 G G G G G G G G G G A G G G G G G G G G
1 chr1_73496152 0 73496152 C C C C C C C C C C C C C C C T C C C C
1 chr1_73501274 0 73501274 A A A A A A A A A C A A A A A A A A A A
1 chr1_73512874 0 73512874 A A A A A A A A A A A A A A A A A G A A
1 chr1_73516901 0 73516901 A A A A A A A A G G G G A A A A A A A A
1 chr1_73518369 0 73518369 T T T T C T T T T T T T T T T T T T T T
1 chr1_73522969 0 73522969 G G C C C C G G C C C C C C C C C C G G
1 chr1_73534020 0 73534020 A A A A A A A A A A A A A G A A A A A A
1 chr1_73537332 0 73537332 C C C C C C C C A A A A C C C C C C C C
1 chr1_73543584 0 73543584 C C C C C C C C C C C C C C T T C C C C
1 chr1_73546572 0 73546572 A A A A A A A A A A A A A G A A A A A A
1 chr1_73551033 0 73551033 G G G G G G G G G G G G G G A A G G G G
1 chr1_73551305 0 73551305 C C T T C C C C C C C C C C C C C C C C
1 chr1_73552482 0 73552482 C C C C C C C C C C C C C C C G C C C C
1 chr1_73563618 0 73563618 C C C C C C C C A A A A C C C C C C C C
1 chr1_73563729 0 73563729 G G C C C C G G C C C C C C C C C C G G
1 chr1_73571131 0 73571131 C C T T C C C C C C C C C C C C C C C C
1 chr1_73575621 0 73575621 C C C C C C C C C C C C C C G G C C C C
1 chr1_73578702 0 73578702 A A A A A A A A A G A A A A A A A A A A
1 chr1_73582660 0 73582660 A A A A A A A A A G A G A A A A A A A A
1 chr1_73583590 0 73583590 A A A A A G A A A A A A A A A A A A A A
1 chr1_73591249 0 73591249 C C C C C C C C C C C C A A C C A A C C
1 chr1_73595998 0 73595998 A A A A A A A A A A A A A T A A A A A A
1 chr1_73607836 0 73607836 C G G G G G G G G G G G G G G G G G G G
1 chr1_73612123 0 73612123 G G C C C G G G G G G G C C C G G G G G
1 chr1_73615133 0 73615133 G G G G G G G G G G G G G G G G G T G G
1 chr1_73616607 0 73616607 A A A A A A A A G G G G A A A A A A A A
1 chr1_73617104 0 73617104 C C C C C G C C C C C C C C C C C C C C
1 chr1_73627962 0 73627962 A A G G A G A A A A A A A A A A A A A A
1 chr1_73629784 0 73629784 C C C C C C C C T T T T C C C C C C C C
1 chr1_73632545 0 73632545 G G G G G G G G T T T T G G G G G G G G
1 chr1_73632728 0 73632728 T T T T T T T T T T T T T T A A A A T T
1 chr1_73642127 0 73642127 T T T T T T T T T T T T T T G T T T T T
1 chr1_73646037 0 73646037 A A A A A A A A G G G G A A A A A A A A
1 chr1_73652346 0 73652346 A A A A A A A A A A A A A G A A A A A A
1 chr1_73653431 0 73653431 G G G G G G G G G G G G G G A G G G G G
1 chr1_73655366 0 73655366 A A A A A A A A A A A A A G A A A A A A
1 chr1_73664309 0 73664309 A A A A A A A A G G G G A A A A A A A A
1 chr1_73668379 0 73668379 A A A A A A A A A A A A A G A A A A A A
1 chr1_73672908 0 73672908 C T T T T T T T T T T T T T T T T T T T
1 chr1_73673149 0 73673149 T T T T G T T T T T T T T T T T T T T T
1 chr1_73690783 0 73690783 T T T T T T T T T T T T T T C T T T T T
1 chr1_73695606 0 73695606 G G G G G G G G G G G G G G A G G G G G
1 chr1_73697638 0 73697638 G G G G G G G G G G G G G G A G G G G G
1 chr1_73698071 0 73698071 C C C C C C C C T T T T C C C C C C C C
1 chr1_73702165 0 73702165 A G G G G G G G G G G G G G G G G G G G
1 chr1_73703825 0 73703825 C C A A C C C C C C C C C C C C C C C C
1 chr1_73704232 0 73704232 T T A A T T T T T T T T T T T T T T T T
1 chr1_73715087 0 73715087 A A A A A A A A G G G G A A A A A A A A
1 chr1_73745963 0 73745963 C C C C C C C C T T T T C C C C C C C C
1 chr1_73753566 0 73753566 C C T T C C C C C C C C C C C C C C C C
1 chr1_73754358 0 73754358 A A A A A A A A A A A A A G A A A A A A
1 chr1_73760073 0 73760073 G G G G G G G G G G G G G G C C G G G G
1 chr1_73764163 0 73764163 G G G G G G A A G G G G G G G G G G G G
1 chr1_73770193 0 73770193 A A A A A T A A A A A A A A A A A A A A
1 chr1_73770458 0 73770458 T T T T T T T T T T T T C T T T T T T T
1 chr1_73771910 0 73771910 A A A A A A A A A A A A A A A A A G A A
1 chr1_73773213 0 73773213 G G G G G G G G G G G G G G G G C G G G
1 chr1_73774099 0 73774099 A A G G G G G G A A A A G G G G G G A A
1 chr1_73790635 0 73790635 A A A A A A A A A A A A A A A G A A A A
1 chr1_73801647 0 73801647 C C C C C C C C G G G G C C C C C C C C
1 chr1_73805493 0 73805493 T T T T T T T T C T T T T T T T T T T T
1 chr1_73813857 0 73813857 G G G G G G G G G G G G G G G G A G G G
1 chr1_73819757 0 73819757 G G G G G G G G C C C C G G G G G G G G
1 chr1_73824009 0 73824009 C C C C C T C C C C C C C C C C C C C C
1 chr1_73826334 0 73826334 T T T T T T T T T T T T T T T T G G T T
1 chr1_73833024 0 73833024 C C T T C C C C C C C C C C C C C C C C
1 chr1_73835271 0 73835271 G G G G G G G G G G G G A G G G G G G G
1 chr1_73837803 0 73837803 G G G G G G G G A G G G G G G G G G G G
1 chr1_73844544 0 73844544 G G G G G G G G A A A A G G G G G G G G
1 chr1_73845888 0 73845888 C C C C C C C C C T C C C C C C C C C C
1 chr1_73849358 0 73849358 G G G G G G G G G G G G G G G G A G G G
1 chr1_73849659 0 73849659 G G G G G G A A G G G G G G G G G G G G
1 chr1_73850071 0 73850071 A A A A A A A A G G G G A A A A A A A A
1 chr1_73851096 0 73851096 T T T T C C T T T T T T T T T T T T T T
1 chr1_73852869 0 73852869 C C C C C C C C C C C C C C C C T T C C
1 chr1_73860636 0 73860636 T T T T T T T T C C C C T T T T T T T T
1 chr1_73864379 0 73864379 C C T T C C C C C C C C C C C C C C C C
1 chr1_73865200 0 73865200 C C C C C C C C C C C C C C A A C C C C
1 chr1_73869215 0 73869215 C C A A A A C C C C C C C C C C C C C C
1 chr1_73874646 0 73874646 T T T T T T T T A A A A T T T T T T T T
1 chr1_73887860 0 73887860 T T T T A T T T T T T T T T T T T T T T
1 chr1_73893418 0 73893418 G T G G G G G G G G G G G G G G G G T T
1 chr1_73893897 0 73893897 A A A A A A A A G G G G A A A A A A A A
1 chr1_73894925 0 73894925 T T T T G T T T T T T T T T T T T T T T
1 chr1_73896808 0 73896808 G G G G G G G G G G G G G G A G G G G G
1 chr1_73899673 0 73899673 T T T T T T T T A T A A T T T T T T T T
1 chr1_73899775 0 73899775 G G G G A G G G G G G G G G G G G G G G
1 chr1_73899995 0 73899995 C C C C C T C C C C C C C C C C C C C C
1 chr1_73908278 0 73908278 G G G G G G G G G G G G G G G G A A G G
1 chr1_73917689 0 73917689 T T T T T T T T G G G G T T T T T T T T
1 chr1_73919699 0 73919699 C C C C C C C C C C C C T T C C C C C C
1 chr1_73925369 0 73925369 C C C C C C C C T T T T C C C C C C C C
1 chr1_73944170 0 73944170 C C C C C C C C C C C C C C C C T T C C
1 chr1_73944780 0 73944780 T T C C T T T T T T T T T T T T T T T T
1 chr1_73955262 0 73955262 A G G G G G G G G G G G G G G G G G G G
1 chr1_73957355 0 73957355 A A A A A A A A T T A A A A A A A A A A
1 chr1_73961225 0 73961225 C C C C C C C C C C C C C C G G C C C C
1 chr1_73962683 0 73962683 T T T T T T T T T T T T T T T T C C T T
1 chr1_73963925 0 73963925 A A A A A A A A G G G G A A A A A A A A
1 chr1_73969395 0 73969395 A A A A A A A A A A A A A A A A A G A A
1 chr1_73973355 0 73973355 T T T T T T T T T T T T T T G G T T T T
1 chr1_73982833 0 73982833 C C C C C T C C C C C C C C C C C T T T
1 chr1_73986190 0 73986190 A A A A A A A A A A A A A C A A A A A A
1 chr1_74000504 0 74000504 A A A A A A A A G G G G A A A A A A A A
1 chr1_74000892 0 74000892 C C C C C C C C T T T T C C C C C C C C
1 chr1_74001637 0 74001637 A A A A G G A A A A A A A A A A A A A A
1 chr1_74004851 0 74004851 C C C C T T C C C C C C C C C C C C C C
1 chr1_74021381 0 74021381 T T T T T T T T T T T T T T T T C T T T
1 chr1_74025203 0 74025203 G G G G G G G G G G G G G G A A G G G G
1 chr1_74026977 0 74026977 C C C C C C C C T T C C C C C C C C C C
1 chr1_74030410 0 74030410 T T T T C T T T T T T T T T T T T T T T
1 chr1_74032813 0 74032813 G G G G G G G G G G C G G G G G G G G G
1 chr1_74035050 0 74035050 C C C C C C C C C C C G C C C C C C C C
1 chr1_74041688 0 74041688 A A A G A A A A A A A A A A A A A A A A
1 chr1_74063517 0 74063517 G G G G C G G G G G G G G G G G G G G G
1 chr1_74079885 0 74079885 C C A C C C C C C C C C C C C C C C C C
1 chr1_74101196 0 74101196 C T T T T T T T T T T T T T T T T T T T
1 chr1_74103200 0 74103200 G G G G G G G G G G G G A G G G G G G G
1 chr1_74111081 0 74111081 A C C C C C A A C C C C C C C C C C A A
1 chr1_74116046 0 74116046 C G C C C C C C C C C C C C C C C C C C
1 chr1_74117667 0 74117667 T T T T T T T T T T T T T T T T C T T T
1 chr1_74127390 0 74127390 C C C T C C C C C C C C C C C C C C C C
1 chr1_74139376 0 74139376 C C C C C C C C T T T T C C C C C C C C
1 chr1_74149515 0 74149515 C C C C C C C C C C C C C C C C T T C C
1 chr1_74157810 0 74157810 A T T T T T A A T T T T T T T T T T T T
1 chr1_74160478 0 74160478 G G G G G G G G G G G G G G A G G G G G
1 chr1_74171042 0 74171042 C C C T C C C C C C C C C C C C C C C C
1 chr1_74171870 0 74171870 G G G G A G G G G G G G G G G G G G G G
1 chr1_74183918 0 74183918 A A G G G G A A G G G G G G G G G G A A
1 chr1_74198561 0 74198561 C C C C C C C C C C C C G G C C C C C C
1 chr1_74202784 0 74202784 C C C C C C C C C C C C G G C C C C C C
1 chr1_74210736 0 74210736 G G G G G G G G G G G G C G G G G G G G
1 chr1_74211940 0 74211940 C C C C C C C C C C C C C T C C C C C C
1 chr1_74213149 0 74213149 C C T T T T C C T T T T T T T T T T C C
1 chr1_74216681 0 74216681 C C C C C C C C C C C C C C A C C C C C
1 chr1_74224670 0 74224670 G G G G G G G G T T T T G G G G G G G G
1 chr1_74241738 0 74241738 T T C C C C T T T T T T C C C C C C T T
1 chr1_74258010 0 74258010 T T T T T T T T T T T T T T T T C T T T
1 chr1_74260149 0 74260149 T T T T C T T T C C C C T T T T T T T T
1 chr1_74267837 0 74267837 A A A A A A A A G G G G A A A A A A A A
1 chr1_74276865 0 74276865 G G A G G G G G G G G G G G G G G G G G
1 chr1_74278433 0 74278433 A A A A A A A A A A A A G G A A A A A A
1 chr1_74285969 0 74285969 A A A A A A A A A A A T A A A A A A A A
1 chr1_74286237 0 74286237 C C C C C C C C C C C C C C C C A C C C
1 chr1_74289267 0 74289267 A A A A A A A A A A A A A A A A G G A A
1 chr1_74310125 0 74310125 A A A A A A A A G G G G A A A A A A A A
1 chr1_74310402 0 74310402 C C C C C C C C T T T T C C C C C C C C
1 chr1_74316012 0 74316012 A A A A A A A A A A A A A G A A A A A A
1 chr1_74321429 0 74321429 G G G G G G G G A A A A G G G G G G G G
1 chr1_74323980 0 74323980 T T T T G G T T T T T T T T T T T T T T
1 chr1_74328230 0 74328230 T T T T T T T T T T C T T T T T T T T T
1 chr1_74331232 0 74331232 A A A G A G A A G G G G G G G G G G A A
1 chr1_74332285 0 74332285 T T T T T T T T G G G G T T T T T T T T
1 chr1_74343580 0 74343580 T T T T T T T T C C C C T T T T T T T T
1 chr1_74344512 0 74344512 T T G G G G T T G G G G G G G G G G T T
1 chr1_74352153 0 74352153 A A A A A A A A G G G G A A A A A A A A
1 chr1_74365277 0 74365277 T T T T T T T T C C C C T T T T T T T T
1 chr1_74370409 0 74370409 G G A A A A G G A A A A A A A A A A G G
1 chr1_74371391 0 74371391 A A A G A A A A A A A A A A A A A A A A
1 chr1_74395561 0 74395561 T T T T T T T T C C C C T T T T T T T T
1 chr1_74396134 0 74396134 T T T T T T T T T T T T T T T T C T T T
1 chr1_74396397 0 74396397 A A A A A A A A A A A A A G A A A A A A
1 chr1_74406259 0 74406259 T T T T T T T T T T T T C C T T C C T T
1 chr1_74409140 0 74409140 A A A A A A A A G G G G A A A A A A A A
1 chr1_74414513 0 74414513 T T G G G T T T T T T T T T T T T T T T
1 chr1_74418347 0 74418347 T T T T T T T T C T T T T T T T T T T T
1 chr1_74423822 0 74423822 T T T T T T T T T T C T T T T T T T T T
1 chr1_74429351 0 74429351 G G G G G G G G C C C C G G G G G G G G
1 chr1_74430863 0 74430863 T T T T C T T T T T T T T T T T T T T T
1 chr1_74437412 0 74437412 C C C C C C C C C C C C C C C C T T C C
1 chr1_74438424 0 74438424 G G G G G G G G G G A G G G G G G G G G
1 chr1_74438471 0 74438471 A G G G G G G G G G G G G G G G G G A A
1 chr1_74441683 0 74441683 G G G G G G G G G G A G G G G G G G G G
1 chr1_74441804 0 74441804 T T T T C T T T T T T T T T T T T T T T
1 chr1_74442350 0 74442350 G G G G A G G G G G G G G G G G G G G G
1 chr1_74447278 0 74447278 C T T T T T T T T T T T T T T T T T T T
1 chr1_74453317 0 74453317 G G G G A G G G G G G G G G G G G G G G
1 chr1_74458113 0 74458113 G G G G G G G G G G A G G G G G G G G G
1 chr1_74463645 0 74463645 A A C C A A A A A A A A A A A A A A A A
1 chr1_74464868 0 74464868 C C C C C C C C C C C C T T C C C C C C
1 chr1_74474995 0 74474995 C T T T T T T T T T C C T T T T T T C C
1 chr1_74482619 0 74482619 T T T T T T T T C C C C T T T T T T T T
1 chr1_74489028 0 74489028 T T T T T T T T T T T T T T T T C T T T
1 chr1_74493543 0 74493543 G G G G G G G G G G G G G G A A G G G G
1 chr1_74493854 0 74493854 C C C C C C C C T T T T C C C C C C C C
1 chr1_74497485 0 74497485 A A A A A A A A C C C C A A A A A A A A
1 chr1_74501274 0 74501274 T T T T T T T T T T T T T T C C T T T T
1 chr1_74506716 0 74506716 G G G G G G G G G G G G G G G G A A G G
1 chr1_74510488 0 74510488 C C C C C C C C C C C C T T C C C C C C
1 chr1_74518178 0 74518178 A A A A A A A A A A A C A A A A A A A A
1 chr1_74519943 0 74519943 C C C C C C C C C C C C T T T T C C C C
1 chr1_74523225 0 74523225 G G G G G G G G A A A A G G G G G G G G
1 chr1_74530201 0 74530201 T T C C C C T T T T T T T T T T T T T T
1 chr1_74530961 0 74530961 G G G G G G G G G G G G G G A A G G G G
1 chr1_74532719 0 74532719 A A A A A A A A A A A A A A A A G G A A
1 chr1_74533385 0 74533385 A A A A A A A A A A A C A A A A A A A A
1 chr1_74539868 0 74539868 C C T T T T C C C C C C C C C C C C C C
1 chr1_74540285 0 74540285 T T T T T T T T C C C C T T T T T T T T
1 chr1_74543830 0 74543830 C C C C C G C C C C C C C C C C C C C C
1 chr1_74544031 0 74544031 T T T T T T T T C C C C T T T T T T T T
1 chr1_74547589 0 74547589 A G G G G G G G G G G G G G G G G G G G
1 chr1_74552643 0 74552643 G G G G A G G G G G G G G G G G G G G G
1 chr1_74556194 0 74556194 G G G G G G G G G G G G A G G G G G G G
1 chr1_74556921 0 74556921 G G G G G G G G G G A G G G G G G G G G
1 chr1_74560053 0 74560053 C C T T C C C C C C C C C C C C C C C C
1 chr1_74562228 0 74562228 T T T T T T T T C C C C T T T T T T T T
1 chr1_74563419 0 74563419 C C C C C C C C T T T T C C C C C C C C
1 chr1_74564603 0 74564603 G G G G G G G G G G G G G G G G A G G G
1 chr1_74572241 0 74572241 C T C C C C C C C C C C C C C C C C C C
1 chr1_74574126 0 74574126 G G A A A A G G G G G G G G G G G G G G
1 chr1_74575411 0 74575411 C C C C C C C C C C A C C C C C C C C C
1 chr1_74577522 0 74577522 C C C C C C C C C C C C C C C C C G C C
1 chr1_74577969 0 74577969 C T C C C C C C C C C C C C C C C C C C
1 chr1_74590702 0 74590702 T T T T T T T T T T T T T T T T G T T T
1 chr1_74593037 0 74593037 A A A A A A A A A A A A A A G G A A A A
1 chr1_74594664 0 74594664 G G G G G G G G G G G G G G A A G G G G
1 chr1_74607799 0 74607799 A A A A A A A A A A A A A A A A A G A A
1 chr1_74611306 0 74611306 A G G G G G G G G G G G G G G G G G A A
1 chr1_74625058 0 74625058 G G G G G G G G A A A A G G G G G G G G
1 chr1_74629204 0 74629204 T T C C T T T T T T T T T T T T T T T T
1 chr1_74629587 0 74629587 G G G G G G G G G G G G A A A A A A G G
1 chr1_74630384 0 74630384 T T T T C C C C C C C C T T T T T T T T
1 chr1_74636311 0 74636311 C C C C C C C C C T T T C C C C C C C C
1 chr1_74640981 0 74640981 C C C C G G C C C C C C C C C C C C C C
1 chr1_74642936 0 74642936 G G G G G G G G G G G G G G G G A A G G
1 chr1_74643834 0 74643834 C C C C C C C C C C C C C C C C A C C C
1 chr1_74645237 0 74645237 C C C C C C C C C C C C C G C C C C C C
1 chr1_74648685 0 74648685 C C C C C C C C C C C C C C T T C C C C
1 chr1_74649638 0 74649638 C T C C C C C C C C C C C C C C C C T T
1 chr1_74650282 0 74650282 G G C C C C G G C C C C C C C C C C G G
1 chr1_74650388 0 74650388 C C T T T T C C T T T T T T T T T T C C
1 chr1_74652622 0 74652622 G G G G G G G G G G G G G G G G A G G G
1 chr1_74653810 0 74653810 G G G G G G G G G G G G G G G G A G G G
1 chr1_74656678 0 74656678 G G G G G G G G G G A A G G G G G G G G
1 chr1_74658812 0 74658812 C C C C C C C C C C C C C T C C C C C C
1 chr1_74668616 0 74668616 T T C C C C T T T T T T T T T T T T T T
1 chr1_74668893 0 74668893 T T T T T T T T G G G G T T T T T T T T
1 chr1_74670699 0 74670699 G G G G G G G G G G G G G G G G A G G G
1 chr1_74682895 0 74682895 T T T T T T T T G G G G T T T T T T T T
1 chr1_74696542 0 74696542 C C C C C C C C C C C C C T C C C C C C
1 chr1_74697913 0 74697913 G G G G G G G G G G G G G G A G G G G G
1 chr1_74698423 0 74698423 T T T T C T T T T T T T T T T T T T T T
1 chr1_74708554 0 74708554 C C C C C T C C C C C C C C C C C C C C
1 chr1_74709975 0 74709975 T T C C T T T T T T T T T T T T T T T T
1 chr1_74711953 0 74711953 C C C T C C C C C C C C C C C C C C C C
1 chr1_74714677 0 74714677 C C C C C T C C C C C C C C C C C C C C
1 chr1_74715851 0 74715851 C C C C C C C C C C C C C C T T C C C C
1 chr1_74716058 0 74716058 C C C C C C C C T T T T C C C C C C C C
1 chr1_74716289 0 74716289 A A A A A A A A C C C C A A A A A A A A
1 chr1_74725854 0 74725854 A A A A A A A A A A A A A C A A A A A A
1 chr1_74725858 0 74725858 C C C T C C C C C C C C C C C C C C C C
1 chr1_74727748 0 74727748 C C C C C C C C T T T T C C C C C C C C
1 chr1_74730176 0 74730176 C C C C C C C C T T T T C C C C C C C C
1 chr1_74734629 0 74734629 C C T T T T T T T T T T T T T T T T C C
1 chr1_74745012 0 74745012 C C C C C C C C C C C C C T C C C C C C
1 chr1_74753521 0 74753521 G G A G A A G G G G G G G G G G G G G G
1 chr1_74754774 0 74754774 C C C C C C C C C C C T C C C C C C C C
1 chr1_74757728 0 74757728 C C C C C C C C C C C C C T C C C C C C
1 chr1_74765654 0 74765654 G G G G G G G G G G G G A G G G G G G G
1 chr1_74767925 0 74767925 C C C C C C C C G G G G C C C C C C C C
1 chr1_74773416 0 74773416 G G C C C C C C C C C C C C C C C C G G
1 chr1_74776324 0 74776324 T T T T A T T T T T T T T T T T T T T T
1 chr1_74778128 0 74778128 A A A A A A A A G G G G A A A A A A A A
1 chr1_74785296 0 74785296 A A A A A A A A A A A A A A A A A C A A
1 chr1_74785915 0 74785915 T T C T T T T T T T T T T T T T T T T T
1 chr1_74787354 0 74787354 T T C C C C T T C C C C C C C C C C T T
1 chr1_74792363 0 74792363 C C C C C C C C C C C C C C C C G G C C
1 chr1_74793989 0 74793989 G G G G G G G G G G G G G G G T G G G G
1 chr1_74796700 0 74796700 A A A A A A A A C C A A A A A A A A A A
1 chr1_74801651 0 74801651 C C C C C C C C T T C T C C C C C C C C
1 chr1_74801884 0 74801884 C C C C C C C C C C C T C C C C C C C C
1 chr1_74804400 0 74804400 G G G G A G G G G G G G A A G G G G G G
1 chr1_74813059 0 74813059 C C C C C C C C G G G G C C C C C C C C
1 chr1_74815875 0 74815875 A A C C C C A A A A A A A A A A A A A A
1 chr1_74823412 0 74823412 A A A A A A A A A A A A A G A A A A A A
1 chr1_74827010 0 74827010 A A T T T T A A A A A A A A A A A A A A
1 chr1_74833000 0 74833000 C C C C C C C C C C C C C T C C C C C C
1 chr1_74835353 0 74835353 G G G G G G G G G G G G G G G G A G G G
1 chr1_74837532 0 74837532 T T T T T T T T C C C C T T T T T T T T
1 chr1_74841764 0 74841764 T T T T T T T T C C C C T T T T T T T T
1 chr1_74846856 0 74846856 C C C C C C C C T T T T C C C C C C C C
1 chr1_74852629 0 74852629 A A A A A A A A C C C C A A A A A A A A
1 chr1_74860017 0 74860017 T T T T T T T T T T T T T T C T T T T T
1 chr1_74860486 0 74860486 T T T T T T T T C C C C T T T T T T T T
1 chr1_74862582 0 74862582 C C C C A C C C C C C C C C C C C C C C
1 chr1_74863619 0 74863619 G G G G G G G G G G G G A A A G G G G G
1 chr1_74863697 0 74863697 T T T T T T A A T T T T T T T T T T T T
1 chr1_74866068 0 74866068 C C C C C C T T C C C C C C C C C C C C
1 chr1_74867919 0 74867919 C C C C C C C C C C C C T T C T C C C C
1 chr1_74869553 0 74869553 C C C C C C C C G G G G C C C C C C C C
1 chr1_74872505 0 74872505 C C C C C C C C C C C C C C G G C C C C
1 chr1_74873480 0 74873480 G G G G G G G G G G G G G G G G A G G G
1 chr1_74876111 0 74876111 C C C C C C C C C C C C C T C T C C C C
1 chr1_74880054 0 74880054 T T T T T T T T T T T T T T T T G G T T
1 chr1_74884555 0 74884555 A A A A A A A A G G G G A A A A A A A A
1 chr1_74891211 0 74891211 T T T T T T T T T T T T G G T T T T T T
1 chr1_74892877 0 74892877 G G G G G G G G G G A G G G G G G G G G
1 chr1_74894013 0 74894013 C C C C C C C C T T T T C C C C C C C C
1 chr1_74901329 0 74901329 C C C C C C C C T T T T C C C C C C C C
1 chr1_74904604 0 74904604 C C C C C C C C C C C C C C C T C C C C
1 chr1_74913014 0 74913014 G G G G G G G G A A A A G G G G G G G G
1 chr1_74916455 0 74916455 G G G G G G G G G G G G A G G G G G G G
1 chr1_74917833 0 74917833 G G G G A G G G G G G G G G G G G G G G
1 chr1_74918055 0 74918055 G G A A G G G G G G G G G G G G G G G G
1 chr1_74920879 0 74920879 A A A A A C A A A A A A A A A A A A A A
1 chr1_74923627 0 74923627 G G G G G G G G G G G G G G A G G G G G
1 chr1_74925425 0 74925425 G G A A G G G G G G G G G G G G G G G G
1 chr1_74927693 0 74927693 G G G G G G G G A A A A G G G G G G G G
1 chr1_74929630 0 74929630 T T T T T T T T C C C C T T T T T T T T
1 chr1_74932728 0 74932728 T T T T T T T T T T T T A T T T T T T T
1 chr1_74932857 0 74932857 C C T T C C C C C C C C C C C C C C C C
1 chr1_74935906 0 74935906 C C C C C C C C C C C C C C A A C C C C
1 chr1_74939735 0 74939735 G G G G G G G G A A A A G G G G G G G G
1 chr1_74947271 0 74947271 T T T T T T T T C C C T T T T T T T T T
1 chr1_74947523 0 74947523 A A A A A A A A A A A A A G A A A A A A
1 chr1_74951175 0 74951175 G G G G G G G G C C C G G G G G G G G G
1 chr1_74951253 0 74951253 A A A A A A A A A A A A G G A A A A A A
1 chr1_74957960 0 74957960 T T T T T T T T C C C C T T T T T T T T
1 chr1_74959175 0 74959175 T T T T T T T T A A A A T T T T T T T T
1 chr1_74961252 0 74961252 T T T T T T T T T T T T C T T T T T T T
1 chr1_74965541 0 74965541 T T T T T T T T T T T T T T G T T T T T
1 chr1_74977878 0 74977878 G G G G G G G G A A A A G G G G G G G G
1 chr1_74980317 0 74980317 G G G G G G G G G G A G G G G G G G G G
1 chr1_74980672 0 74980672 A A A A A A A A A A A A A A A G A A A A
1 chr1_74988286 0 74988286 C C C C C C C C C C C C C C C C T T C C
1 chr1_74997260 0 74997260 C C C C C C C C C C C C C C C T C C C C
1 chr1_74999865 0 74999865 A A A A A A A A G G A A A A A A A A A A
1 chr1_75007032 0 75007032 C C T T C T C C C C C C C C C C C C C C
1 chr1_75009467 0 75009467 C C C C C C C C T T T T C C C C C C C C
1 chr1_75010446 0 75010446 T T T T T T T T T T T T C T T T C C T T
1 chr1_75016918 0 75016918 G G G G G G G G G G G G G G A A G G G G
1 chr1_75018622 0 75018622 A A A A A A A A G G G G A A A A A A A A
1 chr1_75019170 0 75019170 G G T T G T G G G G G G G G G G G G G G
1 chr1_75023255 0 75023255 T T T T C T T T T T T T T T T T T T T T
1 chr1_75024969 0 75024969 A A A A A A A A A A A A A A A G A A A A
1 chr1_75030354 0 75030354 T T T T T T T T T T T T C C T T T T T T
1 chr1_75037351 0 75037351 G G G G G G G G A A A A G G G G G G G G
1 chr1_75041152 0 75041152 T T T T T T T T A A A A T T T T T T T T
1 chr1_75042455 0 75042455 A G A A A A A A A A A A A A A A A A A A
1 chr1_75044428 0 75044428 A A G G G G A A A A A A A A A A A A A A
1 chr1_75044887 0 75044887 T T T T T T T T T T T T C C T T T T T T
1 chr1_75048440 0 75048440 T T T T T T T T C C T T T T T T T T T T
1 chr1_75056481 0 75056481 C C C C C C C C C C C C T T T T T T C C
1 chr1_75058074 0 75058074 G G G G G G G G G G G G G G A A G G G G
1 chr1_75060124 0 75060124 C C C C C T C C C C C C C C C C C C C C
1 chr1_75074497 0 75074497 A A A A A A A A A A A A A A T T A A A A
1 chr1_75077139 0 75077139 T T C C C T T T T T T T T T T T T T T T
1 chr1_75084579 0 75084579 T T T T T T T T T T T T T T T T C T T T
1 chr1_75087773 0 75087773 T T T T T T T T T T T T A A A A T T T T
1 chr1_75088455 0 75088455 C C C C C C C C C C C C C T C C C C C C
1 chr1_75089842 0 75089842 A A A A A A A A G G G G A A A A A A A A
1 chr1_75094410 0 75094410 C C C C C C C C C C C C C C C C T T C C
1 chr1_75095548 0 75095548 T T C C T T T T T T T T T T T T T T T T
1 chr1_75098859 0 75098859 C C C C C C C C C C C C C C C C C T T T
1 chr1_75099271 0 75099271 C T C C C C T T C C C C C C C C C C C C
1 chr1_75100208 0 75100208 C C C C C C C C T T T T C C C C C C C C
1 chr1_75104062 0 75104062 T T C C C C T T T T T T C C T T C T T T
1 chr1_75104102 0 75104102 C C C C C C C C C C C C C T C C C C C C
1 chr1_75106152 0 75106152 G G G G G G G G G G G G A A G G G G G G
1 chr1_75107490 0 75107490 G G G G G G G G T T T T G G G G G G G G
1 chr1_75113387 0 75113387 C C C C C C C C A A A A C C C C C C C C
1 chr1_75114811 0 75114811 T T T T T T T T T T T T T T T T G T T T
1 chr1_75121127 0 75121127 A C C C C C C C C C C C C C C C C C C C
1 chr1_75121847 0 75121847 G G A A A G G G G G G G G G G G G G G G
1 chr1_75131934 0 75131934 G G G G G G G G G G G G A G G G G G G G
1 chr1_75152060 0 75152060 A A A A A A A A A A T T A A A A A A A A
1 chr1_75159552 0 75159552 C C C G C C C C C C C C C C C C C C C C
1 chr1_75160559 0 75160559 T T G G G G T T G G G G G G G G G G T T
1 chr1_75162371 0 75162371 G G G G G G G G A A A A G G G G G G G G
1 chr1_75177600 0 75177600 G G G G A G G G G G G G G G G G G G G G
1 chr1_75177690 0 75177690 T T T T T T T T T T T T T T G G T T T T
1 chr1_75183910 0 75183910 T T T T T T T T C T T T T T T T T T T T
1 chr1_75200573 0 75200573 G G G G G G G G A A A A G G G G G G G G
1 chr1_75206961 0 75206961 G G G G G G G G G G G G G T G G G G G G
1 chr1_75212906 0 75212906 A A A A A G A A A A A A A A A A A A A A
1 chr1_75214042 0 75214042 T T T T C T T T T T T T T T T T T T T T
1 chr1_75221934 0 75221934 C C T T C C C C C C C C C C C C C C C C
1 chr1_75225873 0 75225873 G G G G G G G G G G G G G G G G A A G G
1 chr1_75228344 0 75228344 C C C C C C C C G G G G C C C C C C C C
1 chr1_75230954 0 75230954 A A A A A A A A G G G G A A A A A A A A
1 chr1_75232839 0 75232839 C C G G C C C C C C C C C C C C C C C C
1 chr1_75255855 0 75255855 A A G G G G A A A A A A G G G G G G A A
1 chr1_75263576 0 75263576 T T T T T T T T G G G G T T T T T T T T
1 chr1_75264654 0 75264654 T T T T T T T T C C C C T T T T T T T T
1 chr1_75282629 0 75282629 G G G G A G G G G G G G G G G G G G G G
1 chr1_75285509 0 75285509 C C C C C C C C C C C C C T C C C C C C
1 chr1_75290946 0 75290946 G G A A A A G G G G G G G G G G G G G G
1 chr1_75291495 0 75291495 A A A A A A A A A A A T A A A A A A A A
1 chr1_75295840 0 75295840 A A A A A A A A A A A A A A A A A G A A
1 chr1_75301212 0 75301212 T T T T T T C C T T T T T T T T T T T T
1 chr1_75305892 0 75305892 T T T T T T T T T T T T T T G G G G T T
1 chr1_75315482 0 75315482 C C C C A C C C C C C C C C C C C C C C
1 chr1_75330264 0 75330264 T T T T T T T T T T C T T T T T T T T T
1 chr1_75336436 0 75336436 A A A A A A A A T T T T A A A A A A A A
1 chr1_75345202 0 75345202 G G A A G G G G G G G G G G G G G G G G
1 chr1_75345748 0 75345748 G G G G G G G G G G G G G G G G C C G G
1 chr1_75349024 0 75349024 G G G G G G G G A A A A G G G G G G G G
1 chr1_75350037 0 75350037 C C T T C T C C C C C C C C C C C C C C
1 chr1_75354015 0 75354015 C C G G G G C C G G G G G G G G G G C C
1 chr1_75355266 0 75355266 A A A A A G A A A A A A A A A A A A A A
1 chr1_75360801 0 75360801 G G G G G G G G G G G T G G G G G G G G
1 chr1_75361284 0 75361284 C G G G G G G G G G G G G G G G G G G G
1 chr1_75370128 0 75370128 A A A A A A A A G G G G A A A A A A A A
1 chr1_75377148 0 75377148 T T T T T T T T C C C C T T T T T T T T
1 chr1_75378479 0 75378479 C C C C C C C C C C C C C C C C C T C C
1 chr1_75379366 0 75379366 G G A A G G G G G G G G G G G G G G G G
1 chr1_75379903 0 75379903 C C C C C C C C A A A A A A A A C C C C
1 chr1_75380000 0 75380000 G G G G G G A A G G G G G G G G G G G G
1 chr1_75380871 0 75380871 C C C C C C C C C C C C C C C C C G C C
1 chr1_75391945 0 75391945 C C C C C C C C C C C C C T C C C C C C
1 chr1_75398362 0 75398362 A A A A A A A A T T T T A A A A A A A A
1 chr1_75401462 0 75401462 G G G G G T G G G G G G G G G G G G G G
1 chr1_75402632 0 75402632 A A G G A G A A G G G G A A A A A G A A
1 chr1_75407520 0 75407520 T T T T T T T T G G G G T T T T T T T T
1 chr1_75408305 0 75408305 C C C C C C C C T T T T C C C C C C C C
1 chr1_75412618 0 75412618 A A C C A A A A A A A A A A A A A A A A
1 chr1_75413485 0 75413485 T T T T T T T T T T C C T T T T T T T T
1 chr1_75417261 0 75417261 G G G G A A G G G G G G G G G G G G G G
1 chr1_75419175 0 75419175 C C C C C C C C A A A A C C C C C C C C
1 chr1_75425173 0 75425173 G G G G G G G G G G G G T T G G T T G G
1 chr1_75430374 0 75430374 C C C C T T C C C C C C C C C C T T C C
1 chr1_75431568 0 75431568 A G G G G G G G G G G G G G G G G G G G
1 chr1_75437786 0 75437786 A A A A A A A A A A A A A A A A A G A A
1 chr1_75438165 0 75438165 A A A A A A A A A A A A A G A A A A A A
1 chr1_75443577 0 75443577 G G G G G G G G A A A A G G G G G G G G
1 chr1_75453329 0 75453329 G G G G G G G G G G G G G G G G A G G G
1 chr1_75459982 0 75459982 C C C C C C C C T T T T C T C C C C C C
1 chr1_75469175 0 75469175 A A C C A A A A A A A A A A A A A A A A
1 chr1_75476508 0 75476508 C C C C C C C C T T T T C C C C C C C C
1 chr1_75483421 0 75483421 G G G G G G A A G G G G G G G G G G A A
1 chr1_75484047 0 75484047 C C C C C C C C C C C C C T C C C C C C
1 chr1_75487604 0 75487604 C C C C C C C C C C C C C C C C T T C C
1 chr1_75497883 0 75497883 A A A A A A A A A A A A A C A A C C A A
1 chr1_75500412 0 75500412 G G G G G G G G G G G G G G A G G G G G
1 chr1_75505078 0 75505078 A A A A A G A A A A A A A A A A A A A A
1 chr1_75506923 0 75506923 C C C C C C C C C C C C C C C T C C C C
1 chr1_75508331 0 75508331 G G G G G G G G G G G G A A G G G G G G
1 chr1_75510350 0 75510350 A A C C C C A A A A A A A A A A A A A A
1 chr1_75511957 0 75511957 A A T T T T A A T T T T T T T T T T T T
1 chr1_75519814 0 75519814 C C C C C C C C C T T T C C C C C C C C
1 chr1_75532022 0 75532022 C C C C C C C C C C C C T T C C C C C C
1 chr1_75534142 0 75534142 T T T T T T T T T T T T T T A A T T T T
1 chr1_75535572 0 75535572 T T C C C C T T C C C C C C C C C C T T
1 chr1_75544238 0 75544238 C C C C C T C C C C C C C C C C C C C C
1 chr1_75545360 0 75545360 G G G G G G G G G G G G C C G G G G G G
1 chr1_75548414 0 75548414 T T T T T T T T C C C C T T T T T T T T
1 chr1_75548930 0 75548930 A A T T T T A A A A A A A A A A A A A A
1 chr1_75553129 0 75553129 C C C C C C C C T T T T C C C C C C C C
1 chr1_75560302 0 75560302 G G G G G G G G A G A G G G G G G G G G
1 chr1_75560647 0 75560647 C C T T T T C C T T T T T T T T T T C C
1 chr1_75568851 0 75568851 A A G G G G A A G G G G G G G G G G A A
1 chr1_75574887 0 75574887 C C C C C C C C C G C C C C C C C C C C
1 chr1_75584831 0 75584831 T T T T C T T T T T T T T T T T T T T T
1 chr1_75587061 0 75587061 G G G G G G G G A A A A G G G G G G G G
1 chr1_75588302 0 75588302 G G G G G G G G G G G G G G A G G G G G
1 chr1_75600736 0 75600736 A A A A A A A A A T A A A A A A A A A A
1 chr1_75605187 0 75605187 C C T T T T C C C C C C C C C C C C C C
1 chr1_75635562 0 75635562 G G G G G G G G A A A A G G G G G G G G
1 chr1_75646849 0 75646849 A A A A A A A A A A A A A A G G A A A A
1 chr1_75649892 0 75649892 C C C C C C C C C C C C C C T T C C C C
1 chr1_75650809 0 75650809 A A G G G G A A A A A A A A A A A A A A
1 chr1_75660055 0 75660055 G G G G G G G G A A A A G G G G G G G G
1 chr1_75666628 0 75666628 T T G G G G T T T T T T T T T T T T T T
1 chr1_75685701 0 75685701 A G A A A A A A A A A A A A A A A A A A
1 chr1_75701334 0 75701334 C C C C C C C C C C C C C G C C C C C C
1 chr1_75713615 0 75713615 A A A A A A A A A A A G A A A A A A A A
1 chr1_75725077 0 75725077 G G G G G G G G G G G G A G G G G G G G
1 chr1_75725299 0 75725299 T T C C C C T T T T T T T T T T T T T T
1 chr1_75733095 0 75733095 G G G G G G G G A A A A G G G G G G G G
1 chr1_75735344 0 75735344 C C T T T T C C C C C C C C C C C C C C
1 chr1_75736552 0 75736552 A A A A A A A A A A A A A C A A A A A A
1 chr1_75739541 0 75739541 A A A A A A A A G G G G A A A A A A A A
1 chr1_75752335 0 75752335 A A A A A A A A A A A A A A G G A A A A
1 chr1_75764049 0 75764049 T T T T T T T T T T T T T T T T C C T T
1 chr1_75767722 0 75767722 A A A A A A A A A A A A A G A A A A A A
1 chr1_75768237 0 75768237 C C T T T T C C T T T T T T T T T T C C
1 chr1_75771160 0 75771160 G G G G G G G G A A A A G G G G G G G G
1 chr1_75772958 0 75772958 T T T T T T T T T T T T G G G G G G T T
1 chr1_75773662 0 75773662 T T C C C C T T C C C C C C C C C C T T
1 chr1_75777033 0 75777033 G G G G G G G G G G G G G T G G G G G G
1 chr1_75782446 0 75782446 G G G T G G G G G G G G G G G G G G G G
1 chr1_75784095 0 75784095 C C C C C C C C C T C C C C C C C C C C
1 chr1_75786342 0 75786342 G G G G A G G G G G G G G G G G G G G G
1 chr1_75789886 0 75789886 G G G G G G G G A A A A G G G G G G G G
1 chr1_75793941 0 75793941 C C T T T T C C T T T T T T T T T T C C
1 chr1_75799786 0 75799786 G G G G A G G G G G G G G G G G G G G G
1 chr1_75803756 0 75803756 G G G G G G G G A A A A G G G G G G G G
1 chr1_75804047 0 75804047 T T T T C T T T T T T T T T T T T T T T
1 chr1_75804794 0 75804794 A A A A A A A A A A A G A A A A A A A A
1 chr1_75807491 0 75807491 G G G G G G G G G T G T G G G G G G G G
1 chr1_75807570 0 75807570 A A A A A A A A A A A A A A A A G G A A
1 chr1_75817174 0 75817174 A A A A A A A A G G G G A A A A A A A A
1 chr1_75820035 0 75820035 C C C C C C C C T T T T C C C C C C C C
1 chr1_75823185 0 75823185 G G A A A A G G G G G G G G G G G G G G
1 chr1_75828374 0 75828374 C C C C C C C C C C C C C C C C G G C C
1 chr1_75831440 0 75831440 A A A A A A A A G G G G A A A A A A A A
1 chr1_75831950 0 75831950 T T T T T T T T G G G G T T T T T T T T
1 chr1_75845405 0 75845405 C C A A A A C C A A A A A A A A A A C C
1 chr1_75847550 0 75847550 T T T T T T T T C C C C T T T T T T T T
1 chr1_75853249 0 75853249 G G G G G G G G A A A A G G G G G G G G
1 chr1_75857309 0 75857309 C C C T C C C C C C C C C C C C C C C C
1 chr1_75867329 0 75867329 T T G G T T T T T T T T T T T T T T T T
1 chr1_75875897 0 75875897 C C C C C C C C G G G G C C C C C C C C
1 chr1_75879637 0 75879637 G G G G G G G G T T T T G G G G G G G G
1 chr1_75880011 0 75880011 A A A A A A A A G G G G A A A A A A A A
1 chr1_75880511 0 75880511 A A A A A A A A G G G G A A A A A A A A
1 chr1_75884125 0 75884125 G G G G G G G G C C C C G G G G G G G G
1 chr1_75885184 0 75885184 C C C C C C C C C C C C C T C C C C C C
1 chr1_75894830 0 75894830 A A A A A A A A A G A A A A A A A A A A
1 chr1_75896784 0 75896784 T T A A A A T T T T T T T T T T T T T T
1 chr1_75915743 0 75915743 T T T T G G T T T T T T T T T T T T T T
1 chr1_75917122 0 75917122 G G A A A A G G G G G G A A A A A A G G
1 chr1_75921704 0 75921704 G G G G G G G G G G A G G G G G G G G G
1 chr1_75924832 0 75924832 C C C C C C C C C C C T C C C C C C C C
1 chr1_75927933 0 75927933 C C G G G G C C C C C C G G G G G G C C
1 chr1_75930183 0 75930183 C C C C C C C C C C C C C C C T C C C C
1 chr1_75945234 0 75945234 T T T T T T T T T T C T T T T T T T T T
1 chr1_75949570 0 75949570 C C C C C C C C T T T T T T C T C C C C
1 chr1_75958058 0 75958058 G G G G A G G G G G G G G G G G G G G G
1 chr1_75977626 0 75977626 G G G G G G G G G G G G G G G T G G G G
1 chr1_75990367 0 75990367 C C G G G G C C C C C C C C C C C C C C
1 chr1_75999156 0 75999156 A A A A G G A A A A A A A A A A A A A A
1 chr1_76014419 0 76014419 G G G G G G G G A A A A G G G G G G G G
1 chr1_76015892 0 76015892 G G G G C C G G G G G G G G G G G G G G
1 chr1_76017691 0 76017691 G G G G G G G G G G A G G G G G G G G G
1 chr1_76018584 0 76018584 G G G G G G G G A A A A G G G G G G G G
1 chr1_76024012 0 76024012 C C C T C C C C T T T T C C C C C C T T
1 chr1_76047691 0 76047691 G G C G G G G G G G G G G G G G G G G G
1 chr1_76070062 0 76070062 A A A A A A A A A A A A A A A G A A A A
1 chr1_76076573 0 76076573 C C C C C C C C C C C C C C C C T T C C
1 chr1_76076577 0 76076577 A A A A A A A A G G G G A A A A A A A A
1 chr1_76082238 0 76082238 A A A A A A A A A A A G A A A A A A A A
1 chr1_76085595 0 76085595 G G A A A A G G A A A A A A A A A A A A
1 chr1_76110293 0 76110293 C C C C C C C C T T T T C C C C C C C C
1 chr1_76116090 0 76116090 C C C C C C C C C C C C C C C C G G C C
1 chr1_76121400 0 76121400 T T T T T T T T C C C C T T T T T T T T
1 chr1_76124104 0 76124104 A A A A A A A A A A A A A A G G A A A A
1 chr1_76131398 0 76131398 A A G G G G A A A A A A A A A A A A A A
1 chr1_76137499 0 76137499 A A A A A A A A A A A A A A A A G G A A
1 chr1_76145815 0 76145815 A A T T T T A A T T T T T T T T T T A A
1 chr1_76147154 0 76147154 T T T T T T T T A A A A T T T T T T T T
1 chr1_76149912 0 76149912 G G G G G G G G A A A A A G G G G G G G
1 chr1_76157859 0 76157859 A A A A A A A A A A A A A G A A A A A A
1 chr1_76158297 0 76158297 C C C C C C C C C C C C C C C T C C C C
1 chr1_76164830 0 76164830 C C C C C C C C C C C C C T C C C C C C
1 chr1_76165866 0 76165866 C C C C C C C C C G C C C C C C C C C C
1 chr1_76166252 0 76166252 T T C C C C T T C C C C C C C C C C T T
1 chr1_76171322 0 76171322 T T T T C T T T T T T T T T T T T T T T
1 chr1_76172556 0 76172556 A A C C A A A A A A A A A A A A A A A A
1 chr1_76176839 0 76176839 G G G G G G G G G G G G C G G G G G G G
1 chr1_76180175 0 76180175 G G G G G G G G G G G G A G G G G G G G
1 chr1_76191988 0 76191988 C C C C C C C C C C C C C C C T C C C C
1 chr1_76200032 0 76200032 G G G G G G G G A A A A G G G G G G G G
1 chr1_76219994 0 76219994 T T T T A T T T T T T T T T T T T T T T
1 chr1_76223978 0 76223978 G G C C C C G G C C C C C C C C C C G G
1 chr1_76224452 0 76224452 C T C C C C T T C C C C C C C C C C C C
1 chr1_76225913 0 76225913 A A A A A A A A G G G G A A A A A A A A
1 chr1_76237474 0 76237474 C C C C C C C C T T T T C C C C C C C C
1 chr1_76239394 0 76239394 T T G G T T T T T T T T T T T T T T T T
1 chr1_76249432 0 76249432 T T T T T T T T C C C C T T T T T T T T
1 chr1_76266590 0 76266590 T T T T T T T T C C C C T T T T T T T T
1 chr1_76272273 0 76272273 C C C C C C C C T T T T C C C C C C C C
1 chr1_76276572 0 76276572 G G G G G G G G G G G G G G A G G G G G
1 chr1_76287397 0 76287397 T T C C C T T T T T T T T T T T T T T T
1 chr1_76290267 0 76290267 G G G G G G G G G G G G G G A A G G G G
1 chr1_76293453 0 76293453 C C A A A A C C C C C C C C C C C C C C
1 chr1_76296777 0 76296777 T T T T T T T T T T T T T T T T A A T T
1 chr1_76296815 0 76296815 G G G G G G G G A A A A A A A A A A G G
1 chr1_76298863 0 76298863 A A A A A A A A G G G G A A A A A A A A
1 chr1_76300431 0 76300431 C C C C C C C C C C C C C C C C T T C C
1 chr1_76309558 0 76309558 C T C C C C T T C C C C C C C C C C C C
1 chr1_76315288 0 76315288 A A C C A C A A A A A A A A A A A A A A
1 chr1_76316223 0 76316223 G G G G G G G G G G G G A G G G G G G G
1 chr1_76318872 0 76318872 A A A A A A A A A A A C A A A A A A A A
1 chr1_76320148 0 76320148 C C C T C C C C C C C C C C C C C C C C
1 chr1_76323840 0 76323840 G G A A G G G G G G G G G G G G G G G G
1 chr1_76323885 0 76323885 A A A A A A A A C C C C A A A A A A A A
1 chr1_76326867 0 76326867 T T C T T T T T T T T T T T T T T T T T
1 chr1_76330477 0 76330477 G G G G G G G G G G G G A A G G G G G G
1 chr1_76344334 0 76344334 C C C C C C C C G G C C C C C C C C C C
1 chr1_76344509 0 76344509 T T T T C T T T T T T T T T T T T T T T
1 chr1_76348246 0 76348246 C C C C C C C C T T T T C C C C C C C C
1 chr1_76350980 0 76350980 A A G G A G A A A A A A G G G G G G A A
1 chr1_76352563 0 76352563 C C C T C C C C C C C C C C C C C C C C
1 chr1_76365384 0 76365384 A T A A A A A A A A A A A A A A A A T T
1 chr1_76369459 0 76369459 T T G G G T T T T T T T T T T T T T T T
1 chr1_76375969 0 76375969 A C A A A A A A A A A A A A A A A A A A
1 chr1_76377861 0 76377861 G G G G A G G G G G G G G G G G G G G G
1 chr1_76383344 0 76383344 C C C C C C C C G G C G C C C C C C C C
1 chr1_76401744 0 76401744 G G A A A A G G G G G G G G G G G G G G
1 chr1_76410549 0 76410549 C C C C C C C C A A A A C C C C C C C C
1 chr1_76433647 0 76433647 A G G G G G G G G G G G G G G G G G G G
1 chr1_76442632 0 76442632 C C C C C C C C C C C C C C C C T T C C
1 chr1_76450720 0 76450720 C C T T T T C C C C C C C C C C C C C C
1 chr1_76456905 0 76456905 G G G G G G G G C C C C G G G G G G G G
1 chr1_76458566 0 76458566 G G G G G G G G G G G G G G T T G G G G
1 chr1_76461844 0 76461844 T T C C C C T T C C C C C C C C C C T T
1 chr1_76469303 0 76469303 T T C C C C T T T T T T T T T T T T T T
1 chr1_76472811 0 76472811 T T C C C C T T T T T T T T T T T T T T
1 chr1_76475130 0 76475130 G G G G G G G G G G G G A A G G G G G G
1 chr1_76475794 0 76475794 A A A A A A A A G G G G A A A A A A A A
1 chr1_76475873 0 76475873 G G G G A G G G G G G G G G G G G G G G
1 chr1_76478069 0 76478069 A A G G G G A A G G G G G G G G G G A A
1 chr1_76478591 0 76478591 G G G G G G G G G G A G G G G G G G G G
1 chr1_76480516 0 76480516 T T T T T T T T T T T T T T A A T T T T
1 chr1_76484931 0 76484931 C C C C C C C C C C C C C T C C C C C C
1 chr1_76485192 0 76485192 A A A A A A A A A A A A G G A A A A A A
1 chr1_76490714 0 76490714 C C C C C C C C C C C T C C C C C C C C
1 chr1_76493918 0 76493918 C C C C C C C C C C C T C C C C C C C C
1 chr1_76494080 0 76494080 T T T T T T T T T T T T T T C C T T T T
1 chr1_76496227 0 76496227 G G C C C C G G C C C C C C C C C C G G
1 chr1_76500436 0 76500436 T T T T T T T T T T G T T T T T T T T T
1 chr1_76502491 0 76502491 A A A A A A A A G G G G A A A A A A A A
1 chr1_76503987 0 76503987 A A A A A A A A T T T T A A A A A A A A
1 chr1_76504631 0 76504631 A A A A A A A A A A A A A A G G A A A A
1 chr1_76510243 0 76510243 T T C C C C C C C C C C C C C C C C C C
1 chr1_76510890 0 76510890 A A A A A A A A A A A A A A A A G G A A
1 chr1_76511261 0 76511261 A A A A A G A A A A A A A A A A A A A A
1 chr1_76514889 0 76514889 G G G G G G G G C C C C G G G G G G G G
1 chr1_76515831 0 76515831 C C C C C C C C T T T T C C C C C C C C
1 chr1_76519643 0 76519643 A A A A A A A A A A A A A A G G A A A A
1 chr1_76527119 0 76527119 T T C C C C C C C C C C C C C C C C T T
1 chr1_76528543 0 76528543 C C T T C C C C C C C C C C C C C C C C
1 chr1_76533098 0 76533098 T T T T T T T T T T T T C C C C C C T T
1 chr1_76539247 0 76539247 T T C C C T T T T T T T T T T T T T T T
1 chr1_76540486 0 76540486 A A A A A T A A A A A A A A A A A A A A
1 chr1_76544316 0 76544316 A A A A A A A A A A A A G G A A A A A A
1 chr1_76545243 0 76545243 C C T T C C C C C C C C C C C C C C C C
1 chr1_76550585 0 76550585 C C T T T T C C T T T T T T T T T T C C
1 chr1_76554620 0 76554620 C C T T T T T T T T T T T T T T T T C C
1 chr1_76563722 0 76563722 T T T T T T T T C C C T T T T T T T T T
1 chr1_76563971 0 76563971 T T T T T T T T T T C T T T T T T T T T
1 chr1_76566740 0 76566740 C C T T C C C C C C C C C C C C C C C C
1 chr1_76570329 0 76570329 A A A A A G A A A A A A A A A A A A A A
1 chr1_76571337 0 76571337 T T C C C T T T T T T T T T T T T T T T
1 chr1_76572839 0 76572839 A A A A A G A A A A A A A A A A A A A A
1 chr1_76573808 0 76573808 A A A A A A A A G G G G A A A A A A A A
1 chr1_76581004 0 76581004 C C G G C C C C C C C C C C C C C C C C
1 chr1_76582883 0 76582883 T T T T T T T T T T T T T T T T C C T T
1 chr1_76584811 0 76584811 C C C C C C C C C C C C C C C C T T C C
1 chr1_76589535 0 76589535 C C C C C C C C G G C G C C C C C C C C
1 chr1_76589979 0 76589979 C C C C C C C C A A A A C C C C C C C C
1 chr1_76591757 0 76591757 T T T T T T T T A A A T T T T T T T T T
1 chr1_76592435 0 76592435 G G G G G G G G G G A G G G G G G G G G
1 chr1_76601358 0 76601358 C C C C C C C C T T C C C C C C C C C C
1 chr1_76602101 0 76602101 A A A A A A A A A A A A A A A A G G A A
1 chr1_76603667 0 76603667 A A A A A A A A A A A A A A A A C C A A
1 chr1_76604395 0 76604395 C C C C C C C C C T C C C C C C C C C C
1 chr1_76607152 0 76607152 A A G G G G G G G G G G G G G G G G A A
1 chr1_76614648 0 76614648 A A A A A A A A A A A A A G A A A A A A
1 chr1_76622093 0 76622093 C C C C C C C C C C C C C C C C T T C C
1 chr1_76647952 0 76647952 G G A A A A G G G G G G A A A A A A G G
1 chr1_76680694 0 76680694 G G G G G G G G G G G G G T G G G G G G
1 chr1_76686038 0 76686038 G G G G G G G G A A A A G G G G G G G G
1 chr1_76700049 0 76700049 T T T T T T T T C C C C T T T T T T T T
1 chr1_76702115 0 76702115 G G G G G G G G A G A G G G G G G G G G
1 chr1_76710679 0 76710679 G G G G G G G G G G G G G G G G C G G G
1 chr1_76713274 0 76713274 T T T T T T T T C C C C T T T T T T T T
1 chr1_76714256 0 76714256 A A A A A A A A G G G G A A A A A A A A
1 chr1_76715423 0 76715423 C C C C C C C C G G G G C C C C C C C C
1 chr1_76719602 0 76719602 C C C C C T C C C C C C C C C C C C C C
1 chr1_76725513 0 76725513 A A A A A G A A A A A A A A A A A A A A
1 chr1_76732395 0 76732395 T T T T T T T T T T T T T T G T T T T T
1 chr1_76733887 0 76733887 G G G G G G G G G G G G A G G G G G G G
1 chr1_76736275 0 76736275 T T T T T T T T T T T T T T C T T T T T
1 chr1_76743780 0 76743780 T T T T T T T T C C C C T T T T T T T T
1 chr1_76744470 0 76744470 T T T T T T T T T T T T T T C T T T T T
1 chr1_76746024 0 76746024 C C C C C T C C C C C C C C C C C C C C
1 chr1_76748072 0 76748072 G G G G G G G G A A A A G G G G G G G G
1 chr1_76755976 0 76755976 A A A A A A A A A A A A A A A A C C A A
1 chr1_76758394 0 76758394 A A A A A A A A A A A A G G G G G G A A
1 chr1_76760379 0 76760379 T T T T G G T T T T T T T T T T T T T T
1 chr1_76765213 0 76765213 G G G G G G G G A A A A G G G G G G G G
1 chr1_76770411 0 76770411 G G G G G G G G A A A A G G G G G G G G
1 chr1_76781031 0 76781031 A A A A A A A A G G G G A A A A A A A A
1 chr1_76797184 0 76797184 A G G G G G A A G G G G G G G G G G A A
1 chr1_76798261 0 76798261 C C C C C C C C T T T T C C C C C C C C
1 chr1_76803979 0 76803979 C C C C C C C C C C C C T T C C T T C C
1 chr1_76807123 0 76807123 G G G G A A G G G G G G G G G G G G G G
1 chr1_76807174 0 76807174 C C C C C C C C C C C C C C C C C T C C
1 chr1_76826711 0 76826711 G G C C C C G G C C C C C C C C C C G G
1 chr1_76826787 0 76826787 T T T T T T T T T T T T T T C T T T T T
1 chr1_76826835 0 76826835 T T T T T T T T G T G T T T T T T T T T
1 chr1_76835473 0 76835473 A A A A A A A A C C C C A A A A A A A A
1 chr1_76838066 0 76838066 A A A A A A A A A A A A A C A A A A A A
1 chr1_76843073 0 76843073 G G G G G G G G A A A A G G G G G G G G
1 chr1_76844354 0 76844354 A A A A A A A A A G A A A A A A A A A A
1 chr1_76845823 0 76845823 A G A A A A A A A A A A A A A A A A G G
1 chr1_76851526 0 76851526 A A G G A A A A A A A A A A A A A A A A
1 chr1_76858319 0 76858319 C C C C C C C C C T C T C C C C C C C C
1 chr1_76858345 0 76858345 G G G G G G G G A A A A A G G G G G G G
1 chr1_76868291 0 76868291 T T T T T T T T C T C T T T T T T T T T
1 chr1_76879262 0 76879262 G G G G G G C C G G G G G G G G G G G G
1 chr1_76896700 0 76896700 T T T T T T T T C C C C T T T T T T T T
1 chr1_76905655 0 76905655 G G G G G G G G A G A A G G G G G G G G
1 chr1_76907331 0 76907331 A A A A A A A A A A A A G G A A A A A A
1 chr1_76907868 0 76907868 A G G G G G A A G G G G G G G G G G G G
1 chr1_76908814 0 76908814 T T T T T T T T T T T T C T C T C C T T
1 chr1_76908873 0 76908873 A C C C C C C C C C C C C C C C C C C C
1 chr1_76910031 0 76910031 G G A A G G G G G G G G G G G G G G G G
1 chr1_76912590 0 76912590 A A A A A A A A G G G G A A A A A A A A
1 chr1_76913636 0 76913636 G G G G G G G G C C C C G G G G G G G G
1 chr1_76914595 0 76914595 G G G G G G G G A A A A G G G G G G G G
1 chr1_76916493 0 76916493 C C C C C C C C A A A A C C C C C C C C
1 chr1_76920224 0 76920224 C C C C C C C C C C C C A C C C C C C C
1 chr1_76921533 0 76921533 A A A A A A A A A A A A A A G G A A A A
1 chr1_76926872 0 76926872 T T C C T T T T T T T T T T T T T T T T
1 chr1_76935543 0 76935543 G G G G G G A A G G G G G G G G G G G G
1 chr1_76935857 0 76935857 C C C C C C T T C T C T C C C C C C C C
1 chr1_76942619 0 76942619 G G A A A G G G G G G G G G G G G G G G
1 chr1_76946699 0 76946699 A G A A A A A A A A A A A A A A A A A A
1 chr1_76954588 0 76954588 G G G G C G G G G G G G G G G G G G G G
1 chr1_76959956 0 76959956 T T T T T T T T A A A A T T T T T T T T
1 chr1_76960292 0 76960292 C C C C C C C C G G G G C C C C C C C C
1 chr1_76964729 0 76964729 A A A A A A A A C C C C A A A A C C A A
1 chr1_76965797 0 76965797 G G A A G G G G G G G G G G G G G G G G
1 chr1_76971729 0 76971729 T T T T T T T T T T T T T T C T T T T T
1 chr1_76975792 0 76975792 A A A A A A A A A A A A A A A A A G A A
1 chr1_76976419 0 76976419 A A A A A A A A A A A A A A A A T T A A
1 chr1_76999945 0 76999945 G G G G G G G G A G A G G G G G G G G G
1 chr1_77002821 0 77002821 G G A A A A G G G G G G A A A A A A G G
1 chr1_77004431 0 77004431 A A A A A A A A A A A A A A A A G G A A
1 chr1_77005107 0 77005107 A A A A A A A A G G G G A A A A A A A A
1 chr1_77007160 0 77007160 T T T T T T T T A T A A T T T T T T T T
1 chr1_77012804 0 77012804 C C C C C C C C C C C C C C C T C C C C
1 chr1_77015486 0 77015486 T T C C C C C C C C C C C C C C C C C C
1 chr1_77025037 0 77025037 C C C C G G C C C C C C C C C C C C C C
1 chr1_77035421 0 77035421 C T C C C C C C C C C T C C C C C C C C
1 chr1_77043166 0 77043166 A A T T T T A A A A A A A A A A A A A A
1 chr1_77053377 0 77053377 C C C C C T C C C C C C C C C C C C C C
1 chr1_77053988 0 77053988 A A A A A A A A A A A A G G G G A A A A
1 chr1_77054322 0 77054322 T T T T C T T T T T T T T T T T T T T T
1 chr1_77057493 0 77057493 C C C C C C C C C C C C C C C C C T C C
1 chr1_77061570 0 77061570 G G A A G G G G G G G G G G G G G G G G
1 chr1_77071164 0 77071164 A A A A A A A A A A A A A G A A A A A A
1 chr1_77073929 0 77073929 A A A A A C A A A A A A A A A A A A A A
1 chr1_77074980 0 77074980 T T T T T T T T T T T T A T T T T T T T
1 chr1_77077442 0 77077442 C C T T C C C C C C C C C C C C C C C C
1 chr1_77084009 0 77084009 T T C C T T T T T T T T C C C C C C T T
1 chr1_77087615 0 77087615 C C C C C C C C C C C C C T C C C C C C
1 chr1_77092984 0 77092984 C C C C C C C C C C C G C C C C C C C C
1 chr1_77096881 0 77096881 A A A A A A A A G G G G A A A A A A A A
1 chr1_77097678 0 77097678 G G G G G G G G A G G G G G G G G G G G
1 chr1_77102303 0 77102303 C C C C C C C C A C A C C C C C C C C C
1 chr1_77127624 0 77127624 C C C C C C C C C C C T C C C C C C C C
1 chr1_77135639 0 77135639 C C C C C C C C T T T T C C C C C C C C
1 chr1_77136837 0 77136837 T T T T C T T T T T T T T T T T T T T T
1 chr1_77137009 0 77137009 T T T T T T T T T T G T T T T T T T T T
1 chr1_77138916 0 77138916 G G G G G G G G A G G G G G G G G G G G
1 chr1_77138971 0 77138971 C C C C C C T T C C C C C C C C C C C C
1 chr1_77142176 0 77142176 G G A A A G G G G G G G G G G G G G G G
1 chr1_77143012 0 77143012 G G G G A G G G G G G G G G G G A A G G
1 chr1_77143426 0 77143426 T T T T G T T T G G G G T T T T G G T T
1 chr1_77164165 0 77164165 G G G G C C G G G G G G G G G G G G G G
1 chr1_77173987 0 77173987 A A A A A A G G A A A A A A A A A A A A
1 chr1_77178023 0 77178023 C C C C C C C C G G G G C C C C C C C C
1 chr1_77186912 0 77186912 T T T T T T T T A T A A T T T T T T T T
1 chr1_77187807 0 77187807 C C C C C T C C C C C C C C C C C C C C
1 chr1_77188538 0 77188538 C T C T C T C C C C C C C C C C C C C C
1 chr1_77191928 0 77191928 T T T T T T T T T T T T T T T T A T T T
1 chr1_77192138 0 77192138 G G G G G G G G G G G G G G A A G G G G
1 chr1_77204006 0 77204006 A A C C A A A A A A A A A A A A A A A A
1 chr1_77208504 0 77208504 G G G G G G G G G G G G A G G G G G G G
1 chr1_77208812 0 77208812 C C C C C C C C G G G G C C C C C C C C
1 chr1_77213317 0 77213317 G G G G G G G G G G G G G G A G G G G G
1 chr1_77223618 0 77223618 C C C C C C C C C C C C C G C C C C C C
1 chr1_77228385 0 77228385 T T T T T T T T C C C C T T T T T T T T
1 chr1_77237223 0 77237223 T T T T T T T T T T T T T T T T C C T T
1 chr1_77237293 0 77237293 A A A A A A G G A A A A A A A A A A G G
1 chr1_77252311 0 77252311 C C T T C T C C C C C C C C C C C C C C
1 chr1_77253194 0 77253194 G G G G G G G G G G G G G G G G T T G G
1 chr1_77257532 0 77257532 C C T T C T C C C C C C C C C C C C C C
1 chr1_77257728 0 77257728 T T T T G T T T T T T T T T T T T T T T
1 chr1_77258237 0 77258237 C C C C C C C C C C C C C C C C T T C C
1 chr1_77259207 0 77259207 G G G G G G G G G G G G G G G G C C G G
1 chr1_77280242 0 77280242 G G G G G G G G G G G G A G G G G G G G
1 chr1_77283437 0 77283437 C C C C C C C C C C C C C T C C C C C C
1 chr1_77289339 0 77289339 A A A A A A A A A G A A A A A A A A A A
1 chr1_77289787 0 77289787 A A A A A A A A A A A A A G A A A A A A
1 chr1_77291437 0 77291437 C C C C C C C C C C C C A C C C C C C C
1 chr1_77291650 0 77291650 C C G G C C C C C C C C C C C C G G C C
1 chr1_77293467 0 77293467 A A A A A A A A T T A A A A A A A A A A
1 chr1_77298444 0 77298444 G G G G G T G G G G G G G G G G G G G G
1 chr1_77305091 0 77305091 G G G G G G G G A A G G G G G G G G G G
1 chr1_77311746 0 77311746 T T T T T T T T T T T T T T T T C T T T
1 chr1_77321450 0 77321450 C C C C C C C C T T T T C C C C C C C C
1 chr1_77324818 0 77324818 C C C C C C C C C C T T C C C C C C C C
1 chr1_77339737 0 77339737 T T T T C T T T T T T T T T T T T T T T
1 chr1_77340659 0 77340659 T T T T T T T T G G G G T T T T T T T T
1 chr1_77341772 0 77341772 C C C C C C C C C C C C C C C T C C C C
1 chr1_77346926 0 77346926 C C C C C C C C C C C C C C C T C C C C
1 chr1_77353689 0 77353689 G G G G G G G G G G G G A A G G G G G G
1 chr1_77358691 0 77358691 G G G G G G G G G G G G G G G G C C G G
1 chr1_77362685 0 77362685 G G G G G G G G G G G G G G G G A A G G
1 chr1_77362874 0 77362874 C C G G C C C C C C C C C C C C C C C C
1 chr1_77373193 0 77373193 A A A A A A A A A A A A A A A A G G A A
1 chr1_77378920 0 77378920 T T T T T T T T G G G G T T T T T T T T
1 chr1_77390569 0 77390569 G G G G G G G G G G G G G G G G A A G G
1 chr1_77392761 0 77392761 C C C C C C C C T T T T C C C C C C C C
1 chr1_77394881 0 77394881 T T T T T T T T T T T T T T C C T T T T
1 chr1_77397694 0 77397694 A G G G G G G G G G G G G G G G G G G G
1 chr1_77400850 0 77400850 A A A A A A A A A A A A A G A A A A A A
1 chr1_77401462 0 77401462 G G T T T T G G T T T T T T T T T T G G
1 chr1_77405886 0 77405886 C C C C A C C C C C C C C C C C C C C C
1 chr1_77409127 0 77409127 G G G G G G G G A A A A G G G G G G G G
1 chr1_77413432 0 77413432 T T T T T T T T G G G G T T T T T T T T
1 chr1_77415689 0 77415689 C C C C C C C C T T T T C C C C C C C C
1 chr1_77418195 0 77418195 G G G G G G G G A A A A G G G G G G G G
1 chr1_77423424 0 77423424 T T T T C T T T T T T T T T T T T T T T
1 chr1_77424386 0 77424386 T T T T T T T T T T C C T T T T T T T T
1 chr1_77425148 0 77425148 T T T T T T T T A A A A T T T T T T T T
1 chr1_77429637 0 77429637 T T T T T T T T T T T T T T A T T T T T
1 chr1_77435507 0 77435507 C C C C C C C C T T C C C C C C C C C C
1 chr1_77440914 0 77440914 C C C C C C C C C C G G C C C C C C C C
1 chr1_77446474 0 77446474 G G G G G G G G A A G G G G G G G G G G
1 chr1_77451365 0 77451365 T T C C C C C C T T T T C C C C C C T T
1 chr1_77454805 0 77454805 A A G G G G G G G G G G G G G G G G G G
1 chr1_77456305 0 77456305 T T T T T T T T T T T T T T T T C T T T
1 chr1_77456542 0 77456542 C C C C C C C C T T T T C C C C C C C C
1 chr1_77459472 0 77459472 G G G G G G G G G G G G A G G G G G G G
1 chr1_77460014 0 77460014 T T T T T T T T T T T T T T T T C C T T
1 chr1_77460590 0 77460590 C C C C C C C C C T T T C C C C C C C C
1 chr1_77464036 0 77464036 T T C C C C C C C C C C T T T T T T C C
1 chr1_77470791 0 77470791 C C C C C T C C C C C C C C C C C C C C
1 chr1_77471071 0 77471071 G G C C C G G G G G G G G G G G G G G G
1 chr1_77478133 0 77478133 C G G G G G G G G G G G G G G G G G G G
1 chr1_77478708 0 77478708 G G G G A G G G G G G G G G G G G G G G
1 chr1_77480224 0 77480224 T T T T T T T T T T T T T T T T C C T T
1 chr1_77482094 0 77482094 C C A A A A C C A A A A A A A A A A C C
1 chr1_77491215 0 77491215 A A A A A A A A A A A A G G A A A A A A
1 chr1_77494070 0 77494070 T T T T T T T T C C C C T T T T T T T T
1 chr1_77498831 0 77498831 A A G G A A A A A A A A A A A A A A A A
1 chr1_77499682 0 77499682 G G A A A A G G A A A A A A A A A A A A
1 chr1_77504813 0 77504813 G G G G G G G G A G G G G G G G G G G G
1 chr1_77505270 0 77505270 A A A A A A A A G G G G A A A A A A A A
1 chr1_77508702 0 77508702 C C C C A C C C C C C C C C C C C C C C
1 chr1_77514730 0 77514730 G G G G G G G G A A A A G G G G G G G G
1 chr1_77533649 0 77533649 A A A A A A A A A A A A G G G G G G A A
1 chr1_77547802 0 77547802 A A A A A A A A A A A A T T A A A A A A
1 chr1_77556589 0 77556589 A A A A A A A A G G G G A A A G A A A A
1 chr1_77560804 0 77560804 C C C C C C C C C C C C T T C C C C C C
1 chr1_77565703 0 77565703 G G G G G G G G G G G G C C C C C C G G
1 chr1_77567596 0 77567596 G G G G G G G G G G G G C G G G G G G G
1 chr1_77573563 0 77573563 C C C C C C C C T T T T C C C C C C C C
1 chr1_77574198 0 77574198 A A A A A A A A G G G G A A A A A A A A
1 chr1_77574475 0 77574475 C C C C C G C C C C C C C C C C C C C C
1 chr1_77579566 0 77579566 A A A A A A G G A A A A A A A A A A A A
1 chr1_77583958 0 77583958 G G G G G G G G A A A A G G G G G G G G
1 chr1_77588548 0 77588548 C C C C C C C C T T T T C C C C C C C C
1 chr1_77590339 0 77590339 G G G G G G G G G G G G G G A G G G G G
1 chr1_77591692 0 77591692 G G A A A G G G G G G G G G G G G G G G
1 chr1_77593214 0 77593214 T T C C C C T T C C C C C C C C C C T T
1 chr1_77597648 0 77597648 G G G G G G G G G G G G G G A A G G G G
1 chr1_77597681 0 77597681 T T T T T T T T C C C C T T T T T T T T
1 chr1_77603482 0 77603482 G G G G G G G G T T T T G G G G G G G G
1 chr1_77610031 0 77610031 G G C C C G C C C C C C C C C C C C G G
1 chr1_77611315 0 77611315 C C C C C C C C C C C C C C C C A A C C
1 chr1_77615226 0 77615226 A A A G A A A A A A A A A A A A A A A A
1 chr1_77616772 0 77616772 G G G G G G G G A G G G G G G G G G G G
1 chr1_77619518 0 77619518 T T T T T T T T T T T T T T C C T T T T
1 chr1_77620187 0 77620187 T T C C C C C C C C C C C C C C C C C C
1 chr1_77620595 0 77620595 T T T T T T T T T T T T T T T T C C T T
1 chr1_77637363 0 77637363 A A A A A G A A A A A A A A A A A A A A
1 chr1_77637924 0 77637924 G G A G G G G G G G G G G G G G G G G G
1 chr1_77638508 0 77638508 G G G G G G G G G G G G A G G G G G G G
1 chr1_77646909 0 77646909 T T T T T T T T A A A A A A A A A A T T
1 chr1_77656424 0 77656424 T T T T T T T T T T T T G G T T T T T T
1 chr1_77671705 0 77671705 C C C C C C C C C C C C C C C C T T C C
1 chr1_77674866 0 77674866 A A A A A C A A A A A A C C A A A A A A
1 chr1_77679645 0 77679645 A A A A A A A A G G G G A A A A A A A A
1 chr1_77679978 0 77679978 C C C C C C C C C C C C C T C C C C C C
1 chr1_77680846 0 77680846 G G G G A G G G G G G G G G G G G G G G
1 chr1_77684535 0 77684535 A A A A A G A A A A A A A A A A A A A A
1 chr1_77684734 0 77684734 A A A A A A A A A A A G A A A A A A A A
1 chr1_77688108 0 77688108 C C C C A C C C C C C C A C A A C C C C
1 chr1_77689017 0 77689017 C C C C C C C C A A A C C C C C C C C C
1 chr1_77693482 0 77693482 T T T T T T T T T T T T T T T T C C T T
1 chr1_77693771 0 77693771 C C C C C C C C T T T T C C C C C C T T
1 chr1_77694698 0 77694698 G G G G G G C C G G G G G G G G G G G G
1 chr1_77694975 0 77694975 C C C C C C C C C C C T C C C C C C C C
1 chr1_77695686 0 77695686 G G A A A A G G G G G G G G G G G G G G
1 chr1_77697133 0 77697133 T T T T T T T T T T T T C C T T T T T T
1 chr1_77706837 0 77706837 C C C C C G C C C C C C C C C C C C C C
1 chr1_77711480 0 77711480 T T T T T T T T T T T T C T T T T T T T
1 chr1_77721020 0 77721020 A A G G A G A A A A A A A A A A A A A A
1 chr1_77732014 0 77732014 G G C C C G G G G G G G G G G G G G G G
1 chr1_77733085 0 77733085 C C C C C T C C C C C C C C C C C C C C
1 chr1_77733588 0 77733588 A G G G G G A A A G G G A G G G G G G G
1 chr1_77736887 0 77736887 C C C C C C C C G G G G C C C C C C C C
1 chr1_77741316 0 77741316 T T G G G G T T T T T T T T T T T T T T
1 chr1_77747242 0 77747242 C C C C C C T T C C C C C C C C C C C C
1 chr1_77752767 0 77752767 C C C C C C C C T T T T C C C C C C C C
1 chr1_77754339 0 77754339 T T C C T T T T C C C C C C C C C C T T
1 chr1_77761148 0 77761148 C C C C C C C C C C C T C C C C C C C C
1 chr1_77767330 0 77767330 C C C C C C C C C C C C C C C C T T C C
1 chr1_77772492 0 77772492 C C C C C T C C C C C C C C C C C C C C
1 chr1_77773103 0 77773103 T T T T T T T T T T T T G T T T T T T T
1 chr1_77779451 0 77779451 C C C C C C C C T T T T T T C C T T C C
1 chr1_77779814 0 77779814 C C C C C C C C C C C C G G C C G G C C
1 chr1_77787996 0 77787996 C C G G C C C C C C C C G G G G G G C C
1 chr1_77791713 0 77791713 C C C C C C C C C C C G C C C C C C C C
1 chr1_77801016 0 77801016 A A A A A A A A A A A A A A A A G G A A
1 chr1_77814672 0 77814672 A A A A A A A A A A A A A A A A G G A A
1 chr1_77823512 0 77823512 T T T T T T T T C T T T T T T T T T T T
1 chr1_77827498 0 77827498 G G G G G G G G G G G G G G A A G G G G
1 chr1_77835767 0 77835767 A A A A A A A A A A A A A A A A G G A A
1 chr1_77848015 0 77848015 T T T T T T G G T T T T T T T T T T T T
1 chr1_77857137 0 77857137 A A A A A A A A G G G G A A A A A A A A
1 chr1_77860872 0 77860872 G G G G G G G G G G A G G G G G G G G G
1 chr1_77867581 0 77867581 G G G G G G G G G G G G A G G G G G G G
1 chr1_77873002 0 77873002 C C A C C C C C C C C C C C C C C C C C
1 chr1_77890297 0 77890297 C C C C C C C C C C C C C T C C C C C C
1 chr1_77890630 0 77890630 A C C C C C C C C C C C C C C C C C C C
1 chr1_77894429 0 77894429 C C C C C C C C C C C C C C C C C T C C
1 chr1_77899794 0 77899794 G G G G G G G G A A A A A A A A A A G G
1 chr1_77908122 0 77908122 T T T T T T T T T T T T T T C T T T T T
1 chr1_77915392 0 77915392 C C C T C T C C C C C C C C C C C C C C
1 chr1_77919904 0 77919904 G G A A A A G G A A A A A A A A A A G G
1 chr1_77921989 0 77921989 C C C C C C C C C C C C C C C C T T C C
1 chr1_77929020 0 77929020 T T T T T T T T T T T T T T C T T T T T
1 chr1_77934854 0 77934854 C C C C C C C C T T T T C C C C C C C C
1 chr1_77947588 0 77947588 T T T T T T T T C C C C T T T T T T T T
1 chr1_77951490 0 77951490 C C C C C C C C T T T T T T C C C C T T
1 chr1_77951586 0 77951586 T T T T T T T T A A A A T T T T T T T T
1 chr1_77953397 0 77953397 T T T T T T T T T T G T T T T T T T T T
1 chr1_77960077 0 77960077 T T T T T T T T T T T T T T A T T T T T
1 chr1_77963490 0 77963490 C T T T C T C C T T T T T T T T T T T T
1 chr1_77966801 0 77966801 T T T T T T T T T T T T T T T T C C T T
1 chr1_77970390 0 77970390 G G G G G G G G A A A A G G G G G G G G
1 chr1_77975080 0 77975080 C C C C C C C C T T T T C C C C C C C C
1 chr1_77977094 0 77977094 T T A A A T T T T T T T A A A A A A T T
1 chr1_77986282 0 77986282 C C C C C C C C C C C C C C C C G G C C
1 chr1_77988246 0 77988246 A A A A A A A A A A A A A A A G A A A A
1 chr1_77996497 0 77996497 G G G G G G G G G G G G G G A G G G G G
1 chr1_77996960 0 77996960 A A G G G G G G G G G G G G G G G G G G
1 chr1_78001732 0 78001732 A A A A A A A A A A A T A A A A A A A A
1 chr1_78002224 0 78002224 A A T T A A A A A A A A A A A A A A A A
1 chr1_78003035 0 78003035 C C G G C G C C C C C C C C C C C C C C
1 chr1_78011029 0 78011029 A A A A A A T T A A A A A A A A A A A A
1 chr1_78013347 0 78013347 G G G G G G G G C C C C G G G G G G G G
1 chr1_78018583 0 78018583 G G G G G G G G C C C C G G G G G G G G
1 chr1_78031553 0 78031553 C C C C C T C C C C C C C C C C C C C C
1 chr1_78031762 0 78031762 A A G G G G G G G G G G G G G G G G G G
1 chr1_78032809 0 78032809 T T C C C C T T C C C C C C C C C C T T
1 chr1_78038737 0 78038737 C C C C C C C C C C C C C C C C A A C C
1 chr1_78040045 0 78040045 C C C C C C C C T T T T C C C C C C C C
1 chr1_78042027 0 78042027 C C C C C C C C A A A A C C C C C C C C
1 chr1_78046244 0 78046244 T T T T T T T T T T T T G T G G G G T T
1 chr1_78047976 0 78047976 G G G G G G G G G G G G G G G G A G G G
1 chr1_78056506 0 78056506 T T T T T T T T T T T T T T G G T T T T
1 chr1_78058330 0 78058330 C C C C C C C C C C C T C C C C C C C C
1 chr1_78061299 0 78061299 G G G G G G G G G G A G G G G G G G G G
1 chr1_78068001 0 78068001 C C C C C C C C C C C T C C C C C C C C
1 chr1_78077967 0 78077967 C C C C C C T T C C C C C C C C C C C C
1 chr1_78079387 0 78079387 G G A A G G G G G G G G G G G G G G G G
1 chr1_78081179 0 78081179 G G G G G G G G C C C C G G G G G G G G
1 chr1_78082662 0 78082662 T T G G G G T T T T T T G G G G G G T T
1 chr1_78086751 0 78086751 C C C C C C G G G G G G C C C C C C C C
1 chr1_78087497 0 78087497 T T C C C C C C C C C C C C C C C C T T
1 chr1_78087812 0 78087812 G G G G G G G G G G G G G G G G C G G G
1 chr1_78107926 0 78107926 T T T T T T T T C C C C T T T T T T T T
1 chr1_78122489 0 78122489 A A A A A A A A A A A A T T A A A A A A
1 chr1_78128721 0 78128721 G G G G G G G G A A A A G G G G G G A A
1 chr1_78132488 0 78132488 A A A A A A A A A G A A A A A A A A A A
1 chr1_78135398 0 78135398 G G A G A G G G G G G G G G A A A A G G
1 chr1_78145299 0 78145299 G T G G G G G G G G G G G G G G G G G G
1 chr1_78150206 0 78150206 G G G G G G G G G G G G G G T T G G G G
1 chr1_78158538 0 78158538 T T G G G G T T G G G G G G G G G G T T
1 chr1_78170571 0 78170571 T T T T T T T T C T T T T T T T T T T T
1 chr1_78184424 0 78184424 C C C T C C C C C C C C C C C C C C C C
1 chr1_78185583 0 78185583 T T T T G T T T T T T T T T T T T T T T
1 chr1_78185682 0 78185682 C C C C C C C C T T T T C C C C C C C C
1 chr1_78188876 0 78188876 T T T T T T T T C C C C T T T T T T T T
1 chr1_78188917 0 78188917 G G G G G G G G G G G G A G G G G G G G
1 chr1_78193243 0 78193243 T T T T T T T T T T T T T T T T C C T T
1 chr1_78193370 0 78193370 G G G G G G G G G G G G G G G G A A G G
1 chr1_78193472 0 78193472 A A A T T T A A A A A A A A A A A A A A
1 chr1_78197669 0 78197669 G G G G A G G G G G G G G G G G G G G G
1 chr1_78198644 0 78198644 T T T T T T T T T T T T T T A A T T T T
1 chr1_78199546 0 78199546 T T T T T T T T T T T T G T T T T T T T
1 chr1_78199686 0 78199686 A A A A A A A A C C C C A A A A A A A A
1 chr1_78210686 0 78210686 G G G G G G G G G G G G G G G G A A G G
1 chr1_78218265 0 78218265 C C C C C C C C A A A A C C C C C C C C
1 chr1_78220871 0 78220871 C C T T T T C C C C C C T T T T T T C C
1 chr1_78223248 0 78223248 C C C C C C C C C C C C C C T T C C C C
1 chr1_78227861 0 78227861 T T T T A T T T T T T T T T T T T T T T
1 chr1_78230177 0 78230177 T T T T T T T T C C C C T T T T T T T T
1 chr1_78232153 0 78232153 T T G T T T T T T T T T T T T T T T T T
1 chr1_78244628 0 78244628 T T T T T T T T G G G G T T T T T T T T
1 chr1_78257366 0 78257366 G G G G G G G G G G G G G G G G A G G G
1 chr1_78261336 0 78261336 T T T T T T T T T T T T G T T T T T T T
1 chr1_78263460 0 78263460 A A C C C C C C C C C C C C C C C C A A
1 chr1_78266514 0 78266514 T T G G T T T T T T T T T T T T T T T T
1 chr1_78267339 0 78267339 G G G G G G G G T T T T G G G G G G G G
1 chr1_78269329 0 78269329 A A A A A A A A G G G G A A A A A A A A
1 chr1_78272197 0 78272197 T T T T T T T T T T T T C T T T T T T T
1 chr1_78272930 0 78272930 C C C C C C C C T T T T C C C C C C C C
1 chr1_78280725 0 78280725 T T T T T T T T T T T T T T C C T T T T
1 chr1_78280862 0 78280862 C C C C C C C C C C C C C T C C C C C C
1 chr1_78286370 0 78286370 G G G G G G G G G G G G G G G G A G G G
1 chr1_78288049 0 78288049 A A A A A A A A A A A A A G G G G G A A
1 chr1_78289188 0 78289188 G G G G G G G G A A A A A G A A A A G G
1 chr1_78305868 0 78305868 C C T T C C C C C C C C C C C C C C C C
1 chr1_78310080 0 78310080 T T C C C T T T T T T T T T T T T T T T
1 chr1_78316473 0 78316473 T T T T T T T T T T T T A T T T T T T T
1 chr1_78322427 0 78322427 C C C C C C C C C C C C C C A A C C C C
1 chr1_78325497 0 78325497 A G A A A A A A A A A A A A A A A A A A
1 chr1_78331938 0 78331938 A A A T A A A A A A A A A A A A A A A A
1 chr1_78333558 0 78333558 A G G G G G G G G G G G G G G G G G A A
1 chr1_78340660 0 78340660 C C C C C C C C G G G G C C C C C C C C
1 chr1_78366518 0 78366518 A A A A A A A A C C C C A A A A A A A A
1 chr1_78376123 0 78376123 A A A A A A A A A A A A A G A A A A A A
1 chr1_78378987 0 78378987 T T T T T T T T T T T T C T T T T T T T
1 chr1_78385683 0 78385683 T T T T T T T T T T T T C T T T T T T T
1 chr1_78386433 0 78386433 C C C C C C C C T T T T C C C C C C C C
1 chr1_78388342 0 78388342 C T C C C C C C C C C C C C C C C C T T
1 chr1_78389046 0 78389046 T T T T T T T T T T C T T T T T T T T T
1 chr1_78391011 0 78391011 T T T T T T T T T T T T A T T T T T T T
1 chr1_78393677 0 78393677 C T T T T T T T T T T T T T T T T T C C
1 chr1_78395654 0 78395654 G G G G G G G G C C C C G G G G G G G G
1 chr1_78397313 0 78397313 G G G G G G G G G G G G A G G G G G G G
1 chr1_78400505 0 78400505 C C C C C C C C C C C C C C C C C T C C
1 chr1_78403858 0 78403858 C C C C C C C C C C C C T T C C C C C C
1 chr1_78407169 0 78407169 C C C C C C C C C C C C C G C C C C C C
1 chr1_78414742 0 78414742 A A A A A A A A A G A A A A A A A A A A
1 chr1_78419915 0 78419915 G G G G A G G G G G G G G G G G G G G G
1 chr1_78430573 0 78430573 C C C T C C C C C C C C C C C C C C C C
1 chr1_78437877 0 78437877 C C C C C C T T C C C C C C C C C C C C
1 chr1_78437928 0 78437928 G G G G A A G G G G G G G G G G G G G G
1 chr1_78440397 0 78440397 G G G G G G G G A G G G G G G G G G G G
1 chr1_78442688 0 78442688 T T T T T T T T T T C T T T T T T T T T
1 chr1_78446247 0 78446247 G G A A A A G G A A A A A A A A A A G G
1 chr1_78448297 0 78448297 C C C C C C C C C C C C C C T T C C C C
1 chr1_78449910 0 78449910 G G G G A G G G G G G G G G G G G G G G
1 chr1_78454951 0 78454951 A A G G A A A A A A A A A A A A A A A A
1 chr1_78475196 0 78475196 G G T T T T G G G G G G G G G G G G G G
1 chr1_78476768 0 78476768 C C C C C T C C C C C C C C C C C C C C
1 chr1_78477740 0 78477740 T T T T T T G G T T T T T T T T T T T T
1 chr1_78477760 0 78477760 G G G G G G G G A A A A G G G G G G G G
1 chr1_78478843 0 78478843 G G G G G G G G G G G G C C C C C C G G
1 chr1_78481371 0 78481371 C C C C C C C C C C C C T T C C C C C C
1 chr1_78481383 0 78481383 C C C C C C C C C C C C C C C G C C C C
1 chr1_78481960 0 78481960 C C T T C C C C C C C C C C C C C C C C
1 chr1_78482823 0 78482823 A A G G A A A A A A A A A A A A A A A A
1 chr1_78483931 0 78483931 C C C C C G C C C C C C C C C C C C C C
1 chr1_78485337 0 78485337 A A C C C C C C C C C C C C C C C C A A
1 chr1_78488725 0 78488725 A A A A A A A A C C A A A A A A A A A A
1 chr1_78495106 0 78495106 C C C C C C C C T T C C C C C C C C C C
1 chr1_78510077 0 78510077 G G G G G G G G G G G G A A G G G G G G
1 chr1_78510841 0 78510841 G G A A A A G G A A A A A A A A A A G G
1 chr1_78515274 0 78515274 A A A A A C A A A A A A A A A A A A A A
1 chr1_78517927 0 78517927 C C C C C C C C C C T T C C C C C C C C
1 chr1_78530675 0 78530675 G G A A A A G G A A A A A A A A A A G G
1 chr1_78532583 0 78532583 G G G G G G G G G G G G G G A G G G G G
1 chr1_78534474 0 78534474 A A A A A A A A C C C C A A A A A A A A
1 chr1_78534720 0 78534720 C C C C C C C C A A A A C C C C C C C C
1 chr1_78537514 0 78537514 C C C C C C C C C C C C C T C C C C C C
1 chr1_78540657 0 78540657 T T T T T T T T C C C C T T T T T T T T
1 chr1_78550116 0 78550116 A A G G G G A A A A A A A A A A A A A A
1 chr1_78559951 0 78559951 G G A A A A G G A A A A A A A A A A G G
1 chr1_78560098 0 78560098 C C C C C T C C C C C C C C C C C C C C
1 chr1_78563980 0 78563980 T T G G G G T T T T T T T T T T T T T T
1 chr1_78565006 0 78565006 A A A A A A A A G G G G A A A A A A A A
1 chr1_78565994 0 78565994 C C C C C C C C T T T T C C C C C C C C
1 chr1_78581735 0 78581735 G G C C C C G G G G G G G G G G G G G G
1 chr1_78586044 0 78586044 G G G G G G G G G G G G G T G G G G G G
1 chr1_78587692 0 78587692 G G G G G G G G G T G G G G G G G G G G
1 chr1_78590904 0 78590904 C C C C C C C C C C G G C C C C C C C C
1 chr1_78593740 0 78593740 G G G G G T G G G G G G G G G G G G G G
1 chr1_78595009 0 78595009 A A A A G G A A A A A A A A A A A A A A
1 chr1_78597625 0 78597625 T T T T T T T T T T T T C C T T T T T T
1 chr1_78599208 0 78599208 A A A A A C A A A A A A A A A A A A A A
1 chr1_78602567 0 78602567 A A A A A A A A C C C C A A A A A A A A
1 chr1_78603816 0 78603816 C C C C C C C C T T T T C C C C C C C C
1 chr1_78613365 0 78613365 A A A A A A A A G G G G A A A A A A A A
1 chr1_78613986 0 78613986 G G G G G G G G G G G G G G A A G G G G
1 chr1_78614226 0 78614226 C C C C C C C C C T C C C C C C C C C C
1 chr1_78627158 0 78627158 A A A A A A A A A A A A A A A A C C A A
1 chr1_78632986 0 78632986 T T A A A A T T T T T T T T T T T T T T
1 chr1_78645240 0 78645240 A A A A A A A A A A A A A G A A A A A A
1 chr1_78656577 0 78656577 G G G G G G G G A A A A G G G G G G G G
1 chr1_78657811 0 78657811 A A T T A A A A A A A A A A A A A A A A
1 chr1_78658757 0 78658757 T T T T T T T T C T T T T T T T T T T T
1 chr1_78663662 0 78663662 T T T T T T T T C C C C T T T T T T T T
1 chr1_78666247 0 78666247 G G G G G G G G T T T T G G G G G G G G
1 chr1_78668973 0 78668973 C C C C C C C C C C C C C C C C T T C C
1 chr1_78670920 0 78670920 T T A A A A T T A A A A A A A A A A T T
1 chr1_78681962 0 78681962 A A G G G G A A A A A A A A A A A A A A
1 chr1_78686916 0 78686916 C C C C C C C C C C C C A C C C C C C C
1 chr1_78689707 0 78689707 C C C C C T C C C C C C C C C C C C C C
1 chr1_78690382 0 78690382 C C C C C C C C T T T T C C C C C C C C
1 chr1_78691439 0 78691439 T T C C T T T T T T T T T T T T T T T T
1 chr1_78692637 0 78692637 T T T T T T T T T T T T C T T T T T T T
1 chr1_78694808 0 78694808 T T T T T T A A T T T T T T T T T T T T
1 chr1_78696257 0 78696257 T T T T T T T T C C C C T T T T T T T T
1 chr1_78710713 0 78710713 A A G G G G G G G G G G G G G G G G A A
1 chr1_78713699 0 78713699 T T T T T T T T C C C C T T T T T T T T
1 chr1_78718598 0 78718598 C T C C C C C C C C C C C C C C C C C C
1 chr1_78720105 0 78720105 G G G G G G G G C C C C G G G G G G G G
1 chr1_78720683 0 78720683 G G G G G G G G G G G G G G G G T T G G
1 chr1_78726928 0 78726928 C C C C C C C C T T T T C C C C C C C C
1 chr1_78732329 0 78732329 A G G G G G G G G G G G G G G G G G G G
1 chr1_78741536 0 78741536 T T T T T T T T C C C C T T T T T T T T
1 chr1_78742530 0 78742530 T T T T T T T T T T T T C T T T T T T T
1 chr1_78744628 0 78744628 T T T T T T T T C C C C T T T T T T T T
1 chr1_78745352 0 78745352 G G G G A G G G G G G G G G G G G G G G
1 chr1_78755318 0 78755318 C C C C C C C C C C C C C C C T C C C C
1 chr1_78767257 0 78767257 A A A A A A A A T T T T A A A A A A A A
1 chr1_78772888 0 78772888 A A A A A A A A A A A C A A A A A A A A
1 chr1_78776233 0 78776233 C C T T C C C C C C C C C T T T T T C C
1 chr1_78779841 0 78779841 G G G G G G G G G G G G A G G G G G G G
1 chr1_78781461 0 78781461 T T T T T T T T C C C C T T T T T T T T
1 chr1_78784273 0 78784273 T T T T T T T T C C C C T T T T T T T T
1 chr1_78787427 0 78787427 G G G G G G G G A A A A G G G G G G G G
1 chr1_78788805 0 78788805 T T C C C C T T T T T T T T T T T T T T
1 chr1_78790761 0 78790761 T T T T T T T T T T T T C T T T T T T T
1 chr1_78792088 0 78792088 T T T T T T T T T T T T T T C C T T T T
1 chr1_78792212 0 78792212 G G G G G G G G G G G G G G G G T T G G
1 chr1_78804293 0 78804293 C C T T T T C C C C C C C C C C C C C C
1 chr1_78804783 0 78804783 C C C C C C C C C C C C C C C G C C C C
1 chr1_78808633 0 78808633 A A A A A A A A A A A A A A A T A A A A
1 chr1_78811518 0 78811518 G T G G G G G G G G G G G G G G G G G G
1 chr1_78814602 0 78814602 C C C C C C C C C C C C T T C C T T C C
1 chr1_78821029 0 78821029 G G G G G G G G A G A A G G G G G G G G
1 chr1_78825351 0 78825351 C C C C C C C C C C C C C C C C T T C C
1 chr1_78829100 0 78829100 A A A A A A A A A G G G A A A A A A A A
1 chr1_78829411 0 78829411 C C C C C C C C T T T T C C C C C C C C
1 chr1_78840258 0 78840258 T T T T T T T T C C C C T T T T T T T T
1 chr1_78843071 0 78843071 T T C C C C T T C C C C C C C C C C T T
1 chr1_78846443 0 78846443 G G G G G G G G G G G G A G G G G G G G
1 chr1_78846513 0 78846513 G G G G G G G G A G A A G G G G G G G G
1 chr1_78847894 0 78847894 T T T T T T T T T T T T T T C C T T T T
1 chr1_78850120 0 78850120 C C C C C C C C C C C C T T C C C C C C
1 chr1_78850531 0 78850531 G G G G G G G G G G G G G G G G T T G G
1 chr1_78855345 0 78855345 C C C C C C C C C T C C C C C C C C C C
1 chr1_78862659 0 78862659 C T T T T T T T T T T T T T T T T T T T
1 chr1_78869397 0 78869397 G G G G G G G G G G G G A G G G G G G G
1 chr1_78874992 0 78874992 C C T T T T C C C C C C T T T T T T C C
1 chr1_78880706 0 78880706 T T T T T T T T C T T T T T T T T T T T
1 chr1_78880793 0 78880793 G G G G G G G G A G G G G G G G G G G G
1 chr1_78883471 0 78883471 A G G G G G G G G G G G G G G G G G A A
1 chr1_78889921 0 78889921 G G G G G G G G G G A A G G G G G G G G
1 chr1_78889960 0 78889960 G G G G G G G G G G G G C G G G G G G G
1 chr1_78896267 0 78896267 C C C C C C C C C C T T C C C C C C C C
1 chr1_78899798 0 78899798 C C C C C C C C C C G G C C C C C C C C
1 chr1_78902106 0 78902106 T T T T C T T T T T T T T T T T T T T T
1 chr1_78923289 0 78923289 A A A A A A A A G G G G A A A A A A A A
1 chr1_78933799 0 78933799 C T C C C C C C C C C C C C C C C C C C
1 chr1_78934986 0 78934986 A A A A A A A A A G A A A A A A A A A A
1 chr1_78938523 0 78938523 C C C C C C C C C C C C C C T T C C C C
1 chr1_78939272 0 78939272 T T T T T T T T C C C C T T T T T T T T
1 chr1_78939444 0 78939444 C C C C C C C C C T C C C C C C C C C C
1 chr1_78941885 0 78941885 T T T T T T T T T T T T T T T T G G T T
1 chr1_78943816 0 78943816 C C C T C C C C C C C C C C C C C C C C
1 chr1_78950508 0 78950508 T T T T T T T T T T T T T T A T T T T T
1 chr1_78951282 0 78951282 C T C C C C C C C C C C C C C C C C C C
1 chr1_78953084 0 78953084 C C C C C C C C T T T T C C C C C C C C
1 chr1_78954601 0 78954601 C C C C C C C C C C C C C C C T C C C C
1 chr1_78958885 0 78958885 C C C T T T C C C C T T C C C C C C C C
1 chr1_78965254 0 78965254 T T T T T T T T T T T T T T G T T T T T
1 chr1_78970096 0 78970096 T T T T T T T T C C T T T T T T T T T T
1 chr1_78977101 0 78977101 C C C C C C C C C C T T C C C C C C C C
1 chr1_78986899 0 78986899 A A A A A A A A G G G G A A A A A A A A
1 chr1_78990560 0 78990560 G G G G G G G G G G G G G T G G G G G G
1 chr1_78994040 0 78994040 G G G G G G G G A G A A G G G G G G G G
1 chr1_78998360 0 78998360 G G G G G G G G G G A A G G G G G G G G
1 chr1_79002114 0 79002114 C C C T C C C C C C C C C C C C C C C C
1 chr1_79005743 0 79005743 A C A A A A A A A A A A A A A A A A C C
1 chr1_79007425 0 79007425 C C C T C C C C C C C C C C C C C C C C
1 chr1_79011920 0 79011920 T T T T T T C C T T T T T T T T T T T T
1 chr1_79016017 0 79016017 G G G G G G G G A G A A G G G G G G G G
1 chr1_79017110 0 79017110 C C C C C C C C C T C C C C C C C C C C
1 chr1_79023128 0 79023128 A A A A A A A A A C C C A A A A A A A A
1 chr1_79025121 0 79025121 G G G G G G G G C C C C G G G G G G G G
1 chr1_79025200 0 79025200 A A A A A A A A A A A A A A T T A A A A
1 chr1_79030294 0 79030294 C C C C C T C C C C C C C C C C C C C C
1 chr1_79046284 0 79046284 G G A G G G G G G G G G G G G G G G G G
1 chr1_79048030 0 79048030 C C C C C C C C C C C C C C C C T T C C
1 chr1_79049376 0 79049376 G G G G G G G G G G G G C C G G G G G G
1 chr1_79050959 0 79050959 C C C C C C C C T T T T C C C C C C T T
1 chr1_79052782 0 79052782 T T C C C C T T C C C C C C C C C C T T
1 chr1_79053008 0 79053008 G G A G G G G G G G G G G G G G G G G G
1 chr1_79055244 0 79055244 T T T T T T T T C C C C T T T T T T T T
1 chr1_79056020 0 79056020 G G G G G G G G G G G G G T G G G G G G
1 chr1_79071892 0 79071892 G G G G G G G G A A A A G G G G G G G G
1 chr1_79073069 0 79073069 G G G G G G G G G G C C G G G G G G G G
1 chr1_79076765 0 79076765 G G G G G G G G G G G G G G G G T T G G
1 chr1_79078325 0 79078325 C C C C C C C C C C C C C C C C G G C C
1 chr1_79083943 0 79083943 T T T T T T T T T T T T G T T T T T T T
1 chr1_79088235 0 79088235 G G G G G G G G A A A A G G G G G G G G
1 chr1_79097010 0 79097010 C C C C C C T T C C C C C C C C C C C C
1 chr1_79097953 0 79097953 G G G G G G G G A A A A G G G G G G G G
1 chr1_79102109 0 79102109 G G A G G G G G G G G G G G G G G G G G
1 chr1_79103924 0 79103924 G G G G G G G G A A A A G G G G G G G G
1 chr1_79108587 0 79108587 C C C C C C C C C C C C C T C C C C C C
1 chr1_79111799 0 79111799 A A A A A A A A G G G G A A A A A A A A
1 chr1_79123968 0 79123968 G G G G G G G G A G G G G G G G G G G G
1 chr1_79125585 0 79125585 G G G G G G G G G G G G G G A G G G G G
1 chr1_79133660 0 79133660 A A A A A A A A A A A A A A A A G G A A
1 chr1_79135287 0 79135287 C C C C C C T T C C C C C C C C C C C C
1 chr1_79142687 0 79142687 T T C C T T T T T T T T T T T T T T T T
1 chr1_79144469 0 79144469 C C C C C C C C C C C C C C C C C T C C
1 chr1_79145595 0 79145595 T T T T T T T T T T T T T T C T T T T T
1 chr1_79150725 0 79150725 G G G G A G G G G G G G G G G G G G G G
1 chr1_79151972 0 79151972 A A A A C C A A A A A A A A A A A A A A
1 chr1_79155478 0 79155478 G G G G G G G G A A A A G G G G G G G G
1 chr1_79157598 0 79157598 C C C C C C C C C C C C C C C C C T C C
1 chr1_79160305 0 79160305 A A A A A A A A G G G G A A A A A A A A
1 chr1_79162926 0 79162926 A A A A A A T T A A A A A A A A A A A A
1 chr1_79166968 0 79166968 C C G G C C C C C C C C C C C C C C C C
1 chr1_79170442 0 79170442 T T T T T T T T G G G G T T T T T T T T
1 chr1_79174839 0 79174839 G G G G G G G G A A A A G G G G G G G G
1 chr1_79179630 0 79179630 G G G G G G G G A A A A G G G G G G G G
1 chr1_79185937 0 79185937 T T T T T T T T C C C C T T T T T T T T
1 chr1_79188702 0 79188702 C C T T C C C C C C C C C C C C C C C C
1 chr1_79194061 0 79194061 C C C C C C C C G G G G C C C C C C C C
1 chr1_79200533 0 79200533 A A A A A A A A G G G G A A A A A A A A
1 chr1_79200794 0 79200794 T T A T T T T T T T T T T T T T T T T T
1 chr1_79204939 0 79204939 G G G G G G G G G G G G A G G G G G G G
1 chr1_79208951 0 79208951 G G G G G G G G A G A A G G G G G G G G
1 chr1_79213268 0 79213268 G G A A A A G G A A A A A A A A A A G G
1 chr1_79221634 0 79221634 C C C C C C C C C C C C C C C C A A C C
1 chr1_79224355 0 79224355 G G A A G G G G G G G G G G G G G G G G
1 chr1_79234717 0 79234717 C G C C C C C C C C C C C C C C C C C C
1 chr1_79236602 0 79236602 G G G G G G G G G G G G A G G G G G G G
1 chr1_79248444 0 79248444 C C C C C C C C T T T T C C C C C C C C
1 chr1_79255933 0 79255933 T T T T T T T T C C C C C C C C C C T T
1 chr1_79259764 0 79259764 T T T T T T T T C C C C T T T T T T T T
1 chr1_79260158 0 79260158 T T T T T T T T C C C C T T T T T T T T
1 chr1_79261233 0 79261233 C C C C C T C C C C C C C C C C C C C C
1 chr1_79270515 0 79270515 C C C C C C C C C C C C C C C C T T C C
1 chr1_79278137 0 79278137 G G G G A G G G G G G G G G G G G G G G
1 chr1_79279897 0 79279897 C C C C C T C C C C C C C C C C C C C C
1 chr1_79282983 0 79282983 G G G G G G A A G G G G G G G G G G G G
1 chr1_79290623 0 79290623 G G G G G G G G G G G G G G G G A A G G
1 chr1_79291747 0 79291747 A A A A A A A A A G A A A A A A A A A A
1 chr1_79292910 0 79292910 G G G G G G C C G G G G G G G G G G G G
1 chr1_79295516 0 79295516 G G G G G G G G C C G G G G G G G G G G
1 chr1_79297455 0 79297455 G G G G A A G G G G G G G G G G G G G G
1 chr1_79316407 0 79316407 T T T T T T T T T T T T T T T T C T T T
1 chr1_79325086 0 79325086 T T T T T T T T T T T T C T T T T T T T
1 chr1_79328231 0 79328231 C C C C C C C C T T T T C C C C C C C C
1 chr1_79331963 0 79331963 G G G G G G G G G G G G G G A A G G G G
1 chr1_79338196 0 79338196 A A T T T T A A A A A A A A A A A A A A
1 chr1_79344605 0 79344605 G G G G G G G G A A A A G G G G G G G G
1 chr1_79348016 0 79348016 A G G G G G G G G G G G G G G G G G A A
1 chr1_79350313 0 79350313 A A A A A A A A A A A A A A T T A A A A
1 chr1_79365107 0 79365107 C C C C C C C C T T T T C C C C C C C C
1 chr1_79365295 0 79365295 T T C C C C T T T T T T T T T T T T T T
1 chr1_79365939 0 79365939 T T T T T T T T T T T T T T C C T T T T
1 chr1_79368453 0 79368453 T T T T C C T T T T T T T T T T T T T T
1 chr1_79378746 0 79378746 T T C C C C T T T T T T T T T T T T T T
1 chr1_79394871 0 79394871 T T T T T T C C T T T T T T T T T T T T
1 chr1_79407127 0 79407127 A A A A G G A A A A A A A A A A A A A A
1 chr1_79410783 0 79410783 T T T T T T T T T T T T T T C T T T T T
1 chr1_79414090 0 79414090 A A A A A A A A A G A A A A A A A A A A
1 chr1_79419110 0 79419110 C C C C C C A A C C C C C C C C C C C C
1 chr1_79432591 0 79432591 C C C C C T C C C C C C C C C C C C C C
1 chr1_79437974 0 79437974 C C C C C G C C C C C C C C C C C C C C
1 chr1_79443533 0 79443533 A A A A A A A A A A A A C C A A A A A A
1 chr1_79449240 0 79449240 A A A A A A A A A A A A A A A G A A A A
1 chr1_79449437 0 79449437 A A A A A A A A A A A A G G A A A A A A
1 chr1_79451649 0 79451649 C C C C C C C C C C C C G G C C C C C C
1 chr1_79461430 0 79461430 C C C C C C C C T T T T C C C C C C C C
1 chr1_79464964 0 79464964 C C A A C C C C C C C C C C C C C C C C
1 chr1_79468692 0 79468692 G G G G G G G G G G G G G G A G G G G G
1 chr1_79489427 0 79489427 A A A A A A A A A A A A A A G G G G A A
1 chr1_79497557 0 79497557 T T T T T T T T T T C C T T T T T T T T
1 chr1_79504480 0 79504480 C C C C C C C C C C C C C C C C T T C C
1 chr1_79504570 0 79504570 A G G G G G G G G G G G G G G G G G A A
1 chr1_79507082 0 79507082 T T T T T T T T T T T T T T T T C C T T
1 chr1_79513475 0 79513475 C C C C C C C C C C C C C C G G C C C C
1 chr1_79515168 0 79515168 C C C C C C C C C T C C C C C C C C C C
1 chr1_79519485 0 79519485 C C C C C C C C T T T T C C C C C C C C
1 chr1_79520590 0 79520590 C C C C C C C C T T T T C C C C C C C C
1 chr1_79527062 0 79527062 C C C C C C C C C C C C C G C C C C C C
1 chr1_79528135 0 79528135 G G A A A A G G G G G G G G G G G G G G
1 chr1_79530642 0 79530642 G G G G G G G G G G G G A G G G G G G G
1 chr1_79534814 0 79534814 A A A A A A A A G G G G A A A A A A A A
1 chr1_79543105 0 79543105 C C A A A A C C C C C C C C C C C C C C
1 chr1_79557266 0 79557266 G G A A A A G G G G G G G G G G G G G G
1 chr1_79566140 0 79566140 C C C C C C C C A A A A C C C C C C C C
1 chr1_79582586 0 79582586 C C C C C C A A C C C C C C C C C C C C
1 chr1_79591061 0 79591061 A A A A A A A A A A A A A C A A A A A A
1 chr1_79609061 0 79609061 G G A A A G G G G G G G G G G G G G G G
1 chr1_79613757 0 79613757 G G G G G G G G T T T T G G G G G G G G
1 chr1_79614471 0 79614471 T T T T T T T T T T T T T T C C T T T T
1 chr1_79616013 0 79616013 C C C C C T C C C C C C C C C C C C C C
1 chr1_79620198 0 79620198 C T C C C C C C C C C C C C C C C C T T
1 chr1_79622723 0 79622723 C T C C C C C C C C C C C C C C C C C C
1 chr1_79624349 0 79624349 A A G G A G A A A A A A A A A A A A A A
1 chr1_79631169 0 79631169 G G G G G G G G G G G G C G G G G G G G
1 chr1_79636591 0 79636591 G G C C C C C C C C C C C C C C C C C C
1 chr1_79636798 0 79636798 T T C C C C C C C C C C C C C C C C C C
1 chr1_79639992 0 79639992 T T T T T T T T T T T T C T T T T T T T
1 chr1_79642624 0 79642624 G G G G G G G G G G G G C G G G G G G G
1 chr1_79642858 0 79642858 G G A A A G G G G G G G G G G G G G G G
1 chr1_79644818 0 79644818 G G G G G G G G G G G G G G A A G G G G
1 chr1_79650981 0 79650981 T T T T C T T T T T T T T T T T T T T T
1 chr1_79653206 0 79653206 A A A A A A A A G G G G A A A A A A A A
1 chr1_79654655 0 79654655 A A A A A A A A A A A A A A G G A A A A
1 chr1_79655917 0 79655917 C T C C C C C C C C C C C C C C C C C C
1 chr1_79656102 0 79656102 G G G G G G G G G G G G A G G G G G G G
1 chr1_79661072 0 79661072 T T C C C C T T C C C C C C C C C C T T
1 chr1_79662529 0 79662529 A A A A A A A A G G G G A A A A A A A A
1 chr1_79673017 0 79673017 T T T T T T T T T T T T C T T T T T T T
1 chr1_79674309 0 79674309 C C T T T T C C T T T T T T T T T T C C
1 chr1_79675178 0 79675178 A A A A A A A A A A A A A A A T A A A A
1 chr1_79676940 0 79676940 C C C C C C C C T T T T C C C C C C C C
1 chr1_79682379 0 79682379 T T A A A A T T T T T T T T T T T T T T
1 chr1_79688091 0 79688091 T T T T T T T T A A A A T T T T T T T T
1 chr1_79695555 0 79695555 T T T T T T T T T T T T T T T T C T T T
1 chr1_79701460 0 79701460 C C C C C C C C G G G G C C C C C C C C
1 chr1_79701604 0 79701604 C C C C C C C C G G G G C C C C C C C C
1 chr1_79703241 0 79703241 T T T T T T T T C C C C T T T T T T T T
1 chr1_79703885 0 79703885 G G G G G G G G A A A A G G G G G G G G
1 chr1_79714108 0 79714108 G G G G G G G G A A A A G G G G G G G G
1 chr1_79716819 0 79716819 G G A A A A G G G G G G G G G G G G G G
1 chr1_79718270 0 79718270 C C C C C C C C C T C C C C C C C C C C
1 chr1_79718581 0 79718581 C C C C C C C C C C C C C C C G C C C C
1 chr1_79719972 0 79719972 G G G G G G G G G G G G G G A G G G G G
1 chr1_79723830 0 79723830 T T T T G G T T T T T T T T T T T T T T
1 chr1_79723997 0 79723997 C C C C C C C C C C C C C T C C C C C C
1 chr1_79735668 0 79735668 G G G G G G G G G G G G G G T T G G G G
1 chr1_79740144 0 79740144 G G G G G G G G G T G G G G G G G G G G
1 chr1_79743172 0 79743172 G G A A G G G G G G G G G G G G G G G G
1 chr1_79747617 0 79747617 T T T T T T T T T T T T C T T T T T T T
1 chr1_79748532 0 79748532 C C C C C C T T C C C C C C C C C C C C
1 chr1_79752202 0 79752202 T T T T T T T T A A A A T T T T T T T T
1 chr1_79760726 0 79760726 G G G G G G G G A A A A G G G G G G G G
1 chr1_79764594 0 79764594 A A G G G G A A G G G G G G G G G G G G
1 chr1_79765865 0 79765865 C C C C C C C C T T T T C C C C C C C C
1 chr1_79778872 0 79778872 G G G G G G G G G G G G G G A G G G G G
1 chr1_79780680 0 79780680 G G G G A G G G G G G G G G G G G G G G
1 chr1_79781375 0 79781375 T T T T T T T T T T T T G T T T T T T T
1 chr1_79781973 0 79781973 C C C C C T C C C C C C C C C C C C C C
1 chr1_79782529 0 79782529 T T A A A T T T A A A A T T T T T T T T
1 chr1_79785062 0 79785062 C C C C C C C C C C C C T T T T T T C C
1 chr1_79786866 0 79786866 A A A A A A A A A A A A G G A A G G A A
1 chr1_79787385 0 79787385 G G G G G G G G G G G G A A G G G G G G
1 chr1_79787681 0 79787681 C C C C C C C C C C C C T T T T T T C C
1 chr1_79788596 0 79788596 C C C C C C C C C C C C C C C C A C C C
1 chr1_79789748 0 79789748 G G G G G G G G G G G G G G A G G G G G
1 chr1_79792730 0 79792730 C C C C C T C C T T T T C C C C C C C C
1 chr1_79793730 0 79793730 T T C C T T T T T T T T T T T T T T T T
1 chr1_79805556 0 79805556 T T T T C T T T T T T T T T T T T T T T
1 chr1_79806618 0 79806618 T T T T T T T T G G G G T T T T T T T T
1 chr1_79810655 0 79810655 C T C C C C C C C C C C C C C C C C C C
1 chr1_79812679 0 79812679 A A A A A A A A G G G G A A A A A A A A
1 chr1_79812823 0 79812823 G G G G G G G G G G A A G G G G G G G G
1 chr1_79816214 0 79816214 A A A A A A A A T T T T A A A A A A A A
1 chr1_79816759 0 79816759 A A A A A A A A G G G G G G G G G G A A
1 chr1_79819816 0 79819816 G G G G G G G G C G G G G G G G G G G G
1 chr1_79824380 0 79824380 C C C C C C C C C C C C C C A C C C C C
1 chr1_79831041 0 79831041 G G G G G G T T G G G G G G G G G G G G
1 chr1_79838344 0 79838344 T T T T G T T T T T T T T T T T T T T T
1 chr1_79846650 0 79846650 C C C C C C C C C C C C A C C C C C C C
1 chr1_79846738 0 79846738 C C C C C C C C C G G G C C C C C C C C
1 chr1_79849043 0 79849043 C C C C C C C C C C C C C T C C C C C C
1 chr1_79850392 0 79850392 C C T T T T C C T T T T T T T T T T C C
1 chr1_79851585 0 79851585 G G G G G G G G G G G G G G A G G G G G
1 chr1_79851755 0 79851755 G G G G G G G G G G G G A G G G G G G G
1 chr1_79872837 0 79872837 A A A A A G A A A A A A A A A A A A A A
1 chr1_79872900 0 79872900 A A A A A A A A G G G G A A A A A A A A
1 chr1_79881920 0 79881920 G G G G G G G G A A A A G G G G G G G G
1 chr1_79886752 0 79886752 G G G G A G G G G G G G G G G G G G A A
1 chr1_79887055 0 79887055 T T T T T T T T C C C C T T T T T T T T
1 chr1_79890224 0 79890224 A A G G G G G G G G G G G G G G G G A A
1 chr1_79893592 0 79893592 A A A A A A A A A A A A A A G G A A A A
1 chr1_79893690 0 79893690 G G G G G G G G G G G G A G G G G G G G
1 chr1_79896363 0 79896363 C C C C C C C C C T T T C C C C C C C C
1 chr1_79898712 0 79898712 A A A A A A A A A G A A A A A A A A A A
1 chr1_79901287 0 79901287 G G T T T T G G T T T T T T T T T T G G
1 chr1_79908196 0 79908196 A A A A A A A A G G G G A A A A A A A A
1 chr1_79915014 0 79915014 A A A A A A A A T T T T A A A A A A A A
1 chr1_79919879 0 79919879 G G G G G G T T G G G G G G G G G G G G
1 chr1_79921781 0 79921781 C T T T T T T T T T T T T T T T T T C C
1 chr1_79925733 0 79925733 T T T T T T T T C C C C T T T T T T T T
1 chr1_79929350 0 79929350 A A A A A A C C A A A A A A A A A A A A
1 chr1_79929784 0 79929784 C C C T C C C C C C C C C C C C C C C C
1 chr1_79948168 0 79948168 C C C C C C C C C C C C C T C C C C C C
1 chr1_79949549 0 79949549 G G A G G G G G G G G G G G G G G G G G
1 chr1_79950670 0 79950670 C C C C C C C C T T T T C C C C C C C C
1 chr1_79967967 0 79967967 A G G G G G G G G G G G G G G G G G G G
1 chr1_79969927 0 79969927 G G G G G G G G A A A A G G G G G G G G
1 chr1_79970043 0 79970043 G G G G G G G G A A A A G G G G G G G G
1 chr1_79970175 0 79970175 C C A A C C C C C C C C C C C C C C C C
1 chr1_79971905 0 79971905 A A A A A A A A A A A A G G A A A A A A
1 chr1_79975363 0 79975363 A A A A A A A A A A A A A A A A G G A A
1 chr1_79979736 0 79979736 T T T T T T T T T T T T C C T T T T T T
1 chr1_79981877 0 79981877 T T C C C C T T C C C C C C C C C C T T
1 chr1_79982823 0 79982823 C C A A A A C C C C C C A A C C C C C C
1 chr1_79997337 0 79997337 A A A A A A A A A A A A A A G G A A A A
1 chr1_80016125 0 80016125 C C C C C C C C C C C C C T C C C C C C
1 chr1_80020697 0 80020697 T T T T T T T T C C C C T T T T T T T T
1 chr1_80024649 0 80024649 C C C C C C C C C C C C C C C C T T C C
1 chr1_80029159 0 80029159 G G G G C G G G G G G G G G G G G G G G
1 chr1_80034131 0 80034131 G G G G G G G G C G C C G G G G G G G G
1 chr1_80040137 0 80040137 A A A A A A A A A T A A A A A A A A A A
1 chr1_80042332 0 80042332 C C T T C T C C C C C C C C C C C C C C
1 chr1_80044366 0 80044366 G G T T G G G G G G G G G G G G G G G G
1 chr1_80049925 0 80049925 G G G G G G G G A A A A G G G G G G G G
1 chr1_80050270 0 80050270 G G G G G G G G G G G G A G A A A A G G
1 chr1_80053386 0 80053386 T T T T T T T T C C C C T T T T T T T T
1 chr1_80053607 0 80053607 C C C C C T C C C C C C C C C T C C C C
1 chr1_80056053 0 80056053 T T T T T T T T C C C C C C C C C C T T
1 chr1_80056451 0 80056451 G G G G G G G G A A A A G G G G G G G G
1 chr1_80059505 0 80059505 G G G G G G G G G G G G G G A G G G G G
1 chr1_80059964 0 80059964 G G G G G G G G A G G G G G G G G G G G
1 chr1_80060182 0 80060182 G G G G G G G G G G G G G G G T G G G G
1 chr1_80066649 0 80066649 C C C C C C C C C C C C C T C C C C C C
1 chr1_80067614 0 80067614 C C C C C C C C C C C C C T C C C C C C
1 chr1_80069234 0 80069234 C C C C C C C C C C C C A C C C C C C C
1 chr1_80071991 0 80071991 T T T T T T T T T T T T T T T T C C T T
1 chr1_80074981 0 80074981 T T T T C T T T T T T T T T T T T T T T
1 chr1_80075624 0 80075624 C C T T T T C C C C C C C C C C C C T T
1 chr1_80080033 0 80080033 C C C C C C C C C T C C C C C C C C C C
1 chr1_80082159 0 80082159 T T T T T T T T T T T T C T T T T T T T
1 chr1_80082904 0 80082904 A A A A A G A A A A A A A A A A A A A A
1 chr1_80084599 0 80084599 T T T T C T T T T T T T T T T T T T T T
1 chr1_80245861 0 80245861 G G G G G G G G G G G G G G G G A A G G
1 chr1_80252715 0 80252715 G G G G G G G G G G G G G G C C G G G G
1 chr1_80254418 0 80254418 A A A A A A A A A G A A A A A A A A A A
1 chr1_80261666 0 80261666 T T T T T T T T C C C C T T T T T T T T
1 chr1_80263765 0 80263765 G T T T T T T T T T T T T T T T T T T T
1 chr1_80265281 0 80265281 G G G G G G G G T T T T G G G G G G G G
1 chr1_80268064 0 80268064 A A A A A A A A A A A A A A A A G G A A
1 chr1_80269994 0 80269994 A A A A A A A A A C A A A A A A A A A A
1 chr1_80271026 0 80271026 G G G G G G G G A A A A G G G G G G G G
1 chr1_80271060 0 80271060 T T T T T T T T T T T T T T C T T T T T
1 chr1_80272762 0 80272762 G G T T T T G G T T T T T T T T T T G G
1 chr1_80281188 0 80281188 T T T T T T T T T T T T T T T T G G T T
1 chr1_80287928 0 80287928 T T T T T T T T T T T T T T G G T T T T
1 chr1_80300126 0 80300126 C C C C A A C C C C C C C C C C C C C C
1 chr1_80317904 0 80317904 C C C C A A C C C C C C C C C C C C C C
1 chr1_80320172 0 80320172 C C C C C C C C T T C C C C C C C C C C
1 chr1_80322920 0 80322920 G G A A A A G G G G G G G G G G G G G G
1 chr1_80329283 0 80329283 G G G G G G G G G G G G G G A G G G G G
1 chr1_80329874 0 80329874 G G G G G G G G G G G G G G A G G G G G
1 chr1_80330065 0 80330065 G G G G G G G G A A G G G G G G G G G G
1 chr1_80345139 0 80345139 C C T T C C C C C C C C C C C C C C C C
1 chr1_80353972 0 80353972 G G G G G G G G A A A A G G G G G G G G
1 chr1_80354417 0 80354417 G G G G G G G G G G G G A G G G G G G G
1 chr1_80355416 0 80355416 A A A A A A A A G G G G A A A A A A A A
1 chr1_80356388 0 80356388 A A A A A A A A A A A A A A A A A C A A
1 chr1_80362330 0 80362330 G G G G G G G G A A A A G G G G A A G G
1 chr1_80362549 0 80362549 A T A A A A A A A A A A A A A A A A A A
1 chr1_80365316 0 80365316 G G G G G G G G G G G G G G G G A A G G
1 chr1_80365803 0 80365803 C C T T C C C C C C C C C C C C C C C C
1 chr1_80369006 0 80369006 C C C C C C C C C C C T C C C C C C C C
1 chr1_80369073 0 80369073 G G G G G G G G G G G G A G G G G G G G
1 chr1_80382876 0 80382876 A A A A A G A A A A A A A A A A A A A A
1 chr1_80384043 0 80384043 A A A A A A A A G G G G A A A A A A A A
1 chr1_80391953 0 80391953 A A A A A A A A C C C C A A A A A A A A
1 chr1_80392173 0 80392173 A A A A A A A A G G G G A A A A A A A A
1 chr1_80395561 0 80395561 A C C C C C C C C C C C C C C C C C C C
1 chr1_80398896 0 80398896 G G G G G G G G G G G G G G G G A A G G
1 chr1_80399287 0 80399287 T T A A T T T T T T T T T T T T T T T T
1 chr1_80400798 0 80400798 T T T T T T T T C C C C C C C C C C T T
1 chr1_80416779 0 80416779 C C C C C C C C T T T T C C C C C C C C
1 chr1_80422792 0 80422792 A A A A A A A A A A A A A G A A A A A A
1 chr1_80423246 0 80423246 C C C C C G C C C C C C C C C C C C C C
1 chr1_80428654 0 80428654 T T T T C C T T T T T T T T T T T T T T
1 chr1_80434317 0 80434317 A A A A A A A A G G G G A A A A A A A A
1 chr1_80434771 0 80434771 A A A A A A A A G G G G A A A A A A A A
1 chr1_80439035 0 80439035 C C C C C C C C C C C C A C C C C C C C
1 chr1_80441621 0 80441621 A A A A A A A A G G G G A A A A A A A A
1 chr1_80442526 0 80442526 G G G G G G G G G G G G G G G G A A G G
1 chr1_80449796 0 80449796 T T T T T T T T T T T T A T T T T T T T
1 chr1_80450658 0 80450658 A A A G A A A A A A A A A A A A A A A A
1 chr1_80464862 0 80464862 G G G G G G G G A G G G G G G G G G G G
1 chr1_80464938 0 80464938 C C C C C C C C T T T T C C C C C C C C
1 chr1_80466940 0 80466940 G G G G G G G G G G A A G G G G G G G G
1 chr1_80473819 0 80473819 C C C C C C C C C C C C C C C C T T C C
1 chr1_80474337 0 80474337 G G G G G G G G G G G G G G G G A A G G
1 chr1_80485516 0 80485516 G G G G G G C C G G G G G G G G G G G G
1 chr1_80487622 0 80487622 C C C C C C C C T T C C C C C C C C C C
1 chr1_80489456 0 80489456 C C C C C C C C G G C C C C C C C C C C
1 chr1_80496000 0 80496000 C C C C C C C C C C A A C C C C C C C C
1 chr1_80499711 0 80499711 C C C C C C C C C C C C C T C C C C C C
1 chr1_80506660 0 80506660 G G G G G G G G G G G G A G G G G G G G
1 chr1_80506914 0 80506914 A A A A A A A A A A A A A A C C A A A A
1 chr1_80509807 0 80509807 G G G G C G G G G G G G G G G G G G G G
1 chr1_80510638 0 80510638 C C T T C C C C C C C C C C C C C C C C
1 chr1_80515305 0 80515305 A A A A A A A A A A A A A A A A C C A A
1 chr1_80518020 0 80518020 A G G G G G G G G G G G G G G G G G G G
1 chr1_80521403 0 80521403 A A A A A A G G A A A A A A A A A A A A
1 chr1_80526413 0 80526413 T T C C C C T T C C C C C C C C C C T T
1 chr1_80526914 0 80526914 C C T T T T C C T T T T T T T T T T C C
1 chr1_80531536 0 80531536 T T T T T T T T T T G G T T T T T T T T
1 chr1_80537810 0 80537810 T T T T T T T T C C C C T T T T T T T T
1 chr1_80545512 0 80545512 C C C C C C C C C T C C C C C C C C C C
1 chr1_80548223 0 80548223 G G G G G G G G C C C C G G G G G G G G
1 chr1_80548465 0 80548465 G G C C G G G G G G G G G G G G G G G G
1 chr1_80554439 0 80554439 A C C C C C C C C C C C C C C C C C C C
1 chr1_80558235 0 80558235 C C C C C C C C C C T T C C C C C C C C
1 chr1_80558928 0 80558928 T T T T G T T T T T T T T T T T T T T T
1 chr1_80559448 0 80559448 A A A A A A A A A A G G A A A A A A A A
1 chr1_80561246 0 80561246 G G G G A G G G G G G G G G G G G G G G
1 chr1_80565998 0 80565998 A G A A A A A A A A A A A A A A A A G G
1 chr1_80567526 0 80567526 A A A A A A A A A A A A A A A A G G A A
1 chr1_80586827 0 80586827 A A A A A A A A T T T T A A A A A A A A
1 chr1_80601396 0 80601396 C T C C C C C C C C C C C C C C C C C C
1 chr1_80604907 0 80604907 C C T T T T T T T T T T T T T T T T C C
1 chr1_80608435 0 80608435 C C C C C C C C A A A A C C C C C C C C
1 chr1_80611582 0 80611582 G G G G G G G G G G G G A A A A G G G G
1 chr1_80614339 0 80614339 T T T T T T T T G G G G T T T T T T T T
1 chr1_80621356 0 80621356 G G G G G T G G G G G G G G G G G G G G
1 chr1_80628749 0 80628749 G G G G G G G G G G G G A G G G G G G G
1 chr1_80630311 0 80630311 T T T T T T T T A A A A T T T T T T T T
1 chr1_80630617 0 80630617 C C C C C C C C C C C C C C C C T T C C
1 chr1_80631029 0 80631029 T T T T T T T T A A A A T T T T T T T T
1 chr1_80635534 0 80635534 C C C C C C C C C C C C G G C C C C C C
1 chr1_80639806 0 80639806 T T T T T T T T A A A A T T T T T T T T
1 chr1_80659448 0 80659448 G G G G G G G G A G G G G G G G G G G G
1 chr1_80662410 0 80662410 A A G G G G A A G G G G G G A A G G A A
1 chr1_80669884 0 80669884 C C C C C T C C C C C C C C C C C C C C
1 chr1_80679666 0 80679666 G G G G A A G G A A A A G G G G G G G G
1 chr1_80682957 0 80682957 T T T T T T T T T T T T T T G G T T T T
1 chr1_80684134 0 80684134 G G A A G G G G G G G G G G G G G G G G
1 chr1_80684440 0 80684440 A A A A A A A A G G G G A A A A A A A A
1 chr1_80685169 0 80685169 G G G G G G G G G G G G G G G G A A G G
1 chr1_80685631 0 80685631 G G G G G G G G G G G G G G G G A A G G
1 chr1_80686867 0 80686867 G G G G G G G G C C G G G G G G G G G G
1 chr1_80687026 0 80687026 C C C C C C C C C C C C C C A A C C C C
1 chr1_80688235 0 80688235 C C C C C C C C A A A A C C C C C C C C
1 chr1_80689646 0 80689646 C C C C C C C C C C C C C T C C C C C C
1 chr1_80700498 0 80700498 A G G G G G G G G G G G G G G G G G G G
1 chr1_80706608 0 80706608 C C C C C C C C T T T T C C C C C C C C
1 chr1_80706833 0 80706833 T T T T T T T T T T T T T T C C T T T T
1 chr1_80709487 0 80709487 A A C C C C A A C C C C C C C C C C A A
1 chr1_80713217 0 80713217 C T T T T T T T T T T T T T T T T T C C
1 chr1_80716340 0 80716340 G G G G G G G G G G G G A A G G G G G G
1 chr1_80720240 0 80720240 T T C C C C T T C C C C C C C C C C T T
1 chr1_80721239 0 80721239 C C C C C C C C G G G G C C C C C C C C
1 chr1_80722634 0 80722634 A A A A A A A A G G G G A A A A A A A A
1 chr1_80743987 0 80743987 A A A A A A C C A A A A A A A A A A A A
1 chr1_80744317 0 80744317 G G G G G G G G G G G G A G G G G G G G
1 chr1_80749761 0 80749761 C C C C C C C C C C C C C T C C C C C C
1 chr1_80750278 0 80750278 G G G G G T G G G G G G G G G G G G G G
1 chr1_80752087 0 80752087 C C C C C C C C C C C C C C T T C C C C
1 chr1_80752368 0 80752368 C C C C C T C C C C C C C C C C C C C C
1 chr1_80767871 0 80767871 C C G G G G C C C C C C C C C C C C C C
1 chr1_80778851 0 80778851 G G G G G G G G C C C C G G G G G G G G
1 chr1_80784210 0 80784210 G G G G G T G G G G G G G G G G G G G G
1 chr1_80784274 0 80784274 A A A A A A A A G G G G A A A A A A A A
1 chr1_80784708 0 80784708 C C C C C C C C C C C C C C T T C C C C
1 chr1_80792790 0 80792790 G G G G G G G G G G G G G G A G G G G G
1 chr1_80794402 0 80794402 T T T T C T T T T T T T T T T T T T T T
1 chr1_80803809 0 80803809 G T G G G G G G G G G G G G G G G G T T
1 chr1_80826860 0 80826860 G G G G G G A A G G G G G G G G G G G G
1 chr1_80830620 0 80830620 G G G G G G G G C C C C G G G G G G G G
1 chr1_80831849 0 80831849 G G G G G G G G A A G G G G G G G G G G
1 chr1_80834926 0 80834926 A A A A A A A A G G G G A A A A A A A A
1 chr1_80837495 0 80837495 T T T T T T T T T T T T T T C C T T T T
1 chr1_80849859 0 80849859 C C C C C T C C C C C C C C C C C C C C
1 chr1_80850347 0 80850347 G G G G G G G G A A A A A G G G G G G G
1 chr1_80854775 0 80854775 C C C C C C C C C C C C C T C C C C C C
1 chr1_80856006 0 80856006 T T T T T T T T T T T T C T T T T T T T
1 chr1_80856639 0 80856639 C T T T T T T T T T T T T T T T T T T T
1 chr1_80868114 0 80868114 G G G G G G G G C C C C G G G G G G G G
1 chr1_80869188 0 80869188 T T T T T T T T A A A A T T T T T T T T
1 chr1_80882102 0 80882102 G G G G G G G G A A A A G G G G G G G G
1 chr1_80882337 0 80882337 A A A A A A A A A A A A G G A A A A A A
1 chr1_80884781 0 80884781 T T T T T T T T C C C C T T T T T T T T
1 chr1_80906997 0 80906997 T T T T T T T T C C C C T T T T T T T T
1 chr1_80917261 0 80917261 G G A A A A G G A A A A A A A A A A G G
1 chr1_80919681 0 80919681 C C C C C C C C C C C C C C C C T T C C
1 chr1_80922741 0 80922741 C C C C C C C C C C C C C C T T C C C C
1 chr1_80924543 0 80924543 G G G G G G G G G G G G G G A A G G G G
1 chr1_80950327 0 80950327 C C C C C C C C C C C C C C C C G G C C
1 chr1_80963326 0 80963326 C C C C C T C C C C C C C C C C C C C C
1 chr1_80968793 0 80968793 A A G G A G A A A A A A A A A A A A A A
1 chr1_80973407 0 80973407 T T C T T T T T T T T T T T T T T T T T
1 chr1_80979838 0 80979838 C C C C C C C C T T T T C C C C C C C C
1 chr1_80989945 0 80989945 G G G G G G G G G G G G G G A G G G G G
1 chr1_80997210 0 80997210 T T T T T T T T C C C C T T T T T T T T
1 chr1_80997522 0 80997522 T T T T T T T T C C C C T T T T T T T T
1 chr1_81006395 0 81006395 C C C C C C T T C C C C C C C C C C C C
1 chr1_81010154 0 81010154 G G G G A G G G G G G G G G G G G G G G
1 chr1_81011205 0 81011205 T T T T T T T T C C C C T T T T T T T T
1 chr1_81012676 0 81012676 T T T T T T T T T T T T C T T T T T T T
1 chr1_81015370 0 81015370 G G G G G G G G G G T T G G G G G G G G
1 chr1_81017310 0 81017310 A A A A A A A A A A A A C C C C A A A A
1 chr1_81021661 0 81021661 G G G G G G G G A A A A G G G G G G G G
1 chr1_81026462 0 81026462 G G G G A G G G G G G G G G G G G G G G
1 chr1_81034129 0 81034129 C C T T C C C C T T T T T T T T T T C C
1 chr1_81034400 0 81034400 T T A A A A T T T T T T A A A A A A T T
1 chr1_81036800 0 81036800 C C T T T T C C T T T T C C C C C C C C
1 chr1_81042793 0 81042793 G G G G G G G G A A G G G G G G G G G G
1 chr1_81044700 0 81044700 C C C C C C C C C C G G C C C C C C C C
1 chr1_81047196 0 81047196 G G G G G G G G A A A A G G G G G G A A
1 chr1_81047454 0 81047454 G G G G G G A A G G G G G G G G G G G G
1 chr1_81050610 0 81050610 T T T T T T T T A A A A T T T T T T T T
1 chr1_81054953 0 81054953 C C C C C C T T C C C C C C C C C C T T
1 chr1_81057031 0 81057031 T T C C C C T T C C C C C C C C C C T T
1 chr1_81058437 0 81058437 C T C C C C C C T T T T C C C C C C T T
1 chr1_81069587 0 81069587 C C C C C C C C C C C C C C C T C C C C
1 chr1_81070688 0 81070688 T T T T T T T T G G G G T T T T T T T T
1 chr1_81078793 0 81078793 A A A A A A A A C C C C A A A A A A A A
1 chr1_81082086 0 81082086 G G G G G G G G G G G G G G T T G G G G
1 chr1_81084316 0 81084316 A A A A A A A A G G G G A A A A A A A A
1 chr1_81088299 0 81088299 T T T T T T T T C C C C T T T T T T T T
1 chr1_81111084 0 81111084 C C T T C C C C C C C C C C C C C C C C
1 chr1_81114944 0 81114944 G G G G G G G G G G G G G G G G A G G G
1 chr1_81127306 0 81127306 C C C C C C C C C C C C C C A A C C C C
1 chr1_81129941 0 81129941 C C C C C C C C C C G G C C C C C C C C
1 chr1_81133174 0 81133174 G G G G G G G G G T G G G G G G G G G G
1 chr1_81138296 0 81138296 A A A A A A A A G G G G A A A A A A A A
1 chr1_81143719 0 81143719 T T T T T T T T C C C C T T T T T T T T
1 chr1_81166542 0 81166542 C C C C C C C C C C C C A C C C C C C C
1 chr1_81166927 0 81166927 C C C C C C C C G G G G C C C C C C C C
1 chr1_81167868 0 81167868 C C T T T T C C C C C C C C C C C C C C
1 chr1_81168263 0 81168263 C C C C C C C C C C C C C T C C C C C C
1 chr1_81174681 0 81174681 A A A A A A A A A A A A A A A A A C A A
1 chr1_81175754 0 81175754 G G A G A G G G G G G G G G G G G G G G
1 chr1_81185742 0 81185742 T T T T T T T T C C C C T T T T T T T T
1 chr1_81186530 0 81186530 A A A A A A A A G G A A A A A A A A A A
1 chr1_81193197 0 81193197 C C C C C C C C C C C C C C C C T T C C
1 chr1_81195252 0 81195252 T T G T T T T T T T T T T T T T T T T T
1 chr1_81204905 0 81204905 C C C C C C C C C C C C C C C C T T C C
1 chr1_81216103 0 81216103 G G G G G G G G G G A G G G G G G G G G
1 chr1_81217150 0 81217150 C C C C C C C C C C C C C T C C C C C C
1 chr1_81226927 0 81226927 T T T T T T T T T T T T C T T T T T T T
1 chr1_81228680 0 81228680 A A A A A A A A A A A A G G A A A A A A
1 chr1_81246066 0 81246066 C C C C C C C C C C C C C C C C A A C C
1 chr1_81247673 0 81247673 A A A A A A A A A A A A A G A A A A A A
1 chr1_81249636 0 81249636 C C T T T T C C T T T T T T T T T T C C
1 chr1_81255287 0 81255287 G G G G A G G G G G G G G G G G G G G G
1 chr1_81255849 0 81255849 G G G G G G G G G G G G G T G G G G G G
1 chr1_81259404 0 81259404 C C C C C C C C T T C C C C C C C C C C
1 chr1_81260169 0 81260169 C C C C C C C C C C C C C T C C C C C C
1 chr1_81264855 0 81264855 G G G G G G G G G G G G A G G G G G G G
1 chr1_81288136 0 81288136 A A A A A A A A A A A A A C A A A A A A
1 chr1_81306017 0 81306017 G G G G G G G G G G G G A G G G G G G G
1 chr1_81307627 0 81307627 G G G G G G A A G G G G G G G G G G G G
1 chr1_81323720 0 81323720 A A A A A A A A A A C C A A A A A A A A
1 chr1_81326930 0 81326930 G G T T T T G G T T T T T T T T T T G G
1 chr1_81336546 0 81336546 C C C C C C C C C C C C C C C C C T C C
1 chr1_81342597 0 81342597 C C C C C C C C C C C C C C C T C C C C
1 chr1_81342982 0 81342982 A A A A A A A A G G G G A A A A A A A A
1 chr1_81344980 0 81344980 T T T T T T T T C C C C T T T T T T T T
1 chr1_81346779 0 81346779 G G A A G G G G G G G G G G G G G G G G
1 chr1_81364015 0 81364015 T T C C C C T T C C C C C C C C C C T T
1 chr1_81365444 0 81365444 C T C C C C C C C C C C C C C C C T C C
1 chr1_81365640 0 81365640 T T C C C C T T C C C C C T T T T T T T
1 chr1_81366192 0 81366192 A A G G G G A A A A A A A A A A A A A A
1 chr1_81366395 0 81366395 T T T T T T T T T T T T T T T T C C T T
1 chr1_81376381 0 81376381 A A A A A A A A G G G G A A A A A A A A
1 chr1_81378330 0 81378330 G G G G G G G G A A A A G G G G G G G G
1 chr1_81390792 0 81390792 C C C C C C C C C C C C C C C T C C C C
1 chr1_81400884 0 81400884 C C C C C C C C C C C T C C C C C C C C
1 chr1_81402984 0 81402984 A A A A A A A A G G G G A A A A A A A A
1 chr1_81404607 0 81404607 G G G G G G G G G G G G A G G G G G G G
1 chr1_81407602 0 81407602 C C C C C C C C C C C C C C C C T T C C
1 chr1_81412977 0 81412977 T T T T T T T T C C C C T T T T T T T T
1 chr1_81421415 0 81421415 C C C C C C C C A C A C C C C C C C C C
1 chr1_81433690 0 81433690 G G G G G G G G A G G G G G G G G G G G
1 chr1_81444536 0 81444536 C C C C C C C C C T C C C C C C C C C C
1 chr1_81445584 0 81445584 C C C C T T C C C C C C C C C T C C C C
1 chr1_81454328 0 81454328 C T C C C C C C C C C C C C C C C C T T
1 chr1_81455016 0 81455016 C C T T C C C C C C C C C C C C C C C C
1 chr1_81455160 0 81455160 T T T T T T T T T T T T T T C T T T T T
1 chr1_81460623 0 81460623 C C C C C C T T C C C C C C C C C C C C
1 chr1_81460648 0 81460648 C C C C C C C C C C C C C C C T C C C C
1 chr1_81460771 0 81460771 G G G G G G G G G G G G G G A G G G G G
1 chr1_81462811 0 81462811 A G G G G G G G G G G G G G G G G G G G
1 chr1_81467578 0 81467578 G G G G G G G G G G G G G G A G G G G G
1 chr1_81468426 0 81468426 G G G G G G G G G G G G A G G G G G G G
1 chr1_81481578 0 81481578 C C C C C C C C C C C C G G C G C C C C
1 chr1_81481838 0 81481838 T T T T T T T T C C C C T T T T T T T T
1 chr1_81485068 0 81485068 A A C C C C C C C C C C C C C C C C A A
1 chr1_81485609 0 81485609 A A A A A A A A G G G G A A A A A A A A
1 chr1_81497147 0 81497147 T T C C C C C C C C C C C C C C C C T T
1 chr1_81497741 0 81497741 C C C C C C A A C C C C C C C C C C C C
1 chr1_81505648 0 81505648 C C C C C T C C C C C C C C C C C C C C
1 chr1_81507488 0 81507488 G G G G G G G G A A A A G G G G G G G G
1 chr1_81510110 0 81510110 A A A A A A A A A G A A A A A A A A A A
1 chr1_81520141 0 81520141 G G T T G G G G G G G G G G G G G G G G
1 chr1_81524107 0 81524107 G G G G C C G G C C C C C C C C G G G G
1 chr1_81530023 0 81530023 C C C C C C C C C C C C T T C C C C C C
1 chr1_81530475 0 81530475 C C A A A C C C C C C C C C C C C C C C
1 chr1_81532589 0 81532589 C C C C C C C C G G G G C C C C C C C C
1 chr1_81532808 0 81532808 C C C C C C C C C C C C A A C C C C C C
1 chr1_81548581 0 81548581 G G G G G T G G G G G G G G G G G G G G
1 chr1_81550832 0 81550832 C C C T C C C C C C C C C C C C C C C C
1 chr1_81552037 0 81552037 T T T T T T T T T T T T A T T T T T T T
1 chr1_81562019 0 81562019 C C C C C C C C C C C T C C C C C C C C
1 chr1_81567881 0 81567881 C C T T T T C C C C C C C C C C C C C C
1 chr1_81575289 0 81575289 C C T T C C C C C C C C C C C C C C C C
1 chr1_81581046 0 81581046 T T T T T T T T T T T T T T T T C T T T
1 chr1_81583722 0 81583722 A A A A A A A A A A A A A A A T A A A A
1 chr1_81588854 0 81588854 G G A A A A G G A A A A A A A A A A G G
1 chr1_81590027 0 81590027 G G G G G G G G A A A A G G G G G G A A
1 chr1_81599814 0 81599814 A A A A A A A A A A A A G G G G G G A A
1 chr1_81609729 0 81609729 C C C C C C C C T T T T C C C C C C C C
1 chr1_81611798 0 81611798 T T T T T T T T G G G G G G G G G G T T
1 chr1_81619993 0 81619993 G G A A A A G G A A A A A A A A A A G G
1 chr1_81621956 0 81621956 G G G G G G G G G G G G G G A A G G G G
1 chr1_81626224 0 81626224 G G G G G G G G G G G G A G G G G G G G
1 chr1_81626277 0 81626277 T T T T T T T T C C C C T T T T T T T T
1 chr1_81626885 0 81626885 A A C C A C A A A A A A A A A A A A A A
1 chr1_81629067 0 81629067 C C T T C T C C C C C C C C C C C C C C
1 chr1_81649002 0 81649002 G G G G G G G G G G G G A G G G G G G G
1 chr1_81650634 0 81650634 G G G G G G G G A A A A G G G G G G G G
1 chr1_81653292 0 81653292 A A A A A A A A T T T T A A A A A A A A
1 chr1_81662383 0 81662383 C C C C C T C C C C C C C C C C C C C C
1 chr1_81663298 0 81663298 A A A A A A A A G G G G A A A A A A A A
1 chr1_81667644 0 81667644 A A A A A A A A G G G G A A A A A A A A
1 chr1_81673525 0 81673525 G G A G G G G G G G G G G G G G G G G G
1 chr1_81678594 0 81678594 T T T T T T T T C C C C T T T T T T T T
1 chr1_81680501 0 81680501 C C C C C C C C C C C C C C C C T T C C
1 chr1_81681111 0 81681111 G G G G G G G G G G G G G G A G G G G G
1 chr1_81682334 0 81682334 G G G G G G G G T T T T G G G G G G G G
1 chr1_81685894 0 81685894 G G G G G G G G C C C C G G G G G G G G
1 chr1_81687090 0 81687090 A A C C C C A A C C C C C C C C C C A A
1 chr1_81687178 0 81687178 C C C C C C G G C C C C C C C C C C C C
1 chr1_81689880 0 81689880 G G G G G G G G G G G G A G G G G G G G
1 chr1_81701099 0 81701099 G G G G G G G G G T G G G G G G G G G G
1 chr1_81706010 0 81706010 G G G G G G G G A A A A G G G G G G G G
1 chr1_81706069 0 81706069 C C C C C C C C C C C C C C C C C T C C
1 chr1_81707775 0 81707775 C C C C C C C C C C C C C C C C T T C C
1 chr1_81709429 0 81709429 C C A A A C C C C C C C C C C C C C C C
1 chr1_81711413 0 81711413 C C C C C C C C C C C C A C C C C C C C
1 chr1_81711788 0 81711788 C C C C C T C C C C C C C C C C C C C C
1 chr1_81713788 0 81713788 C C C C A C C C C C C C C C C C C C C C
1 chr1_81721513 0 81721513 G G G G G G G G G G G G A A G G G G G G
1 chr1_81721589 0 81721589 G G G G G G G G G G A G G G G G G G G G
1 chr1_81722164 0 81722164 C C C C C C C C T T T T C C C C C C C C
1 chr1_81727723 0 81727723 G G C C C C G G C C C C C C C C C C G G
1 chr1_81728318 0 81728318 C C T T T T C C T T T T T T T T T T C C
1 chr1_81728495 0 81728495 C C C C C C C C C C C C C C C C A C C C
1 chr1_81735750 0 81735750 T T T T T T T T T T C T T T T T T T T T
1 chr1_81742175 0 81742175 G G G G G T G G G G G G G G G G G G G G
1 chr1_81750150 0 81750150 G G G G G G G G A A A A G G G G G G G G
1 chr1_81761910 0 81761910 T T T T T T T T T T T T C T T T T T T T
1 chr1_81762570 0 81762570 G G G G G G G G G G G G G G C G G G G G
1 chr1_81767903 0 81767903 T T T T T T T T T T T T T T G G T T T T
1 chr1_81779710 0 81779710 A A A A A A A A A A A A A G A A A A A A
1 chr1_81780202 0 81780202 T T T T C C T T T T T T T T T T T T T T
1 chr1_81780775 0 81780775 T T T T T T T T T T T T C C T T T T T T
1 chr1_81781409 0 81781409 G G C C G G G G G G G G G G G G G G G G
1 chr1_81783891 0 81783891 G G G G G G G G T T T T G G G G G G G G
1 chr1_81786318 0 81786318 T T T T T T T T T T C C T T T T T T T T
1 chr1_81787812 0 81787812 T T T T T T T T T T T T T T A A T T T T
1 chr1_81789536 0 81789536 C C C C C C C C C C T T C C C C C C C C
1 chr1_81799091 0 81799091 A A A A A A A A A A A A A G A A A A A A
1 chr1_81802876 0 81802876 G G G G G G G G G G G G G G G G A G G G
1 chr1_81804773 0 81804773 A A A A A G A A A A A A A A A A A A A A
1 chr1_81811076 0 81811076 C C T T C C C C C C C T C C C C C C C C
1 chr1_81815560 0 81815560 G G G G A A G G G G G G G G G G G G G G
1 chr1_81819598 0 81819598 C C C C C C C C C C C C C C G G C C C C
1 chr1_81821684 0 81821684 C C C C C C C C C C C C C C C C A C C C
1 chr1_81824495 0 81824495 A A A A A A A A A G A A A A A A A A A A
1 chr1_81827670 0 81827670 T T T T T T T T T T T T T T T T G T T T
1 chr1_81829268 0 81829268 A A A A A G A A A A A A A A A A A A A A
1 chr1_81838643 0 81838643 A A A A A A A A T T T T A A A A A A A A
1 chr1_81838929 0 81838929 G G G G G G G G A G G G G G G G G G G G
1 chr1_81839354 0 81839354 A A A A A A A A G G G G A A A A A A A A
1 chr1_81839909 0 81839909 C C C C C C C C C C T T C C C C C C C C
1 chr1_81851787 0 81851787 T T T T T T T T C C C C T T T T T T T T
1 chr1_81855121 0 81855121 T T C T T T T T T T T T T T T T T T T T
1 chr1_81857398 0 81857398 C C C C C C C C C C C C C T C C C C C C
1 chr1_81857485 0 81857485 C C C C C C C C C C T T C C C T C C C C
1 chr1_81865896 0 81865896 C C C T C C C C C C C C C C C C C C C C
1 chr1_81873717 0 81873717 G G G G A G G G G G G G G G G G G G G G
1 chr1_81877598 0 81877598 T T T T T T T T T T T T T T T T C T T T
1 chr1_81878473 0 81878473 G G G G G G G G A A A A G G G G G G G G
1 chr1_81880004 0 81880004 C C C C C C C C G G G G C C C C C C C C
1 chr1_81880018 0 81880018 A A A A A A A A A A A A G G G G G G A A
1 chr1_81881208 0 81881208 G G G G G G G G G G G T G G G G G G G G
1 chr1_81883484 0 81883484 G G G G G G G G G G G G A G G G G G G G
1 chr1_81884350 0 81884350 A A A A A A A A A A A A A G A A A A A A
1 chr1_81891645 0 81891645 T T T T T T C C T T T T T T T T T T T T
1 chr1_81894786 0 81894786 C C C C C C C C C C C C C C C T C C C C
1 chr1_81904317 0 81904317 G G G G G G G G G G G G G G G G A G G G
1 chr1_81909307 0 81909307 C C C C C C C C C C C C C C C C T T C C
1 chr1_81910420 0 81910420 G G G G G G G G G G G G G G G G A A G G
1 chr1_81910423 0 81910423 G G G G G G G G A G G G G G G G G G G G
1 chr1_81910569 0 81910569 G G G G G G G G C C C C G G G G G G G G
1 chr1_81914187 0 81914187 G G G G G G G G G G G G G G G T G G G G
1 chr1_81918898 0 81918898 A A A A A A A A A A A A A A A A G G A A
1 chr1_81932345 0 81932345 G G G G G G G G G G G G G G A G G G G G
1 chr1_81939507 0 81939507 G G G G G G G G C C C C G G G G G G G G
1 chr1_81940712 0 81940712 A A G G A A A A A A A A A A A A A A A A
1 chr1_81941839 0 81941839 A A A A A A A A G G G G A A A A A A A A
1 chr1_81944850 0 81944850 C C C C C C C C C C C C C T C C C C C C
1 chr1_81953230 0 81953230 C C C C C C C C C C C C C C C C C T C C
1 chr1_81967266 0 81967266 G G G G G G G G A A A A G G A A G G G G
1 chr1_81967926 0 81967926 A A A A A A A A G G G G A A A A A A A A
1 chr1_81968020 0 81968020 G G G G G G G G G G G G C C G G G G G G
1 chr1_81969026 0 81969026 G G G G G G G G G G G G G G G G A A G G
1 chr1_81969398 0 81969398 C C C C C C C C C C C C T T T T C C C C
1 chr1_81969878 0 81969878 G G G G G G G G G G G G A G G G G G G G
1 chr1_81976466 0 81976466 A A A A A A A A C C C C A A A A A A A A
1 chr1_81976543 0 81976543 A A A A A A A A G G G G A A A A A A A A
1 chr1_81977772 0 81977772 T T T T T T T T C C C C T T T T T T T T
1 chr1_81978758 0 81978758 G G G G G G G G A A A A G G G G G G G G
1 chr1_81980513 0 81980513 G G G G G G G G A G G G G G G G G G G G
1 chr1_81987369 0 81987369 C C C C C C C C T T T T C C C C C C C C
1 chr1_81988552 0 81988552 C C T T T T C C T T T T T T T T T T C C
1 chr1_81993051 0 81993051 A A A A A A A A A A A A A C A A C C A A
1 chr1_81998762 0 81998762 A A G G G G A A G G G G G G G G G G A A
1 chr1_82020489 0 82020489 T T C C T T T T T T T T T T T T T T T T
1 chr1_82021858 0 82021858 G G G G G G G G G G G G G G C G G G G G
1 chr1_82034619 0 82034619 C C C C C C C C C C C C C C C C A C C C
1 chr1_82034713 0 82034713 A A A A A G A A A A A A A A A A A A A A
1 chr1_82037931 0 82037931 G G G G G G G G G G G G G G A G G G G G
1 chr1_82043205 0 82043205 G G G G G G G G G G G G A G G G G G G G
1 chr1_82045611 0 82045611 C C C C C C C C C C C C C C C C C T C C
1 chr1_82049469 0 82049469 C C C C C C C C C T C C C C C C C C C C
1 chr1_82052492 0 82052492 C C C C C G C C C C C C C C C C C C C C
1 chr1_82059883 0 82059883 A A A A A A A A G G G G A A A A A A A A
1 chr1_82062841 0 82062841 G G G G G G G G G G G G G G G G G T G G
1 chr1_82069986 0 82069986 T T T T T T T T T T T T T T T T C T T T
1 chr1_82077305 0 82077305 T T T T T T T T T T T T C C C C C C T T
1 chr1_82078715 0 82078715 A A A A A A A A A A A A A G A A A A A A
1 chr1_82081410 0 82081410 T T T T T T T T C C C C T T T T T T T T
1 chr1_82081598 0 82081598 C C C C C T C C C C C C C C C C C C C C
1 chr1_82087381 0 82087381 T T T T T T T T C C C C T T T T T T T T
1 chr1_82087590 0 82087590 G G G G G G G G A A A A G G G G G G A A
1 chr1_82094744 0 82094744 G G A G G G G G G G G G G G G G G G G G
1 chr1_82095599 0 82095599 G G G G A G G G G G G G G G G G G G G G
1 chr1_82103768 0 82103768 G G G G G G G G G G G G C C G G G G G G
1 chr1_82124657 0 82124657 G G G G G G G G G G G G G G G G T T G G
1 chr1_82129028 0 82129028 G G G G G G G G G G G G G G G G A A G G
1 chr1_82156675 0 82156675 C C T T C C C C C C C C C C C C C C C C
1 chr1_82161152 0 82161152 A A A A A A A A G G G G A A A A A A A A
1 chr1_82170771 0 82170771 T T T T T T T T T T T T C T T T C C T T
1 chr1_82174282 0 82174282 A T A A A A A A A A A A A A A A A A A A
1 chr1_82175567 0 82175567 C T C C C C C C C C C C C C C C C C C C
1 chr1_82175833 0 82175833 A G G G G G G G G G G G G G G G G G G G
1 chr1_82178406 0 82178406 C C C C C C C C C C C C C C C C C T C C
1 chr1_82179209 0 82179209 A A A A A A A A A C A C A A A A A A A A
1 chr1_82184770 0 82184770 C C C C C C C C C C C C C T C C C C C C
1 chr1_82184806 0 82184806 T T T T T T T T G G G G T T T T T T T T
1 chr1_82185730 0 82185730 C C C C C C C C C C C C C T C C C C C C
1 chr1_82198178 0 82198178 G G A A A G G G G G G G G G G G G G G G
1 chr1_82202891 0 82202891 T T T T T T T T G G G G T T T T T T T T
1 chr1_82203755 0 82203755 A A A A A A A A A A A A A A G G A A A A
1 chr1_82217965 0 82217965 C C T T T T C C T T T T T T T T T T C C
1 chr1_82223577 0 82223577 T T T T C T T T T T T T T T T T T T T T
1 chr1_82223616 0 82223616 G G G G G G G G G G G G A G G G G G G G
1 chr1_82228985 0 82228985 G G G G G G G G G G G G C G G G G G G G
1 chr1_82242481 0 82242481 G G G G A G G G G G G G G G G G G G G G
1 chr1_82243571 0 82243571 G G G G G G G G G G G G C G G G G G G G
1 chr1_82248251 0 82248251 C C C C C C C C C C C C C T T T C C C C
1 chr1_82248960 0 82248960 T T T T T T T T T T T T T T G G T T T T
1 chr1_82250920 0 82250920 T T T T T T T T T T T T C T T T T T T T
1 chr1_82259848 0 82259848 C C C G C C C C C C C C C C C C C C C C
1 chr1_82266741 0 82266741 A A A A G G A A A A A A A A A A A A A A
1 chr1_82266935 0 82266935 A A A A A A A A C C C C A A A A A A A A
1 chr1_82268766 0 82268766 C C C C C C C C C C C C C C C C T T C C
1 chr1_82269023 0 82269023 G G G G G G G G G G G G G T G G G G G G
1 chr1_82272410 0 82272410 T T T T T T T T C C C C T T T T T T T T
1 chr1_82273692 0 82273692 A A A A A A G G A A A A A A A A A A A A
1 chr1_82284515 0 82284515 G G G G C C G G G G G G G G G G G G G G
1 chr1_82284879 0 82284879 C C C C C C T T C C C C C C C C C C C C
1 chr1_82285321 0 82285321 A A T T A A A A A A A A A A A A A A A A
1 chr1_82285503 0 82285503 T T T T T T T T T T T T T T C C T T T T
1 chr1_82289786 0 82289786 C C C C C C C C C C C C C C C C A A C C
1 chr1_82290047 0 82290047 G G C C C C G G C C C C C C C C C C G G
1 chr1_82292865 0 82292865 G G G G G G G G G G G G C G G G G G G G
1 chr1_82298173 0 82298173 G G G G G G G G A A A A A A A A A A G G
1 chr1_82298685 0 82298685 T T T T T T T T T T T T G T G G T T T T
1 chr1_82300761 0 82300761 C C C C C C C C C C C C C C C C C T C C
1 chr1_82306980 0 82306980 C C C C C C C C C C C C C T C C C C C C
1 chr1_82313005 0 82313005 G G G G G G G G A G G G G G G G G G G G
1 chr1_82313466 0 82313466 T T T T T T T T T T T T T T T T G T T T
1 chr1_82315119 0 82315119 C C C C C C C C C C C C T T T T C C C C
1 chr1_82316400 0 82316400 C G C C C C C C C C C C C C C C C C C C
1 chr1_82329196 0 82329196 A A G G A A A A A A A A A A A A A A A A
1 chr1_82342606 0 82342606 G G G G G G G G C C C C G G G G G G G G
1 chr1_82342688 0 82342688 C T C C C C C C C C C C C C C C C C C C
1 chr1_82347562 0 82347562 A A C C A A A A A A A A A A A A A A A A
1 chr1_82349377 0 82349377 T T T T T T T T C C C C T T T T T T T T
1 chr1_82351968 0 82351968 C C C C C C C C C C C C C T T T C C C C
1 chr1_82355395 0 82355395 G G G G G G G G A A A A G G G G G G G G
1 chr1_82361762 0 82361762 T T T T T T A A T T T T T T T T T T T T
1 chr1_82368474 0 82368474 G G G G G G G G G G G G G G A G A A G G
1 chr1_82390048 0 82390048 A A A A A A A A G G G G A A A A A A A A
1 chr1_82392827 0 82392827 C C C C C C C C T T T T C C C C C C C C
1 chr1_82393834 0 82393834 G G G G G G G G A G A G G G G G G G G G
1 chr1_82397443 0 82397443 T T T T T T T T C C C C T T T T T T T T
1 chr1_82407244 0 82407244 T T T T T T T T T T T T C C T T T T T T
1 chr1_82408246 0 82408246 G G G G G G G G G G G G G G G G A A G G
1 chr1_82408488 0 82408488 T T T T G T T T T T T T T T T T T T T T
1 chr1_82414582 0 82414582 T T C C C C T T C C C C C C C C C C T T
1 chr1_82415535 0 82415535 G G G G G G G G G G G G A A G G G G G G
1 chr1_82420333 0 82420333 T T T T T T T T T T T T G T T T G G T T
1 chr1_82423248 0 82423248 C C C C C C C C C T C T C C C C C C C C
1 chr1_82423625 0 82423625 A G G G G G G G G G G G G G G G G G G G
1 chr1_82437362 0 82437362 G G G G G G G G A A A G G G G G G G G G
1 chr1_82437398 0 82437398 G G G G G G G G G G A G G G G G G G G G
1 chr1_82439128 0 82439128 A A A A A A A A G G G G A A A A A A A A
1 chr1_82440677 0 82440677 G G G G G G G G G G G G A G G G A A G G
1 chr1_82441769 0 82441769 G G G G A G G G G G G G G G G G G G G G
1 chr1_82442395 0 82442395 A A A A A A A A G G A G A A A A A A A A
1 chr1_82442592 0 82442592 G G G G G G G G G T G T G G G G G G G G
1 chr1_82444348 0 82444348 A A A A A A A A G G G G A A A A A A A A
1 chr1_82464230 0 82464230 C C C C C C C C C C C C C C C T C C C C
1 chr1_82466961 0 82466961 C C C C C C C C C C C C C C C T C C C C
1 chr1_82468960 0 82468960 G G G G G G G G G G G G G G G G A A G G
1 chr1_82469600 0 82469600 T T T T T T T T T T T T G T T T T T T T
1 chr1_82469675 0 82469675 C C C C C T C C C C C C C C C C C C C C
1 chr1_82473037 0 82473037 A A A A G G A A A A A A A A A A A A A A
1 chr1_82477649 0 82477649 A A A A A A A A A A A G A A A A A A A A
1 chr1_82478385 0 82478385 A A A A A G A A A A A A A A A A A A A A
1 chr1_82480266 0 82480266 G G G G G G G G T T T T G G G G G G G G
1 chr1_82483482 0 82483482 C C C C C C C C G G G G C C C C C C C C
1 chr1_82483744 0 82483744 C C C C C C C C C C C T C C C C C C C C
1 chr1_82484565 0 82484565 A A A A A A A A C C C C A A A A A A A A
1 chr1_82489523 0 82489523 G G G G G G G G A A A A G G G G G G G G
1 chr1_82502463 0 82502463 G G G G A G G G G G G G G G G G G G G G
1 chr1_82503297 0 82503297 T T T T T T T T A A A A T T T T T T T T
1 chr1_82507244 0 82507244 T T T T C T T T T T T T T T T T T T T T
1 chr1_82508752 0 82508752 C C C C C C C C C C C C A C C C C C C C
1 chr1_82510488 0 82510488 A A A A A A A A C C C C A A A A A A A A
1 chr1_82527268 0 82527268 T T T T T T T T C T T T T T T T T T T T
1 chr1_82530674 0 82530674 G G G G G G G G G G G G A G G G G G G G
1 chr1_82530928 0 82530928 G G G G G G A A G G G G G G G G G G G G
1 chr1_82531174 0 82531174 T T T T T T T T T T T T G G T T T T T T
1 chr1_82531175 0 82531175 G G G G G G A A G G G G G G G G G G G G
1 chr1_82532129 0 82532129 C C C C C C C C T T T T C C C C C C C C
1 chr1_82537064 0 82537064 C C C C C C C C C T C C C C C C C C C C
1 chr1_82538980 0 82538980 G G G G G G G G A A A A G G G G G G G G
1 chr1_82543798 0 82543798 C C C C C C C C A A A A C C C C C C C C
1 chr1_82545062 0 82545062 C C C C C C C C T T T T C C C C C C C C
1 chr1_82551780 0 82551780 A A A A A A A A A A A A A G A A A A A A
1 chr1_82558708 0 82558708 A A A A A C A A A A A A A A A A A C A A
1 chr1_82560817 0 82560817 A A A A A A A A A A A A C C A A A A A A
1 chr1_82563058 0 82563058 C C C C C C C C C C C C C C C C C T C C
1 chr1_82564166 0 82564166 G G G G G G T T G G G G G G G G G G G G
1 chr1_82576711 0 82576711 A A A A A A A A A A A A A C A A A A A A
1 chr1_82590771 0 82590771 C C C C C C C C C C C C C C C C A A C C
1 chr1_82593183 0 82593183 G G G G G G G G A A A A G G G G G G G G
1 chr1_82602749 0 82602749 T T T T T T T T T T T T G G T T G G T T
1 chr1_82604020 0 82604020 A A A A A A A A A A A A A C A A A A A A
1 chr1_82610762 0 82610762 A A A A A A A A T T A A A A A A A A A A
1 chr1_82614342 0 82614342 T T C C C C T T C C C C C C C C C C T T
1 chr1_82624146 0 82624146 A A A A A A A A A A A G A A A A A A A A
1 chr1_82629657 0 82629657 C C C C T T C C C C C C C C C C C C C C
1 chr1_82632056 0 82632056 T T T T T T T T G T G T T T T T T T T T
1 chr1_82635137 0 82635137 G G G G G G G G G G G G A G G G G G G G
1 chr1_82637629 0 82637629 T T C C C C C C C C C C C C C C C C C C
1 chr1_82637874 0 82637874 A A A A A A A A A G A A A A A A A A A A
1 chr1_82644364 0 82644364 G G G G G G G G G G G G G G A G G G G G
1 chr1_82650181 0 82650181 G G G G G G G G G G G G G G G G A A G G
1 chr1_82661391 0 82661391 C C C C C C C C C C C C C C C C T T C C
1 chr1_82662428 0 82662428 C C C C C C C C C C C C C C C C A C C C
1 chr1_82670818 0 82670818 C C C C C C C C C C C C A C C C C C C C
1 chr1_82680461 0 82680461 A A G G G G G G G G G G G G G G G G G G
1 chr1_82682004 0 82682004 G G G G G G G G G G G G A G G G G G G G
1 chr1_82684046 0 82684046 T T T T G T T T T T T T T T T T T T T T
1 chr1_82692155 0 82692155 T T G G G G G G G G G G G G G G G G T T
1 chr1_82703610 0 82703610 T T T T T T T T T T T T T T C C T T T T
1 chr1_82706685 0 82706685 G G G G G G G G A A A A G G G G G G G G
1 chr1_82708358 0 82708358 T T T T T T T T T T T T C T T T T T T T
1 chr1_82711489 0 82711489 C T C C C C C C C C C C C C C C C C T T
1 chr1_82714747 0 82714747 G G G G G G G G G G G G G G A A G G G G
1 chr1_82719134 0 82719134 T T T T T T C C T T T T T T T T T T T T
1 chr1_82719702 0 82719702 G G G G A A G G G G G G G G G G G G G G
1 chr1_82723992 0 82723992 G G G G G G G G G G G G A G G G G G G G
1 chr1_82727973 0 82727973 A A A A A A A A T T T T A A A A A A A A
1 chr1_82729494 0 82729494 T T T T T T T T C C C C T T T T T T T T
1 chr1_82731069 0 82731069 A A A A A A A A A A A A A A A G A A A A
1 chr1_82731377 0 82731377 T T T T T T T T C C C C T T T T T T T T
1 chr1_82735596 0 82735596 C C C C C C C C C C C C C T C C C C C C
1 chr1_82741675 0 82741675 A A A A A A A A G G G G A A A A A A A A
1 chr1_82743509 0 82743509 A A A A A A A A A A A A A C A A A A A A
1 chr1_82745192 0 82745192 T T T T T T T T C C C C T T T T T T T T
1 chr1_82746708 0 82746708 T T T T T T T T T T T T T T C T T T T T
1 chr1_82747537 0 82747537 G G A A A G G G G G G G G G G G G G G G
1 chr1_82758288 0 82758288 G G G G G G G G A A A A G G G G G G G G
1 chr1_82762366 0 82762366 A C C C C C C C C C C C C C C C C C C C
1 chr1_82762849 0 82762849 G G G G G G G G G G G G A A G G G G G G
1 chr1_82766632 0 82766632 G G G G G G G G G G A G G G G G G G G G
1 chr1_82799794 0 82799794 C C C C C C C C T T T T C C C C C C C C
1 chr1_82819781 0 82819781 G G G G G G G G A G A G G G G G G G G G
1 chr1_82819783 0 82819783 G G G G G G G G G G G G G G G G A A G G
1 chr1_82820792 0 82820792 C C C C C C T T C C C C C C C C C C C C
1 chr1_82820794 0 82820794 T T C C T T T T T T T T T T T T T T T T
1 chr1_82829381 0 82829381 C C C C C C C C C C C C C C A C C C C C
1 chr1_82833361 0 82833361 A A A A A A A A A A A A A G A A A A A A
1 chr1_82835864 0 82835864 G G G G A G G G G G G G G G G G G G G G
1 chr1_82837984 0 82837984 T T T T T T T T G G G G T T T T T T T T
1 chr1_82838640 0 82838640 G G G G G G G G T T T T G G G G G G G G
1 chr1_82839899 0 82839899 T T T T T T T T G T T T T T T T T T T T
1 chr1_82840795 0 82840795 C C C C C C C C C T C C C C C C C C C C
1 chr1_82845313 0 82845313 C C C C C C C C C C C C A C C C C C C C
1 chr1_82846736 0 82846736 G G G G G G G G A G G G G G G G G G G G
1 chr1_82851480 0 82851480 C C C C C C C C C C C C A C C C C C C C
1 chr1_82852962 0 82852962 G G G G G G A A G G G G G G G G G G G G
1 chr1_82856739 0 82856739 C C C C C C C C G G G G C C C C C C C C
1 chr1_82869224 0 82869224 T T T T T T T T T T G G T T T T T T T T
1 chr1_82869831 0 82869831 A A A A A A A A C C C C A A A A A A A A
1 chr1_82876025 0 82876025 T T T T T T T T C C C C T T T T T T T T
1 chr1_82879981 0 82879981 G G G G G G G G C G G G G G G G G G G G
1 chr1_82880386 0 82880386 G G G G G G G G G G G G G G A G G G G G
1 chr1_82881314 0 82881314 G G G G G G G G G G G G G G A G G G G G
1 chr1_82883136 0 82883136 C C C C C C C C C C C C C C C C T T C C
1 chr1_82888730 0 82888730 C C C C C C C C A C C C C C C C C C C C
1 chr1_82893675 0 82893675 T T C C C C T T C C C C C C C C C C T T
1 chr1_82893823 0 82893823 G G G G A G G G G G G G G G G G G G G G
1 chr1_82897316 0 82897316 T T T T T T T T A A A A T T T T T T T T
1 chr1_82898777 0 82898777 C C C C C C C C C C C C C T C C C C C C
1 chr1_82899066 0 82899066 C C C C C C C C C G C C C C C C C C C C
1 chr1_82901222 0 82901222 C C C C C T C C C C C C C C C C C C C C
1 chr1_82901505 0 82901505 G G G G G G G G G G G G A G G G G G G G
1 chr1_82902069 0 82902069 C C C C C C C C C C C C C C C T C C C C
1 chr1_82910357 0 82910357 C C C C C C C C T T T T C C C T C C C C
1 chr1_82921516 0 82921516 G G G G G G G G A A A A G G G G G G G G
1 chr1_82929236 0 82929236 T T T T T T T T G G G G T T T T T T T T
1 chr1_82945920 0 82945920 C C C C C G C C C C C C C C C C C C C C
1 chr1_82958358 0 82958358 T T T T T T T T G G G G T T T T T T T T
1 chr1_82958968 0 82958968 C T C C C C C C C C C C C C C C C C T T
1 chr1_82962283 0 82962283 T T T T T T T T T T C C T T T T T T T T
1 chr1_82963562 0 82963562 G G G G G G G G G G G G A G G G G G G G
1 chr1_82964153 0 82964153 C C C C C T C C C C C C C C C C C C C C
1 chr1_82978286 0 82978286 C C C C C C C T C C C C C C C C C C C C
1 chr1_82979677 0 82979677 A A A A A A C C A A A A A A A A A A A A
1 chr1_82985343 0 82985343 C C C C C C C C C C C C G G C C C C C C
1 chr1_82990770 0 82990770 C C T T T T C C T T T T T T T T T T C C
1 chr1_82992334 0 82992334 G G G G G G G G G G C C G G G G G G G G
1 chr1_82993992 0 82993992 A A A A A A A A C C C C A A A A A A A A
1 chr1_82995481 0 82995481 A A A A A A A A A A A A A A A A A G A A
1 chr1_83002959 0 83002959 G G G G G G G G G G G G A G A G G G G G
1 chr1_83014109 0 83014109 C C C C C C C C C C C C A C C C C C C C
1 chr1_83016079 0 83016079 G G G G G G G G G G G G A G G G G G G G
1 chr1_83019507 0 83019507 C C C C C C A A C C C C C C C C C C C C
1 chr1_83023443 0 83023443 C C C C C C C C C T C C C C C C C C C C
1 chr1_83025080 0 83025080 C C C C C C C C C C C C A A C C C C C C
1 chr1_83027796 0 83027796 G G G G G G G G G G G G C G G G G G G G
1 chr1_83037105 0 83037105 T T T T T T T T G T G G T T T T T T T T
1 chr1_83037615 0 83037615 C C C C C C C C A C A A C C C C C C C C
1 chr1_83045965 0 83045965 C C C C C C T T C C C C C C C C C C C C
1 chr1_83051920 0 83051920 C C C C C C C C C C C C C C C C A C C C
1 chr1_83053343 0 83053343 T T T T C T T T T T T T T T T T T T T T
1 chr1_83053915 0 83053915 T T T T T T T T C T C C T T T T T T T T
1 chr1_83071132 0 83071132 T T C C T T T T T T T T T T T T T T T T
1 chr1_83073774 0 83073774 C C C C C C C C C C C C C T C C C C C C
1 chr1_83074786 0 83074786 C C C C C C C C T T T T T T T T T T C C
1 chr1_83089556 0 83089556 C C C C C C C C C C C C C C T T C C C C
1 chr1_83094685 0 83094685 G G G G G G G G G G G G A A A A A A G G
1 chr1_83101267 0 83101267 G G T T G G G G G G G G G G G G G G G G
1 chr1_83113307 0 83113307 T T T T T T T T C C C C T T T T T T T T
1 chr1_83120341 0 83120341 G G G G G G G G A A A A G G G G G G G G
1 chr1_83130090 0 83130090 G G A A A A G G G G G G G G A G G G G G
1 chr1_83131538 0 83131538 A A A A A A A A A A A A A G A A A A A A
1 chr1_83136480 0 83136480 T T C C C C C C C C C C C C C C C C T T
1 chr1_83137013 0 83137013 G G C C C C C C C C C C C C C C C C G G
1 chr1_83148404 0 83148404 G G A A G G G G G G G G G G G G G G G G
1 chr1_83152364 0 83152364 A A G G A A A A A A A A A A A A A A A A
1 chr1_83155662 0 83155662 T T T T T T T T T T T T T T A A T T T T
1 chr1_83157645 0 83157645 T T C C C C T T C C C C C C C C C C T T
1 chr1_83159313 0 83159313 C C C C C C C C G G G G C C C C C C C C
1 chr1_83161384 0 83161384 G G G G G G G G C G G G G G G G G G G G
1 chr1_83161638 0 83161638 C C C C C C C C C C C C C C C C C T C C
1 chr1_83168837 0 83168837 G G A A A A G G G G G G G G A A A A G G
1 chr1_83169568 0 83169568 C C C C C C C C C G C C C C C C C C C C
1 chr1_83169880 0 83169880 G G G G G G G G G G G G A A G G G G G G
1 chr1_83170045 0 83170045 G G G G G G G G C G C C G G G G G G G G
1 chr1_83174100 0 83174100 G G A A A G G G G G G G G G G G G G G G
1 chr1_83179408 0 83179408 C C C C C C C C T T T T C C C C C C C C
1 chr1_83198914 0 83198914 T T T T T T T T T T T T C T T T T T T T
1 chr1_83200558 0 83200558 A A A A A A A A G G G G A A A A A A A A
1 chr1_83204085 0 83204085 G G G G G G G G T T T T G G G G G G G G
1 chr1_83214752 0 83214752 A A A A A A A A G G G G A A A A A A A A
1 chr1_83215256 0 83215256 G G G G G G G G G G G G A G G G G G G G
1 chr1_83223717 0 83223717 C C C C C C C C C C C C C C C C C T C C
1 chr1_83232178 0 83232178 A A A A A A A A A A A A T T A A A A A A
1 chr1_83250544 0 83250544 C C C C C C C C C C C C C C C C G G C C
1 chr1_83254206 0 83254206 A A A A A A A A A A A A G G A A A A A A
1 chr1_83257797 0 83257797 G G G G A G G G G G G G G G G G G G G G
1 chr1_83260341 0 83260341 G G G G G G G G G G G G G G G G C C G G
1 chr1_83265636 0 83265636 C C C C C C C C T T T T C C C C C C C C
1 chr1_83272368 0 83272368 C C T T C T C C C C C C C C C C C C C C
1 chr1_83273696 0 83273696 A A A A A A A A A A A A A A A A G G A A
1 chr1_83281380 0 83281380 C C C C T T C C C C C C C C C C C C C C
1 chr1_83287341 0 83287341 A A A A A T A A A A A A A A A A A A A A
1 chr1_83296418 0 83296418 G G G G G G G G G G G G A G A A G G G G
1 chr1_83302824 0 83302824 C C C C C C C C C C C C C C C C A A C C
1 chr1_83305895 0 83305895 G G G G G G G G G G G G A G G G G G G G
1 chr1_83306779 0 83306779 G G G G G G G G A A A A G G G G G G G G
1 chr1_83307598 0 83307598 A A A A T T A A A A A A A A A A A A A A
1 chr1_83309830 0 83309830 T T T T T T T T C C C C T T T T T T T T
1 chr1_83315145 0 83315145 C C G G G G C C C C C C C C C C C C C C
1 chr1_83316425 0 83316425 C C C C C C C C G G G G C C C C C C C C
1 chr1_83320505 0 83320505 C C T T T T C C C C C C C C C C C C C C
1 chr1_83326703 0 83326703 C C C C C C C C C C C C C C C C T T C C
1 chr1_83327185 0 83327185 G G G G G G G G A A A A G G G G G G G G
1 chr1_83328724 0 83328724 C C C C C C C C C C C C C T C C C C C C
1 chr1_83331594 0 83331594 A G G G G G G G G G G G G G G G G G G G
1 chr1_83344408 0 83344408 C C C C T T C C T T T T T T T T T T C C
1 chr1_83344953 0 83344953 C C C C C C C C C C C C C T C C C C C C
1 chr1_83363879 0 83363879 G G C C G G G G G G G G G G G G G G G G
1 chr1_83366406 0 83366406 T T T T T T T T T T T T C T T T T T T T
1 chr1_83367054 0 83367054 G G G G G G G G G G G G C G G G G G G G
1 chr1_83369410 0 83369410 T T T T A A T T T T T T T T T T T T T T
1 chr1_83369897 0 83369897 C C C C C C C C T T C C C C C C C C C C
1 chr1_83376193 0 83376193 T T T T T T T T T T T T T T G G T T T T
1 chr1_83377265 0 83377265 G G G G G G G G G G G G A A G G G G G G
1 chr1_83386402 0 83386402 T T T T T T T T T T T T T T T T G G T T
1 chr1_83388770 0 83388770 G G G G G G G G A A A A G G G G G G G G
1 chr1_83396672 0 83396672 T T G G G G T T G G G G G G G G G G T T
1 chr1_83397235 0 83397235 G G G G G G G G A A A A A A A G G G G G
1 chr1_83397899 0 83397899 C C A A A A C C C C C C C C C C C C C C
1 chr1_83400689 0 83400689 C C C C T T C C C C C C C C C C C C C C
1 chr1_83405938 0 83405938 G G G G G G G G G G G G G G A G G G G G
1 chr1_83416731 0 83416731 G G G G G G G G A A A A G G G G G G G G
1 chr1_83416886 0 83416886 G G G G G G G G G G G G A A G G G G G G
1 chr1_83421351 0 83421351 C C C C C C C C C C C T C C C C C C C C
1 chr1_83422546 0 83422546 A G G G G G G G G G G G G G G G G G G G
1 chr1_83423216 0 83423216 T T T T T T T T T T T T T T T T C C T T
1 chr1_83431383 0 83431383 C C C C C C C C T T T T C C C C C C C C
1 chr1_83438393 0 83438393 T T T T T T C C T T T T T T T T T T T T
1 chr1_83441046 0 83441046 C C C G C C C C C C C C C C C C C C C C
1 chr1_83446856 0 83446856 C C C C C T C C C C C C C C C C C C C C
1 chr1_83450179 0 83450179 T T T T T T T T T T C T T T T T T T T T
1 chr1_83453591 0 83453591 T T T T T T T T T T T T T T C C T T T T
1 chr1_83456152 0 83456152 T T T T T T T T A A A A T T T T T T T T
1 chr1_83458206 0 83458206 C C C C C C C C C C C C C C C C A C C C
1 chr1_83459321 0 83459321 G G G G G G G G G G G G G G G G C G G G
1 chr1_83461374 0 83461374 C C C C A A C C C C C C C C C C C C C C
1 chr1_83463082 0 83463082 C T T T T T T T T T T T T T T T T T C C
1 chr1_83469444 0 83469444 C C C C C C C C G G G G C C C C C C C C
1 chr1_83472374 0 83472374 G G G G G G G G A A A A G G G G G G G G
1 chr1_83472954 0 83472954 G G G G A A G G G G G G G G G G G G G G
1 chr1_83478456 0 83478456 G G A A A A A A A A A A A A A A A A G G
1 chr1_83481264 0 83481264 G G G G G G G G G G G G G G G G A G G G
1 chr1_83483542 0 83483542 A A A A A A A A A G G G A A A A A A A A
1 chr1_83492615 0 83492615 G G G G G G G G G G G G A G G G G G G G
1 chr1_83493409 0 83493409 A G G G G G G G G G A G G G G G G G G G
1 chr1_83495953 0 83495953 C C C C C C C C T T T T C C C C C C C C
1 chr1_83510244 0 83510244 C C C C C C C C T T T T C C C C C C C C
1 chr1_83518548 0 83518548 G G G G G G G G G G G G A A A A A A G G
1 chr1_83523359 0 83523359 A A A A A A A A A A A A A A C C A A A A
1 chr1_83533641 0 83533641 G G G G G G G G A A A G G G G G G G G G
1 chr1_83533691 0 83533691 C T C C C C C C C C C C C C C C C C C C
1 chr1_83553563 0 83553563 T T T T T T T T T T T T T T C C T T T T
1 chr1_83553806 0 83553806 C C C C C C C C C T C C C C C C C C C C
1 chr1_83558282 0 83558282 C C C C C C C C C C C C C C C C T T C C
1 chr1_83558588 0 83558588 G G G G G G G G G G G G C G G G G G G G
1 chr1_83562375 0 83562375 A A A A G G A A A A A A A A A A A A A A
1 chr1_83571305 0 83571305 C C T T C C C C C C C C C C C C C C C C
1 chr1_83578501 0 83578501 T T T T T T T T T T T T C C T T C C T T
1 chr1_83588825 0 83588825 A C C C C C C C C C C C C C C C C C C C
1 chr1_83589118 0 83589118 C C C C C C C C C C C C C T C C C C C C
1 chr1_83594802 0 83594802 C C G G C G C C C C C C C C C C C C C C
1 chr1_83596047 0 83596047 A A A A A A A A G G G G A A A A A A A A
1 chr1_83609786 0 83609786 A A C C C C C C C C C C C C C C C C C C
1 chr1_83613337 0 83613337 C C C C C C C C T T T T C C C C C C C C
1 chr1_83617316 0 83617316 G G A A G G G G G G G G G G G G G G G G
1 chr1_83625257 0 83625257 C C C C C C C C C C C C C C C C T T C C
1 chr1_83632294 0 83632294 C C C C C C C C C C C C A C C C C C C C
1 chr1_83635117 0 83635117 A A G G G G A A G G G G G G G G G G A A
1 chr1_83641466 0 83641466 G G G G G G G G G G G G A A G G G G G G
1 chr1_83643952 0 83643952 T T T T T T T T T T T T T T C C T T T T
1 chr1_83650265 0 83650265 A A A A A A A A A A A A A A A A T T A A
1 chr1_83658526 0 83658526 T T T T T T T T C C C C T T T T T T T T
1 chr1_83660443 0 83660443 A A A A A A A A A A A A A G A A A A A A
1 chr1_83666942 0 83666942 C C T T C C C C C C C C C C C C C C C C
1 chr1_83667776 0 83667776 A G G G G G G G G G G G G G G G G G A A
1 chr1_83671210 0 83671210 T T T T T T T T T T T T C C T T T T T T
1 chr1_83672454 0 83672454 T T T T T T T T G G G G T T T T T T T T
1 chr1_83682649 0 83682649 C G C C C C C C C C C C C C C C C C C C
1 chr1_83691952 0 83691952 A A A A A A A A T T T T A A A A A A A A
1 chr1_83701614 0 83701614 G G A A G G G G G G G G G G G G G G G G
1 chr1_83705336 0 83705336 A A A A A A A A C C C C A A A A A A A A
1 chr1_83711737 0 83711737 A A A A A A A A A A A A A A A A A C A A
1 chr1_83712657 0 83712657 C C C C C C C C T T T T C C C C C C C C
1 chr1_83716207 0 83716207 C C T T C C C C C C C C C C C C C C C C
1 chr1_83722515 0 83722515 A A A A A A A A A A A A A G A A A A A A
1 chr1_83724251 0 83724251 A A A A A A A A A A A A A C A A A A A A
1 chr1_83728182 0 83728182 A A A A A A A A G G G G A A A A A A A A
1 chr1_83730690 0 83730690 G G G G G G G G G G G G G G G G T T G G
1 chr1_83732584 0 83732584 T T T T T T T T T T T T T T T T G G T T
1 chr1_83738136 0 83738136 C C C C C C C C C C C C C C C C C T C C
1 chr1_83739908 0 83739908 C C T T C C C C C C C C C C C C C C C C
1 chr1_83744470 0 83744470 C C C C C C C C C C C C C C G G C C C C
1 chr1_83744598 0 83744598 G G G G G G G G T T T T G G G G G G G G
1 chr1_83746558 0 83746558 G G G G G G G G G G G G G G A A G G G G
1 chr1_83748769 0 83748769 C C C C C C C C C C C C C C T T C C C C
1 chr1_83754538 0 83754538 C C C C C C C C T T T T C C C C C C C C
1 chr1_83755056 0 83755056 C C T T T T C C T T T T T T T T T T C C
1 chr1_83756060 0 83756060 C C C C C C C C C C C C C C C C A A C C
1 chr1_83758752 0 83758752 G G A G G G G G G G G G G G G G G G G G
1 chr1_83768175 0 83768175 C C C C C C C C C C C C C T C C C C C C
1 chr1_83770928 0 83770928 A A A A A A A A A T A T A A A A A A A A
1 chr1_83772318 0 83772318 A G G G G G G G G G G G G G G G G G G G
1 chr1_83783095 0 83783095 G G G G G G G G G G G G G T G G G G G G
1 chr1_83784040 0 83784040 C C C C C C C C C C C C C C C C G G C C
1 chr1_83784069 0 83784069 T T T T T T T T C T C C T T T T T T T T
1 chr1_83784214 0 83784214 G G G G G G G G C G C C G G G G G G G G
1 chr1_83784335 0 83784335 A A A A A A A A A G A A A A A A A A A A
1 chr1_83793587 0 83793587 C C C C C C C C C C C T C C C C C C C C
1 chr1_83799249 0 83799249 G G G G G G G G G G G G A G G G G G G G
1 chr1_83807588 0 83807588 C C C C C C C C C T T T C C C C C C C C
1 chr1_83811025 0 83811025 A A A A A A A A A A A A A G A A A A A A
1 chr1_83811056 0 83811056 C C C C C T C C C C C C C C C C C C C C
1 chr1_83815777 0 83815777 A A C C C C C C C C C C C C C C C C C C
1 chr1_83819877 0 83819877 T T A A A A A A A A A A A A A A A A A A
1 chr1_83823257 0 83823257 G G G G G G G G C C C C G G G G G G G G
1 chr1_83824961 0 83824961 A A A A A A A A G G G G G G G G G G A A
1 chr1_83827605 0 83827605 C C C C C C C C T T T T C C C C C C C C
1 chr1_83858073 0 83858073 T T T T T T T T C C C C T T T T T T T T
1 chr1_83861283 0 83861283 C C C C C C A A C C C C C C C C C C C C
1 chr1_83861910 0 83861910 T T T T T T T T T T T T T T C T T T T T
1 chr1_83862173 0 83862173 T T T T A T T T T T T T T T T T T T T T
1 chr1_83862901 0 83862901 C C C C C C C C C C C C C C G G C C C C
1 chr1_83863140 0 83863140 C C C C C C C C T T T T C C C C C C C C
1 chr1_83863161 0 83863161 A T A A A A A A A A A A A A A A A A A A
1 chr1_83864285 0 83864285 A G G G G G G G G G G G G G G G G G A A
1 chr1_83869263 0 83869263 G G G G G G G G A A G G G G G G G G G G
1 chr1_83869500 0 83869500 A A A A A A A A G G G G A A A A A A A A
1 chr1_83877686 0 83877686 A A G G A A A A A A A A A A A A A A A A
1 chr1_83883771 0 83883771 A A A A A A A A A A A A G G G G A A A A
1 chr1_83886795 0 83886795 C C C C C C C C T T T T C C C C C C C C
1 chr1_83888604 0 83888604 T T T T T T T T G T T T T T T T T T T T
1 chr1_83890575 0 83890575 G G G G G G G G A A A A G G G G G G G G
1 chr1_83894965 0 83894965 A A A A A A A A G G G G A A A A A A A A
1 chr1_83904628 0 83904628 A A A A A A A A G G G G A A A A A A A A
1 chr1_83905370 0 83905370 A A A A A G A A A A A A A A A A A A A A
1 chr1_83907895 0 83907895 G G G G G G G G C C G G G G G G G G G G
1 chr1_83917768 0 83917768 T T T T G T T T T T T T T T T T T T T T
1 chr1_83925712 0 83925712 C C T T T T C C T T T T T T T T T T C C
1 chr1_83926730 0 83926730 A A A A A A A A G G G G A A A A A A A A
1 chr1_83928414 0 83928414 G G G G G G G G G G G G G T G G G G G G
1 chr1_83943372 0 83943372 C C C C C C C C C C C C C C T T C C C C
1 chr1_83948952 0 83948952 C T T T T T T T T T T T T T T T T T C C
1 chr1_83949277 0 83949277 A A A A A T A A A A A A A A A A A A A A
1 chr1_83956813 0 83956813 C C C C C C C C C C C C C T C C C C C C
1 chr1_83957954 0 83957954 C C C C C C C C T T T T C C C C C C C C
1 chr1_83958217 0 83958217 T T T T T T T T T T T T T T T T C C T T
1 chr1_83959737 0 83959737 C C C C C C C C C C C C A A A A A A C C
1 chr1_83966365 0 83966365 G G A G G G G G G G G G G G G G G G G G
1 chr1_83972390 0 83972390 G G G G G G G G G G G G G T G G G G G G
1 chr1_83973289 0 83973289 G G G G G G C C G G G G G G G G G G G G
1 chr1_83973387 0 83973387 C C C C C C T T C C C C C C C C C C C C
1 chr1_83974601 0 83974601 T T T T T T T T C C C C T T T T T T T T
1 chr1_83990542 0 83990542 T T C C T T T T T T T T T T T T T T T T
1 chr1_83996116 0 83996116 G G A G G G G G G G G G G G G G G G G G
1 chr1_83997998 0 83997998 C C C C C C C C C C C C C C C C T T C C
1 chr1_84001750 0 84001750 C C C C C C C C C C C C C T C C C C C C
1 chr1_84004209 0 84004209 C C C C C C C C C C C C C T C C C C C C
1 chr1_84010783 0 84010783 C C C C C C C C C T C C C C C C C C C C
1 chr1_84011216 0 84011216 T T T T T T T T C C C C T T T T T T T T
1 chr1_84020782 0 84020782 G G G G G G T T G G G G G G G G G G G G
1 chr1_84037410 0 84037410 C C C C C C G G C C C C C C C C C C C C
1 chr1_84038247 0 84038247 G G G G G G A A G G G G G G G G G G G G
1 chr1_84051594 0 84051594 C C C C C C T T C C C C C C C C C T C C
1 chr1_84056546 0 84056546 A A A A A A A A A A A A A G A A A A A A
1 chr1_84058489 0 84058489 C C G G G G C C C C C C C C C C C C C C
1 chr1_84064621 0 84064621 C C C C C C C C C C C C C C C T C C C C
1 chr1_84072966 0 84072966 G G G G G G G G G G G G G G G G A A G G
1 chr1_84073500 0 84073500 C C G G G G C C C C C C C C C C C C C C
1 chr1_84073838 0 84073838 G G G G G G G G G G G G G G T T G G G G
1 chr1_84077404 0 84077404 C C G G G G C C C C C C C C C C C C C C
1 chr1_84089898 0 84089898 G G G G G G G G G G G G G G A A G G G G
1 chr1_84090519 0 84090519 G G G G G G G G A G A A G G G G G G G G
1 chr1_84092451 0 84092451 C C T T C T C C C C C C C C C C C C C C
1 chr1_84094612 0 84094612 G G G G G G A A A G A G G G G G G G G G
1 chr1_84096874 0 84096874 C C C C C C C C C C C C C C C C A A C C
1 chr1_84102962 0 84102962 A A A A A A A A A A A A A C A A A A A A
1 chr1_84106368 0 84106368 G G G G G G G G A A A G G G G G G G G G
1 chr1_84106666 0 84106666 A G A A A A A A A A A A A A A A A A A A
1 chr1_84116657 0 84116657 C C C C C C C C C C C C T T C C C C C C
1 chr1_84121560 0 84121560 C C C T C C C C C C C C C C C C C C C C
1 chr1_84122451 0 84122451 C C C C C C C C C C C C C C C C A C C C
1 chr1_84126587 0 84126587 A A C C C C A A C C C C C C C C C C A A
1 chr1_84129019 0 84129019 A A A A A A A A A A A A C C A A A A A A
1 chr1_84139034 0 84139034 G G G G G G G G A A A A G G G G G G G G
1 chr1_84153264 0 84153264 G G G G A A G G G G G G G G G G G G G G
1 chr1_84155982 0 84155982 C C C C T T C C C C C C C C C C C C C C
1 chr1_84164522 0 84164522 T T C T T T T T T T T T T T T T T T T T
1 chr1_84168915 0 84168915 A A A G G G A A A A A A A A A A A A A A
1 chr1_84170791 0 84170791 C C C C G G C C C C C C C C C C C C C C
1 chr1_84173183 0 84173183 T T T T T T T T T T T T C C C C T T T T
1 chr1_84179912 0 84179912 C C C C C C C C C C C C T T T T C C C C
1 chr1_84190968 0 84190968 A A A A A A A A A A A A G G A A A A A A
1 chr1_84192768 0 84192768 G G G G G G G G C G G G G G G G G G G G
1 chr1_84197040 0 84197040 G G G G G G G G G G A G G G G G G G G G
1 chr1_84207590 0 84207590 C C C C C C C C T T T T C C C C C C C C
1 chr1_84209784 0 84209784 G G G G G G G G A A A A G G G G G G G G
1 chr1_84212116 0 84212116 A A A A A A A A G G G G A A A A A A A A
1 chr1_84215862 0 84215862 C C C C C C C C C C C C C C C T C C C C
1 chr1_84221713 0 84221713 G G G G G G G G G G G G A G G G G G G G
1 chr1_84225147 0 84225147 G G G G G G G G G G G G G G A G G G G G
1 chr1_84226322 0 84226322 G G A A A G G G G G G G G G G G G G G G
1 chr1_84233200 0 84233200 C C C C C T C C C C C C C C C C C C C C
1 chr1_84242390 0 84242390 G G G G G G G G A A A A G G G G G G G G
1 chr1_84244044 0 84244044 T T T T T T T T C C C C T T T T T T T T
1 chr1_84253901 0 84253901 T T T T T T T T G G G G T T T T T T T T
1 chr1_84266580 0 84266580 C C C C C C C C C C C C C T C C C C C C
1 chr1_84272445 0 84272445 G G G G G G G G G G G G G G G G A G G G
1 chr1_84277142 0 84277142 T T T T T T T T C C C C T T T T T T T T
1 chr1_84279156 0 84279156 G G G G G G G G G G G G T T G G T T G G
1 chr1_84280176 0 84280176 G G G G A G G G G G G G G G G G G G G G
1 chr1_84280360 0 84280360 G G G G G G G G A A A A G G G G G G G G
1 chr1_84281308 0 84281308 G G G G G G G G G G G G G G G T G G G G
1 chr1_84284856 0 84284856 C C C C C T C C C C C C C C C C C C T T
1 chr1_84288401 0 84288401 G G G G G G G G G G G G G G G G C C G G
1 chr1_84290549 0 84290549 C C C T C C C C C C C C C C C C C C C C
1 chr1_84295849 0 84295849 C C C C C C C C C C C C T T T T T T C C
1 chr1_84296919 0 84296919 C C C C C C C C G G C G C C C C C C C C
1 chr1_84298995 0 84298995 C C C C C C T T C C C C C C C C C C C C
1 chr1_84304519 0 84304519 A A A A A A A A A G A A A A A A A A A A
1 chr1_84309468 0 84309468 A A G G G G G G G G G G G G G G G G A A
1 chr1_84309832 0 84309832 G G G G A G G G G G G G G G G G G G G G
1 chr1_84314331 0 84314331 G G G G G G G G G G G G G G G G A A G G
1 chr1_84315118 0 84315118 G G G G A G G G G G G G G G G G G G G G
1 chr1_84317623 0 84317623 C C C C C C C C C C C C C C G G C C C C
1 chr1_84318080 0 84318080 T T C C T T T T T T T T T T T T T T T T
1 chr1_84321910 0 84321910 A G A A A A A A A A A A A A A A A A A A
1 chr1_84324509 0 84324509 C C C C C C C C C C C C C C T T C C C C
1 chr1_84324871 0 84324871 G G G G G G G G A A A A G G G G G G G G
1 chr1_84325519 0 84325519 G G A A G G G G G G G G G G G G G G G G
1 chr1_84330456 0 84330456 G G A G G G G G G G G G G G G G G G G G
1 chr1_84333185 0 84333185 A A A G A A A A A A A A A A A A A A A A
1 chr1_84333470 0 84333470 C C C C C C C C C C C C C C T T C C C C
1 chr1_84344555 0 84344555 A G A A A A A A A A A A A A A A A A A A
1 chr1_84345146 0 84345146 C T C C C C C C C C C C C C C C C C T T
1 chr1_84348133 0 84348133 A C C C C C C C C C C C C C C C C C C C
1 chr1_84358142 0 84358142 C C C C C C C C C C C C A C C C C C C C
1 chr1_84359243 0 84359243 T T T T T T T T T T T T T T C C C C T T
1 chr1_84373338 0 84373338 C C C C C C C C C C A A C C C C C C C C
1 chr1_84373621 0 84373621 C C T T C T C C C C C C C C C C C C C C
1 chr1_84374413 0 84374413 C C C C C C C C T T T T C C C C C C C C
1 chr1_84376760 0 84376760 C C C C C C C C A A A A C C C C C C C C
1 chr1_84382222 0 84382222 A A A A A A A A A A A A A G A A A A A A
1 chr1_84384845 0 84384845 T T C C C C T T C C C C C C C C C C T T
1 chr1_84385766 0 84385766 T T G G G G T T T T T T G G G G G G T T
1 chr1_84387247 0 84387247 G G T T G G G G G G G G G G G G G G G G
1 chr1_84395668 0 84395668 T T T T T T T T T T T T C C C C C C T T
1 chr1_84401277 0 84401277 G G A A A A G G G G G G G G G G G G G G
1 chr1_84401377 0 84401377 C C C C C C C C C C C C A C C C C C C C
1 chr1_84401651 0 84401651 G G G G G G A A G G G G G G G G G G G G
1 chr1_84415141 0 84415141 G G A G G G G G G G G G G G G G G G G G
1 chr1_84419761 0 84419761 C C C C C C C C C C C C C T C C C C C C
1 chr1_84422907 0 84422907 C C C C C C C C C C C C C T C C C C C C
1 chr1_84424716 0 84424716 C C C C C C C C C C C C C T C C C C C C
1 chr1_84431580 0 84431580 T T T T T T T T T T T T T T T T A A T T
1 chr1_84444132 0 84444132 A C A A A C C C C C C C C C C C C C A A
1 chr1_84446235 0 84446235 T T T T T T T T T T T T T T G T T T T T
1 chr1_84446477 0 84446477 C C C C C C C C T T T T C C C C C C C C
1 chr1_84448076 0 84448076 C C C C C C C C T T T T C C C C C C C C
1 chr1_84449302 0 84449302 C C C C C C C C C C C C C C C C A A C C
1 chr1_84465482 0 84465482 A A A A A A G G A A A A A A A A A A A A
1 chr1_84469084 0 84469084 G G G G G G G G A A A A G G G G G G G G
1 chr1_84469228 0 84469228 G G G G G G G G G G A A G G G G G G G G
1 chr1_84479105 0 84479105 G G G G G G G G G G G G G T G G G G G G
1 chr1_84479594 0 84479594 A A A A A A A A G G G G A A A A A A A A
1 chr1_84484663 0 84484663 G G G G G G G G A A A A G G G G G G G G
1 chr1_84485450 0 84485450 C C C C C T C C C C C C C C C C C C C C
1 chr1_84486905 0 84486905 C C C C C C C C G G G G C C C C C C C C
1 chr1_84498689 0 84498689 A A A A A A A A A A A A A A G G A A A A
1 chr1_84505407 0 84505407 C T T T T T T T T T T T T T T T T T T T
1 chr1_84505680 0 84505680 T T T T T T T T T T T T T T A A T T T T
1 chr1_84510941 0 84510941 T T T T T T T T T T T T G T T T G G T T
1 chr1_84516523 0 84516523 A A A A A A A A G G G G A A A A A A A A
1 chr1_84519255 0 84519255 C C T T T T C C T T T T C C C C C C C C
1 chr1_84520227 0 84520227 T T T T T T T T C C T T T T T T T T T T
1 chr1_84523758 0 84523758 A A A A A A A A A A A A A A A A G G A A
1 chr1_84529483 0 84529483 C C C C C C C C C C C C A C C C C C C C
1 chr1_84530400 0 84530400 G G G G G G G G A G G G G G G G G G G G
1 chr1_84532432 0 84532432 G G A A A A G G G G G G G G G G G G G G
1 chr1_84539963 0 84539963 G G G G G G G G A G G G G G G G G G G G
1 chr1_84542452 0 84542452 C C C C C T C C C C C C C C C C C C C C
1 chr1_84558404 0 84558404 T T T T T T T T T T T T G T G T T T T T
1 chr1_84568705 0 84568705 G G G G G G G G C C G G G G G G G G G G
1 chr1_84570304 0 84570304 G G G G G G G G G G A A G G A A G G G G
1 chr1_84570419 0 84570419 T T T T T T T T T T T T T T A A T T T T
1 chr1_84571116 0 84571116 T T T T T T T T T T C C T T T T T T T T
1 chr1_84576970 0 84576970 G G G G G G G G G G G G A G G G G G G G
1 chr1_84577832 0 84577832 G G G G G G G G G G T T G G G G G G G G
1 chr1_84581038 0 84581038 G G G G G G G G C C C C G G G G G G G G
1 chr1_84591223 0 84591223 T T T T T T T T T T T T T T C C T T T T
1 chr1_84591752 0 84591752 A A A A A A A A A A T T A A A A A A A A
1 chr1_84592641 0 84592641 A A T T A T A A A A A A A A A A A A A A
1 chr1_84594961 0 84594961 T T T T T T T T A A A A T T T T T T T T
1 chr1_84595432 0 84595432 G G G G G G G G G G G G G G A A G G G G
1 chr1_84610811 0 84610811 C C C C C C C C C T C C C C C C C C C C
1 chr1_84630754 0 84630754 A A A A A A A A G G G G A A A A A A A A
1 chr1_84634590 0 84634590 A A A A A A A A A A A A A G A A A A A A
1 chr1_84646125 0 84646125 G G G G G G G G G G G G A A A A A A G G
1 chr1_84646645 0 84646645 C C C C C C C C C C C C C T C C C C C C
1 chr1_84647721 0 84647721 A A G G G G G G G G G G G G G G G G A A
1 chr1_84647809 0 84647809 T T T T G T T T T T T T T T T T T T T T
1 chr1_84649564 0 84649564 G G G G G G G G A G G G G G G G G G A A
1 chr1_84653018 0 84653018 C C G G C G C C C C C C C C C C C C C C
1 chr1_84655987 0 84655987 C C C C C C C C C C T T C C C C C C C C
1 chr1_84657341 0 84657341 C C C C C C C C C C C C C C C C C T C C
1 chr1_84658571 0 84658571 C C C C C C T T C C C C C C C C C C C C
1 chr1_84659878 0 84659878 G G G G G G G G G G G G A A A A A A G G
1 chr1_84659954 0 84659954 G G G G G G G G C C G G G G G G G G G G
1 chr1_84669285 0 84669285 C C C C C T C C C C C C C C C C C C C C
1 chr1_84669719 0 84669719 G G G G G G G G G G G G G G G G A A G G
1 chr1_84674897 0 84674897 C C C C C C C C C C C C C C C T C C C C
1 chr1_84676030 0 84676030 C C C C C C C C C G C C C C C C C C C C
1 chr1_84676770 0 84676770 T T T T T T T T C C C C T T T T T T T T
1 chr1_84686979 0 84686979 G G G G G G G G G G G G G G G G A G G G
1 chr1_84699774 0 84699774 C C C C C C C C C C C C C C C T C C C C
1 chr1_84702779 0 84702779 C C G G G G C C C C C C G G G G G G C C
1 chr1_84709706 0 84709706 T T T T T T T T C C C C T T T T T T T T
1 chr1_84718052 0 84718052 G G C C G G G G G G G G G G G G G G G G
1 chr1_84719624 0 84719624 T T G G G T T T G G G G T T T T T T T T
1 chr1_84725373 0 84725373 A A A A A A A A A A A A A G A A A A A A
1 chr1_84732308 0 84732308 T T T T T T T T T T T T A T T T T T T T
1 chr1_84742104 0 84742104 C T C C C C C C C C C C C C C C C C T T
1 chr1_84742692 0 84742692 C C A C A A C C A A A A C C C C C C C C
1 chr1_84742875 0 84742875 A A A A A A A A G G G G A A A A A A A A
1 chr1_84746335 0 84746335 G T T T T T T T T T T T T T T T T T G G
1 chr1_84749935 0 84749935 T T T T T T T T G G G G T T T T T T T T
1 chr1_84754551 0 84754551 A A A A A A A A A A A A A A A A G G A A
1 chr1_84759178 0 84759178 G G G G G G G G G G G G A G G G A A G G
1 chr1_84766848 0 84766848 A A A A A A A A A A A A A G A A A A A A
1 chr1_84770083 0 84770083 G G G G G G G G G G A A G G G G G G G G
1 chr1_84774902 0 84774902 A A A A A A A A A A A A A A G G G G A A
1 chr1_84776711 0 84776711 G G G G G G A A G G G G G G G G G G G G
1 chr1_84779647 0 84779647 G G G G G G G G G G A G G G G G G G G G
1 chr1_84782069 0 84782069 A A A A A A A A A G A A A A A A A A A A
1 chr1_84784470 0 84784470 A A A A A A A A A A A A A G A A A A A A
1 chr1_84792213 0 84792213 G G G G G G G G A A A A G G G G G G G G
1 chr1_84796375 0 84796375 C C C C C C C C C C C C C T C C C C C C
1 chr1_84801947 0 84801947 T T T T T T T T C C C C T T T T T T T T
1 chr1_84803003 0 84803003 C C C C C T C C C C C C C C C C C C C C
1 chr1_84803829 0 84803829 G G G G G G G G G G C G G G G G G G G G
1 chr1_84809479 0 84809479 C C C C C C C C C C C C C C C C A A C C
1 chr1_84816585 0 84816585 C C C C C C C C C C C C C C T T C C C C
1 chr1_84821594 0 84821594 A C A A A A A A A A A A A A A A A A A A
1 chr1_84822179 0 84822179 C C C C C C C C T T T T C C C C C C C C
1 chr1_84827302 0 84827302 G G G G A G G G G G G G G G G G G G G G
1 chr1_84827534 0 84827534 A A A A A A A A A A A A A G A A A A A A
1 chr1_84829486 0 84829486 G G G G G G G G G G C G G G G G G G G G
1 chr1_84836666 0 84836666 A A A A A C A A A A A A A A A A A A A A
1 chr1_84836677 0 84836677 G G G G G G G G G G G G G G G G A A G G
1 chr1_84836923 0 84836923 T T T T T T T T C C C C T T T T T T T T
1 chr1_84839949 0 84839949 A A A A A A A A G G G G A A A A A A A A
1 chr1_84840166 0 84840166 C C C C C C C C C C C C C C C C T T C C
1 chr1_84843184 0 84843184 C C C C C T C C C C C C C T C C C C C C
1 chr1_84843995 0 84843995 A A A A A C A A A A A A A A A A A A A A
1 chr1_84844586 0 84844586 T T T T G T T T T T T T T T T T T T T T
1 chr1_84847234 0 84847234 G G A A A A G G A A A A A A A A A A G G
1 chr1_84850255 0 84850255 C C A C A C C C C C C C C C C C C C C C
1 chr1_84850737 0 84850737 C C C T C T C C T T T T C C C C C C C C
1 chr1_84865990 0 84865990 G G A G G G G G G G G G G G G G G G G G
1 chr1_84869829 0 84869829 G G G G G G G G C C C C G G G G G G G G
1 chr1_84875223 0 84875223 G G G G G G G G A A A A G G G G G G G G
1 chr1_84878047 0 84878047 A C A A A A A A A A A A A A A A A A A A
1 chr1_84878415 0 84878415 G G G G G G G G G G G G G G G G T T G G
1 chr1_84879276 0 84879276 T T T T T T T T T T T T T T T T C C T T
1 chr1_84894973 0 84894973 G G G G A A G G G G G G G G G G G G G G
1 chr1_84897095 0 84897095 G G G G G G G G G G G G G G A A G G G G
1 chr1_84905263 0 84905263 T T T T T T T T C T C T T T T T T T T T
1 chr1_84908080 0 84908080 G G G G G G G G G T G T G G G G G G G G
1 chr1_84911159 0 84911159 C C C C C C C C C T C T C C C C C C C C
1 chr1_84918747 0 84918747 T T C C C C T T C C C C C C C C C C T T
1 chr1_84922951 0 84922951 T T T T T T T T T T T T A T T T T T T T
1 chr1_84925443 0 84925443 C C C C A C C C C C C C C C C C C C C C
1 chr1_84927169 0 84927169 C C C T C C C C C C C C C C C C C C C C
1 chr1_84936969 0 84936969 T T T T T T T T T T G T T T T T T T T T
1 chr1_84937589 0 84937589 T T T T T T T T A A A A T T T T T T T T
1 chr1_84939255 0 84939255 C C C C C T C C C C C C C C C C C C T T
1 chr1_84941309 0 84941309 G G C G G G G G G G G G G G G G G G G G
1 chr1_84941424 0 84941424 T T T T T T T T C C C C T T T T T T T T
1 chr1_84943332 0 84943332 T T T T T T T T A A A T T T T T T T T T
1 chr1_84943789 0 84943789 C C C C C C C C C C C C C C C C A A C C
1 chr1_84945612 0 84945612 G G G G G G G G G G G G G G G G C C G G
1 chr1_84946208 0 84946208 C C C C C C C C C C C C C C T T C C C C
1 chr1_84946874 0 84946874 T T T T T T T T T T T T A A T T T T T T
1 chr1_84948297 0 84948297 G G G G G G G G G G G G G G A A A A G G
1 chr1_84956467 0 84956467 T T C T T T T T C C C C C T C C C C T T
1 chr1_84957019 0 84957019 C C C C C T C C C C C C C C C C C C C C
1 chr1_84961299 0 84961299 T T T T T T T T C T C T T T T T T T T T
1 chr1_84966514 0 84966514 T T T T T T C C T T T T T T T T T T T T
1 chr1_84977138 0 84977138 C C C C C C C C C C C C T T C C C C C C
1 chr1_84981056 0 84981056 G G G G G G A A G G G G G G G G G G G G
1 chr1_84981198 0 84981198 G G G G T T G G G G G G G G G G G G G G
1 chr1_84982021 0 84982021 A A A A A A A A G G G G A A A A A A A A
1 chr1_84983439 0 84983439 T T T T T T T T T T C T T T T T T T T T
1 chr1_84988470 0 84988470 C C C C C C A A C C C C C C C C C C C C
1 chr1_84993924 0 84993924 A A A A A A A A G G G G A A A A A A A A
1 chr1_84995158 0 84995158 T T T T T T T T T T T T C T T T T T T T
1 chr1_84997814 0 84997814 A A A A A A A A A A A A A T A A A A A A
1 chr1_84998672 0 84998672 T T T T T T T T C C C C T T T T T T T T
1 chr1_85000438 0 85000438 G G G G G G G G A A A A G G G G G G G G
1 chr1_85002817 0 85002817 G G G G G G G G A G A G G G G G G G G G
1 chr1_85003064 0 85003064 C C C C C T C C C C C C C C C C C C C C
1 chr1_85027861 0 85027861 T T T T T T T T T T T T T T G G T T T T
1 chr1_85031168 0 85031168 G G G G G G G G T T G T G G G G G G G G
1 chr1_85043969 0 85043969 G G G G G G A A G G G G G G G G G G G G
1 chr1_85049924 0 85049924 G G G G G G G G A A A A G G G G G G G G
1 chr1_85052822 0 85052822 G G G G G G G G G G G G G G G T G G G G
1 chr1_85058955 0 85058955 C C C C C C C C C C C C C C T T C C C C
1 chr1_85059647 0 85059647 T T T T T T T T C C C C T T T T T T T T
1 chr1_85060251 0 85060251 C C C C C C C C A A A C C C C C C C C C
1 chr1_85061004 0 85061004 A A A A A A T T A A A A A A A A A A A A
1 chr1_85066889 0 85066889 G G G G G G G G G G G G G G A A G G G G
1 chr1_85068879 0 85068879 C C C C C C C C C C C T C C C C C C C C
1 chr1_85069960 0 85069960 C C C C C C C C T T T T C C C C C C C C
1 chr1_85070393 0 85070393 A A A A A A A A C C A C A A A A A A A A
1 chr1_85071190 0 85071190 G G G G G G G G G G A G G G G G G G G G
1 chr1_85072224 0 85072224 C C C C C C C C C C C T C C C C C C C C
1 chr1_85075955 0 85075955 T T T T C T T T T T T T T T T T T T T T
1 chr1_85081111 0 85081111 T T G G T T T T T T T T T T T T T T T T
1 chr1_85086361 0 85086361 G G G G A G G G G G G G G G G G G G G G
1 chr1_85088489 0 85088489 T T T T C T T T T T T T T T T T T T T T
1 chr1_85091219 0 85091219 C C C C C C C C T T T T C C C C C C C C
1 chr1_85092075 0 85092075 G G G G G G G G A A A A G G G G G G G G
1 chr1_85096422 0 85096422 G G G G G G G G A A A A G G G G G G G G
1 chr1_85100287 0 85100287 G G G G G G G G G G G G A G A A G G G G
1 chr1_85100930 0 85100930 G G C G G G G G G G G G G G G G G G G G
1 chr1_85101323 0 85101323 T T C T T T T T T T T T T T T T T T T T
1 chr1_85112251 0 85112251 C C C C C G C C C C C C C C C C C C C C
1 chr1_85116956 0 85116956 C C C C C C C C C C C C C T C C C C C C
1 chr1_85123564 0 85123564 G G G G G G G G G G A A G G G G G G G G
1 chr1_85131335 0 85131335 T T C C C C C C C C C C C C C C C C T T
1 chr1_85136868 0 85136868 C C C C C G C C C C C C C C C C C C C C
1 chr1_85136917 0 85136917 C C C C C C C C C C C C C C C C C T C C
1 chr1_85148777 0 85148777 C C C C C C C C T T T T C C C C C C C C
1 chr1_85149305 0 85149305 C C C C A C C C C C C C C C C C C C C C
1 chr1_85150808 0 85150808 T T T T T T T T T T T T T T T T C C T T
1 chr1_85152972 0 85152972 G G A A G G G G G G G G G G G G G G G G
1 chr1_85154145 0 85154145 G G G G G G G G A A A A G G G G G G G G
1 chr1_85154421 0 85154421 G G G G G G G G G G G G A G G G G G G G
1 chr1_85155663 0 85155663 G G G G G G G G C C G G G G G G G G G G
1 chr1_85158144 0 85158144 C C C C C C C C T T C C C C C C C C C C
1 chr1_85170599 0 85170599 G G G G G G G G G G A A G G G G G G G G
1 chr1_85171486 0 85171486 T T T T T T T T C T T T T T T T T T T T
1 chr1_85174316 0 85174316 G G G G G G G G G G G G A G A A A A G G
1 chr1_85176674 0 85176674 C C C C C C C C C C C C C C C C T T C C
1 chr1_85177500 0 85177500 T T T T T T T T T T T T T T C T T T T T
1 chr1_85183975 0 85183975 T T T T C T T T T T T T T T T T T T T T
1 chr1_85185052 0 85185052 A A A A A A A A A G A A A A A A A A A A
1 chr1_85189737 0 85189737 A A G G G G A A G G G G G G G G G G A A
1 chr1_85190638 0 85190638 C C C C C C C C A A A A C C C C C C C C
1 chr1_85192690 0 85192690 C C C C C C C C C C C G C C C C C C C C
1 chr1_85192883 0 85192883 C C T T C C C C C C C C C C C C C C C C
1 chr1_85194128 0 85194128 C C C C C C C C T T T T T T T T T T C C
1 chr1_85204511 0 85204511 C C C C C C C C C C C C A C C C C C C C
1 chr1_85208415 0 85208415 A A A A A A A A G G G G G G G G G G A A
1 chr1_85224771 0 85224771 C C C C C C C C C C C C T T C T C C C C
1 chr1_85226254 0 85226254 T T C C C C T T C C C C C C C C C C C C
1 chr1_85228766 0 85228766 T T T T T T T T C C C C T T T T T T T T
1 chr1_85230587 0 85230587 A A A A A A A A A A A A A C A A A A A A
1 chr1_85233632 0 85233632 T T T T G G T T T T T T T T T T T T T T
1 chr1_85237245 0 85237245 G G G G G G G G A A A A G G G G G G G G
1 chr1_85239318 0 85239318 T T T T T T T T C C C C T T T T T T T T
1 chr1_85241630 0 85241630 C C C C C T C C C C C C C C C C C C C C
1 chr1_85250383 0 85250383 A G G G G G G G G G G G G G G G G G G G
1 chr1_85257136 0 85257136 A A A A A A A A G G G G A A A A A A A A
1 chr1_85259638 0 85259638 C C A A A A C C C C C C C C C C C C C C
1 chr1_85265279 0 85265279 C C C C C C T T C C C C C T C C C C C C
1 chr1_85267317 0 85267317 G G G G G G G G G G G G G G A A G G G G
1 chr1_85273031 0 85273031 G G G G G G G G G G G G G G G G T T G G
1 chr1_85273911 0 85273911 C C T T T T T T T T T T T T T T T T C C
1 chr1_85285913 0 85285913 G G A A G G G G G G G G G G G G G G G G
1 chr1_85288797 0 85288797 G G G G G G G G G G G G G G A G G G G G
1 chr1_85295882 0 85295882 G G G G G G G G A A A A G G G G G G G G
1 chr1_85305123 0 85305123 G G G G G G A A G G G G G G G G G G G G
1 chr1_85307153 0 85307153 G G G G G G G G G T G T G G G G G G G G
1 chr1_85307416 0 85307416 T T T T T T T T A T A T T T T T T T T T
1 chr1_85308835 0 85308835 C C G G G G C C G G G G G G G G G G C C
1 chr1_85312921 0 85312921 C C C C C T C C C C C C C C C C C C C C
1 chr1_85313744 0 85313744 A A A A A A G G A A A A A A A A A A A A
1 chr1_85315926 0 85315926 A A A A A A A A A T A A A A A A A A A A
1 chr1_85320185 0 85320185 G G G G G G G G T T T T G G G G G G G G
1 chr1_85321353 0 85321353 A A A A A A A A A G A G A A A A A A A A
1 chr1_85330622 0 85330622 T T T T T T T T T T T T G G G G T T T T
1 chr1_85335142 0 85335142 A A A A A A A A A G A A A A A A A A A A
1 chr1_85335526 0 85335526 C C C C C T C C C C C C C C C C C C C C
1 chr1_85335739 0 85335739 A A A A A G A A G G G G A A A A A A A A
1 chr1_85336118 0 85336118 C C T T C C C C C C C C C C C C C C C C
1 chr1_85337362 0 85337362 A A A A A T A A A A A A A A A A A A A A
1 chr1_85344748 0 85344748 G G G G G G G G G G C G G G G G G G G G
1 chr1_85348287 0 85348287 T T T T T T T T T T T T C C C C T T T T
1 chr1_85350888 0 85350888 A A A A A A A A G G G G A A A A A A A A
1 chr1_85353379 0 85353379 T T T T T T T T C C C C T T T T T T T T
1 chr1_85354297 0 85354297 C C C C C C C C T T T T C C C C T T C C
1 chr1_85358333 0 85358333 T T C C T T T T T T T T T T T T T T T T
1 chr1_85366316 0 85366316 T T T T C C T T T T T T T T T T T T T T
1 chr1_85367591 0 85367591 T T T T T T T T T T T T T T A A T T T T
1 chr1_85375822 0 85375822 A A A A A A A A A G G G A A A A A A A A
1 chr1_85376887 0 85376887 A A A A A A C C A A A A A A A A A A A A
1 chr1_85379719 0 85379719 C C C C C C C C C C C G C C C C C C C C
1 chr1_85382510 0 85382510 C C C C C C C C C C C C C C C T C C C C
1 chr1_85386219 0 85386219 C C C C C C C C C C C C C T C C C C C C
1 chr1_85390181 0 85390181 C C G G G G C C G G G G G G G G G G C C
1 chr1_85398552 0 85398552 G G G G G G G G A A A A G G G G G G G G
1 chr1_85398821 0 85398821 T T T T T T T T C C C C T T T T T T T T
1 chr1_85401763 0 85401763 C C C C C C C C G G G G C C C C C C C C
1 chr1_85409600 0 85409600 A T T T T T T T T T T T T T T T T T T T
1 chr1_85412312 0 85412312 C C C C C C C C C C C C C T C C C C C C
1 chr1_85416656 0 85416656 G G G G G G G G G G G G G G A A G G G G
1 chr1_85422322 0 85422322 T T T T T T T T T T T T T T C C T T T T
1 chr1_85426340 0 85426340 C C C C C C C C T T C C C C C C C C C C
1 chr1_85430091 0 85430091 G G G G G G G G G G G G A G G G A A G G
1 chr1_85434461 0 85434461 G G G G G G G G G G G G G T T T T T G G
1 chr1_85435762 0 85435762 G G A G G G G G G G G G G G G G G G G G
1 chr1_85437458 0 85437458 G G G G G G G G C C C C G G G G G G G G
1 chr1_85439674 0 85439674 C C C C C C C C C C C C T T C C C C C C
1 chr1_85442506 0 85442506 T T A A A A T T T T T T T T T T T T T T
1 chr1_85459095 0 85459095 C C C C C C C C T T T T C C C C C C C C
1 chr1_85464984 0 85464984 T T T T T T T T T T T T T T G G T T T T
1 chr1_85465714 0 85465714 T T T T T T T T A A A A T T T T T T T T
1 chr1_85466018 0 85466018 T T T T T T T T T T T T T T C C T T T T
1 chr1_85473824 0 85473824 C C T T T T C C C C C C C C C C C C C C
1 chr1_85474685 0 85474685 C C C C C C C C C C C T C C C C C C C C
1 chr1_85476941 0 85476941 G G G G G G G G G G A G G G G G G G G G
1 chr1_85480964 0 85480964 T T T T T T T T C C C C T T T T T T T T
1 chr1_85482619 0 85482619 C C C C C C C C C C C T C C C C C C C C
1 chr1_85492366 0 85492366 C C C C C C C C T T C T C C C C C C C C
1 chr1_85492379 0 85492379 G G G G G G G G G G G G G G A G G G G G
1 chr1_85493407 0 85493407 A A A A A A A A G G A G A A A A A A A A
1 chr1_85495777 0 85495777 G G G G G G G G G G G G G G G G A A G G
1 chr1_85500951 0 85500951 T T T T T T T T C C C T T T T T T T T T
1 chr1_85501188 0 85501188 T T T T T T T T C C C C T T T T T T T T
1 chr1_85512102 0 85512102 C G G G G G G G G G G G G G G G G G C C
1 chr1_85515781 0 85515781 C C C C C C C C C C C C C T C C C C C C
1 chr1_85531314 0 85531314 G G A A A A G G G G G G G G G G G G A A
1 chr1_85532738 0 85532738 T T T T T T T T C C C C T T T T T T T T
1 chr1_85534799 0 85534799 T T T T T T T T C C C C T T T T T T T T
1 chr1_85544283 0 85544283 C C C C C C C C T T T T C C C C C C C C
1 chr1_85583301 0 85583301 C C G G C G C C C C C C C C C C C C C C
1 chr1_85586433 0 85586433 A A A A A A A A A A A A A A A G A A A A
1 chr1_85594001 0 85594001 G G G G G G G G G G G G A G G G G G G G
1 chr1_85596303 0 85596303 C C C C C C C C T T T T C C C C C C C C
1 chr1_85600942 0 85600942 G G G G G G G G G G G G G G G G A A G G
1 chr1_85606460 0 85606460 T T T T T T T T T T T T C T T T T T T T
1 chr1_85610413 0 85610413 C C G G G G C C G G G G G G G G G G C C
1 chr1_85617104 0 85617104 T T T T T T T T T T T T C C T T T T T T
1 chr1_85618810 0 85618810 T T T T T T T T T T T T C T T T T T T T
1 chr1_85624489 0 85624489 C C C C C C C C T T T T C C C C C C C C
1 chr1_85631689 0 85631689 G G G G G G G G A G A A G G G G G G G G
1 chr1_85638353 0 85638353 A A A A A A A A A A A A G G A A A A A A
1 chr1_85638771 0 85638771 C C C C C C C C A C C C C C C C C C C C
1 chr1_85657990 0 85657990 T T T T T T T T C C C C T T T T T T T T
1 chr1_85683219 0 85683219 A A A A A A A A A A A A A A A T A A A A
1 chr1_85689899 0 85689899 C C T T T T C C C C C C C C C C C C C C
1 chr1_85706556 0 85706556 G G G G G G G G G G G G G T G G G G G G
1 chr1_85709248 0 85709248 G G G G G G G G G G G G A G A G G G G G
1 chr1_85709447 0 85709447 T T C C C C C C C C C C C C C C C C C C
1 chr1_85709557 0 85709557 A A A A A A A A G G G G A A A A A A A A
1 chr1_85709861 0 85709861 C C C C C C C C C C C C C G C C C C C C
1 chr1_85717284 0 85717284 C C C C C C C C C T C T C C C C C C C C
1 chr1_85734666 0 85734666 C C C C C C C C T T T T C C C C C C C C
1 chr1_85742758 0 85742758 A G G G G G A A G G G G G G G G G G A A
1 chr1_85745994 0 85745994 C C C C C C C C C C C C T T T T T T C C
1 chr1_85746834 0 85746834 C C C C C C C C A A A A C C C C C C C C
1 chr1_85749923 0 85749923 C C C C C C C C C C C C G G G G G G C C
1 chr1_85751165 0 85751165 A A G G G G A A G G G G G G G G G G A A
1 chr1_85755774 0 85755774 A A G G G G A A G G G G G G A A G G A A
1 chr1_85763903 0 85763903 C C C C C C C C C C C C C C G G C C C C
1 chr1_85775071 0 85775071 T T T T T T T T T T T T T T T T C C T T
1 chr1_85778355 0 85778355 A A A A A A A A A A A A A A A A G G A A
1 chr1_85785755 0 85785755 T T G G G G T T G G G G G G G G G G T T
1 chr1_85799612 0 85799612 T T T T T T T T C C C C T T T T T T T T
1 chr1_85800504 0 85800504 C C C C C C C C T T C T C C C C C C C C
1 chr1_85805815 0 85805815 C C C C C C C C C C C C C C C C T T C C
1 chr1_85805944 0 85805944 C C C C C C C C T T T T T T T T T T C C
1 chr1_85816113 0 85816113 A T T T T T A A T T T T T T T T T T T T
1 chr1_85816901 0 85816901 C C C C C C C C G G G G C C C C C C C C
1 chr1_85819737 0 85819737 C C C C C T C C C C C C C C C C C C C C
1 chr1_85822894 0 85822894 C C C C C T C C C C C C C C C C C C C C
1 chr1_85823867 0 85823867 G G G G G G G G A A A A A A A A A A G G
1 chr1_85824711 0 85824711 C C C C C T C C C C C C C C C C C C C C
1 chr1_85836557 0 85836557 T T T T T T T T T T T T C T T T T T T T
1 chr1_85844984 0 85844984 G G G G G G G G A A A A G G G G G G G G
1 chr1_85845175 0 85845175 A A A A A A A A A A A G A A A A A A A A
1 chr1_85847987 0 85847987 C C C C C C C C C C C C C C C C T T C C
1 chr1_85869826 0 85869826 C C C C G G C C C C C C G G G G G G C C
1 chr1_85872616 0 85872616 A A A A A A A A A A A A G G A A A A A A
1 chr1_85890276 0 85890276 A A A A G G A A A A A A A A A A A A A A
1 chr1_85895321 0 85895321 T T T T T T T T C C C C T T T T T T T T
1 chr1_85897272 0 85897272 C C C C C C C C C C C C C T C C C C C C
1 chr1_85906525 0 85906525 C C C C C C C C C C C C C T C C C C C C
1 chr1_85940266 0 85940266 G G G G G G G G G G G G A G G G G G G G
1 chr1_85940399 0 85940399 C C C C C C C C A C C C C C C C C C C C
1 chr1_85944231 0 85944231 T T T T T T T T T T C T T T T T T T T T
1 chr1_85945039 0 85945039 C C C C C G C C C C C C C C C C C C C C
1 chr1_85945355 0 85945355 G G G G A A G G G G G G G G G G G G G G
1 chr1_85951760 0 85951760 G G G G G G G G G G G G G G G G A A G G
1 chr1_85952584 0 85952584 G G G G G G G G G T G T G G G G G G G G
1 chr1_85953573 0 85953573 A A A A A A A A A A A A A A A G A A A A
1 chr1_85959500 0 85959500 G G G G G G G G A G G G G G G G G G G G
1 chr1_85965243 0 85965243 C C C C C C C C T T C T C C C C C C C C
1 chr1_85967163 0 85967163 A A A A A A A A C C C C A A A A A A A A
1 chr1_85970998 0 85970998 G G G G G G G G G G G G G G G G A G G G
1 chr1_85976209 0 85976209 A A A A A A A A A A A A A A A A G G A A
1 chr1_85976274 0 85976274 A A A A A A A A T T T T A A A A A A A A
1 chr1_85976815 0 85976815 C C C C C T C C C C C C C T C C C C C C
1 chr1_85983262 0 85983262 G G G G G G G G C C C C G G G G G G G G
1 chr1_85986433 0 85986433 G G G G G G G G G G G G A G G G G G G G
1 chr1_85995291 0 85995291 C C C C C C C C C C C C T T C C C C C C
1 chr1_85997560 0 85997560 A A A A A A A A A A A A G G G G G G A A
1 chr1_86010445 0 86010445 C C C C C C C C C C C C C C C C T T C C
1 chr1_86021350 0 86021350 G G G G G G G G G G A G G G G G G G G G
1 chr1_86022214 0 86022214 G G A A A A G G A A A A A A A A A A G G
1 chr1_86024976 0 86024976 G G G G G G G G G G G G A G G G G G G G
1 chr1_86028918 0 86028918 G G G G G G G G G G G G G G G G A G G G
1 chr1_86028988 0 86028988 G G G G G G G G G G G G G G G T G G G G
1 chr1_86030294 0 86030294 C C C C C C C C C C C C C C C T C C C C
1 chr1_86032812 0 86032812 C T C C C C C C C C C C C C T T C T C C
1 chr1_86034449 0 86034449 T T C C C C T T C C C C T T T T T T T T
1 chr1_86037133 0 86037133 G G A A A G G G G G G G G G G G G G G G
1 chr1_86038865 0 86038865 C C C C C C C C G G G G C C C C C C C C
1 chr1_86068337 0 86068337 G G G G A G G G G G G G G G G G G G G G
1 chr1_86072939 0 86072939 C C C C C C C C C C C C C C T T C C T T
1 chr1_86074764 0 86074764 C C C C C C C C C T C T C C C C C C C C
1 chr1_86075758 0 86075758 G G G G G G G G A A A A G G G G G G G G
1 chr1_86079321 0 86079321 C C T T C T C C C C C C C C C C C C C C
1 chr1_86079624 0 86079624 T T C C C T T T T T T T T T T T T T T T
1 chr1_86084296 0 86084296 A A G G G G A A A A A A A A A A A A A A
1 chr1_86087125 0 86087125 G G G G G G G G G G G G G G G G A G G G
1 chr1_86091891 0 86091891 C C C C C C C C G G G G G G C C C C C C
1 chr1_86093024 0 86093024 C C C C C C C C C C C C C C C T C C C C
1 chr1_86103729 0 86103729 G G A A G G G G G G G G G G G G G G G G
1 chr1_86104334 0 86104334 A A A A A A A A G G G G A A A A A A A A
1 chr1_86106573 0 86106573 T T T T T T T T G G G G T T T T T T T T
1 chr1_86111099 0 86111099 G G G G A G G G G G G G A G G G G G G G
1 chr1_86115610 0 86115610 T T T T C T T T T T T T T T T T T T T T
1 chr1_86128652 0 86128652 C C C C C T C C C C C C C C C C C C C C
1 chr1_86128714 0 86128714 A A A A A A A A G G G G A A A A A A A A
1 chr1_86128895 0 86128895 C C C C A C C C C C C C C C C C C C C C
1 chr1_86132033 0 86132033 T T T T T T G G T T T T T T T T T T T T
1 chr1_86135258 0 86135258 G T T T G G G G T T T T G G G G G G T T
1 chr1_86139756 0 86139756 C C C C C C C C C C C C C C T T C C C C
1 chr1_86139827 0 86139827 A G A A A G A A G G G G A A A A A A G G
1 chr1_86140503 0 86140503 C C C C A C C C C C C C C C C C C C C C
1 chr1_86142558 0 86142558 C C G G C G C C G G G G G G G G G G C C
1 chr1_86150467 0 86150467 G G A G G G G G G G G G G G G G G G G G
1 chr1_86152270 0 86152270 C C C C C T C C C C C C C C C C C C C C
1 chr1_86155655 0 86155655 A A A A A G A A A A A A A A A A A A A A
1 chr1_86158653 0 86158653 C T C C C C C C C C C C C C C C C C C C
1 chr1_86159203 0 86159203 C C C C C C C C A A A A C C C C C C C C
1 chr1_86167924 0 86167924 A A A A A A A A A A A A A A A A T T A A
1 chr1_86168711 0 86168711 C C C C C C C C T T T T C C C C C C C C
1 chr1_86170306 0 86170306 A A A A A A A A G G G G A A A A A A A A
1 chr1_86171825 0 86171825 G G G G G G G G G G G G C G G G G G G G
1 chr1_86176748 0 86176748 C C C C C C C C C C C C C T C C C C C C
1 chr1_86180954 0 86180954 C C C C T T C C C C C C C C C C C C C C
1 chr1_86193522 0 86193522 G G G G G T G G G G G G G G G G G G G G
1 chr1_86203787 0 86203787 A G A A A A A A A A A A A A A A A A A A
1 chr1_86207068 0 86207068 T T T T G G T T T T T T T T T T T T T T
1 chr1_86207709 0 86207709 C C C C A C C C C C C C C C C C C C C C
1 chr1_86209976 0 86209976 G G A A A A G G G G G G G G G G G G G G
1 chr1_86210796 0 86210796 T T T T T T T T T T T T T T A A T T T T
1 chr1_86211149 0 86211149 T T C C C C T T T T T T T T T T T T T T
1 chr1_86221627 0 86221627 T T T T T T T T C C C C T T T T T T T T
1 chr1_86223239 0 86223239 T T T T T T T T C C C C T T T T T T T T
1 chr1_86249103 0 86249103 A A A A A A A A A A A A A A A T A A A A
1 chr1_86251374 0 86251374 A A A A A A A A A C A A A A A A A A A A
1 chr1_86252928 0 86252928 G G G G G G G G A A A A G G G G G G G G
1 chr1_86254601 0 86254601 A A A A A A A A A C A A A A A A A A A A
1 chr1_86263446 0 86263446 G G G G G G G G A G G G G G G G G G G G
1 chr1_86270496 0 86270496 T T T T C T T T T T T T T T T T T T T T
1 chr1_86271994 0 86271994 C C T T C T C C C C C C C C C C C C C C
1 chr1_86275238 0 86275238 T T T T T T T T C T T T T T T T T T T T
1 chr1_86279791 0 86279791 C C C C C C C C T T T T C C T T T T C C
1 chr1_86281822 0 86281822 C C C C C C C C C C C C C C C C T T C C
1 chr1_86282119 0 86282119 G G A A G G G G G G G G G G G G G G G G
1 chr1_86282942 0 86282942 C C C C C C C C T T T T T T T T T T C C
1 chr1_86289174 0 86289174 C T C C C C C C C C C C C C C C C C C C
1 chr1_86289911 0 86289911 A A A A A G A A A A A A A G G G G G A A
1 chr1_86302686 0 86302686 T T T T G T T T T T T T T T T T T T T T
1 chr1_86311731 0 86311731 G G G G A A G G G G G G G G G G G G G G
1 chr1_86320435 0 86320435 A A A A A G A A A A A A A A A A A A A A
1 chr1_86328708 0 86328708 A A A A A A A A C C C C A A A A A A A A
1 chr1_86329266 0 86329266 C C C C C C C C C C C C C C C C T T C C
1 chr1_86331068 0 86331068 T T T T T T T T C C C C T T T T T T T T
1 chr1_86333048 0 86333048 C C C C T T C C C C C C C C C C C C C C
1 chr1_86333873 0 86333873 G G C C G G G G G G G G G G G G G G G G
1 chr1_86340433 0 86340433 C C C C C C C C T T T T C C C C C C C C
1 chr1_86357714 0 86357714 G G G G G G G G A A A A G G G G G G G G
1 chr1_86360895 0 86360895 C C C C C C C C C T C C C C C C C C C C
1 chr1_86361327 0 86361327 T T T T T T T T T T T T C T T T T T T T
1 chr1_86365766 0 86365766 G G G G G G G G A G A A G G G G G G G G
1 chr1_86370374 0 86370374 G G G G G G G G C C C C G G G G G G G G
1 chr1_86373202 0 86373202 G G C C G G G G G G G G G G G G G G G G
1 chr1_86374119 0 86374119 A A A A A A A A A A A G A A A A A A A A
1 chr1_86375971 0 86375971 A A A A A A A A A A A A A A G G A A A A
1 chr1_86377750 0 86377750 T T T T T T T T T T C T T T T T T T T T
1 chr1_86377871 0 86377871 C C C C C C C C C C C C C C C C A A C C
1 chr1_86392893 0 86392893 A A A A A G A A A A A A A A A A A A A A
1 chr1_86412999 0 86412999 C C C C C C C C C C C C T T T T C C C C
1 chr1_86413520 0 86413520 A A A A A A A A A A A C A A A A A A A A
1 chr1_86421931 0 86421931 A A A A C C A A A A A A A A A A A A A A
1 chr1_86426585 0 86426585 G G G G G G G G A A A A G G G G G G G G
1 chr1_86437682 0 86437682 C C C C C T C C C C C C C C C C C C C C
1 chr1_86441850 0 86441850 A A A A A A A A G G G G A A A A A A A A
1 chr1_86449806 0 86449806 A A A A A C A A A A A A A A A A A A A A
1 chr1_86453670 0 86453670 C C C C C C C C C C A C C C A A C C C C
1 chr1_86456851 0 86456851 T T T T T T T T C C C C T T T T T T T T
1 chr1_86457271 0 86457271 T T T T T T T T G G G G T T T T T T T T
1 chr1_86466407 0 86466407 A A A A G G A A A A A A A A A A A A A A
1 chr1_86470499 0 86470499 T T T T T T T T T T T T T T C C T T T T
1 chr1_86475049 0 86475049 G G G G G G G G G G G G A G G G G G G G
1 chr1_86477165 0 86477165 A A A A A A A A A A A A G G G G G G A A
1 chr1_86477834 0 86477834 C C C C C C C C C C C C C T C C C C C C
1 chr1_86485697 0 86485697 G G A A A A G G G G G G G G G G G G G G
1 chr1_86489422 0 86489422 A A A A C C A A A A A A A A A A A A A A
1 chr1_86492146 0 86492146 T T T T T T T T T T T T C T T T T T T T
1 chr1_86493711 0 86493711 C C C C C C C C T T T T C C C C C C C C
1 chr1_86506322 0 86506322 C C A A C C C C C C C C C C C C C C C C
1 chr1_86522837 0 86522837 C C C C C C C C C C C C C T C C C C C C
1 chr1_86526928 0 86526928 T T C C C T T T T T T T T T T T T T T T
1 chr1_86532312 0 86532312 A A A A A A A A C C C C A A A A A A A A
1 chr1_86533117 0 86533117 A A A A A A A A A A A A A A G G A A A A
1 chr1_86537032 0 86537032 C C C C C C C C T T T T C C T T C C C C
1 chr1_86537180 0 86537180 G G G G G G C C G G G G G G G G G G G G
1 chr1_86537668 0 86537668 C C C C C C C C C C C C C C T T C C C C
1 chr1_86539183 0 86539183 C C C C C C C C C T C C C C C C C C C C
1 chr1_86539447 0 86539447 T T T T T T T T C C C C T T T T T T T T
1 chr1_86554858 0 86554858 T T C C T T T T T T T T T T T T T T T T
1 chr1_86556583 0 86556583 T T T T T T T T T T T T T T C C T T T T
1 chr1_86557324 0 86557324 A A A A A A A A A A A A A G A A A A A A
1 chr1_86559968 0 86559968 G G G G G G G G G G G G G G G G A A G G
1 chr1_86562208 0 86562208 T T T T T T T T T T T T T T C C T T T T
1 chr1_86563859 0 86563859 C T C C C C T T C C C C C C C C C C T T
1 chr1_86565919 0 86565919 G G A A A G G G G G G G G G G G G G G G
1 chr1_86572094 0 86572094 C C C C C C C C C C C C C C T T C C C C
1 chr1_86575424 0 86575424 G G A A A A G G A A A A A A A A A A G G
1 chr1_86576984 0 86576984 G G G G G G G G A A A A G G G G G G G G
1 chr1_86579153 0 86579153 A A A A A T A A A A A A A A A A A A A A
1 chr1_86601349 0 86601349 G G G G G G G G G G G G G G A A A A G G
1 chr1_86605860 0 86605860 C C C C C C C C T T T T C C C C C C C C
1 chr1_86609642 0 86609642 A A A A A A T T A A A A A A A A A A A A
1 chr1_86611763 0 86611763 C C C C C C C C G G G G C C C C C C C C
1 chr1_86614570 0 86614570 T T T T T T T T T T T T T T T T C C T T
1 chr1_86626238 0 86626238 G G A G G G G G G G G G G G G G G G G G
1 chr1_86629516 0 86629516 G G A G G G G G G G G G G G G G G G G G
1 chr1_86635517 0 86635517 A A A C A A A A A A A A A A A A A A A A
1 chr1_86639655 0 86639655 A A A A A A A A G G G G A A A A A A A A
1 chr1_86640009 0 86640009 A A A A A A A A A A A A A G A A A A A A
1 chr1_86647293 0 86647293 A A A A A A A A A A A A A A G G A A A A
1 chr1_86653756 0 86653756 A A A C A A A A A A A A A A A A A A A A
1 chr1_86659225 0 86659225 C C C C C C C C C C C C C T C C C C C C
1 chr1_86661239 0 86661239 A A A A A A A A A A A A A A A A C C A A
1 chr1_86665982 0 86665982 C C C C C C C C C C C C C T C C C C C C
1 chr1_86669367 0 86669367 G G G G G G G G G G G G G G A A G G G G
1 chr1_86673317 0 86673317 T T C C T T T T T T T T T T T T T T T T
1 chr1_86674707 0 86674707 C C C C C C C C T T T T C C C C C C C C
1 chr1_86677616 0 86677616 A A A A A A A A G G G G A A A A A A A A
1 chr1_86678617 0 86678617 G G G G G G T T G G G G G G G G G G G G
1 chr1_86681405 0 86681405 A G G G G G G G G G G G G G G G G G G G
1 chr1_86682035 0 86682035 G G G G G G G G G G G G A A G G G G G G
1 chr1_86688757 0 86688757 G G A A A G G G G G G G A A A A A A G G
1 chr1_86692504 0 86692504 A A A A A A A A A A A A A A A A G G A A
1 chr1_86695744 0 86695744 G G G G G G G G G G G G A G G G G G G G
1 chr1_86704317 0 86704317 A A A A A A A A G G G G A A A A A A A A
1 chr1_86707285 0 86707285 A A A A A A A A A A A A A A C C A A A A
1 chr1_86709165 0 86709165 C G G G G G G G G G G G G G G G G G G G
1 chr1_86712979 0 86712979 T T T T T T T T C C C C T T T T T T T T
1 chr1_86721638 0 86721638 T T T T T T T T G G G G T T T T T T T T
1 chr1_86723962 0 86723962 C C G G C C C C C C C C C C C C C C C C
1 chr1_86727571 0 86727571 G G G G A G G G G G G G G G G G G G G G
1 chr1_86728190 0 86728190 T T T T T T T T T T T T T T T T C C T T
1 chr1_86729752 0 86729752 C C C C C C C C C C C C T T C C C C C C
1 chr1_86731092 0 86731092 C C C C A C C C C C C C C C C C C C C C
1 chr1_86748541 0 86748541 C C C C C C C C C C C C C C C C T T C C
1 chr1_86748873 0 86748873 C C C C C C C C T T C T C C C C C C C C
1 chr1_86748938 0 86748938 A A A A A A A A T T T T A A A A A A A A
1 chr1_86760195 0 86760195 T T T T T T T T T T T T T T T T C C T T
1 chr1_86760385 0 86760385 T T T T T T T T T T T T T T T T C C T T
1 chr1_86760854 0 86760854 C C C C C G C C C C C C C C C C C C C C
1 chr1_86761802 0 86761802 G G G G G T G G G G G G G G G G G G G G
1 chr1_86774416 0 86774416 T T G G G G T T G G G G G G G G G G T T
1 chr1_86785963 0 86785963 C C C C C C C C C C C C C C C T C C C C
1 chr1_86795941 0 86795941 C C C C C C C C T T T T C C C C C C C C
1 chr1_86799247 0 86799247 T T T T T T T T T T T T C T T T T T T T
1 chr1_86804579 0 86804579 A A A A A A A A A A A A G G A A A A A A
1 chr1_86814432 0 86814432 T T T T T T T T T T T T C T T T T T T T
1 chr1_86816100 0 86816100 A A A A A A A A G G G G A A A A A A A A
1 chr1_86821203 0 86821203 C C A A A A A A A A A A A A A A A A C C
1 chr1_86822775 0 86822775 G G G G G G G G A A A A G G G G G G G G
1 chr1_86827466 0 86827466 C C C C C C C C C C C C C T C C C C C C
1 chr1_86831974 0 86831974 G G G G G G G G A A A G G G G G G G G G
1 chr1_86836886 0 86836886 A A A A A A A A G G G G A A A A A A A A
1 chr1_86842566 0 86842566 G G G G G G G G G G G G G G C G G G G G
1 chr1_86842661 0 86842661 T T T T T T T T T T T T T T C T T T T T
1 chr1_86844733 0 86844733 G G G G G G G G G T T T G G G G G G G G
1 chr1_86859792 0 86859792 A A A A A A A A G G G G A A A A A A A A
1 chr1_86864845 0 86864845 A C A A A A A A A A A A A A A A A A A A
1 chr1_86873519 0 86873519 T T T T T T T T C C C C T T T T T T T T
1 chr1_86879949 0 86879949 G G G G G G G G C C C C G G G G G G G G
1 chr1_86880146 0 86880146 C T C C C C C C C C C C C C C C C C C C
1 chr1_86886528 0 86886528 C C C C C C C C C C C C C C C T C C C C
1 chr1_86888383 0 86888383 C C C C C C C C C C C C C C C C T T C C
1 chr1_86893159 0 86893159 G G T T T T G G T T T T G G G G G G G G
1 chr1_86902087 0 86902087 C T C C C C C C C C C C C C C C C C C C
1 chr1_86914194 0 86914194 T T C C C T T T T T T T T T T T T T T T
1 chr1_86922916 0 86922916 A A G G A A A A A A A A A A A A A A A A
1 chr1_86924550 0 86924550 A A A A A A A A G G G G A A A A A A A A
1 chr1_86924873 0 86924873 G G G G G G G G A G G G G G G G G G G G
1 chr1_86932800 0 86932800 A A A A A A A A G G G G A A A A A A A A
1 chr1_86943404 0 86943404 T T A A T T T T T T T T T T T T T T T T
1 chr1_86955689 0 86955689 C C C C C C C C C C C C C C C T C C C C
1 chr1_86963765 0 86963765 C C C C C C C C C C C G C C C C C C C C
1 chr1_86965177 0 86965177 A G A A A A A A A A A A A A A A A A G G
1 chr1_86966035 0 86966035 T T T T T T T T C C C C T T T T T T T T
1 chr1_86969875 0 86969875 C C C C C C C C C C C C C C A C C C C C
1 chr1_86972082 0 86972082 G G G G G G G G A G G G G G G G G G G G
1 chr1_86973623 0 86973623 C T T T T T C C T T T T T T T T T T T T
1 chr1_86975623 0 86975623 C C C C C C C C C C C C C G C C C C C C
1 chr1_86982548 0 86982548 C C C C C C C C T T T T C C C C C C C C
1 chr1_86986835 0 86986835 T T T T T T T T T T T T T T T T C C T T
1 chr1_86987057 0 86987057 T T T T T T T T T T C T T T T T T T T T
1 chr1_86989055 0 86989055 T T A A A A A A A A A A A A A A A A A A
1 chr1_86989359 0 86989359 A A A C A A A A A A A A A A A A A A A A
1 chr1_86994187 0 86994187 C C C C C C T T C C C C C C C C C C T T
1 chr1_87000950 0 87000950 T T C C C T T T T T T T T T T T T T T T
1 chr1_87001013 0 87001013 T T T T T T T T T T T T T T T T C C T T
1 chr1_87004263 0 87004263 C C C T C C C C C C C C C C C C C C C C
1 chr1_87012333 0 87012333 C C C C C C C C C C C C C C A C C C C C
1 chr1_87014641 0 87014641 A A A A A A A A G G A G A A A A A A A A
1 chr1_87018204 0 87018204 T T T T T T T T T T T T T T C C T T T T
1 chr1_87020862 0 87020862 A A A A A C A A A A A A A A A A A A A A
1 chr1_87028208 0 87028208 C T T T T T T T T T T T T T T T T T T T
1 chr1_87030468 0 87030468 C C C C C C C C C T C C C C C C C C C C
1 chr1_87032231 0 87032231 T T T T T T T T A A A A T T T T T T T T
1 chr1_87034414 0 87034414 A A A A A A A A A A A A C C A A A A A A
1 chr1_87039050 0 87039050 C C T T T T C C T T T T C C C C C C C C
1 chr1_87044750 0 87044750 T T T T T T T T T T T T T T A T T T T T
1 chr1_87045868 0 87045868 A A A G A A A A G G G G G G G G G G A A
1 chr1_87050861 0 87050861 A A A A A A A A A A A A A A A G A A A A
1 chr1_87053554 0 87053554 T T T T T T G G T T T T T T T T T T T T
1 chr1_87053666 0 87053666 A A G G A G A A G G G G G G G G G G A A
1 chr1_87056884 0 87056884 A A G G G G A A G G G G G G G G G G A A
1 chr1_87060768 0 87060768 G G T T T T G G T T T T T T T T T T G G
1 chr1_87064530 0 87064530 C C C C C C C C C C C C C C C T T T C C
1 chr1_87064650 0 87064650 C C T T T T C C C C C C C C C C C C C C
1 chr1_87068284 0 87068284 C C C C C C C C C C C C C C C C T T C C
1 chr1_87068450 0 87068450 G G G G G G G G G G G G G G A A G G G G
1 chr1_87073301 0 87073301 A A A A A A A A A A A A C C A A A A A A
1 chr1_87073389 0 87073389 G G G G G G A A G G G G G G G G G G G G
1 chr1_87077391 0 87077391 A A A A A A A A A G A A A A A A A A A A
1 chr1_87080172 0 87080172 G G T T G G G G G G G G G G G G G G G G
1 chr1_87082107 0 87082107 C C C C A C C C C C C C C C C C C C C C
1 chr1_87082316 0 87082316 A A A A A A A A A A A A A A A A G G A A
1 chr1_87090399 0 87090399 T T T T T T T T C C C C T T T T T T T T
1 chr1_87096707 0 87096707 C C C C C C C C C C C T C C C C C C C C
1 chr1_87108251 0 87108251 C C C C C C C C T T C T C C C C C C C C
1 chr1_87117344 0 87117344 C C C C C C C C T T T T C C C C C C C C
1 chr1_87118275 0 87118275 C C C C C C C C C G C G C C C C C C C C
1 chr1_87122728 0 87122728 T T T T T T T T T T T T C C C C T T T T
1 chr1_87128717 0 87128717 C C T T T T C C C C C C C C C C C C C C
1 chr1_87132484 0 87132484 G G C C C C C C C C C C C C C C C C G G
1 chr1_87137274 0 87137274 C C C C C C C C T T T T C C C C C C C C
1 chr1_87143071 0 87143071 T T C C C C T T C C C C T T T T T T T T
1 chr1_87143403 0 87143403 A A G G G G A A A A A A A A A A A A A A
1 chr1_87144192 0 87144192 G G G G G G G G A A A A G G G G G G G G
1 chr1_87145354 0 87145354 C C C C C C C C G G G G C C C C C C C C
1 chr1_87159219 0 87159219 C C C C C C C C C C C C C T C C C C C C
1 chr1_87160032 0 87160032 A A G G G G G G G G G G G G G G G G G G
1 chr1_87160069 0 87160069 G G G G G G G G G G G G G G A G G G G G
1 chr1_87165692 0 87165692 A A A A A A A A A A A A A A A A G G A A
1 chr1_87173346 0 87173346 G G G G G G G G T T T T G G G G G G G G
1 chr1_87184498 0 87184498 T T T T T T T T T T T T T T T T C T T T
1 chr1_87187225 0 87187225 A A A A A A A A G G G G A A A A A A A A
1 chr1_87189669 0 87189669 A A A A A A A A G G A G A A A A A A A A
1 chr1_87199887 0 87199887 C C C C C C C C T T C T C C C C C C C C
1 chr1_87200357 0 87200357 T T C C T T T T T T T T T T T T T T T T
1 chr1_87200908 0 87200908 C C G G C C C C C C C C C C C C C C C C
1 chr1_87201709 0 87201709 T T A A A A T T A A A A A A A A A A T T
1 chr1_87213701 0 87213701 T T T T C T T T C C C C C C C T C C T T
1 chr1_87218699 0 87218699 A A A A A A A A C C A C A A A A A A A A
1 chr1_87221046 0 87221046 T T T T T T T T G G G T T T T T T T T T
1 chr1_87224125 0 87224125 T T T T T T T T T T T T T T C C T T T T
1 chr1_87244505 0 87244505 C C C C C C C C C C C T C C C C C C C C
1 chr1_87246438 0 87246438 C C A C A C C C C C C C C C C C C C C C
1 chr1_87248792 0 87248792 T T T T T T T T T T T T C T T T T T T T
1 chr1_87251261 0 87251261 C C G G G G G G G G G G G G G G G G C C
1 chr1_87255146 0 87255146 C C C T C T C C T T T T T T T T T T C C
1 chr1_87255932 0 87255932 C C C C C C C C A A A A C C C C C C C C
1 chr1_87256394 0 87256394 A A A A A A A A C C C C A A A A A A A A
1 chr1_87257651 0 87257651 T T T T T T T T T T T T C T T T T T T T
1 chr1_87259370 0 87259370 G G G G A G G G G G G G G G G G G G G G
1 chr1_87259623 0 87259623 G G G G G G G G G G G G A G G G G G G G
1 chr1_87263280 0 87263280 C C C C C C C C C C C C A C C C C C C C
1 chr1_87269235 0 87269235 G G A A A A G G G G G G A A A A A A G G
1 chr1_87269953 0 87269953 T T T T T T A A T T T T T T T T T T T T
1 chr1_87270348 0 87270348 C C C C C C C C G G G G C C C C C C C C
1 chr1_87275413 0 87275413 A A C C A C A A A A A A A A A A A A A A
1 chr1_87287744 0 87287744 C C A A C C C C C C C C C C C C C C C C
1 chr1_87287888 0 87287888 C C C C C C C C T T T T C C C C C C C C
1 chr1_87288004 0 87288004 A A A A A A A A A A A A A C A A A A A A
1 chr1_87294878 0 87294878 G G G G G G G G A A A A G G G G G G G G
1 chr1_87295120 0 87295120 G G T T G T G G G G G G G G G G G G G G
1 chr1_87295159 0 87295159 C C C C C C C C C G C G C C C C C C C C
1 chr1_87295259 0 87295259 C C C C C C C C A A A A C C C C C C C C
1 chr1_87297190 0 87297190 T T T T T T T T C C C C T T T T T T T T
1 chr1_87298842 0 87298842 G G G G G G G G A A A A G G G G G G G G
1 chr1_87301582 0 87301582 C C C C C C C C T T T T C C C C C C C C
1 chr1_87302677 0 87302677 A A A A A A A A A A A A A G A A A A A A
1 chr1_87303874 0 87303874 G G G G G G G G G G G G G G A G G G G G
1 chr1_87312508 0 87312508 C C C C C C C C C C C C C T C C C C C C
1 chr1_87312888 0 87312888 G G G G G G G G G G G G G G G G A G G G
1 chr1_87320179 0 87320179 T T T T T T T T T T T T T T C T T T T T
1 chr1_87320796 0 87320796 T T T T T T T T C C C C T T T T T T T T
1 chr1_87326428 0 87326428 T T T T T T T T T T T T T T C T T T T T
1 chr1_87327573 0 87327573 G G G G G G G G T T T T G G G G G G G G
1 chr1_87332225 0 87332225 G G G G G G G G G T G T G G G G G G G G
1 chr1_87336783 0 87336783 C C C C C C C C C C C C C C C T C C C C
1 chr1_87341909 0 87341909 T T T T T T C C T T T T T T T T T T T T
1 chr1_87347267 0 87347267 G G G G G G G G G G G G C G G G G G G G
1 chr1_87353176 0 87353176 A A A A A A A A C C C C A A A A A A A A
1 chr1_87355282 0 87355282 G G G G G G G G G G G G G G A A G G G G
1 chr1_87362064 0 87362064 T T T T C T T T T T T T T T T T T T T T
1 chr1_87364692 0 87364692 A A A A A A A A G G G G A A A A A A A A
1 chr1_87369330 0 87369330 T T T T G T T T T T T T T T T T T T T T
1 chr1_87374630 0 87374630 T T T T T T T T T T T T T T C T T T T T
1 chr1_87376021 0 87376021 G G G G G G G G G G C G G G G G G G G G
1 chr1_87383927 0 87383927 C C C C C C C C C C C C C T C C C C C C
1 chr1_87388122 0 87388122 A A A A A A A A C C C C A A A A A A A A
1 chr1_87394597 0 87394597 G G G G G G G G C C C C G G G G G G G G
1 chr1_87398112 0 87398112 G G C C G G G G G G G G G G G G G G G G
1 chr1_87414490 0 87414490 T T G G G G T T G G G G G G G G G G T T
1 chr1_87416784 0 87416784 C C C C C C C C C C C C C C T T C C C C
1 chr1_87417578 0 87417578 G G G G G G G G T T T T G G G G G G G G
1 chr1_87420635 0 87420635 G G G G G G G G A A A A G G G G G G G G
1 chr1_87434783 0 87434783 A A A A A A A A A A A A A A A A G G A A
1 chr1_87442890 0 87442890 T T T T T T T T C C C C T T T T T T T T
1 chr1_87446160 0 87446160 A A A A A A A A A A G G A A A A A A A A
1 chr1_87460816 0 87460816 A A A A A A A A C C C C A A A A A A A A
1 chr1_87464013 0 87464013 A A A A C C A A A A A A A A A A A A A A
1 chr1_87466903 0 87466903 T T T T T T T T C C C C T T T T T T T T
1 chr1_87472541 0 87472541 G G G G G G G G A G A A G G G G G G G G
1 chr1_87472803 0 87472803 C C C C C C C C T T T T C C C C C C C C
1 chr1_87476142 0 87476142 T T T T T T T T C C C C T T T T T T T T
1 chr1_87477189 0 87477189 G G G G G G G G G G G G G G G G A A G G
1 chr1_87479401 0 87479401 G G G G G G G G A G A A G G G G G G G G
1 chr1_87481765 0 87481765 G G G G G G G G G G G G G G G G A A G G
1 chr1_87483214 0 87483214 G G G G A G G G G G G G G G G G G G G G
1 chr1_87485611 0 87485611 C T C C C C C C C C C C C C C C C C T T
1 chr1_87489376 0 87489376 T T T T T T T T G G G G T T T T T T T T
1 chr1_87495355 0 87495355 G G G G G G C C G G G G G G G G G G G G
1 chr1_87497736 0 87497736 T T T T T T T T T T T T T T C T T T T T
1 chr1_87506066 0 87506066 T T T T T T T T C C C C T T T T T T T T
1 chr1_87506717 0 87506717 A A A A A A A A G G G G A A A A A A A A
1 chr1_87507300 0 87507300 T T T T T T T T A A A A T T T T T T T T
1 chr1_87513467 0 87513467 G G G G G G G G G G G G G G A G G G G G
1 chr1_87516309 0 87516309 T T T T T T T T C T T T T T T T T T T T
1 chr1_87521480 0 87521480 T T T T T T T T T T T T G T T T T T T T
1 chr1_87523531 0 87523531 C C C C C C C C T T T T C C C C C C C C
1 chr1_87526034 0 87526034 G G G G G G G G G G C C G G G G G G G G
1 chr1_87529508 0 87529508 C C A C A A C C C C C C C C C C C C C C
1 chr1_87537459 0 87537459 G G G G G G G G G G G G G G G G G T G G
1 chr1_87539143 0 87539143 C C C C C C C C C C C C C C C C C T C C
1 chr1_87543320 0 87543320 C C C T T T C C C C C C C C C C C C C C
1 chr1_87543386 0 87543386 C C C G C C C C C C C C C C C C C C C C
1 chr1_87548648 0 87548648 A G G G G G G G G G G G G G G G G G G G
1 chr1_87556031 0 87556031 A A A A A A A A A A A G A A A A A A A A
1 chr1_87562318 0 87562318 T T T T C T T T T T T T T T T T T T T T
1 chr1_87562531 0 87562531 C C C C C C C C C C C C C C C C T T C C
1 chr1_87574780 0 87574780 A A A A A A A A A A A A A A A A C C A A
1 chr1_87576284 0 87576284 G G G G G G G G G G G G G G G G A G G G
1 chr1_87579771 0 87579771 A A A A A A A A C C C C A C A A A A A A
1 chr1_87593748 0 87593748 G G G G G G G G G G G G A G G G G G G G
1 chr1_87597832 0 87597832 C C C C C C C C T T T T C C C C C C C C
1 chr1_87611700 0 87611700 T T T T T T T T C C C C T T T T T T T T
1 chr1_87612011 0 87612011 C T C C C C T T C C C C C C C T C C C C
1 chr1_87614102 0 87614102 G G G G G G G G G G G G G G A G G G G G
1 chr1_87614975 0 87614975 G G G G G G G G G G G G G G G G A A G G
1 chr1_87616840 0 87616840 C C C C C C C C C C C C G G C C G G C C
1 chr1_87618571 0 87618571 G G G G G G G G G G A G G G G G G G G G
1 chr1_87622429 0 87622429 G G G G G G G G A A A A G G G G G G G G
1 chr1_87631324 0 87631324 C C C C C T C C C C C C C C C C C C C C
1 chr1_87632472 0 87632472 T T C C C C T T T T T T T T T T T T T T
1 chr1_87632686 0 87632686 C C A A A A A A A A A A A A A A A A A A
1 chr1_87636503 0 87636503 A A G G A A A A A A A A A A A A A A A A
1 chr1_87636946 0 87636946 G G G G G G G G A G G G G G G G G G G G
1 chr1_87637808 0 87637808 G G G G A G G G G G G G G G G G G G G G
1 chr1_87638265 0 87638265 T T T T T T T T C C C C T T T T T T T T
1 chr1_87640735 0 87640735 G G G G A A G G G G G G G G G G G G G G
1 chr1_87647096 0 87647096 G G G G G G G G G G G G T T G G T T G G
1 chr1_87653409 0 87653409 C C C C C C C C T T T T C C C C C C C C
1 chr1_87653847 0 87653847 G G G G G G G G C G G G G G G G G G G G
1 chr1_87654214 0 87654214 T T T T T T T T C C C C T T T T T T T T
1 chr1_87655754 0 87655754 C T C C C C T T C C C C C C C C C C C C
1 chr1_87656309 0 87656309 T T T T C T T T T T T T T T T T T T T T
1 chr1_87659888 0 87659888 T T T T T T T T A A A A T T T T T T T T
1 chr1_87665510 0 87665510 T T G G G G T T G G G G G G G G G G T T
1 chr1_87668407 0 87668407 A A A A A A A A A A A A A C A A A A A A
1 chr1_87686536 0 87686536 G G G G G G G G G G G G G G G G A A G G
1 chr1_87692059 0 87692059 G G G G G G G G C G G G G G G G G G G G
1 chr1_87697881 0 87697881 A A A A A A A A G G G G A A A A A A A A
1 chr1_87700266 0 87700266 C C T T C C C C C C C C C C C C C C C C
1 chr1_87709750 0 87709750 C C G G G G C C G G G G G G G G G G C C
1 chr1_87719297 0 87719297 C C C C C C C C C C C C A A A A A A C C
1 chr1_87720127 0 87720127 A A A A A A A A G G G G A A A A A A A A
1 chr1_87720315 0 87720315 A A A A A A A A G G G G A A A A A A A A
1 chr1_87720567 0 87720567 G G A A A A G G A A A A A A A A A A G G
1 chr1_87720899 0 87720899 C C C C C C C C T T T T C C C C C C C C
1 chr1_87732774 0 87732774 A A A A A A A A C C C C A A A A A A A A
1 chr1_87733376 0 87733376 T T A A A A A A A A A A A A A A A A A A
1 chr1_87736507 0 87736507 G G A A G G G G G G G G G G G G G G G G
1 chr1_87739488 0 87739488 G G G G G G G G A G A A G G G G G G G G
1 chr1_87743739 0 87743739 G G G G G G G G G G G G G G G G A G G G
1 chr1_87744995 0 87744995 T T T T T T T T T T T T C T T T T T T T
1 chr1_87746414 0 87746414 C C C C C C C C T T T T C C C C C C C C
1 chr1_87747418 0 87747418 A A A A A A A A C C C C A A A A A A A A
1 chr1_87750479 0 87750479 G G A A A A G G A A A A A A A A A A A A
1 chr1_87754899 0 87754899 A A A A A A A A G G G G A A A A A A A A
1 chr1_87761527 0 87761527 A A A A A A A A A G A A A A A A A A A A
1 chr1_87766675 0 87766675 C C C C C C C C G G G G C C C C C C C C
1 chr1_87767758 0 87767758 C C C T C C C C C C C C C C C C C C C C
1 chr1_87779428 0 87779428 A A A A G G A A A A A A A A A A A A A A
1 chr1_87785122 0 87785122 A A A A A A C C A A A A A A A A A A A A
1 chr1_87787166 0 87787166 G G G G G G A A G G G G G G G G G G G G
1 chr1_87790612 0 87790612 A A C C A A A A A A A A A A A A A A A A
1 chr1_87792812 0 87792812 C C C C C C C C C C C C C C C T C C C C
1 chr1_87796557 0 87796557 A A A A A A A A A A A A A A A A G G A A
1 chr1_87797732 0 87797732 C C C C C C C C C C C C A C C C C C C C
1 chr1_87802913 0 87802913 G G G G G G G G C C C C G G G G G G G G
1 chr1_87803217 0 87803217 C C C C C C C C T T T T C C C C C C C C
1 chr1_87803769 0 87803769 A A A A A A A A A G A A A A A A A A A A
1 chr1_87804819 0 87804819 G G G G G G G G G G A G G G G G G G G G
1 chr1_87807174 0 87807174 A A G G A A A A A A A A A A A A A A A A
1 chr1_87809722 0 87809722 T T T T T T T T T T T T T T C T T T T T
1 chr1_87820871 0 87820871 T T T T T T G G T T T T T T T T T T T T
1 chr1_87833792 0 87833792 A A A A A A C C A A A A A A A A A A A A
1 chr1_87834995 0 87834995 C C C C C C C C T T T T C C C C C C C C
1 chr1_87836245 0 87836245 A A G G A A A A A A A A A A A A A A A A
1 chr1_87844108 0 87844108 T T T T T T T T T T T T T T C T T T T T
1 chr1_87859450 0 87859450 C C C C C T C C C C C C C C C T C C C C
1 chr1_87859587 0 87859587 A A A A A A A A A A A A A G A A A A A A
1 chr1_87876816 0 87876816 A A A A A A A A A A A A A A A A G G A A
1 chr1_87883243 0 87883243 T T T T T T T T C C C C T T T T T T T T
1 chr1_87883457 0 87883457 G G G G G G G G T T G G G G G G G G G G
1 chr1_87887191 0 87887191 T T T T T T T T T T T T T T G G T T T T
1 chr1_87908954 0 87908954 T T T T T T C C T T T T T T T T T T T T
1 chr1_87910255 0 87910255 A A C C A A A A A A A A A A A A A A A A
1 chr1_87915669 0 87915669 C C C C C C C C T T T T C C C C C C C C
1 chr1_87923986 0 87923986 C C C C C C C C C C C C A C C C C C C C
1 chr1_87924936 0 87924936 C C C C A C C C C C C C C C C C C C C C
1 chr1_87925059 0 87925059 C C C C C C T T C C C C C C C C C C C C
1 chr1_87930123 0 87930123 C C C C C C T T C C C C C C C C C C C C
1 chr1_87930606 0 87930606 C C C C C C C C C C C C C C A A C C C C
1 chr1_87932564 0 87932564 C C C C C C C C C C C C A C C C C C C C
1 chr1_87942159 0 87942159 A A C C A C A A C C C C A A A A A A A A
1 chr1_87943152 0 87943152 T T C C C C T T C C C C C C C C C C T T
1 chr1_87946752 0 87946752 A A A A A G A A A A A A A A A A A A A A
1 chr1_87947586 0 87947586 A A A A A A A A A A A A A A A G A A A A
1 chr1_87953828 0 87953828 G G G G G G G G A A A A G G G G G G G G
1 chr1_87957825 0 87957825 T T T T T T T T T T T T T T T T C T T T
1 chr1_87961611 0 87961611 C C C C C C C C C C C C C G C C C C C C
1 chr1_87967639 0 87967639 G G G G A G G G G G G G G G G G G G G G
1 chr1_87975285 0 87975285 T T A A A A T T A A A A A A A A A A T T
1 chr1_87975909 0 87975909 A A G G G G A A G G G G G G G G G G A A
1 chr1_87982101 0 87982101 T T T T T T T T C C C C T T T T T T T T
1 chr1_87984200 0 87984200 T T T T C T T T C C T T T T T T T T T T
1 chr1_87988344 0 87988344 T T T T T T T T T T T T G T T T T T T T
1 chr1_87989988 0 87989988 T T T T T T T T T T T T G T T T T T T T
1 chr1_87991887 0 87991887 C C C C C C C C C C C C T T T T T T C C
1 chr1_87995871 0 87995871 A A A A A A A A G G A A A A A A A A A A
1 chr1_87997926 0 87997926 G G G G G G G G G G G T G G G G G G G G
1 chr1_87997936 0 87997936 A A A A A A A A T T A A A A A A A A A A
1 chr1_87999225 0 87999225 G G G G G G G G C C C C G G G G G G G G
1 chr1_88001034 0 88001034 G G G G G G G G G G G G G T G G G G G G
1 chr1_88003727 0 88003727 G G G G G G G G G G G G A A G G G G G G
1 chr1_88006117 0 88006117 G G G G G G C C G G G G G G G G G G G G
1 chr1_88019966 0 88019966 T T T T T T T T C C C C T T T T T T T T
1 chr1_88019986 0 88019986 G G T T T T T T T T T T T T T T T T T T
1 chr1_88020780 0 88020780 C C C C C C C C T T T T C C C C C C C C
1 chr1_88023985 0 88023985 T T T T T T T T T T T T T T G T T T T T
1 chr1_88029730 0 88029730 T T C C C C T T T T T T T T T T T T T T
1 chr1_88044469 0 88044469 A A A A A G A A A A A A A A A A A A A A
1 chr1_88050805 0 88050805 T T T T T T T T T T T T T T A A T T T T
1 chr1_88054939 0 88054939 C C C T C C C C C C C C C C C C C C C C
1 chr1_88055667 0 88055667 C C C C C C C C C C C C C G C C C C C C
1 chr1_88061408 0 88061408 T T T T T T T T T T T T T T T T C C T T
1 chr1_88068378 0 88068378 G G T T T T T T T T T T T T T T T T G G
1 chr1_88068745 0 88068745 C C C C C C C C T T C T C C C C C C C C
1 chr1_88074527 0 88074527 C C C C C C C C T T C C C C C C C C C C
1 chr1_88076885 0 88076885 G G G G G G G G A A A A G G G G G G G G
1 chr1_88078553 0 88078553 G G A A A A G G G G G G G G G G G G G G
1 chr1_88086048 0 88086048 A A A A A A A A A A A T A A A A A A A A
1 chr1_88088401 0 88088401 A A A A A A A A A A A A A A G G A A A A
1 chr1_88094381 0 88094381 T T T T T T T T T T T T T T G G T T T T
1 chr1_88095603 0 88095603 T T T T T T T T A A A A A A A A T T T T
1 chr1_88097348 0 88097348 G G G G G G G G G G G G A G G G G G G G
1 chr1_88098672 0 88098672 C C C C C G C C C C C C C C C C C C C C
1 chr1_88113943 0 88113943 G G G G G G G G C C C C G G G G G G G G
1 chr1_88122661 0 88122661 C T T T T T T T T T T T T T T T T T T T
1 chr1_88122752 0 88122752 C C C C C C C C C C C C C C G G C C C C
1 chr1_88126764 0 88126764 C C C C C C C C C C C C C G C C C C C C
1 chr1_88132023 0 88132023 C C C C C T C C C C C C C C C C C C C C
1 chr1_88136410 0 88136410 T T T T T T T T T T T T T T T T C C T T
1 chr1_88145844 0 88145844 C C C C C C C C C C C C C C C T C C C C
1 chr1_88151978 0 88151978 C C C C T T C C C C C C C C C C C C C C
1 chr1_88152087 0 88152087 C C C C T T C C C C C C C C C C C C C C
1 chr1_88154135 0 88154135 G G G G G G G G G G G G G G G G C G G G
1 chr1_88165698 0 88165698 G G G G G G G G G G G G G G G T G G G G
1 chr1_88174709 0 88174709 G G G G G G G G G G G G G G A A G G G G
1 chr1_88180307 0 88180307 A A A A A A A A C C C C A A A A A A A A
1 chr1_88182204 0 88182204 A A A A A A A A A A A A A A A C A A A A
1 chr1_88186618 0 88186618 G G A A A G G G G G G G G G G G G G G G
1 chr1_88193869 0 88193869 C C C C C C C C C C C C C T C C C C C C
1 chr1_88201531 0 88201531 A A A A A A C C A A A A A A A A A A A A
1 chr1_88207882 0 88207882 T T T T T T T T C C C C T T T T T T T T
1 chr1_88213380 0 88213380 C C C C C C C C C C C C C C A C C C C C
1 chr1_88215359 0 88215359 G G T T T T G G G G G G G G G G G G G G
1 chr1_88218995 0 88218995 A A A A A C A A A A A A A A A A A A A A
1 chr1_88220854 0 88220854 A A A A A A A A A A A A G G G G A A A A
1 chr1_88230796 0 88230796 A A T T A T A A A A A A A A A A A A A A
1 chr1_88235555 0 88235555 T T T T T T T T T T T T T T T T C C T T
1 chr1_88239724 0 88239724 T T T T T T T T C C C C T T T T T T T T
1 chr1_88249322 0 88249322 T T G G T T T T T T T T T T T T T T T T
1 chr1_88256742 0 88256742 G G G G G G G G G G A G G G G G G G G G
1 chr1_88257609 0 88257609 G G G G G G G G G G G T G G G G G G G G
1 chr1_88261829 0 88261829 T T T T C T T T T T T T T T T T T T T T
1 chr1_88263615 0 88263615 G G G G G G G G C C C C C C C C C C G G
1 chr1_88263756 0 88263756 G G G G G G G G A A A A A A A A A A G G
1 chr1_88276145 0 88276145 C C C C C C C C T T C T C C C C C C C C
1 chr1_88281367 0 88281367 A A A A A A A A A A A A A A A A T T A A
1 chr1_88286608 0 88286608 A A A A G G A A A A A A A A A A A A A A
1 chr1_88287973 0 88287973 A A A A G G A A G G G G A A A A A A A A
1 chr1_88288284 0 88288284 T T T T C C T T C C C C T T T T T T T T
1 chr1_88296535 0 88296535 G G G G G G G G G G G G G G G G G T G G
1 chr1_88301119 0 88301119 A A A C A A A A A A A A A A A A A A A A
1 chr1_88304112 0 88304112 G G G G G G G G A A A A G G G G G G G G
1 chr1_88317823 0 88317823 C C C C C C C C C C C C C C T T C C C C
1 chr1_88322538 0 88322538 G G G G G G A A G G G G G G G G G G G G
1 chr1_88324454 0 88324454 A A A A A A A A A A A A A A A A A G A A
1 chr1_88332329 0 88332329 C C T T C C C C C C C C C C C C C C C C
1 chr1_88336684 0 88336684 T T T T T T T T C C C C T T T T T T T T
1 chr1_88336935 0 88336935 G G G G A G G G G G G G G G G G G G G G
1 chr1_88337031 0 88337031 G G G G G G G G A A A A G G G G G G G G
1 chr1_88339500 0 88339500 C C C C C C C C C C C C C C C C T T C C
1 chr1_88340593 0 88340593 T T T T C C T T C C C C C C C C C C T T
1 chr1_88355380 0 88355380 G G A G G G G G G G G G G G G G G G G G
1 chr1_88385121 0 88385121 T T T T T T T T C T T T T T T T T T T T
1 chr1_88387976 0 88387976 C C C C C C C C C C C C C C T T C C C C
1 chr1_88388375 0 88388375 C C C C C T C C C C C C C C C C C C C C
1 chr1_88388444 0 88388444 C C C C C C C C C T C C C C C C C C C C
1 chr1_88390554 0 88390554 A A A A A A A A A A A A A A A A T T A A
1 chr1_88391657 0 88391657 G G G G G G G G G G G G G G A G G G G G
1 chr1_88391913 0 88391913 G G G G G G G G C G G G G G G G G G G G
1 chr1_88392261 0 88392261 A A A A A T A A A A A A A A A A A A A A
1 chr1_88399792 0 88399792 T T T T T T T T T T T T C C T T C C T T
1 chr1_88400797 0 88400797 C C C C C C C C A A A A C C C C C C C C
1 chr1_88402624 0 88402624 C C T T C C C C C C C C C C C C C C C C
1 chr1_88414676 0 88414676 A A A A A A A A G G G G A A A A A A A A
1 chr1_88417572 0 88417572 C C C C C C C C T T T T C C C C C C C C
1 chr1_88427094 0 88427094 C C C C C C C C G G G G C C C C C C C C
1 chr1_88428119 0 88428119 A A A G A A A A A A A A A A A A A A A A
1 chr1_88434929 0 88434929 C C C C C C C C C C C C C C C C T T C C
1 chr1_88437955 0 88437955 G G G G G G G G G G G G G G A A G G G G
1 chr1_88440367 0 88440367 T T T T T T T T T T T T T T T T A T T T
1 chr1_88440461 0 88440461 C C C C C T C C C C C C C C C C C C C C
1 chr1_88446221 0 88446221 C C C C C C C C C C T T C C C C C C C C
1 chr1_88447450 0 88447450 G G G G A G G G G G G G G G G G G G G G
1 chr1_88452102 0 88452102 C C C C C C C C C C C C C T C C C C C C
1 chr1_88453642 0 88453642 T T T T T T T T C C C C T T T T T T T T
1 chr1_88460264 0 88460264 C T C C C C C C C C C C C C C C C C C C
1 chr1_88465184 0 88465184 A A A A A A A A C C C C A A A A A A A A
1 chr1_88485875 0 88485875 T T T T T T T T T T T T G T T T T T T T
1 chr1_88487882 0 88487882 G G G G G G G G G G G G G G G G C G G G
1 chr1_88495888 0 88495888 T T T T T T T T A A A A T T T T T T T T
1 chr1_88501500 0 88501500 T T T T T T T T T T T T G T T T T T T T
1 chr1_88501688 0 88501688 T T T T T T T T C C C C T T T T T T T T
1 chr1_88505345 0 88505345 T T A T A A T T T T T T T T T T T T T T
1 chr1_88506514 0 88506514 C C C C A C C C C C C C C C C C C C C C
1 chr1_88508999 0 88508999 A C C C C C C C C C C C C C C C C C A A
1 chr1_88513529 0 88513529 G G G G G G G G A G G G G G G G G G G G
1 chr1_88514957 0 88514957 A A G G G G A A G G G G G G G G G G A A
1 chr1_88525987 0 88525987 G G G G G G G G T T T T T T T T T T G G
1 chr1_88532872 0 88532872 C C C C C C C C T T T T C C C C C C C C
1 chr1_88538449 0 88538449 A C A A A A C C A A A A A A A A A A A A
1 chr1_88539525 0 88539525 G G G G G G G G A A A G G G G G G G G G
1 chr1_88543550 0 88543550 T T T T T T T T T T T T A T T T A T T T
1 chr1_88546240 0 88546240 A A A A A A A A A C C C A A A A A A A A
1 chr1_88551467 0 88551467 C C C C C C C C C C C C T T C C C C C C
1 chr1_88551848 0 88551848 A A A A A A A A G G G G A A A A A A A A
1 chr1_88553844 0 88553844 G G C G C G G G G G G G G G G G G G G G
1 chr1_88555214 0 88555214 G G G G G G G G G G G G A G G G A A G G
1 chr1_88556512 0 88556512 G G G G G G G G G G G G G G A A G G G G
1 chr1_88557831 0 88557831 G G G G G G G G A A A A G G G G G G G G
1 chr1_88573719 0 88573719 A A A A A A A A A A A A A A A A C C A A
1 chr1_88575263 0 88575263 C C C C C T C C C C C C C C C C C C C C
1 chr1_88575380 0 88575380 A A A A A A A A A A A A A A A A T T A A
1 chr1_88577647 0 88577647 C C C C C T C C C C C C C C C C C C C C
1 chr1_88581894 0 88581894 C C C C C C C C A A C C C C C C C C C C
1 chr1_88586369 0 88586369 C C G G C C C C C C C C C C C C C C C C
1 chr1_88586602 0 88586602 G G G G G G G G G G G T G G G G G G G G
1 chr1_88597740 0 88597740 A G G G G G G G G G G G G G G G G G G G
1 chr1_88609754 0 88609754 C C C C C C C C T T T T C C C C C C C C
1 chr1_88617517 0 88617517 A A A A A A A A G G G G A A A A A A A A
1 chr1_88620667 0 88620667 A A A A A A A A G G G G A A A A A A A A
1 chr1_88624682 0 88624682 G G G G G G G G A A A A G G G G G G G G
1 chr1_88627609 0 88627609 T T T T T T T T T T T T C C T T C C T T
1 chr1_88629781 0 88629781 C C C T C T C C C C C C C C C C C C C C
1 chr1_88637183 0 88637183 T T T T T T T T T T T T A T T T T T T T
1 chr1_88647083 0 88647083 A A A A A A A A A A A A A A A A T T A A
1 chr1_88647552 0 88647552 C C T T T T C C T T T T T T T T T T C C
1 chr1_88650906 0 88650906 C C C C C C C C T T T T C C C C C C C C
1 chr1_88651151 0 88651151 C C C T C T C C C C C C C C C C C C C C
1 chr1_88651998 0 88651998 T T C T T T T T T T T T T T T T T T T T
1 chr1_88657956 0 88657956 G G G G G G G G G G G G G G A A G G G G
1 chr1_88659003 0 88659003 C C C G C C C C C C C C C C C C C C C C
1 chr1_88659071 0 88659071 G G A G G G G G G G G G G G G G G G G G
1 chr1_88659109 0 88659109 G G G G G G G G G G G G G G A A G G G G
1 chr1_88674864 0 88674864 C C C C C C C C C C C T C C C C C C C C
1 chr1_88675337 0 88675337 C C C C C C C C C C C C C C A A C C C C
1 chr1_88683073 0 88683073 G G A G G G G G G G G G G G G G G G G G
1 chr1_88686312 0 88686312 A A A G A G A A G G G G A A A A A A A A
1 chr1_88699229 0 88699229 C C C C C C C C C C C C C C C C T T C C
1 chr1_88704620 0 88704620 T T T T T T T T G G G G T T T T T T T T
1 chr1_88709152 0 88709152 G G G G G G G G A A A A G G G G G G G G
1 chr1_88719374 0 88719374 G G G G G G G G A A A A G G G G G G G G
1 chr1_88719405 0 88719405 A A A A A A A A A A A A A G A A A A A A
1 chr1_88724794 0 88724794 A A A A A A A A G G G G A A A A A A A A
1 chr1_88726257 0 88726257 C C G G G G G G G G G G G G G G G G C C
1 chr1_88733793 0 88733793 T T T T T T T T T T T T T T T T G G T T
1 chr1_88759249 0 88759249 G G G G G G G G G G G G G G G G A G G G
1 chr1_88763440 0 88763440 A A A A A A A A A A A A A A A A A C A A
1 chr1_88765925 0 88765925 G G G G G G C C G G G G G G G G G G G G
1 chr1_88772911 0 88772911 G G G G G G G G A A A A G G G G G G G G
1 chr1_88786022 0 88786022 A A G G G G A A G G G G G G G G G G A A
1 chr1_88793507 0 88793507 G G G G C G G G G G G G G G G G G G G G
1 chr1_88807849 0 88807849 A A G G G G A A G G G G G G G G G G A A
1 chr1_88814914 0 88814914 T T T T T T T T T T T T C C T T T T T T
1 chr1_88837665 0 88837665 G G G G G G G G C C C C G G G G G G G G
1 chr1_88839162 0 88839162 T T T T T T T T C C C C T T T T T T T T
1 chr1_88841898 0 88841898 T T T T T T T T T T T T T T T T A A T T
1 chr1_88849463 0 88849463 G G A A A A G G A A A A A A A A A A G G
1 chr1_88854014 0 88854014 T T C C C C T T C C C C C C C C C C T T
1 chr1_88856553 0 88856553 A A A A A A A A A A A A A A A A A G A A
1 chr1_88857692 0 88857692 C C C C C C C C C C C C C C C C A C C C
1 chr1_88859007 0 88859007 C C C T C C C C C C C C C C C C C C C C
1 chr1_88863952 0 88863952 A A A A A A A A A A A A C C A A C C A A
1 chr1_88864031 0 88864031 C C C C C C C C C C C C C T C C C C C C
1 chr1_88864490 0 88864490 C C C C C C C C C C C C C C A A C C C C
1 chr1_88875382 0 88875382 G G A G A A G G G G G G G G G G G G G G
1 chr1_88878168 0 88878168 C C C C C C C C T T T T C C C C C C C C
1 chr1_88888689 0 88888689 A A A A A A A A A A A A A G A A A A A A
1 chr1_88894945 0 88894945 T T A A A A A A A A A A T T T T T T T T
1 chr1_88903665 0 88903665 C C C C C C C C C C C C T T C C C C C C
1 chr1_88907186 0 88907186 G G G G G G G G A A A A G G G G G G G G
1 chr1_88921333 0 88921333 C C C C C C C C C C C C C G C C C C C C
1 chr1_88923008 0 88923008 G G G G G G G G G T G G G G G G G G G G
1 chr1_88938954 0 88938954 G G G G G G G G G G G G G T G G G G G G
1 chr1_88940328 0 88940328 C C A C C C C C C C C C C C C C C C C C
1 chr1_88940846 0 88940846 G G A G G G G G G G G G G G G G G G G G
1 chr1_88943410 0 88943410 T T T T C T T T T T T T T T T T T T T T
1 chr1_88946559 0 88946559 G G G G G G G G C C C C G G G G G G G G
1 chr1_88949864 0 88949864 G G G G G G G G G G G G A G G G G G G G
1 chr1_88952240 0 88952240 T T T T T T T T T T T T T T C C T T T T
1 chr1_88963256 0 88963256 T T T T G T T T T T T T T T T T T T T T
1 chr1_88976455 0 88976455 A A A A A A A A A A A A A G A A A A A A
1 chr1_88976809 0 88976809 G G G G G G G G G G G G A G G G G G G G
1 chr1_88980955 0 88980955 G G G G G G G G G G G G C G G G C C G G
1 chr1_88980984 0 88980984 G G G G A G G G G G G G G G G G G G G G
1 chr1_88996543 0 88996543 G G G G G G G G G G A G G G G G G G G G
1 chr1_88997757 0 88997757 A A A A A A A A A A A A A A A A A G A A
1 chr1_89014434 0 89014434 G G G G G G G G A G G G G G G G G G G G
1 chr1_89019290 0 89019290 C C C C C C C C A A A A A A A A A A C C
1 chr1_89020011 0 89020011 G G G G G G G G A A A A G G G G G G G G
1 chr1_89026710 0 89026710 G G G G A G G G G G G G A A A A A A G G
1 chr1_89028053 0 89028053 G G G G A G G G G G G G A A A A A A G G
1 chr1_89031529 0 89031529 T T T T T T T T A A A A T T T T T T T T
1 chr1_89040433 0 89040433 T T T T T T T T C C C C T T T T T T T T
1 chr1_89040867 0 89040867 G G G G G G G G G G G G G G G T G G G G
1 chr1_89041476 0 89041476 C C G G C G C C C C C C C C C C C C C C
1 chr1_89066853 0 89066853 C C C C C C C C C C C C C C C G C C C C
1 chr1_89067002 0 89067002 C C C C C C C C C C C C C C C C C T C C
1 chr1_89082347 0 89082347 G G G G G G G G G G G G G G A A G G G G
1 chr1_89096135 0 89096135 C C A C C C C C C C C C C C C C C C C C
1 chr1_89101579 0 89101579 C C C C C C C C C C A C C C C C C C C C
1 chr1_89140851 0 89140851 C C C T C C C C C C C C C C C C C C C C
1 chr1_89149556 0 89149556 A A A A A A A A C C C C A A A A A A A A
1 chr1_89159738 0 89159738 C C C C C C C C C C C C C C C C C T C C
1 chr1_89180993 0 89180993 A A A A A A A A A A A A A A A A C C A A
1 chr1_89186060 0 89186060 T T T T A T T T T T T T T T T T T T T T
1 chr1_89186903 0 89186903 C C C C C C C C C C C C C T C C C C C C
1 chr1_89188142 0 89188142 C C C C T T C C C C C C C C C C C C C C
1 chr1_89197526 0 89197526 C C C C C C C C T T T T C C C C C C C C
1 chr1_89199918 0 89199918 A A A A A A A A C C C C A A A A A A A A
1 chr1_89200648 0 89200648 G G G G G G G G A A A A G G G G G G G G
1 chr1_89201264 0 89201264 G G G G G G G G G G G G G G G G A G G G
1 chr1_89204523 0 89204523 C C C T T T C C C C C C C C C C C C C C
1 chr1_89206110 0 89206110 C C C C C C C C C C C C C T C C C C C C
1 chr1_89207126 0 89207126 A A A A G G A A A A A A A A A A A A A A
1 chr1_89208616 0 89208616 G G G G G G G G A A A A G G G G G G G G
1 chr1_89210453 0 89210453 C C C C C C C C T T T T C C C C C C C C
1 chr1_89220234 0 89220234 G G G G G G G G A A A A G G G G G G G G
1 chr1_89225649 0 89225649 C C C C T T C C C C C C C C C C C C C C
1 chr1_89225919 0 89225919 A A A A A A A A A A A A A A A G A A A A
1 chr1_89242222 0 89242222 T T C C C C T T C C C C C C C C T T T T
1 chr1_89246922 0 89246922 C C C T C C C C C C C C C C C C C C C C
1 chr1_89261140 0 89261140 T T T T T T T T T T T T C T T T T T T T
1 chr1_89267952 0 89267952 C C C C C C C C C C C C T T C C C C C C
1 chr1_89268269 0 89268269 A A A G A A A A A A A A A A A A A A A A
1 chr1_89271469 0 89271469 G G A A A A A A A A A A A A A A A A G G
1 chr1_89287612 0 89287612 C C C C C C C C C C C C C C C T C C C C
1 chr1_89289804 0 89289804 C C C C C C C C C C C C C C C C C T C C
1 chr1_89298860 0 89298860 C C C C C C C C C C C C C C C C C T C C
1 chr1_89310653 0 89310653 C C C C C C C C T T T T C C C C C C C C
1 chr1_89312023 0 89312023 C C C C C C C C C C C C C C C T C C C C
1 chr1_89312246 0 89312246 G G G G G G G G A A A A G G G G G G G G
1 chr1_89313058 0 89313058 C C C C C C C C C C C C C T C C C C C C
1 chr1_89313271 0 89313271 C C C C C C C C T T T T C C C C C C C C
1 chr1_89317113 0 89317113 G G G G G G G G A A A A G G G G G G G G
1 chr1_89322442 0 89322442 C C C C C C T T C C C C C C C C C C C C
1 chr1_89324433 0 89324433 C C C T T T C C C C C C C C C C C C C C
1 chr1_89326466 0 89326466 A A A A A A A A A G A A A A A A A A A A
1 chr1_89327375 0 89327375 A A A A A A A A A A A T A A A A A A A A
1 chr1_89334849 0 89334849 C C C C C C C C C C C C C C C G C C C C
1 chr1_89339007 0 89339007 A A G G G G A A G G G G G G G G G G A A
1 chr1_89344072 0 89344072 A A A A A A A A G G G G A A A A A A A A
1 chr1_89352215 0 89352215 C C C C C C C C C C C C C C C C T T C C
1 chr1_89364401 0 89364401 C C C C C T C C C C C C C C C C C C C C
1 chr1_89364477 0 89364477 G G A A A A A A G G G G G G G G G G G G
1 chr1_89376282 0 89376282 C C T T T T C C T T T T T T T T T T C C
1 chr1_89376581 0 89376581 A A A A A C A A A A A A A A A A A A A A
1 chr1_89384757 0 89384757 G G G G G G G G A A A A G G G G G G G G
1 chr1_89386264 0 89386264 A A A A A A A A G G G G A A A A A A A A
1 chr1_89386503 0 89386503 T T T T T T T T T T T T T T C C T T T T
1 chr1_89389104 0 89389104 A A A A A A A A C C C C A A A A A A A A
1 chr1_89389702 0 89389702 A A A A A A A A G G G G A A A A A A A A
1 chr1_89389945 0 89389945 A A A A A A A A G G G G A A A A A A A A
1 chr1_89400390 0 89400390 A A A A A A A A C C C C A A A A A A A A
1 chr1_89400874 0 89400874 T T T T T T T T T T T T T T C T T T T T
1 chr1_89407612 0 89407612 G G G G G G A A G G G G G G G G G G G G
1 chr1_89413865 0 89413865 T T T T T T T T T T T T T T C C T T T T
1 chr1_89415881 0 89415881 T T C C C C T T C C C C C C C C C C T T
1 chr1_89418214 0 89418214 G G G G G G G G G G C G G G G G G G G G
1 chr1_89418839 0 89418839 C C C C C C C C A C A C C C C C C C C C
1 chr1_89420018 0 89420018 A A A A A A A A A A A A G G G G A A A A
1 chr1_89425018 0 89425018 G G G G G G G G G G G G G G G G A A A A
1 chr1_89433711 0 89433711 C C C C C C A A C C C C C C C C C C C C
1 chr1_89435466 0 89435466 C C C C C C C C C C C C C C A C C C C C
1 chr1_89441210 0 89441210 C T C C C C C C C C C C C C C C C C C C
1 chr1_89444283 0 89444283 C C C C C C C C C C C C C C C C A A C C
1 chr1_89446078 0 89446078 C C C C C C C C C T T T C C C C C C C C
1 chr1_89449217 0 89449217 G G G G G G G G G G G G A G G G G G G G
1 chr1_89449552 0 89449552 A A A A A A A A G G G G A A A A A A A A
1 chr1_89459294 0 89459294 T T T T T T T T G G G G T T T T T T T T
1 chr1_89463527 0 89463527 T T T T A T T T T T T T T T T T T T T T
1 chr1_89467906 0 89467906 G G G G G G G G G G G G C C G G G G G G
1 chr1_89489001 0 89489001 C C C C C C C C C C C C C C C C T T C C
1 chr1_89491787 0 89491787 A A A A A A A A C C C C A A A A A A A A
1 chr1_89495216 0 89495216 G G G G A A G G G G G G G G G G G G G G
1 chr1_89504231 0 89504231 G G A A G G G G G G G G G G G G G G G G
1 chr1_89504393 0 89504393 A A A A A A A A A A A A A A T T A A A A
1 chr1_89507274 0 89507274 A A A A A A A A A A A A A A C C A A A A
1 chr1_89509383 0 89509383 G G G G G G G G G G G G G T G G G G G G
1 chr1_89512866 0 89512866 A A G G A A A A A A A A A A A A A A A A
1 chr1_89515985 0 89515985 G G G G G G A A G G G G G G G G G G A A
1 chr1_89518373 0 89518373 C C C C C C G G C C C C C C C C C C G G
1 chr1_89519673 0 89519673 C C T T T T T T T T T T T T T T T T C C
1 chr1_89528756 0 89528756 G G T T T T G G T T T T T T T T T T G G
1 chr1_89533518 0 89533518 G G G G G G A A G G G G A G G G G G G G
1 chr1_89535985 0 89535985 T T C C C C T T T T T T T T T T T T T T
1 chr1_89537064 0 89537064 A A A A A A A A G G G G A A A A A A A A
1 chr1_89538891 0 89538891 G G G G A A G G G G G G G G G G G G G G
1 chr1_89543603 0 89543603 T T C T T T T T T T T T T T T T T T T T
1 chr1_89543615 0 89543615 T T T T C C T T T T T T T T T T T T T T
1 chr1_89549280 0 89549280 G G G G G G G G G G G G A G G G G G G G
1 chr1_89550413 0 89550413 G G A G A A G G A A A A G G G G G G G G
1 chr1_89552208 0 89552208 A A A A A A A A G G G G A A A A A A A A
1 chr1_89556481 0 89556481 C C C C C C C C C T C T C C C C C C C C
1 chr1_89573232 0 89573232 C C C C C C C C C C C T C C C C C C C C
1 chr1_89580109 0 89580109 A A A A A A A A A A A A A A A A A T A A
1 chr1_89582736 0 89582736 A A G G G G A A G G G G G G G G G G A A
1 chr1_89583318 0 89583318 T T C C C C C C C C C C C C C C C C C C
1 chr1_89607066 0 89607066 C T C C C C C C C C C C C C C C C C T T
1 chr1_89627816 0 89627816 C C C C C C C C T T T T C C C C C C C C
1 chr1_89628853 0 89628853 C C C C C C C C C C C C C C C C C T C C
1 chr1_89636923 0 89636923 T T T T T T T T C C C C T T T T T T T T
1 chr1_89639001 0 89639001 T T G G G G T T G G G G G G G G G G T T
1 chr1_89639155 0 89639155 C C C C C T C C C C C C C C C C C C C C
1 chr1_89643060 0 89643060 C C C C C C C C T T T T C C C C C C C C
1 chr1_89647374 0 89647374 G G C C G G G G G G G G G G G G G G G G
1 chr1_89647485 0 89647485 G G G G A G G G G G G G G G G G G G G G
1 chr1_89648533 0 89648533 T T T T T T T T C C C C T T T T T T T T
1 chr1_89649429 0 89649429 G G G G G G G G G G G G G G A A G G G G
1 chr1_89650159 0 89650159 A A A A A A A A A A A A A A A A G G A A
1 chr1_89659165 0 89659165 C C C C C C C C C C C C T T T T T T C C
1 chr1_89660365 0 89660365 T T T T T T T T T T G T T T T T T T T T
1 chr1_89669738 0 89669738 C C C C C C C C C C C C C T C C C C C C
1 chr1_89671889 0 89671889 G G G G G G G G C C C C G G G G G G G G
1 chr1_89672994 0 89672994 T T T T C T T T T T T T T T T T T T T T
1 chr1_89680437 0 89680437 A A A A A A A A A A A A A A A A G G A A
1 chr1_89682258 0 89682258 G G G G A G G G A A A A A A A A A A G G
1 chr1_89684063 0 89684063 C C C C C C C C C C C C C C C C T T C C
1 chr1_89694485 0 89694485 C C T T C T C C C C C C C C C C C C C C
1 chr1_89702075 0 89702075 C C A A A A C C A A A A A A A A A A C C
1 chr1_89702843 0 89702843 A A A A A A A A G G G G A A A A A A A A
1 chr1_89703596 0 89703596 T T T T T T T T T T T T C T T T C C T T
1 chr1_89706260 0 89706260 C C A A A A C C A A A A A A A A A A C C
1 chr1_89711462 0 89711462 A A A A A A A A A A A A A A C C A A A A
1 chr1_89712953 0 89712953 A A A A A A G G A A A A A A A A A A A A
1 chr1_89717905 0 89717905 A A A A A A A A A A A A A A T T T T A A
1 chr1_89718486 0 89718486 C C C C C C C C A A A A C C C C C C C C
1 chr1_89731080 0 89731080 G G G G G G G G C C G G G G G G G G G G
1 chr1_89732137 0 89732137 C C C C C C C C C C C C C T C C C C C C
1 chr1_89739913 0 89739913 C C C C C C C C C C C C C T C C C C C C
1 chr1_89745265 0 89745265 G G G G G T G G G G G G G G G G G G G G
1 chr1_89752471 0 89752471 C C C C C T C C C C C C C C C C C C C C
1 chr1_89766892 0 89766892 G G G G C G G G G G G G G G G G G G G G
1 chr1_89767083 0 89767083 G G G G A G G G G G G G G G G G G G G G
1 chr1_89770815 0 89770815 T T C C C C T T C C C C C C C C C C C C
1 chr1_89776213 0 89776213 T T T T T T T T G G G G T T T T T T T T
1 chr1_89785224 0 89785224 G G G G G G G G G G G G A G G G G G G G
1 chr1_89788370 0 89788370 C G C C C C C C C C C C C C C C C C G G
1 chr1_89792179 0 89792179 C T C C C C C C C C C C C C C C C C C C
1 chr1_89794350 0 89794350 C C C C C C C C C C C C C C T T C C C C
1 chr1_89798780 0 89798780 A A A A A A A A A A A A C C A A A A A A
1 chr1_89799290 0 89799290 G G G G G G G G G G G G A G G G G G G G
1 chr1_89806627 0 89806627 C C C C C C C C C C C C C C T T C C C C
1 chr1_89808666 0 89808666 T T T T T T T T T T T T T T G G T T T T
1 chr1_89814200 0 89814200 G G G G G G G G G G G G G G A A G G G G
1 chr1_89816251 0 89816251 G G G G G G G G A A A A G G G G G G G G
1 chr1_89817572 0 89817572 G G G G G G C C G G G G G G G G G G G G
1 chr1_89823144 0 89823144 C C C T C C C C C C C C C C C C C C C C
1 chr1_89838884 0 89838884 G G G G G G G G G G G G G G A A G G G G
1 chr1_89840186 0 89840186 A A G G G G A A A A A A A A A A A A A A
1 chr1_89842449 0 89842449 G G G G G G G G A A A A G G G G G G G G
1 chr1_89860420 0 89860420 G G G G G G G G A A A A G G G G G G G G
1 chr1_89864143 0 89864143 C C C T T T C C C C C C C C C C C C C C
1 chr1_89870739 0 89870739 A A A G A A A A A A A A A A A A A A A A
1 chr1_89870950 0 89870950 G G G G G G G G A A A A G G G G G G G G
1 chr1_89874256 0 89874256 G G T T G G G G G G G G G G G G G G G G
1 chr1_89877383 0 89877383 C C C C C C C C T T T T C C C C C C C C
1 chr1_89878070 0 89878070 C C C C C C C C A A A A C C C C C C C C
1 chr1_89880152 0 89880152 C C C T C C C C C C C C C C C C C C C C
1 chr1_89881285 0 89881285 A A A A A A A A A A A G A A A A A A A A
1 chr1_89881991 0 89881991 C C C G C C C C C C C C C C C C C C C C
1 chr1_89882043 0 89882043 T T T T T T T T T T T T T T T T G G T T
1 chr1_89882074 0 89882074 T T T T T T T T T T T T G T T T T T T T
1 chr1_89888814 0 89888814 G G G G G G G G G G G G A G G G G G G G
1 chr1_89889775 0 89889775 G G G G G G G G A G G G G G G G G G G G
1 chr1_89900033 0 89900033 G G G G G G G G C C C C G G G G G G G G
1 chr1_89902840 0 89902840 C C C C C C C C T T T T C C C C C C C C
1 chr1_89911472 0 89911472 C C T T C C C C C C C C C C C C C C C C
1 chr1_89921756 0 89921756 T T T T T T T T C C C C T T T T T T T T
1 chr1_89925979 0 89925979 T T G G G G T T G G G G G G G G G G T T
1 chr1_89927112 0 89927112 C C C C C C C C C C C C C C C C A A C C
1 chr1_89928139 0 89928139 C T C C C C C C C C C C C C C C C C C C
1 chr1_89928408 0 89928408 C C C C C C C C A C C C C C C C C C C C
1 chr1_89935157 0 89935157 T T G G T T T T T T T T T T T T T T T T
1 chr1_89943634 0 89943634 G G G G G G G G G G G G G G A G G G G G
1 chr1_89951906 0 89951906 T T T T T T T T C C C C C C T T T T T T
1 chr1_89958600 0 89958600 C T C C C C C C C C C C C C C C C C C C
1 chr1_89959446 0 89959446 G G G G G G G G G G G G G G A G G G G G
1 chr1_89963978 0 89963978 G G G G G G G G G G G G G G A G G G G G
1 chr1_89967474 0 89967474 C C C C C G C C C C C C C C C C C C C C
1 chr1_89969879 0 89969879 G G G G G T G G G G G G G G G G G G G G
1 chr1_89971394 0 89971394 C C T T C C C C C C C C C C C C C C C C
1 chr1_89971648 0 89971648 T T G G T T T T T T T T T T T T T T T T
1 chr1_89973993 0 89973993 C C C C C C G G C C C C C C C C C C C C
1 chr1_89975099 0 89975099 C C C C C C C C C C C C C T C C C C C C
1 chr1_89978628 0 89978628 C C C C C C C C T T T T C C C C C C C C
1 chr1_89978800 0 89978800 G G G G G G G G G G G G A G G G G G G G
1 chr1_89979849 0 89979849 C C C C C C C C C C C C C C C C G G C C
1 chr1_89981090 0 89981090 G G G G G G G G G G G G A A A A A A G G
1 chr1_89988610 0 89988610 A A A A A A A A A A A A A A A A G G A A
1 chr1_89989787 0 89989787 G G G G G G G G A G G G G G G G G G G G
1 chr1_90001683 0 90001683 T T T T T T T T T T T T C C T T T T T T
1 chr1_90010602 0 90010602 G T G G G G G G G G G G G G G G G G G G
1 chr1_90012594 0 90012594 A A A A A A A A G G G G A A A A A A A A
1 chr1_90018952 0 90018952 T T T T T T T T C C C C T T T T T T T T
1 chr1_90024376 0 90024376 C C C C C C C C C C C C C C C C G G C C
1 chr1_90029242 0 90029242 T T T T A T T T T T T T T T T T T T T T
1 chr1_90035760 0 90035760 C C C C C C C C T T T T C C C C C C C C
1 chr1_90036972 0 90036972 C G G G G G G G G G G G G G G G G G G G
1 chr1_90040879 0 90040879 C C C C C C T T C C C C C C C C C C C C
1 chr1_90042306 0 90042306 G G G G G G G G G G G G G G G G A A G G
1 chr1_90054095 0 90054095 G G G G G G G G G G G G A A G G G G G G
1 chr1_90055522 0 90055522 C C C C C C C C C C C C A A A A C C C C
1 chr1_90062880 0 90062880 T T T T T T T T C C C C T T T T T T T T
1 chr1_90064124 0 90064124 A A A A A A A A C C C C A A A A A A A A
1 chr1_90065260 0 90065260 A G A A A A G G G G G G G G G G G G G G
1 chr1_90073710 0 90073710 C C C C C C C C C C C C C C A A C C C C
1 chr1_90079702 0 90079702 G G G G G G G G G G G G G G A A G G G G
1 chr1_90081959 0 90081959 C C T T C C C C C C C C C C C C C C C C
1 chr1_90082309 0 90082309 G G G G G G G G G G G G A G G G G G G G
1 chr1_90083030 0 90083030 C C A A C C C C C C C C C C C C C C C C
1 chr1_90084554 0 90084554 T T T T T T G G T T T T T T T T T T T T
1 chr1_90087019 0 90087019 A A A A A A A A A A A A A A A A G G A A
1 chr1_90088243 0 90088243 G G G G G G G G G G G G A A G G G G G G
1 chr1_90091704 0 90091704 T T T T C T T T T T T T T T T T T T T T
1 chr1_90096994 0 90096994 T T T T G T T T T T T T T T T T T T T T
1 chr1_90097891 0 90097891 A A A A A A A A A C A A A A A A A A A A
1 chr1_90105503 0 90105503 A A A T A A A A A A A A A A A A A A A A
1 chr1_90106606 0 90106606 T T T T T T T T G G G G T T T T T T T T
1 chr1_90107555 0 90107555 A A A A A A A A G G G G A A A A A A A A
1 chr1_90117223 0 90117223 A A A A A G A A A A A A A A A A A A A A
1 chr1_90122403 0 90122403 T T T T T T T T T T T T G T T T T T T T
1 chr1_90128027 0 90128027 A A A G A A A A A A A A A A A A A A A A
1 chr1_90133252 0 90133252 C C C C C T C C C C C C C C C C C C C C
1 chr1_90133379 0 90133379 G G A A A A G G A A A A A A A A A A G G
1 chr1_90137742 0 90137742 C C C C C C C C A A A A C C C C C C C C
1 chr1_90140378 0 90140378 G G G G G G G G G G G G A G G G G G G G
1 chr1_90142480 0 90142480 G G G G G G G G A A A G G G G G G G G G
1 chr1_90143135 0 90143135 G G G G G G G G G G G G A G G G G G G G
1 chr1_90144480 0 90144480 A T A A A A T T A A A A A A A A A A T T
1 chr1_90153832 0 90153832 C T C C C C C C C C C C C C C C C C T T
1 chr1_90156922 0 90156922 T T T T T T T T C C C C T T T T T T T T
1 chr1_90161112 0 90161112 C C C C C C C C G G G G C C C C C C C C
1 chr1_90161387 0 90161387 A A A A A A A A A A A A A A A T A A A A
1 chr1_90170522 0 90170522 C C C C C C C C C C C C A A C C C C C C
1 chr1_90174760 0 90174760 G G G G G G A A G G G G G G G G G G G G
1 chr1_90175011 0 90175011 C C C T C T C C C C C C C C C C C C C C
1 chr1_90176138 0 90176138 G G G G G G G G G G G G G T G G G G G G
1 chr1_90177281 0 90177281 G G G G G G G G A G G G G G G G G G G G
1 chr1_90178990 0 90178990 A A A A A A A A G G G G A A A A A A A A
1 chr1_90179967 0 90179967 G G G G A G G G G G G G G G G G G G G G
1 chr1_90190191 0 90190191 G G G G G G G G G G G G G G G G C G G G
1 chr1_90191371 0 90191371 C C C C C C C C C C C C C C T T C C C C
1 chr1_90194241 0 90194241 T T T T T T T T C C C C T T T T T T T T
1 chr1_90195707 0 90195707 T T T T T T T T C T T T T T T T T T T T
1 chr1_90204814 0 90204814 G G G G A G G G G G G G G G G G G G G G
1 chr1_90207752 0 90207752 T T G G G G G G G G G G G G G G G G T T
1 chr1_90207845 0 90207845 C C C C C C C C T T T T C C C C T T C C
1 chr1_90211594 0 90211594 T T T T T T T T G G G G T T T T T T T T
1 chr1_90213582 0 90213582 G G G G G G G G G G C G G G G G G G G G
1 chr1_90219754 0 90219754 A A A A A A A A A A A A A C A A A A A A
1 chr1_90226454 0 90226454 C C C C A C C C C C C C C C C C C C C C
1 chr1_90234073 0 90234073 C C C C C C C C C C C C C C A A C C C C
1 chr1_90234437 0 90234437 G G T T G T G G G G G G T T T T T T G G
1 chr1_90237358 0 90237358 G G A A A A G G A A A A A A A A A A G G
1 chr1_90237366 0 90237366 G G G G G G G G G G G G G G A G G G G G
1 chr1_90238961 0 90238961 G G G G G G G G A G G G G G G G G G G G
1 chr1_90240293 0 90240293 T T C C C C T T C C C C C C C C C C T T
1 chr1_90246185 0 90246185 C C C C C C C C G G C G C C C C C C C C
1 chr1_90249949 0 90249949 C C C C C C C C C C C C C C C C C T C C
1 chr1_90250752 0 90250752 C C G G G G C C G G G G G G G G G G C C
1 chr1_90251934 0 90251934 A A A A A A A A A A A T A A A A A A A A
1 chr1_90267801 0 90267801 T T G G G G T T G G G G G G G G G G T T
1 chr1_90268203 0 90268203 A A A A G G A A A A A A A A A A A A A A
1 chr1_90271944 0 90271944 G G G G A A G G G G G G G G G G G G G G
1 chr1_90272914 0 90272914 G G G G G G G G G G G G A G G G G G G G
1 chr1_90273257 0 90273257 G G G G G G G G G G G G G G A G G G G G
1 chr1_90278882 0 90278882 T T T T T T T T T T T T T T C T T T T T
1 chr1_90283066 0 90283066 G G G G G G G G G G G G G G A G G G G G
1 chr1_90283239 0 90283239 G G G G G G G G G G G G A G G G G G G G
1 chr1_90286648 0 90286648 T T T T T T T T T T T T T T T T G G T T
1 chr1_90291067 0 90291067 G G G G C G G G G G G G G G G G G G G G
1 chr1_90292028 0 90292028 A A A A A A A A A G A G A A A A A A A A
1 chr1_90298873 0 90298873 C C C C C T C C C C C C C C C C C C C C
1 chr1_90299206 0 90299206 A A A A A A A A A A A A A A A T A A A A
1 chr1_90299386 0 90299386 T T T T T T T T T T T T T T T T C C T T
1 chr1_90301890 0 90301890 G G G G G G G G A A A A G G A G G G G G
1 chr1_90303027 0 90303027 A A A A A A A A G G G G A A A A A A A A
1 chr1_90312115 0 90312115 A G G G G G A A G G G G G G G G G G A A
1 chr1_90313672 0 90313672 T T T T T T T T A A A A T T T T T T T T
1 chr1_90313695 0 90313695 G G G G G G G G G G G G A G G G G G G G
1 chr1_90317057 0 90317057 A A A A A A A A C C C C A A A A A A A A
1 chr1_90317845 0 90317845 G G G G G G G G G G G G G G G G A G G G
1 chr1_90318011 0 90318011 C C C C C C C C C C C C C T C C C C C C
1 chr1_90331148 0 90331148 G G T T T T G G G G G G G G G G G G G G
1 chr1_90334511 0 90334511 C C T T C T C C C C C C C C C C C C C C
1 chr1_90338456 0 90338456 T T C C T T T T T T T T T T T T T T T T
1 chr1_90343235 0 90343235 A A G G G G A A G G G G G G G G G G A A
1 chr1_90354649 0 90354649 G G G G A A G G G G G G G G G G G G G G
1 chr1_90354670 0 90354670 T T T T T T T T T T C T T T T T T T T T
1 chr1_90358982 0 90358982 A A A A A A A A G G G G A A A A A A A A
1 chr1_90368967 0 90368967 C C C C C C C C C C C C C C T T C C C C
1 chr1_90381121 0 90381121 T T T T T T T T T T T T A T T T T T T T
1 chr1_90381919 0 90381919 G G G G G G G G T T T T G G G G G G G G
1 chr1_90390272 0 90390272 G G G G G G A A G G G G G G G G G G G G
1 chr1_90396134 0 90396134 T T T T A A T T T T T T T T T T T T T T
1 chr1_90397297 0 90397297 C C C C G G C C C C C C C C C C C C C C
1 chr1_90397398 0 90397398 A A G G G G G G G G G G G G G G G G G G
1 chr1_90397688 0 90397688 G G G G G G G G A A A A G G G G G G G G
1 chr1_90405009 0 90405009 G G G G G G G G G G G G A G A G G G G G
1 chr1_90416554 0 90416554 G G G G G G G G G G G G G T G G G G G G
1 chr1_90419708 0 90419708 G G G G G G G G G G G G G G A G G G G G
1 chr1_90420953 0 90420953 T T T T T T T T C T C C T T T T T T T T
1 chr1_90422359 0 90422359 G G G G G G G G C C C G G G G G G G G G
1 chr1_90424092 0 90424092 C T C C C C C C C C C C C C C C C C C C
1 chr1_90431115 0 90431115 A A A A A A A A G G G G A A A A G G A A
1 chr1_90432916 0 90432916 C T C C C C C C C C C C C C C C C C C C
1 chr1_90435741 0 90435741 C C T T C T C C C C C C C C C C C C C C
1 chr1_90436060 0 90436060 C C C C C C C C T T T T C C C C C C C C
1 chr1_90437355 0 90437355 A A A A A A A A C C C C A A A A A A A A
1 chr1_90442392 0 90442392 G G G G G G G G G G G G C G G G G G G G
1 chr1_90447392 0 90447392 G G G G G G G G C C C C C G G G G G G G
1 chr1_90449091 0 90449091 T T T T C T T T T T T T T T T T T T T T
1 chr1_90451060 0 90451060 A A G G A G A A A A A A A A A A A A A A
1 chr1_90458938 0 90458938 T T T T T T T T T T T T G T T T T T T T
1 chr1_90460687 0 90460687 C C C C C C C C C C C C C C C G C C C C
1 chr1_90466906 0 90466906 C C C C C C C C C C C T C C C C C C C C
1 chr1_90467210 0 90467210 A A A A A A A A G G G G A A A A A A A A
1 chr1_90470260 0 90470260 A A A A A A A A G G G G A A A A A A A A
1 chr1_90472113 0 90472113 A A A A A A A A A A A G A A A A A A A A
1 chr1_90473007 0 90473007 C C C C C C C C C C C C C C C C T T C C
1 chr1_90482187 0 90482187 T T T T T T T T C C C T T T T T T T T T
1 chr1_90484824 0 90484824 G G T T T T G G T T T T G G G G G G G G
1 chr1_90485682 0 90485682 C C C C C C C C C C C C C T T T T T C C
1 chr1_90496351 0 90496351 A A A A A A A A A A A G A A A A A A A A
1 chr1_90497935 0 90497935 T T T T T T T T G G G G G G G G G G T T
1 chr1_90503999 0 90503999 C C C C C C C C C C C C T T T T T T C C
1 chr1_90506329 0 90506329 T T C C C C T T C C C C C C C C C C T T
1 chr1_90507474 0 90507474 T T T T T T T T T T T T T T T T C T T T
1 chr1_90514893 0 90514893 C C C C C C T T C C C C C C C C C C C C
1 chr1_90518645 0 90518645 T T T T T T T T C C C C T T T T T T T T
1 chr1_90520627 0 90520627 C C C C C C T T C C C C C C C C C C C C
1 chr1_90523260 0 90523260 C C C C C C C C C C C T C C C C C C C C
1 chr1_90526505 0 90526505 G G G G G G G G G G G G G G A G G G G G
1 chr1_90532776 0 90532776 A A G G G G A A G G G G G G G G G G A A
1 chr1_90532934 0 90532934 C C C C C C C C C C C C C C C T C C C C
1 chr1_90532979 0 90532979 T T T T T T T T C C C C C C C C C C T T
1 chr1_90533791 0 90533791 G G G G G G C C G G G G G G G G G G G G
1 chr1_90534020 0 90534020 A A A A A A A A A A A A A A A A A G A A
1 chr1_90543500 0 90543500 C C C C C C C C C C C C C T C C C C C C
1 chr1_90549382 0 90549382 G G G G G G G G G G G G G G G G A A G G
1 chr1_90551179 0 90551179 G G G G G G G G G G A A G G G G G G G G
1 chr1_90551582 0 90551582 A A A A A A T T A A A A A A A A A A A A
1 chr1_90555957 0 90555957 A A A A A A A A G G G G G G G G G G A A
1 chr1_90559186 0 90559186 C C T T T T C C T T T T T T T T T T C C
1 chr1_90561464 0 90561464 T T T T T T T T T T T T T T C C T T T T
1 chr1_90561486 0 90561486 T T T T T T T T T T T T G G G G T T T T
1 chr1_90571968 0 90571968 T T T T T T T T C C C C T T T T T T T T
1 chr1_90584081 0 90584081 G G A A G G G G G G G G G G G G G G G G
1 chr1_90588073 0 90588073 G G G G G G G G C G C G G G G G G G G G
1 chr1_90592860 0 90592860 C C T T C T C C C C C C C C C C C C C C
1 chr1_90594343 0 90594343 C C C C C T C C C C C C C C C C C C C C
1 chr1_90596963 0 90596963 T T T T T T T T G G G G T T T T T T T T
1 chr1_90597915 0 90597915 G G G G G G G G G G G G A A A A A A G G
1 chr1_90599719 0 90599719 A A A A A C A A A A A A A A A A A A A A
1 chr1_90601960 0 90601960 C C C C C C C C C C C C C C T T C C C C
1 chr1_90605031 0 90605031 G G A A G G G G G G G G G G G G G G G G
1 chr1_90614171 0 90614171 A A A A A A A A G G G G A A A A A A A A
1 chr1_90618779 0 90618779 T T T T T T T T A A A A T T T T T T T T
1 chr1_90626272 0 90626272 T T T T T T T T G T T T T T T T T T T T
1 chr1_90626336 0 90626336 A A G G G G G G G G G G G G G G G G G G
1 chr1_90632293 0 90632293 G G A A G G G G G G G G G G G G G G G G
1 chr1_90633932 0 90633932 G G G G G G G G G G C G G G G G G G G G
1 chr1_90634559 0 90634559 C T C C C C C C C C C C C C C C C C C C
1 chr1_90637457 0 90637457 C C T T T T C C C C C C T T T T T T C C
1 chr1_90638747 0 90638747 C C C C C C C C C C C C C C T T C C C C
1 chr1_90639828 0 90639828 T T G G G T T T T T T T T T T T T T T T
1 chr1_90640016 0 90640016 T T T T T T T T T T T T T T C C T T T T
1 chr1_90642586 0 90642586 G G G G G G G G G G G G G T G G G G G G
1 chr1_90642859 0 90642859 C C C C C C C C C C C C T T C C C C C C
1 chr1_90648206 0 90648206 C C T T T T C C T T T T T T T T T T C C
1 chr1_90655251 0 90655251 G G G G T T G G G G G G G G G G G G G G
1 chr1_90655285 0 90655285 C C C C C C C C A C C C C C C C C C C C
1 chr1_90668597 0 90668597 C C C T C C C C C C C C C C C C C C C C
1 chr1_90672703 0 90672703 T T T T T T T T C C C C T T T T T T T T
1 chr1_90680570 0 90680570 T T T T T T T T C C C C T T T T T T T T
1 chr1_90680923 0 90680923 C C C C C C C C C C C C T T C C C C C C
1 chr1_90682260 0 90682260 A A A A A A A A C C C C A A A A A A A A
1 chr1_90689734 0 90689734 C C C C C C C C C C C C C C C C T T C C
1 chr1_90690632 0 90690632 C C C C C C C C C C C C C C C C T T C C
1 chr1_90692881 0 90692881 T T T T T T T T T T T T T T T T C C T T
1 chr1_90693673 0 90693673 A A A A A A A A G G G G A A A A A A A A
1 chr1_90697972 0 90697972 A A A A A G A A A A A A A A A A A A A A
1 chr1_90698236 0 90698236 G G G G G G G G A G A A G G G G G G G G
1 chr1_90698965 0 90698965 T T T T T T T T C T C C T T T T T T T T
1 chr1_90701306 0 90701306 G G G G G G G G G G G G G G A G G G G G
1 chr1_90703306 0 90703306 C C C C C C C C C G C C C C C C C C C C
1 chr1_90711481 0 90711481 T T C C C C T T T T T T C C C C C C T T
1 chr1_90716384 0 90716384 A A A A A A A A A A A A A A A A G G A A
1 chr1_90716929 0 90716929 G G G G G G G G G G A G G G G G G G G G
1 chr1_90724580 0 90724580 C C C C C C C C T T T T C C C C C C C C
1 chr1_90727276 0 90727276 T T T T C T T T T T T T T T T T T T T T
1 chr1_90730199 0 90730199 A A A A A A A A A A A G A A A A A A A A
1 chr1_90742029 0 90742029 G G G G A G G G G G G G G G G G G G G G
1 chr1_90745941 0 90745941 T T T T C T T T T T T T T T T T T T T T
1 chr1_90758214 0 90758214 C C C C C C C C C C C C C T C C C C C C
1 chr1_90764934 0 90764934 T T T T G T T T T T T T T T T T T T T T
1 chr1_90765443 0 90765443 G G G G G T G G G G G G G G G G G G G G
1 chr1_90768880 0 90768880 A A A A A A A A G G G G A A A A A A A A
1 chr1_90769957 0 90769957 T T T T T T T T T T T T C T T T T T T T
1 chr1_90776129 0 90776129 T T T T T T T T C C C C T T T T T T T T
1 chr1_90781318 0 90781318 T T A A A A T T A A A A A A A A A A T T
1 chr1_90783946 0 90783946 G G G G G G G G A A A A G G G G G G G G
1 chr1_90790665 0 90790665 G G G G G G G G A A A A G G G G G G G G
1 chr1_90795010 0 90795010 G G G G G G G G G G G G A G G G G G G G
1 chr1_90800881 0 90800881 C C C C C T C C C C C C C C C C C C C C
1 chr1_90808588 0 90808588 T T T T C T T T T T T T T T T T T T T T
1 chr1_90809834 0 90809834 A G A A A A G G A A A A A A A A A A G G
1 chr1_90811455 0 90811455 G G G G G G G G G G C G G G G G G G G G
1 chr1_90813602 0 90813602 A A A A A A A A G G G G A A A A A A A A
1 chr1_90816331 0 90816331 G G G G G G G G T T T T G G G G G G G G
1 chr1_90825070 0 90825070 T T T T T T T T T T T T T T T T C C T T
1 chr1_90831953 0 90831953 C T C C C C C C C C C C C C C C C C T T
1 chr1_90853372 0 90853372 A A G G G G A A A A A A A A A A A A A A
1 chr1_90867626 0 90867626 G G G G G G G G A A A A G G G G G G G G
1 chr1_90872046 0 90872046 G G G G G G G G C C G G G G G G G G G G
1 chr1_90878006 0 90878006 A A A A A A A A G G G G A A A A A A A A
1 chr1_90881964 0 90881964 A A A A A A A A C C C C A A A A A A A A
1 chr1_90885069 0 90885069 A A A A A A A A A A A A A A T T A A A A
1 chr1_90889299 0 90889299 G G G G G G G G G G G G G G A G G G G G
1 chr1_90893142 0 90893142 G G G G G G G G G G G G A A A A A A G G
1 chr1_90894352 0 90894352 C C C C C T C C C C C C C C C T C C C C
1 chr1_90895455 0 90895455 A A A A A A A A A A A G A A A A A A A A
1 chr1_90898610 0 90898610 A G G G G G G G G G G G G G G G G G G G
1 chr1_90915632 0 90915632 T T G G G G T T T T T T G G G G G G T T
1 chr1_90915761 0 90915761 G G G G G G G G G G G G G G C C G G G G
1 chr1_90917080 0 90917080 C C C T C T C C C C C C C C C C C C C C
1 chr1_90918998 0 90918998 A A A A A A A A C C C C A A A A A A A A
1 chr1_90919460 0 90919460 G G G G A G G G G G G G G G G G G G G G
1 chr1_90920430 0 90920430 A A A G A G A A A A A A A A A A A A A A
1 chr1_90932416 0 90932416 C C C C C C C C T T T T C C C C C C C C
1 chr1_90933692 0 90933692 A A T T T T T T T T T T T T T T T T T T
1 chr1_90936802 0 90936802 T T T T T T T T T T T T T T C C T T T T
1 chr1_90949740 0 90949740 C C C C C C C C C C C C C C C T C C C C
1 chr1_90957801 0 90957801 A A A A A G A A A A A A A A A A A A A A
1 chr1_90958295 0 90958295 T T T T T T T T T T T T C C T T C C T T
1 chr1_90963571 0 90963571 G G G G G G G G A A A A A A G G A A G G
1 chr1_90966517 0 90966517 C C C C C C C C T T T T C C C C C C C C
1 chr1_90968133 0 90968133 C C C C C C C C C C C C T T C C C C C C
1 chr1_90971233 0 90971233 G G G G G G G G G G G G G G A A G G G G
1 chr1_90972811 0 90972811 T T A T T T T T T T T T T T T T T T T T
1 chr1_90981940 0 90981940 A A A A A A A A A A A A G G A A A A A A
1 chr1_90987899 0 90987899 A A A A A A A A A A A C A A A A A A A A
1 chr1_91000622 0 91000622 T T C T C T T T T T T T T T T T T T T T
1 chr1_91005617 0 91005617 C C C C C C C C C C C C C C C G C C C C
1 chr1_91008472 0 91008472 T T T T T T T T T T A T T T T T T T T T
1 chr1_91018135 0 91018135 G G G G G G G G G G G G G G G G A G G G
1 chr1_91019961 0 91019961 T T T T T T T T C T T T T T T T T T T T
1 chr1_91021665 0 91021665 A G A A A A G G A A A A A A A A A A G G
1 chr1_91024718 0 91024718 T T T T T T T T T T T T T T C C T T T T
1 chr1_91033212 0 91033212 A A A A A A A A A A A A A C A A A A A A
1 chr1_91034992 0 91034992 C T C C C C C C C C C C C C C C C C C C
1 chr1_91035119 0 91035119 C C C C C T C C C C C C C C C C C C C C
1 chr1_91036247 0 91036247 G G A A G G G G G G G G G G G G G G G G
1 chr1_91037493 0 91037493 T T C C C C T T C C C C C C C C C C T T
1 chr1_91043753 0 91043753 T T T T T T T T C C C C T T T T T T T T
1 chr1_91044063 0 91044063 C C C C C T C C C C C C C C C C C C C C
1 chr1_91049332 0 91049332 T T C C C C T T C C C C C C C C C C T T
1 chr1_91054217 0 91054217 A A A A A A A A G G G G A A A A A A A A
1 chr1_91067848 0 91067848 C T C C C T C C C C C C C C C C C C C C
1 chr1_91071031 0 91071031 A A A A A A A A A G G G A A A A A A A A
1 chr1_91071766 0 91071766 T T T T T T T T T T T T T T T T G T T T
1 chr1_91077481 0 91077481 G G A A G G G G G G G G G G G G G G G G
1 chr1_91115043 0 91115043 C C C C C C C C C C C C C C C C T T C C
1 chr1_91117762 0 91117762 G G G G G G A A G G G G G G G G G G G G
1 chr1_91118635 0 91118635 C C C C C C C C C C C C C C A C C C C C
1 chr1_91120002 0 91120002 G G G G G G G G G G G G G G G T G G G G
1 chr1_91122813 0 91122813 T T T T T T T T T T T T C T T T T T T T
1 chr1_91132515 0 91132515 C C C C C C C C G G G G C C C C C C C C
1 chr1_91137122 0 91137122 T T T T T T T T T T T T T T C T T T T T
1 chr1_91137542 0 91137542 G G G G G G G G G G G G G G G T G G G G
1 chr1_91138168 0 91138168 C C C C C C C C C T C C C C C C C C C C
1 chr1_91138489 0 91138489 C C C C C C C C C T T T C C C C C C C C
1 chr1_91139148 0 91139148 A A A A A A A A G G G G A A A A A A A A
1 chr1_91141579 0 91141579 A C C C C C C C C C C C C C C C C C C C
1 chr1_91142062 0 91142062 C T C C C C C C C C C C C C C C C C C C
1 chr1_91146111 0 91146111 C C C C C C C C C C C C C C C T C C C C
1 chr1_91148910 0 91148910 A A A A A C A A A A A A A A A A A A A A
1 chr1_91149512 0 91149512 C C T T T T C C C C C C C C C C C C C C
1 chr1_91157775 0 91157775 C C C C C C C C C T C C C C C C C C C C
1 chr1_91158370 0 91158370 T T T T T T T T T T C T T T T T T T T T
1 chr1_91162160 0 91162160 A G A A A G G G A A A A A A A A A A G G
1 chr1_91163943 0 91163943 G G A A G G G G G G G G G G G G G G G G
1 chr1_91165879 0 91165879 T T T T T T T T C C C C T T T T T T T T
1 chr1_91171073 0 91171073 G G G G G G A A G G G G G G G G G G G G
1 chr1_91181787 0 91181787 C C C C C C C C C C C C C C C C C G C C
1 chr1_91182082 0 91182082 G G G G G G G G A A A A G G G G G G G G
1 chr1_91188050 0 91188050 G G G G G G G G G T G T G G G G G G G G
1 chr1_91193908 0 91193908 A G G G G G G G G G G G G G G G G G G G
1 chr1_91196790 0 91196790 C C C C C C C C C C C C C C T T C C C C
1 chr1_91197009 0 91197009 C C C C C C C C A C A C C C C C C C C C
1 chr1_91201389 0 91201389 G G G G G G G G G G G G G G A G G G G G
1 chr1_91203153 0 91203153 C C T T C C C C C C C C C C C C C C C C
1 chr1_91203718 0 91203718 C C C C C C C C T T T T C C C C C C C C
1 chr1_91216964 0 91216964 T T T T T T T T T T T T C T T T T T T T
1 chr1_91218049 0 91218049 C C C C C C C C C G C G C C C C C C C C
1 chr1_91220131 0 91220131 T T T T T T T T A A A A T T T T T T T T
1 chr1_91223668 0 91223668 G G G G G G A A G G G G G G G G G G G G
1 chr1_91224953 0 91224953 A A A A A G G G G G G G G G G G G G A A
1 chr1_91226315 0 91226315 T T T T T T T T C C C C T T T T T T T T
1 chr1_91229139 0 91229139 C C C C C C C C C C C C C C C T C C C C
1 chr1_91231841 0 91231841 C C C C C C C C C C C C C T C C C C C C
1 chr1_91239704 0 91239704 T T T T T T T T C C C C T T T T T T T T
1 chr1_91241283 0 91241283 C C C T C T C C C C C C C C C C C C C C
1 chr1_91248260 0 91248260 C C C C C C C C C C C C C T C C C C C C
1 chr1_91264241 0 91264241 G G G G G G G G G G G G G G G G A A G G
1 chr1_91266757 0 91266757 G G G G C G G G G G G G G G G G G G G G
1 chr1_91267747 0 91267747 T T T T T T C C T T T T T T T T T T T T
1 chr1_91271078 0 91271078 G G G G G G G G G G G G G G G T G G G G
1 chr1_91274789 0 91274789 A A A A A A G G A A A A A A A A A A A A
1 chr1_91277464 0 91277464 G G G G G G G G G G G G A G G G G G G G
1 chr1_91283704 0 91283704 C C C C C C C C T T T T C C C C C C C C
1 chr1_91285063 0 91285063 T T T T C T T T T T T T T T T T T T T T
1 chr1_91292289 0 91292289 T T T T T T T T C C C C T T T T T T T T
1 chr1_91293616 0 91293616 T T C C C C T T C C C C C C C C C C T T
1 chr1_91298101 0 91298101 C C C C C G C C C C C C C C C C C C C C
1 chr1_91302731 0 91302731 G G G G G G G G T T T T G G G G G G G G
1 chr1_91306918 0 91306918 C C C C C C C C C C C C C C T T C C C C
1 chr1_91311507 0 91311507 G G A G G G G G G G G G G G G G G G G G
1 chr1_91312706 0 91312706 G G G G A G G G G G G G G G G G G G G G
1 chr1_91317083 0 91317083 A A G G A A A A A A A A A A A A A A A A
1 chr1_91330369 0 91330369 C G C C C C C C C C C C C C C C C C C C
1 chr1_91332807 0 91332807 A G G G G G G G G G G G G G G G G G G G
1 chr1_91340271 0 91340271 A A A A A G A A A A A A A A A A A A A A
1 chr1_91346656 0 91346656 C C C C C C C C C C C C C T C C C C C C
1 chr1_91351611 0 91351611 G G G G G G G G A G A G G G G G G G G G
1 chr1_91351993 0 91351993 A A A A A A A A A A A A G G A A A A A A
1 chr1_91352759 0 91352759 C C C C C C C C C G C G C C C C C C C C
1 chr1_91358013 0 91358013 A A A A A A A A A A A A A T A A A A A A
1 chr1_91359372 0 91359372 C C C C C C C C C C C C T T C C C C C C
1 chr1_91360000 0 91360000 G G G G G G G G G G G G A G G G G G G G
1 chr1_91362150 0 91362150 C C C T C T C C C C C C C T C C C C C C
1 chr1_91364147 0 91364147 G G G G G G G G G G G G A G G G G G G G
1 chr1_91372807 0 91372807 A A A A A A A A A C A A A A A A A A A A
1 chr1_91373459 0 91373459 G G G G G G G G C C C C C C C C C C G G
1 chr1_91373480 0 91373480 C C C C C C C C C C C C C T C C C C C C
1 chr1_91378267 0 91378267 C C C C C C C C A A A A C C C C C C C C
1 chr1_91378960 0 91378960 C C C C C C C C T T T T C C C C C C C C
1 chr1_91384139 0 91384139 G G G G G G G G T T T T G G G G G G G G
1 chr1_91390086 0 91390086 T T C C C T T T T T T T T T T T T T T T
1 chr1_91391470 0 91391470 C C C C C C C C G G G G C C C C C C C C
1 chr1_91399229 0 91399229 C C C C C C C C T T T T C C C C C C C C
1 chr1_91401274 0 91401274 T T T T T T T T C C C C T T T T T T T T
1 chr1_91408351 0 91408351 A A A A A A A A A A A G A A A A A A A A
1 chr1_91408561 0 91408561 A A A A A A A A A A A T A A A A A A A A
1 chr1_91409356 0 91409356 G G G G G G G G G G G G A G G G G G G G
1 chr1_91409770 0 91409770 C C T T C T C C C C C C C C C C C C C C
1 chr1_91412757 0 91412757 G G G G G G G G C G G G G G G G G G G G
1 chr1_91414614 0 91414614 C C C C C C C C C C C T C C C C C C C C
1 chr1_91417871 0 91417871 T T T T T T T T T T T T T T C C T T T T
1 chr1_91424240 0 91424240 C C C C C C C C T T T T C C C C C C C C
1 chr1_91425556 0 91425556 T T T T T T T T G G G G T T T T T T T T
1 chr1_91426604 0 91426604 A A A A A A A A G G G G A A A A A A A A
1 chr1_91440057 0 91440057 G G G G G G G G G G G G G G C G G G G G
1 chr1_91448894 0 91448894 G G G G G G G G A G G G G G G G G G G G
1 chr1_91450208 0 91450208 G G G G G G G G G G G G G G A A G G G G
1 chr1_91456331 0 91456331 A A A A A C A A A A A A A A A A A A A A
1 chr1_91456546 0 91456546 A A A A A A A A A A A A A A G G A A A A
1 chr1_91467473 0 91467473 G G G G G G G G A G G G G G G G G G G G
1 chr1_91469111 0 91469111 T T T T T T T T T T T T T T T T G G T T
1 chr1_91471955 0 91471955 C C C C C C C C C T C C C C C C C C C C
1 chr1_91476483 0 91476483 G G G G G G G G T T T T G G G G G G G G
1 chr1_91497735 0 91497735 G G G G G G G G G G G G G G G G C G G G
1 chr1_91499113 0 91499113 C C C T C C C C C C C C C C C C C C C C
1 chr1_91499605 0 91499605 G G G G G G G G G G A G G G G G G G G G
1 chr1_91500363 0 91500363 G G G G G G G G G G G G G G G G T T G G
1 chr1_91503058 0 91503058 T T T T T T T T T T T T T T C C T T T T
1 chr1_91508711 0 91508711 C C C T C C C C C C C C C C C C C C C C
1 chr1_91511903 0 91511903 T T T T T T T T T T C T T T T T T T T T
1 chr1_91515825 0 91515825 T T T T T T T T T T T T C T T T T T T T
1 chr1_91517101 0 91517101 T T T T T T T T T T T T T T T T C C T T
1 chr1_91520567 0 91520567 C C C C C C C C C C C C C C A A C C C C
1 chr1_91522539 0 91522539 T T T T T T T T T T T T T T T T G G T T
1 chr1_91526861 0 91526861 C C C C C C C C C C C C C C C C T T C C
1 chr1_91526941 0 91526941 G G A G G G G G G G G G G G G G G G G G
1 chr1_91528443 0 91528443 A A A G A G A A A A A A A A A A A A A A
1 chr1_91543885 0 91543885 C C C T C C C C C C C C C C C C C C C C
1 chr1_91544065 0 91544065 C C C C C C C C C C C C T T T T T T C C
1 chr1_91551393 0 91551393 T T T T T T T T G G G G T T T T T T T T
1 chr1_91553638 0 91553638 G G G G G G G G G G G G A A G G G G G G
1 chr1_91555932 0 91555932 A A A A A A A A A A A A A G A A A A A A
1 chr1_91559248 0 91559248 C C C C C C C C C C C C C C C C T T C C
1 chr1_91560538 0 91560538 T T T T T T T T T T A T T T T T T T T T
1 chr1_91561717 0 91561717 T T T T T T T T T T T T T T G G T T T T
1 chr1_91569913 0 91569913 T T T T T T T T C C C C T T T T T T T T
1 chr1_91571175 0 91571175 G G G G G G G G A G A G G G G G G G G G
1 chr1_91572463 0 91572463 G G G G G G G G A A A A G G G G G G G G
1 chr1_91572913 0 91572913 A A A A A A A A A A A A T T A A A A A A
1 chr1_91573745 0 91573745 T T T T T T C C T T T T T T T T T T T T
1 chr1_91580700 0 91580700 C C C C C C C C T T T T C C C C C C C C
1 chr1_91583964 0 91583964 A A A A A A A A A A A A A C A A A A A A
1 chr1_91584007 0 91584007 G G G G G G G G G G G G G G A A G G G G
1 chr1_91584134 0 91584134 A A A A A A A A A A A A A A A A T T A A
1 chr1_91590634 0 91590634 C C A C C C C C C C C C C C C C C C C C
1 chr1_91592513 0 91592513 T T T T C T T T T T T T T T T T T T T T
1 chr1_91611406 0 91611406 A A A A A A A A C C C C A A A A A A A A
1 chr1_91619706 0 91619706 T T T T T T T T T T T T T T T T C C T T
1 chr1_91619762 0 91619762 G G G G A G G G G G G G G G G G G G G G
1 chr1_91621940 0 91621940 G G G G G G G G G G A G G G G G G G G G
1 chr1_91625261 0 91625261 A A A A A G A A A A A A A A A A A A A A
1 chr1_91632178 0 91632178 C C C T C C C C C C C C C C C C C C C C
1 chr1_91633047 0 91633047 C C C C C C C C C C C C C T C C C C C C
1 chr1_91638725 0 91638725 G G G G G G G G G G G G G G A A G G G G
1 chr1_91641364 0 91641364 T T T T T T T T T T T T T T T T C C T T
1 chr1_91645727 0 91645727 C C C C C C A A C C C C C C C C C C C C
1 chr1_91647180 0 91647180 G G G G G G G G A G A G G G G G G G G G
1 chr1_91656325 0 91656325 T T T T T T T T T T T T A T T T T T T T
1 chr1_91656529 0 91656529 C C C C C C C C C T C T C C C C C C C C
1 chr1_91658579 0 91658579 T T T T T T T T G G G G T T T T T T T T
1 chr1_91661608 0 91661608 C C C C C G C C C C C C C C C C C C C C
1 chr1_91662522 0 91662522 A A A A A A A A G G G G A A A A A A A A
1 chr1_91665975 0 91665975 A A A A A A A A A A A A A A T T A A A A
1 chr1_91668847 0 91668847 T T T T T T T T T T T T T T T T C C T T
1 chr1_91692918 0 91692918 A A A A A A A A G G G G A A A A A A A A
1 chr1_91695595 0 91695595 A A A A A A A A A A A A A A G G A A A A
1 chr1_91698437 0 91698437 C C C C C C C C T T T T C C C C C C C C
1 chr1_91701795 0 91701795 C C C C C C C C A A A A C C C C C C C C
1 chr1_91708542 0 91708542 T T T T C T T T T T T T T T T T T T T T
1 chr1_91708970 0 91708970 G G G G A G G G G G G G G G G G G G G G
1 chr1_91710230 0 91710230 G G G G G G G G G G G G G G G G A A G G
1 chr1_91713811 0 91713811 G G G G A G G G G G G G G G G G G G G G
1 chr1_91714455 0 91714455 A A A A A A A A G G G G A A A A A A A A
1 chr1_91716499 0 91716499 A A A A A A A A G G G G A A A A A A A A
1 chr1_91716642 0 91716642 A A A A A A A A A A A A G G A A G G A A
1 chr1_91725075 0 91725075 C C C C C C C C T T T T C C C C C C C C
1 chr1_91729519 0 91729519 C C C C C C C C C C C C C T C C C C C C
1 chr1_91735581 0 91735581 A A A A G G A A A A A A A A A A A A A A
1 chr1_91740473 0 91740473 G G A A A G G G G G G G G G G G G G G G
1 chr1_91745446 0 91745446 G G G G G G G G G G G G G G G G T T G G
1 chr1_91762356 0 91762356 C C C C C C C C C C C C C T C C C C C C
1 chr1_91765091 0 91765091 C C C C C C C C C C C C C C C C T T C C
1 chr1_91767463 0 91767463 A A C C C C A A A A A A A C C C A A A A
1 chr1_91769690 0 91769690 T T C C C C C C C C C C C C C C C C T T
1 chr1_91770047 0 91770047 C C C C C C C C C C C C C G C C C C C C
1 chr1_91771138 0 91771138 A A A A A A A A A A A A A A G G A A A A
1 chr1_91774250 0 91774250 C C C C C C C C C C C C C C T T C C C C
1 chr1_91776090 0 91776090 T T T T T T T T C C C C T T T T T T T T
1 chr1_91781978 0 91781978 C C C C C C C C T T T T C C C C C C C C
1 chr1_91782176 0 91782176 C C T T T T C C C C C C C C C C C C C C
1 chr1_91790614 0 91790614 C C C C C C C C C C C C C C C C A A C C
1 chr1_91795238 0 91795238 C C T T C C C C C C C C C C C C C C C C
1 chr1_91802526 0 91802526 T T T T T T T T C C C C T T T T T T T T
1 chr1_91805623 0 91805623 G G G G G G G G A A A A G G G G G G G G
1 chr1_91819777 0 91819777 G G A G A G G G G G G G G G G G G G G G
1 chr1_91825318 0 91825318 G G G G G G G G A A A A G G G G G G G G
1 chr1_91825841 0 91825841 T T T T C T T T T T T T T T T T T T T T
1 chr1_91833516 0 91833516 C C C C C C C C T T T T C C C C C C C C
1 chr1_91837710 0 91837710 A A A A A A A A G G G G A A A A A A A A
1 chr1_91841156 0 91841156 G G G G G G G G A A A A G G G G G G G G
1 chr1_91851004 0 91851004 A A A A A A A A A A A A C C C C C C A A
1 chr1_91857348 0 91857348 T T T T C T T T T T T T T T T T T T T T
1 chr1_91868878 0 91868878 T T T T T T T T T T G G T T T T T T T T
1 chr1_91871800 0 91871800 G G G G G G G G G G G G C G G G G G G G
1 chr1_91872376 0 91872376 T T T T G T T T T T T T T T T T T T T T
1 chr1_91874596 0 91874596 C C C C C C C C T T T T C C C C C C C C
1 chr1_91893697 0 91893697 A A A A A A A A A A A A G G G G G G A A
1 chr1_91901451 0 91901451 C C C C C C C C C T C C C C C C C C C C
1 chr1_91904968 0 91904968 C C C C C T C C C C C C C C C C C C C C
1 chr1_91907480 0 91907480 G G G G G G G G A A A A G G G G G G G G
1 chr1_91907686 0 91907686 C C T T T T T T T T T T T T T T T T C C
1 chr1_91912091 0 91912091 A A A A A A A A T T T T A A A A A A A A
1 chr1_91915225 0 91915225 C C C C C C C C T T T T C C C C C C C C
1 chr1_91921709 0 91921709 C C C C C C C C C C C C C T C C C C C C
1 chr1_91926168 0 91926168 C C C C C C C C T T T T C C C C C C C C
1 chr1_91927684 0 91927684 G G G G G G G G G G G G G G G G A G G G
1 chr1_91927902 0 91927902 C C C C C C C C T T T T C C C C C C C C
1 chr1_91930365 0 91930365 T T T T C T T T T T T T T T T T T T T T
1 chr1_91938054 0 91938054 A A A G G G A A G G G G G G G G G G A A
1 chr1_91946759 0 91946759 A A C C C C A A A A A A A A A A A A A A
1 chr1_91949295 0 91949295 C C C C C C C C C C C C C C T T C C C C
1 chr1_91959057 0 91959057 C C C C C C C C A A C C C C C C C C C C
1 chr1_91960987 0 91960987 G G G G G G G G A A A A G G G G G G G G
1 chr1_91967968 0 91967968 G G G G G G G G A A A A G G G G G G G G
1 chr1_91970322 0 91970322 T T T T T T T T C C C C T T T T T T T T
1 chr1_91975697 0 91975697 C C C C C C C C C T C T C C C C C C C C
1 chr1_91980512 0 91980512 C C C C C C C C G G G G C C C C C C C C
1 chr1_91980536 0 91980536 A A A A A A A A A A A C A A A A A A A A
1 chr1_91981849 0 91981849 T T T T T T T T T T C T T T T T T T T T
1 chr1_91982165 0 91982165 T T C C C T C C C C C C C C C C C C T T
1 chr1_91982615 0 91982615 C C C C C C C C C C C C T T C C C C C C
1 chr1_91984940 0 91984940 A A T T T T A A A A A A A A A A A A A A
1 chr1_91993055 0 91993055 G G G G G G G G C C C C C C C C C C G G
1 chr1_91996348 0 91996348 T T T T T T T T T T T T T T T T G T T T
1 chr1_92001068 0 92001068 G T G G G G G G G G G G G G G G G G G G
1 chr1_92001354 0 92001354 C C C C C C C C T T T T C C C C C C C C
1 chr1_92007081 0 92007081 G G G G G G G G G G G G G T G G G G G G
1 chr1_92007247 0 92007247 G G G G G G A A G G G G G G G G G G G G
1 chr1_92007515 0 92007515 C C C C A C C C C C C C C C C C C C C C
1 chr1_92014188 0 92014188 C C C C C C T T C C C C C C C C C C C C
1 chr1_92022319 0 92022319 G G G G G G G G G G G G G G T T G G G G
1 chr1_92023804 0 92023804 C C C C C C C C C C C C C C C C C T C C
1 chr1_92035457 0 92035457 C C C C C C C C G G G G C C C C C C C C
1 chr1_92036177 0 92036177 T T T T T T T T T T T T G T T T T T T T
1 chr1_92037784 0 92037784 G G G G G G G G A A A A G G G G G G G G
1 chr1_92043683 0 92043683 A A A A A A A A A A A A A T A A A A A A
1 chr1_92044147 0 92044147 C C C C C C C C G G G G C C C C C C C C
1 chr1_92071425 0 92071425 C C C C C C C C C C C C C C C C C G C C
1 chr1_92073985 0 92073985 T T C C C T T T T T T T T T T T T T T T
1 chr1_92078070 0 92078070 G G G G G G G G G G G G C G G G G G G G
1 chr1_92092111 0 92092111 A A T T T T A A A A A A A A A A A A A A
1 chr1_92095428 0 92095428 G G G G G G G G G G G G G G G G C C G G
1 chr1_92103578 0 92103578 G G G G G G G G A A A A G G G G G G G G
1 chr1_92104239 0 92104239 A A A A A A A A A A A A C C A A A A A A
1 chr1_92120040 0 92120040 C G G G G G G G G G G G G G G G G G G G
1 chr1_92121194 0 92121194 A A A A A A A A A A A A A A G G A A A A
1 chr1_92123776 0 92123776 C C C C C C C C C C C C T T C C C C C C
1 chr1_92126428 0 92126428 T T T T T T T T T T T T C T T T T T T T
1 chr1_92130251 0 92130251 A G G G G G G G G G G G G G G G G G G G
1 chr1_92132559 0 92132559 G G G G G G G G G G G G A A G G G G G G
1 chr1_92135457 0 92135457 G G G G G G G G G G G G G G A A G G G G
1 chr1_92138786 0 92138786 T T T T T T T T T T T T C T T T T T T T
1 chr1_92138921 0 92138921 C G C C C C C C C C C C C C C C C C C C
1 chr1_92140445 0 92140445 C C C C C C C C T T T T C C C C C C C C
1 chr1_92140661 0 92140661 C C C C C C C C C C C C C C C C C T C C
1 chr1_92142956 0 92142956 G G G G G G G G A G G G G G G G G G G G
1 chr1_92143591 0 92143591 G G G G G G G G A A A A G G G G G G G G
1 chr1_92144818 0 92144818 G G G G G G G G G G G G G G A A G G G G
1 chr1_92151586 0 92151586 T T C C C T T T T T T T T T T T T T T T
1 chr1_92156504 0 92156504 G G G G G G G G G G G G G G G G A A G G
1 chr1_92161940 0 92161940 C C A A A A C C A A A A A A A A A A C C
1 chr1_92168906 0 92168906 C C C C C C C C A A A A C C C C C C C C
1 chr1_92182974 0 92182974 T T T T T T T T T T T T T T T T C C T T
1 chr1_92189681 0 92189681 C C C C C T C C C C C C C C C C C C C C
1 chr1_92197910 0 92197910 C C C C C C T T C C C C C C C C C C C C
1 chr1_92199115 0 92199115 C C C C A C C C C C C C C C C C C C C C
1 chr1_92223722 0 92223722 T T T T C T T T T T T T T T T T T T T T
1 chr1_92226314 0 92226314 G G G G G G G G A G G G G G G G G G G G
1 chr1_92233063 0 92233063 T T C C C C T T C C C C C C C C C C T T
1 chr1_92242913 0 92242913 T T C C C C T T C C C C T T T T T T T T
1 chr1_92243005 0 92243005 G G G G G G G G G G G G C G G G G G G G
1 chr1_92243058 0 92243058 G G G G G G G G G G G G C C G G G G G G
1 chr1_92250325 0 92250325 T T T T T T T T C C C C T T T T T T T T
1 chr1_92255798 0 92255798 C C C C C C C C C C C C C C C C T T C C
1 chr1_92259687 0 92259687 A A A A A A A A C C C C A A A A A A A A
1 chr1_92260817 0 92260817 C C T T T T C C C C C C C C C C C C C C
1 chr1_92261244 0 92261244 G G G G G G G G C C C C G G G G G G G G
1 chr1_92262599 0 92262599 A A A G A G A A A A A A A A A A A A A A
1 chr1_92272058 0 92272058 G G G G G G C C G G G G G G G G G G G G
1 chr1_92274468 0 92274468 G G G G G G G G A A A A G G G G G G G G
1 chr1_92275969 0 92275969 G G G G G G G G A G G G G G G G G G G G
1 chr1_92276785 0 92276785 C C C C C C C C C C C C C C C T C C C C
1 chr1_92279562 0 92279562 G G G G G G G G G G G G G G G G A G G G
1 chr1_92286519 0 92286519 A A A A A A A A G G G G A A A A A A A A
1 chr1_92289002 0 92289002 G G G G C G G G G G G G G G G G G G G G
1 chr1_92290086 0 92290086 G G G G G T G G G G G G G G G G G G G G
1 chr1_92294620 0 92294620 G G G G G G G G G G G G A G G G G G G G
1 chr1_92294627 0 92294627 C C C T C C C C C C C C C C C C C C C C
1 chr1_92300888 0 92300888 C C C C C C C C C C C C C C T T C C C C
1 chr1_92302643 0 92302643 C C C C C C C C A C A C C C C C C C C C
1 chr1_92313587 0 92313587 T T T T T T T T T T T T G T T T T T T T
1 chr1_92313738 0 92313738 C C C C C C C C C T C T C C C C C C C C
1 chr1_92313742 0 92313742 G G G G G G G G A A A A G G G G G G G G
1 chr1_92318027 0 92318027 G G G G G G G G G G G G G G G G A A G G
1 chr1_92318799 0 92318799 C C C C C C C C C C C T C C C C C C C C
1 chr1_92320277 0 92320277 A A A A A A A A A G A G A A A A A A A A
1 chr1_92326224 0 92326224 A A A A A A A A A T A A A A A A A A A A
1 chr1_92331059 0 92331059 G G G G G G G G G G G G A A G G G G G G
1 chr1_92345460 0 92345460 C C C C C C C C G G G G C C C C C C C C
1 chr1_92362773 0 92362773 C C T T T T C C C C C C C C C C C C C C
1 chr1_92364283 0 92364283 T T T T T T T T C C C C T T T T T T T T
1 chr1_92368461 0 92368461 G G G G G G G G C C C C G G G G G G G G
1 chr1_92380105 0 92380105 T T T T T T T T C C C C T T T T T T T T
1 chr1_92381033 0 92381033 C C C C C C C C T T C T C C C C C C C C
1 chr1_92381252 0 92381252 C C C T C C C C C C C C C C C C C C C C
1 chr1_92381629 0 92381629 C C C C C C C C C C C C T T T T T T C C
1 chr1_92382257 0 92382257 G G G G G G G G G G G G A G G G G G G G
1 chr1_92382858 0 92382858 T T T T T T T T C C C C T T T T T T T T
1 chr1_92388516 0 92388516 A A A A A A A A A A A A A A A A T T A A
1 chr1_92391049 0 92391049 G G A A A A G G A A A A A A A A A A G G
1 chr1_92393850 0 92393850 C C C C C C C C C C C C C G C C C C C C
1 chr1_92394219 0 92394219 A A G G G G G G G G G G G G G G G G A A
1 chr1_92405612 0 92405612 A A A A A A A A A A A A A A A A G G A A
1 chr1_92405737 0 92405737 C G C C C C C C C C C C C C C C C C C C
1 chr1_92416623 0 92416623 G G G G G G G G A A G G G G G G G G G G
1 chr1_92432136 0 92432136 T T T T T T G G T T T T T T T T T T T T
1 chr1_92432972 0 92432972 G G G G G G G G A A A A G G G G G G G G
1 chr1_92434808 0 92434808 G G G G G G G G G G G G G G G G A G G G
1 chr1_92439350 0 92439350 T T C T T T T T T T T T T T T T T T T T
1 chr1_92447392 0 92447392 G G T T T T G G T T T T T T T T T T G G
1 chr1_92464416 0 92464416 G G G G G G G G C C C C G G G G G G G G
1 chr1_92476997 0 92476997 C C C C C C T T C C C C C C C C C C C C
1 chr1_92481845 0 92481845 C C C C C C C C G G G G C C C C C C C C
1 chr1_92491633 0 92491633 G G G G G G G G A A A A G G G G G G G G
1 chr1_92492189 0 92492189 G G G G G G G G C C C C G G G G G G G G
1 chr1_92494273 0 92494273 C C C C C C G G C C C C C C C C C C C C
1 chr1_92494375 0 92494375 A A A A A A A A T T T T A A A A A A A A
1 chr1_92500388 0 92500388 T T T T T T T T T T T T C T T T T T T T
1 chr1_92518394 0 92518394 C C C C C C T T C C C C C C C C C C C C
1 chr1_92521249 0 92521249 A T T T T T T T T T T T T T T T T T T T
1 chr1_92521315 0 92521315 C C C C C C T T C C C C C C C C C C C C
1 chr1_92522571 0 92522571 T T T T T T T T C C C C T T T T T T T T
1 chr1_92527740 0 92527740 C C C C C T C C C C C C C C C C C C C C
1 chr1_92534358 0 92534358 A A A A A A A A A A A A A G A A A A A A
1 chr1_92539650 0 92539650 G G G G G G G G A A A A G G G G G G G G
1 chr1_92545369 0 92545369 G G G G G G G G G G G G G G A A G G G G
1 chr1_92559144 0 92559144 A A A A A A A A G G G G A A A A A A A A
1 chr1_92565339 0 92565339 G G A A A A G G G G G G G G G G G G G G
1 chr1_92565541 0 92565541 A A A A A A G G A A A A A A A A A A A A
1 chr1_92568724 0 92568724 T T T T T T T T A A A A T T T T T T T T
1 chr1_92572098 0 92572098 G G G G G G G G G G G G G G A A G G G G
1 chr1_92575989 0 92575989 G G G G G G G G G G G G G G G G A G G G
1 chr1_92590549 0 92590549 C C C C C C C C C C C C C C C T T T C C
1 chr1_92591068 0 92591068 A A A A A A A A G G G G A A A A A A A A
1 chr1_92595956 0 92595956 T T T T T T T T C C C C T T T T T T T T
1 chr1_92596884 0 92596884 G G G G G G G G A A A A G G G G G G G G
1 chr1_92605473 0 92605473 A A A A A A A A G G G G A A A A A A A A
1 chr1_92616129 0 92616129 C C C C C C C C A A A A C C C C C C C C
1 chr1_92620700 0 92620700 G G A G G G G G G G G G G G G G G G G G
1 chr1_92625680 0 92625680 C C C C C T C C C C C C C C C C C C C C
1 chr1_92631402 0 92631402 G G G G G G G G G G G G A G G G G G G G
1 chr1_92637589 0 92637589 T T T T T T T T C C C C T T T T T T T T
1 chr1_92638220 0 92638220 A A A A A A A A A A A A A T A A A A A A
1 chr1_92639802 0 92639802 G G G G G G G G A A A A G G G G G G G G
1 chr1_92641903 0 92641903 G G G G G G G G G G G G G G G G A G G G
1 chr1_92644984 0 92644984 C C C C C C C C C C C C C T C C C C C C
1 chr1_92645212 0 92645212 A A A A A A A A A A A A A A A A G G A A
1 chr1_92656021 0 92656021 C C C C C C C C C C C C A C C C C C C C
1 chr1_92657094 0 92657094 T T T T T T T T G G G G T T T T T T T T
1 chr1_92658183 0 92658183 T T T T T T T T G G G G T T T T T T T T
1 chr1_92666044 0 92666044 A A G G G G G G G G G G G G G G G G A A
1 chr1_92666109 0 92666109 A A A A A A A A A A A A A G A A A A A A
1 chr1_92666291 0 92666291 A A A A A A A A G G G G A A A A A A A A
1 chr1_92671571 0 92671571 G G G G G G G G G G G G A G G G A A G G
1 chr1_92679000 0 92679000 G G G G G G G G A A A A G G G G G G G G
1 chr1_92685570 0 92685570 A A A A A A A A G G G G A A A A A A A A
1 chr1_92685935 0 92685935 G G G G G G G G G G G G G G C C G G G G
1 chr1_92691405 0 92691405 C C T T T T C C T T T T T T T T T T C C
1 chr1_92692012 0 92692012 T T T T T T T T T T T T T T T T C C T T
1 chr1_92693953 0 92693953 G G G G G G G G A A A A G G G G G G G G
1 chr1_92700786 0 92700786 A A C C C C A A A A A A A A A A A A A A
1 chr1_92711762 0 92711762 A A A A A A A A G G G G A A A A A A A A
1 chr1_92730201 0 92730201 G G G G G G G G A A A A G G G G G G G G
1 chr1_92732552 0 92732552 A A G G G G A A G G G G G G G G G G G G
1 chr1_92735744 0 92735744 C C C C C C C C T T T T C C C C C C C C
1 chr1_92736305 0 92736305 C C C C C T C C C C C C C C C C C C C C
1 chr1_92745484 0 92745484 C C C C C C C C C C C C C T C T C C C C
1 chr1_92750768 0 92750768 A A G G A G A A A A A A A A A A A G A A
1 chr1_92765084 0 92765084 A A A A A A A A A A A A A G A A A A A A
1 chr1_92773707 0 92773707 A A A A A A A A G G G G A A A A A A A A
1 chr1_92774009 0 92774009 C C T T T T C C C C C C C C C C C C C C
1 chr1_92783898 0 92783898 C C C C C T C C C C C C C C C C C C C C
1 chr1_92785334 0 92785334 A A A A A A A A A A A A A T A A A A A A
1 chr1_92786641 0 92786641 C C T T C T C C C C C C C C C C C C C C
1 chr1_92791343 0 92791343 G G A A A A G G G G G G G G G G G G G G
1 chr1_92798453 0 92798453 C C C C C C C C T T T T C C C C C C C C
1 chr1_92804157 0 92804157 G G C C C C G G G G G G G G G G G G G G
1 chr1_92822700 0 92822700 C G G G G G G G G G G G G G G G G G G G
1 chr1_92828742 0 92828742 G G G G G G G G G G G G A G G G G G G G
1 chr1_92830383 0 92830383 G G G G G G G G G G G G A G G G G G G G
1 chr1_92836085 0 92836085 C C C C C C C C C C C C C T C C C C C C
1 chr1_92840413 0 92840413 A A A A A A A A G G G G A A A A A A A A
1 chr1_92851524 0 92851524 G G G G G G G G G G G G T T T T T T G G
1 chr1_92861428 0 92861428 G G G G G G G G G G G G A G G G G G G G
1 chr1_92874321 0 92874321 G G A A A A G G A A A A A A A A A A G G
1 chr1_92875450 0 92875450 C C C C C C T T C C C C C C C C C C C C
1 chr1_92876091 0 92876091 C C C C C C C C C C C C C C C C T T C C
1 chr1_92876252 0 92876252 T T T T T T T T T T T T T T T T G G T T
1 chr1_92892303 0 92892303 G G G G G G A A G G G G G G G G G G G G
1 chr1_92896074 0 92896074 A G G G G G G G G G G G G G G G G G G G
1 chr1_92896442 0 92896442 G G A A A A A A A A A A A A A A A A G G
1 chr1_92901184 0 92901184 A A G G A G A A A A A A A A A A A A A A
1 chr1_92929562 0 92929562 C C C C C C C C C C C C C C C G C C C C
1 chr1_92933207 0 92933207 C T C C C C T T C C C C C C C C C C C C
1 chr1_92934235 0 92934235 C C C C C C C C C C C C T T C C C C C C
1 chr1_92949247 0 92949247 A G A A A A A A A A A A A A A A A A G G
1 chr1_92958693 0 92958693 C C C C C C C C C C C C C T C C C C C C
1 chr1_92963774 0 92963774 T T T T T T T T C C C C T T T T T T T T
1 chr1_92969905 0 92969905 C C C C C C C C C C C C C T C C C C C C
1 chr1_92970616 0 92970616 G G G G G G G G G G G G C G G G G G G G
1 chr1_92976099 0 92976099 G G A A A A G G A A A A A A A A A A G G
1 chr1_92983933 0 92983933 G G G G G G G G A A A A G G G G G G G G
1 chr1_92985160 0 92985160 G G G G G G G G A A A A G G G G G G G G
1 chr1_92998003 0 92998003 C C C C C C C C C C C C C C C C T T C C
1 chr1_93000111 0 93000111 G G G G G G G G A A A A G G G G G G G G
1 chr1_93002192 0 93002192 C C C C C C C C C C T T C C C C C C C C
1 chr1_93007888 0 93007888 T T T T T T T T T T T T C T T T T T T T
1 chr1_93008211 0 93008211 G G G G G G G G G G G G A G G G G G G G
1 chr1_93012144 0 93012144 C C C C C C C C C C C C C C T T C C C C
1 chr1_93025579 0 93025579 C C C C C C C C C C C G C C C C C C C C
1 chr1_93031734 0 93031734 G G G G G G G G G G G G G G G G A G G G
1 chr1_93038990 0 93038990 A A A A A A A A G G G G A A A A A A A A
1 chr1_93040878 0 93040878 T T C C C C C C C C C C C C C C C T T T
1 chr1_93046897 0 93046897 C C C C C T C C C C C C C C C C C C C C
1 chr1_93047809 0 93047809 G G C G G G G G G G G G G G G G G G G G
1 chr1_93066418 0 93066418 G G G G G G G G G G G G A G G G G G G G
1 chr1_93072225 0 93072225 T T T T T T T T T T T T T T T T C T T T
1 chr1_93074888 0 93074888 C C C C C C C C C C C C C C C T C C C C
1 chr1_93075926 0 93075926 C C T T T T C C C C C C C C C C C C C C
1 chr1_93079761 0 93079761 A A A A A A A A A A A A A G A A A A A A
1 chr1_93102328 0 93102328 T T T T C T T T T T T T T T T T T T T T
1 chr1_93102765 0 93102765 C C C C C C C C T T T T C C C C C C C C
1 chr1_93107189 0 93107189 A A A A A A A A A A A A A G A A A A A A
1 chr1_93119109 0 93119109 C C C C A C C C C C C C C C C C C C C C
1 chr1_93119726 0 93119726 G G G G G G G G C C C C G G G G G G G G
1 chr1_93131899 0 93131899 C C C C C T C C C C C C C C C C C C C C
1 chr1_93133770 0 93133770 T T T T T T T T T T T T T T G G T T T T
1 chr1_93147803 0 93147803 A A A A A A A A A A A A A A G G A A A A
1 chr1_93158479 0 93158479 G G G G G G G G A A A A G G G G G G G G
1 chr1_93158694 0 93158694 A A A A A A A A A A A A A A A C A A A A
1 chr1_93163462 0 93163462 C C C C C C C C T T T T C C C C C C C C
1 chr1_93163768 0 93163768 A A C C C C A A C C C C C C C C C C A A
1 chr1_93169106 0 93169106 C C G G G G C C G G G G G G G G G G C C
1 chr1_93175184 0 93175184 T T C C C C T T C C C C C C C C C C T T
1 chr1_93176648 0 93176648 T T T T T T T T T T T T T T T T A T T T
1 chr1_93184568 0 93184568 C C C C C C C C C C C C A C C C C C C C
1 chr1_93186791 0 93186791 T T G G G G T T G G G G G G G G G G T T
1 chr1_93189028 0 93189028 G G G G G G G G G G G G G G G G A G G G
1 chr1_93195085 0 93195085 C C C C A C C C C C C C C C C C C C C C
1 chr1_93200977 0 93200977 C C C C C T C C C C C C C C C C C C C C
1 chr1_93201880 0 93201880 G G G G G G G G A A A A G G G G G G G G
1 chr1_93203943 0 93203943 T T T T T T T T T T T T T T T T A T T T
1 chr1_93207611 0 93207611 G G G G G G G G G G G G G G A G G G G G
1 chr1_93211039 0 93211039 T T C C C C T T C C C C C C C C C C T T
1 chr1_93212140 0 93212140 G G G G G G G G G G G G G G A A G G G G
1 chr1_93217283 0 93217283 C C C C C C C C C C C C C C C T C C C C
1 chr1_93218508 0 93218508 G G A A A G G G G G G G G G G G G G A A
1 chr1_93219227 0 93219227 G G G G G G G G G G G G G G G G A G G G
1 chr1_93229179 0 93229179 G G G G G G G G G G G G G G A A G G G G
1 chr1_93250637 0 93250637 C C C C C T C C C C C C C C C C C C C C
1 chr1_93253399 0 93253399 C C C T C C C C C C C C C C C C C C C C
1 chr1_93254176 0 93254176 A A A A A A A A G G G G A A A A A A A A
1 chr1_93254673 0 93254673 C C C C C T C C T T T T C C C C C C C C
1 chr1_93256220 0 93256220 C C C T C C C C C C C C C C C C C C C C
1 chr1_93265330 0 93265330 T T T T T T T T T T T T T T C C T T T T
1 chr1_93267023 0 93267023 C C C C C C C C C C C C C C C C T T C C
1 chr1_93275729 0 93275729 C C C C C C C C C C C C C T C C C C C C
1 chr1_93283172 0 93283172 T T T T T T T T C C C C T T T T T T T T
1 chr1_93287017 0 93287017 C C C T C C C C C C C C C C C C C C C C
1 chr1_93296771 0 93296771 G G G G G G G G A A A A G G G G G G G G
1 chr1_93296884 0 93296884 A A A A A A A A G G G G A A A A A A G G
1 chr1_93297905 0 93297905 C C C C C C C C T T T T C C C C C C C C
1 chr1_93303276 0 93303276 C C C C C C C C C C C C C T C C C C C C
1 chr1_93304703 0 93304703 C C C C C C C C T T T T C C C C C C C C
1 chr1_93305272 0 93305272 G G A G A G G G G G G G G G G G G G G G
1 chr1_93319727 0 93319727 C C C C C C C C C C C C C G C C C C C C
1 chr1_93326878 0 93326878 T T T T T T C C T T T T T T T T T T T T
1 chr1_93329110 0 93329110 T T T T T T T T T T T T T T T T A A T T
1 chr1_93336017 0 93336017 C C C T C C C C C C C C C C C C C C C C
1 chr1_93336413 0 93336413 A A A A A A A A A A A A A A G G A A A A
1 chr1_93337519 0 93337519 G G G G G G G G G G G G G T G G G G G G
1 chr1_93339479 0 93339479 A A G G G G G G G G G G G G G G G G A A
1 chr1_93342804 0 93342804 T T C T T T T T T T T T T T T T T T T T
1 chr1_93343784 0 93343784 G G G G G G G G G G G G C G G G G G G G
1 chr1_93349270 0 93349270 G G G G G G G G G G G G A G G G G G A A
1 chr1_93353325 0 93353325 G G G G G G G G G G G G G G G G A A G G
1 chr1_93360324 0 93360324 G G G G G G G G A A A A G G G G G G G G
1 chr1_93363126 0 93363126 C C A A A A A A A A A A A A A A A A C C
1 chr1_93364849 0 93364849 G G G G G G G G A A A A G G G G G G A A
1 chr1_93368483 0 93368483 G G G G G G G G A A A A G G G G G G G G
1 chr1_93390781 0 93390781 G G G G G G G G A A A A G G G G G G G G
1 chr1_93398995 0 93398995 G G A A A G G G G G G G A G G G G G G G
1 chr1_93399258 0 93399258 G G A G G G G G G G G G G G G G G G G G
1 chr1_93402843 0 93402843 A A A A A A A A A A A A A T A A A A A A
1 chr1_93402877 0 93402877 A C C C C C C C C C C C C C C C C C C C
1 chr1_93404625 0 93404625 G G G G G G G G C G C C G G G G G G G G
1 chr1_93405122 0 93405122 A A A A A A A A A A A A A C A A A A A A
1 chr1_93431091 0 93431091 G G G G A G G G G G G G G G G G G G G G
1 chr1_93431654 0 93431654 C C C C C C C C C C C G C C C C C C C C
1 chr1_93445439 0 93445439 A C C C C C A A C C C C C C C C C C C C
1 chr1_93449438 0 93449438 C C C C C C C C C C A C C C C C C C C C
1 chr1_93457056 0 93457056 C C C C C C C C C T C C C C C C C C C C
1 chr1_93457810 0 93457810 C C C C C C C C C C C C C C T T C C C C
1 chr1_93458147 0 93458147 G G G G G G G G C G G G G G G G G G G G
1 chr1_93458202 0 93458202 A G G G G G G G G G G G G G G G G G G G
1 chr1_93458882 0 93458882 C C T T C T C C C C C C C C C C C C C C
1 chr1_93459435 0 93459435 T T C C C C T T C C C C C C C C C C T T
1 chr1_93470952 0 93470952 A A G G G G A A G G G G A A A A A A A A
1 chr1_93476447 0 93476447 C C C C C C C C C C C C C C C C T T C C
1 chr1_93479277 0 93479277 T T T T T T T T G G G G T T T T T T T T
1 chr1_93481270 0 93481270 T T T T T T T T G G G G T T T T T T T T
1 chr1_93481821 0 93481821 C C C C C C C C A C A C C C C C C C C C
1 chr1_93485219 0 93485219 A A A A A A A A A C A C A A A A A A A A
1 chr1_93491572 0 93491572 T T C C C T T T T T T T T T T T T T T T
1 chr1_93491890 0 93491890 C C C C C C C C C C C C C C T T C C C C
1 chr1_93492985 0 93492985 T T T T T T T T G G G G T T T T T T T T
1 chr1_93494553 0 93494553 C C C C C C C C C C C C C G C C C C C C
1 chr1_93497250 0 93497250 G G G G A G G G G G G G G G G G G G G G
1 chr1_93502200 0 93502200 G G G G A G G G G G G G G G G G G G G G
1 chr1_93503636 0 93503636 T T T T T T T T C C C C T T T T T T T T
1 chr1_93504469 0 93504469 C C C C C C C C T T T T C C C C C C C C
1 chr1_93504470 0 93504470 G G G G G G G G G G G G G G A A G G G G
1 chr1_93507359 0 93507359 T T C C C C T T T T T T T T T T T T T T
1 chr1_93553933 0 93553933 A A A A A A A A G G G G A A A A A A A A
1 chr1_93555628 0 93555628 G G A G A G G G G G G G G G G G G G G G
1 chr1_93581845 0 93581845 C C C C C C C C C C C C C T C C C C C C
1 chr1_93586361 0 93586361 G G G G G G G G G G G G G G A A G G G G
1 chr1_93589286 0 93589286 G G G G G G G G G G G G A G G G G G G G
1 chr1_93594673 0 93594673 G G G G G G G G A G G G G G G G G G G G
1 chr1_93597835 0 93597835 T T T T T T T T C C C C T T T T T T T T
1 chr1_93598965 0 93598965 C G C G C G G G G G G G G G G G C G G G
1 chr1_93608167 0 93608167 A A G G G G A A A A A A A G A G G G A A
1 chr1_93616506 0 93616506 C C C C C C C C C C C C C C A C C C C C
1 chr1_93616658 0 93616658 C C C C C G C C C C C C C C C C C C C C
1 chr1_93617953 0 93617953 C C C T C T C C C C C C C C C C C C C C
1 chr1_93644036 0 93644036 C C C C C C C C C C C C C C C C T T C C
1 chr1_93655395 0 93655395 G G A A A A G G A A A A A A A A A A A A
1 chr1_93657798 0 93657798 C C C C C C C C C C C C C T C C C C C C
1 chr1_93658044 0 93658044 T T T T T T T T G G G G T T T T T T T T
1 chr1_93661719 0 93661719 A A A A A A A A A A A A A C A A A A A A
1 chr1_93668808 0 93668808 C C T T T T C C T T T T T T T T T T C C
1 chr1_93670606 0 93670606 G G G G A G G G G G G G G G G G G G G G
1 chr1_93672755 0 93672755 T T C C C C C C C C C C T T C C C C T T
1 chr1_93673357 0 93673357 G G G G G G G G G G G G A A G G G G G G
1 chr1_93675361 0 93675361 A A A A A A A A G G G G A A A A A A A A
1 chr1_93679472 0 93679472 T T T T C T T T T T T T T T T T T T T T
1 chr1_93683923 0 93683923 C C C C C C C C C C C C C C C C T T C C
1 chr1_93685888 0 93685888 T T T T T T T T C C C C T T T T T T T T
1 chr1_93687843 0 93687843 A A A A A G G G A A A A G G G G G G G G
1 chr1_93693292 0 93693292 G G G G G G G G C C C C G G G G G G G G
1 chr1_93694583 0 93694583 C C C C C C C C A A A A C C C C C C C C
1 chr1_93697194 0 93697194 T T G G G G T T G G G G G G G G G G T T
1 chr1_93706527 0 93706527 A A A A A A A A A A A A C C A A A A A A
1 chr1_93708019 0 93708019 T T T T T T T T C C C C T T T T T T T T
1 chr1_93727122 0 93727122 G G G G G G G G A A A A G G G G G G G G
1 chr1_93750038 0 93750038 G G G G A G G G G G G G G G G G G G G G
1 chr1_93751779 0 93751779 C C C C C C C C C C C C C T C C C C C C
1 chr1_93757542 0 93757542 T T T T T T T T C C C C T T T T T T T T
1 chr1_93758887 0 93758887 G G G G G G G G G G G G G G A G G G G G
1 chr1_93764016 0 93764016 G G G G C G G G G G G G G G G G G G G G
1 chr1_93767593 0 93767593 C C C C C C C C T T T T C C C C C C C C
1 chr1_93772919 0 93772919 G G A A A A G G G G G G G G G G G G G G
1 chr1_93782063 0 93782063 T T T T T T T T A A A A T T T T T T T T
1 chr1_93790627 0 93790627 A A A A A A A A G G G G A A A A A A A A
1 chr1_93798553 0 93798553 C C C C C C C C T T T T C C C C C C C C
1 chr1_93801090 0 93801090 G G G G G G A A G G G G G G G G G G G G
1 chr1_93805864 0 93805864 A A A A A A A A G G G G A A A A A A A A
1 chr1_93806507 0 93806507 T T T T T T T T T T T T A T T T T T T T
1 chr1_93815736 0 93815736 G G G G G G G G G G G G A G G G G G G G
1 chr1_93829750 0 93829750 T T G G G G T T T T T T G G G G G G T T
1 chr1_93830293 0 93830293 A A A A A A A A A A A A A G A A A A A A
1 chr1_93832303 0 93832303 T T T T T T T T C C C C T T T T T T T T
1 chr1_93832863 0 93832863 A A A A A A A A A A A A A G G G G G A A
1 chr1_93836111 0 93836111 C C C C C C C C C C C C C C C C T T C C
1 chr1_93836238 0 93836238 T T T T T T T T C C C C T T T T T T T T
1 chr1_93836434 0 93836434 C C T T T T C C T T T T T T T T T T C C
1 chr1_93842134 0 93842134 T T T T T T T T T T T T T T A A T T T T
1 chr1_93845447 0 93845447 C C A A A A C C A A A A A A A A A A C C
1 chr1_93848103 0 93848103 T T T T T T T T T T T T C C T T T T T T
1 chr1_93849849 0 93849849 C C C C C C C C C T C C C C C C C C C C
1 chr1_93852362 0 93852362 C C C C C T C C C C C C C C C C C C C C
1 chr1_93852809 0 93852809 G G G G G G G G G G G G T T G G G G G G
1 chr1_93858853 0 93858853 G G A A A A G G A A A A A A A A A A G G
1 chr1_93862883 0 93862883 G G A G A G G G A A A A G G G G G G G G
1 chr1_93863464 0 93863464 C C C C C C C C C T C C C C C C C C C C
1 chr1_93871347 0 93871347 C C C C T T C C C C C C C C C C C C C C
1 chr1_93887160 0 93887160 A A A A A A A A A G A G A A A A A A A A
1 chr1_93889082 0 93889082 A A A A A A A A A A A A G G A A A A A A
1 chr1_93900299 0 93900299 C C C C C T C C C C C C C C C C C C C C
1 chr1_93900316 0 93900316 G G G G G G G G A G A G G G G G G G G G
1 chr1_93904974 0 93904974 C C C C C C C C C T T T C C C C C T C C
1 chr1_93913314 0 93913314 C C C C C C C C C C C C C T C C C C C C
1 chr1_93916354 0 93916354 C C C C C C C C C T C C C C C C C C C C
1 chr1_93918068 0 93918068 G G G G G G G G G G G G G T G G G G G G
1 chr1_93918425 0 93918425 T T T T T T T T T T T T C T T T T T T T
1 chr1_93918713 0 93918713 C C C C C C T T C C C C C C C C C C C C
1 chr1_93923441 0 93923441 C C C C C C C C T T T T C C C C C C C C
1 chr1_93926246 0 93926246 C C C C C C C C C C C C C C A C C C C C
1 chr1_93930150 0 93930150 A A A A A A A A A A A A A A T T A A A A
1 chr1_93949064 0 93949064 G G G G G G G G G G G G G G A A G G G G
1 chr1_93950233 0 93950233 A A T T T T A A T T T T T T T T T T A A
1 chr1_93952689 0 93952689 G G G G G G G G G G G G G G A A G G G G
1 chr1_93953135 0 93953135 A A C C C C A A A A A A A A A A A A A A
1 chr1_93956895 0 93956895 G G G G G G G G G G G G A G G G G G G G
1 chr1_93957184 0 93957184 C C C C C C C C C C C C C C C C T T C C
1 chr1_93961922 0 93961922 C C C C C C C C A A A A C C C C C C C C
1 chr1_93967129 0 93967129 T T A A A A T T T T T T T T T T T T T T
1 chr1_93972140 0 93972140 T T T T T T T T C T C T T T T T T T T T
1 chr1_93980808 0 93980808 A A A A A A A A G G G G A A A A A A A A
1 chr1_93983971 0 93983971 G G G G G G G G C G G G G G G G G G G G
1 chr1_93987014 0 93987014 G G G G G G G G C C C C G G G G G G G G
1 chr1_93996276 0 93996276 G G G G G G G G G G G G C G G G G G G G
1 chr1_93996606 0 93996606 C C C C C C C C C C C C C T C C C C C C
1 chr1_94008009 0 94008009 C C C C C C C C C C C C C C T T C C C C
1 chr1_94008667 0 94008667 C C C T C T C C C C C C C C C C C C C C
1 chr1_94011154 0 94011154 C C C C C C T T C C C C C C C C C C C C
1 chr1_94011169 0 94011169 C C C C C C C C C C C C C C C C G G C C
1 chr1_94013937 0 94013937 G G G G G G G G G G G G A G G G G G G G
1 chr1_94017307 0 94017307 A A C C C C A A C C C C C C C C C C A A
1 chr1_94017943 0 94017943 G G G G G G G G G G G G A G G G G G G G
1 chr1_94029007 0 94029007 C C T T C T C C C C C C C C C C C C C C
1 chr1_94039594 0 94039594 C C C C C C T T C C C C C C C C C C C C
1 chr1_94049880 0 94049880 T T C C C C T T C C C C C C C C C C T T
1 chr1_94050530 0 94050530 G G G G G G G G A A A A G G G G G G G G
1 chr1_94060302 0 94060302 C C C C C C C C T T T T C C C C C C C C
1 chr1_94061210 0 94061210 C C C C C C C C T T T T C C C C C C C C
1 chr1_94063386 0 94063386 C C C C C C C C C C C C C T C C T T C C
1 chr1_94067216 0 94067216 A A A A A A A A A A A C A A A A A A A A
1 chr1_94077328 0 94077328 G G G G A A G G G G G G G G G G G G A A
1 chr1_94080924 0 94080924 G G G G G G C C G G G G G G G G G G G G
1 chr1_94095188 0 94095188 A A A A A A A A A A A A A G A A A A A A
1 chr1_94096362 0 94096362 G G G G G G G G C C C C G G G G G G G G
1 chr1_94098422 0 94098422 G G G G G G G G G G G G G G A A G G G G
1 chr1_94107794 0 94107794 A A A A A A A A C C C C A A A A A A A A
1 chr1_94115215 0 94115215 A A A A A A A A A A A A A A C C A A A A
1 chr1_94121487 0 94121487 C C C C C C C C T T T T C C C C C C C C
1 chr1_94126635 0 94126635 G G G G G G G G G G G G G G A A G G G G
1 chr1_94135823 0 94135823 C C C C C T C C C C C C C C C C C C C C
1 chr1_94136335 0 94136335 C C C C C C T T C C C C C C C C C C C C
1 chr1_94138772 0 94138772 C C C C C C C C C G C C C C C C C C C C
1 chr1_94139916 0 94139916 A A T T A A A A A A A A A A A A A A A A
1 chr1_94140240 0 94140240 G G C C C C G G C C C C G G G G G G G G
1 chr1_94148243 0 94148243 G G G G G G G G G G G G A A A A A A G G
1 chr1_94151102 0 94151102 T T T T T T T T C T C C T T T T T T T T
1 chr1_94152153 0 94152153 T T T T T T T T T T T T A A A A A A T T
1 chr1_94160581 0 94160581 A G G G G G G G G G G G G G G G G G A A
1 chr1_94162143 0 94162143 A A G G G G A A G G G G G G G G G G A A
1 chr1_94163848 0 94163848 G G G G G G G G T T T T G G G G G G G G
1 chr1_94170696 0 94170696 G G G G A G G G G G G G G G G G G G G G
1 chr1_94174415 0 94174415 G G G G G G G G G G G G G G G G G T G G
1 chr1_94176330 0 94176330 G G G G G G G G A A A A G G G G G G G G
1 chr1_94177027 0 94177027 T T T T C T T T T T T T T T T T T T T T
1 chr1_94179740 0 94179740 G G A A A A G G G G G G A A A A A A G G
1 chr1_94186930 0 94186930 T T T T T T T T C C C C T T T T T T T T
1 chr1_94193905 0 94193905 T T T T T T T T T T T T T T C C T T T T
1 chr1_94199549 0 94199549 T T T T T T T T T T T T C C C C C C T T
1 chr1_94205779 0 94205779 T T T T T T T T T T C T T T T T T T T T
1 chr1_94222628 0 94222628 G G G G G G G G A A A A G G G G G G G G
1 chr1_94230974 0 94230974 G G G G G G G G A A A A G G G G G G G G
1 chr1_94240819 0 94240819 G G G G G G G G G G G G G G G G A G G G
1 chr1_94251825 0 94251825 A A A A A A A A A A A A A A G G A A A A
1 chr1_94256966 0 94256966 G G G G G G G G A G A G G G G G G G G G
1 chr1_94257650 0 94257650 T T T T T T T T G G G G T T T T T T T T
1 chr1_94257943 0 94257943 A A A A A A A A G G G G A A A A A A A A
1 chr1_94260594 0 94260594 G G G G G G G G G G G G C G G G G G G G
1 chr1_94263923 0 94263923 A A A A A A A A A A A A A A C C A A A A
1 chr1_94267344 0 94267344 C T T T T T T T T T T T T T T T T T T T
1 chr1_94267483 0 94267483 G G A A A G G G G G G G G G G G G G G G
1 chr1_94269854 0 94269854 G G G G G G G G G G G G G G G G A A G G
1 chr1_94278407 0 94278407 T T T T C T T T T T T T T T T T T T T T
1 chr1_94278885 0 94278885 C C C C C C C C C C C C C C C T C C C C
1 chr1_94281386 0 94281386 T T T T T T T T T T T T T T A T T T T T
1 chr1_94283561 0 94283561 A A A A A A A A G G G G A A A A A A A A
1 chr1_94290180 0 94290180 T T T T T T T T C C C C T T T T T T T T
1 chr1_94292724 0 94292724 T T T T T T T T C C C C T T T T T T T T
1 chr1_94293796 0 94293796 T T C C C C T T T T T T T T T T T T T T
1 chr1_94293983 0 94293983 T T A T T T T T T T T T T T T T T T T T
1 chr1_94307662 0 94307662 C C C C C T C C C C C C C C C C C C C C
1 chr1_94310142 0 94310142 A A A A A A A A T T T T A A A A A A A A
1 chr1_94319339 0 94319339 T T T T T T T T C C C C T T T T T T T T
1 chr1_94323123 0 94323123 A A A A A A A A A A A A A A A A G G A A
1 chr1_94334131 0 94334131 A A G G A G A A A A A A A A A A A A A A
1 chr1_94335433 0 94335433 A A A A A G A A A A A A A A A A A A A A
1 chr1_94339413 0 94339413 A A A A A A A A G G G G G G G G G G A A
1 chr1_94350989 0 94350989 C C C C C C C C T T T T C C C C C C C C
1 chr1_94354312 0 94354312 C C C C C C C C T T T T C C C C C C C C
1 chr1_94357637 0 94357637 T T T T T T T T C C C C T T T T T T T T
1 chr1_94369367 0 94369367 A A A A A A A A A A A A A A C C C C A A
1 chr1_94371592 0 94371592 G G G G G G G G A A A A G G G G G G G G
1 chr1_94371600 0 94371600 T T C T T T T T T T T T T T T T T T T T
1 chr1_94376789 0 94376789 A A G G A A A A A A A A A A A A A A A A
1 chr1_94383020 0 94383020 G G G G G G G G A A A A G G G G G G G G
1 chr1_94386772 0 94386772 A A A A A A A A A A A A A A G G A A A A
1 chr1_94395192 0 94395192 A A G G A G A A A A A A A A A A A A A A
1 chr1_94410615 0 94410615 C C C C C C C C C C C C C T C C C C C C
1 chr1_94415203 0 94415203 T T T T C T T T T T T T T T T T T T T T
1 chr1_94418249 0 94418249 T T T T T T T T C C C C T T T T T T T T
1 chr1_94418404 0 94418404 C C C C C C C C C C C C C C C C T T C C
1 chr1_94424783 0 94424783 C C C C C C C C T T T T C C C C C C C C
1 chr1_94427287 0 94427287 C C C C C C C C T T T T C C C C C C C C
1 chr1_94427576 0 94427576 G G G G G G G G A A A A G G G G G G G G
1 chr1_94443980 0 94443980 T T T T T T T T T T T T A A T T T T T T
1 chr1_94444771 0 94444771 A A A A A C A A A A A A A A A A A A A A
1 chr1_94447160 0 94447160 A A A A A G A A A A A A A A A A A A A A
1 chr1_94454871 0 94454871 A A A A A A A A G G G G A A A A A A A A
1 chr1_94456685 0 94456685 C C C C C C C C C C C C C C A A A A C C
1 chr1_94458913 0 94458913 G G G G G G G G G G G G G T G G G G G G
1 chr1_94460146 0 94460146 C C C C C C C C C C C C C C C C C T C C
1 chr1_94471432 0 94471432 A A A A A A A A A A A A A A A A A G A A
1 chr1_94475795 0 94475795 A A G G G G G G G G G G G G G G G G A A
1 chr1_94476964 0 94476964 T T T T T T T T T T T T T T C C T T T T
1 chr1_94486437 0 94486437 G G G G G G G G G G G G G G T T G G G G
1 chr1_94486626 0 94486626 C C T T C C C C C C C C C C C C T T C C
1 chr1_94487895 0 94487895 C C C C C C C C T T T T C C C C C C C C
1 chr1_94488301 0 94488301 T T C C C C C C C C C C C C C C C C T T
1 chr1_94500923 0 94500923 A A A A A G A A A A A A A A A A A A A A
1 chr1_94500930 0 94500930 C C C C C C C C C C C C C C A C C C C C
1 chr1_94501968 0 94501968 C C C C C C C C T T T T C C C C C C T T
1 chr1_94505467 0 94505467 G G G G A G G G G G G G G G G G G G G G
1 chr1_94507171 0 94507171 G G G G G G G G A A A A G G G G A G G G
1 chr1_94510107 0 94510107 T T T T T T T T C T T T T T T T T T T T
1 chr1_94536656 0 94536656 G G G G G G G G T T T T G G G G G G G G
1 chr1_94536884 0 94536884 G G G G G G G G G G G G A G G G G G G G
1 chr1_94548191 0 94548191 C C C C C C A A C C C C C C C C C C C C
1 chr1_94550204 0 94550204 G G G G G G G G G G G G G G A A G G G G
1 chr1_94556163 0 94556163 C C C C C C C C T T T T T T T T T T C C
1 chr1_94558226 0 94558226 C C C C C C C C T T T T C C C C C C C C
1 chr1_94559790 0 94559790 G G G G G G G G G G G G A A G G G G G G
1 chr1_94566073 0 94566073 A A A A A A A A G G G G A A A A A A A A
1 chr1_94582090 0 94582090 A A A A A A A A A A A A A A A A G G A A
1 chr1_94583664 0 94583664 C C C T C T C C C C C C T T T T T T C C
1 chr1_94587850 0 94587850 T T T T T T T T T T T T C T T T T T T T
1 chr1_94593791 0 94593791 T T C T T T T T T T T T T T T T T T T T
1 chr1_94594401 0 94594401 T T A T T T T T T T T T T T T T T T T T
1 chr1_94594813 0 94594813 G G G G G G G G T T T T G G G G G G G G
1 chr1_94602226 0 94602226 C C C C C C C C T T T T C C C C C C C C
1 chr1_94606426 0 94606426 C C C C C C C C C C C C C C A A C C C C
1 chr1_94614256 0 94614256 T T T T T T T T T T T T T T C T T T T T
1 chr1_94615652 0 94615652 C C C C C C C C C C C C C C C T C C C C
1 chr1_94620545 0 94620545 G G G G G G G G G G G G G G A A G G G G
1 chr1_94621528 0 94621528 T T T T T T T T T T T T T T C T T T T T
1 chr1_94625901 0 94625901 T T T T T T T T C C C C T T T T T T T T
1 chr1_94637948 0 94637948 A A A A A A A A A A A A A G A A A A A A
1 chr1_94645094 0 94645094 C C C C C C C C C C C C C C G G C C C C
1 chr1_94650521 0 94650521 C C C C C G C C C C C C C C C C C C C C
1 chr1_94661316 0 94661316 C C T T C T C C C C C C C C C C C C C C
1 chr1_94666677 0 94666677 C C C C C C C C T T T T C C C C C C C C
1 chr1_94669262 0 94669262 C C C C C C C C C C C C C T C C C C C C
1 chr1_94670088 0 94670088 C C T T C T C C C C C C C C C C C C C C
1 chr1_94670698 0 94670698 G G G G G G G G G G G G G G G G A G G G
1 chr1_94671394 0 94671394 G G G G G G G G G G G G A G G G G G G G
1 chr1_94676420 0 94676420 C C C C C C C C C C C C C C T T C C C C
1 chr1_94687132 0 94687132 A A A A A A A A A A A A T T T T T T A A
1 chr1_94692998 0 94692998 C C C T C C C C C C C C C C C C C C C C
1 chr1_94695824 0 94695824 G G G G G G G G A A A A G G G G G G G G
1 chr1_94696709 0 94696709 G G G G G G G G G G G G G G G G C C G G
1 chr1_94700624 0 94700624 G G G G G G G G A A G G G G G G G G G G
1 chr1_94701982 0 94701982 A A A A A A A A A A A A A A A C A A A A
1 chr1_94704562 0 94704562 A A A A A A A A G G A A A A A A A A A A
1 chr1_94704713 0 94704713 C C C C C C C C C C C C T T C T C T C C
1 chr1_94709513 0 94709513 T T T T T T C C T T T T T T T T T T T T
1 chr1_94710871 0 94710871 C C C C C C T T C C C C C C C C C C C C
1 chr1_94715254 0 94715254 T T C C C C T T C C C C C C C C C C T T
1 chr1_94717093 0 94717093 T T C C C C T T C C C C C C C C C C T T
1 chr1_94721384 0 94721384 C C C C C C C C T T T T C C C C C C C C
1 chr1_94723049 0 94723049 C C C C C C C C C C C C C C T T C C C C
1 chr1_94746481 0 94746481 C C C C C C C C C C C C C C C C T T C C
1 chr1_94746563 0 94746563 C C C C C C G G C C C C C C C C C C C C
1 chr1_94747080 0 94747080 A A A A A A A A C C C C A A A A A A A A
1 chr1_94748119 0 94748119 C C C C C C C C C C C C C C C C T T C C
1 chr1_94748246 0 94748246 A A A A A A A A A A A A A A A T A A A A
1 chr1_94753505 0 94753505 C C T T T T T T T T T T T T T T T T C C
1 chr1_94755124 0 94755124 A A A A A A A A A A A A A A G G A A A A
1 chr1_94757944 0 94757944 G G C C C G G G G G G G G G G G G G G G
1 chr1_94760584 0 94760584 T T T T T T T T T T T T T T T T C T T T
1 chr1_94766352 0 94766352 T T T T T T T T C C C C T T T T T T T T
1 chr1_94772315 0 94772315 C C C C C C C C C C C C C C C T C C C C
1 chr1_94778468 0 94778468 A A A A A A A A A A A A A C A A C C A A
1 chr1_94780379 0 94780379 G G G G G G G G G G G G G G A G G G G G
1 chr1_94781770 0 94781770 G G G G G T G G G G G G G G G G G G G G
1 chr1_94783686 0 94783686 A A G G A G A A A A A A A A A A A A A A
1 chr1_94785262 0 94785262 A A A A A A A A A A A A G G A A A A A A
1 chr1_94800350 0 94800350 T T T T C T T T T T T T T T T T T T T T
1 chr1_94801242 0 94801242 A A C C C C A A C C C C C C C C C C A A
1 chr1_94802437 0 94802437 C C C C C T C C C C C C C C C C C C C C
1 chr1_94805252 0 94805252 C C C C C C C C C C C C C C T T C C C C
1 chr1_94808894 0 94808894 A A T T T T A A T T T T T T T T T T A A
1 chr1_94811802 0 94811802 C C C C C C C C C C C G C C C C C C C C
1 chr1_94816493 0 94816493 A A A A A A A A G G G G A A A A A A A A
1 chr1_94832285 0 94832285 A A G G G G A A A A A A A A A A A A A A
1 chr1_94843185 0 94843185 A A A A A A A A A A A A A A A G A A A A
1 chr1_94849992 0 94849992 G G G G G G G G G G G G A G G G G G G G
1 chr1_94850330 0 94850330 G G G G A G G G G G G G G G G G G G G G
1 chr1_94852670 0 94852670 T T T T T T T T T T T T C T T T T T T T
1 chr1_94861216 0 94861216 C C T T C C C C C C C C C C C C C C C C
1 chr1_94862266 0 94862266 G G G G G G G G A G G G G G G G G G G G
1 chr1_94863420 0 94863420 G G A A A G G G G G G G G G G G G G G G
1 chr1_94865770 0 94865770 A A A A A A A A A A A A A A A A A G A A
1 chr1_94872765 0 94872765 G G G G G G G G G G G G G G G G A A G G
1 chr1_94872805 0 94872805 C C C C C C C C C C C C T T C C C C C C
1 chr1_94875173 0 94875173 A G G G G G G G G G G G G G G G G G A A
1 chr1_94876165 0 94876165 C C C C C T C C C C C C C C C C C C C C
1 chr1_94881807 0 94881807 A A A A A A A A A A A T A A A A A A A A
1 chr1_94888475 0 94888475 C C C C A C C C C C C C C C C C C C C C
1 chr1_94889005 0 94889005 G G G G G G G G A G G G G G G G G G G G
1 chr1_94889970 0 94889970 C C C C C C C C C C C C C G C C C C C C
1 chr1_94892353 0 94892353 G G G G G G G G G G G G A G G G G G G G
1 chr1_94895971 0 94895971 G G G G G G G G A A A A G G G G G G G G
1 chr1_94898853 0 94898853 C C C C C C A A C C C C C C C C C C C C
1 chr1_94912466 0 94912466 G G C C C C G G G G G G G G G G G G G G
1 chr1_94912830 0 94912830 C C C C C C C C C C C C C C T T C C C C
1 chr1_94916665 0 94916665 G G G G G G G G G G G G G G G G T T G G
1 chr1_94919588 0 94919588 C C C C C C C C A A A A C C C C C C C C
1 chr1_94919738 0 94919738 G G G G G G G G A A A A G G G G G G G G
1 chr1_94920457 0 94920457 A A A A A A A A C C C C A A A A A A A A
1 chr1_94920682 0 94920682 C C C C C C C C C C C C C C C C T T C C
1 chr1_94921071 0 94921071 C C C C C C C C T T C C C C C C C C C C
1 chr1_94921414 0 94921414 C T C C C C C C C C C C C C C C C C C C
1 chr1_94921423 0 94921423 G G G G A G G G G G G G G G G G G G G G
1 chr1_94925319 0 94925319 A A A A A A A A G G G G A A A A A A A A
1 chr1_94925516 0 94925516 T T T T T T T T C C C C T T T T T T T T
1 chr1_94926668 0 94926668 A A A A A A A A A A A A A A G G A A A A
1 chr1_94928118 0 94928118 T T T T T T T T G G G G T T T T T T T T
1 chr1_94931716 0 94931716 G G G G G G G G G G G G G G C C G G G G
1 chr1_94939165 0 94939165 G G A A A A G G A A A A A A A A A A G G
1 chr1_94940078 0 94940078 T T T T T T T T C C C C T T T T T T T T
1 chr1_94944028 0 94944028 C T C C C C T T C C C C C C C C C C T T
1 chr1_94944236 0 94944236 G G G G C G G G G G G G G G G G G G G G
1 chr1_94946019 0 94946019 A A A A A A A A A A A A A A G G A A A A
1 chr1_94948490 0 94948490 A A A A A A A A G G G G A A A A A A A A
1 chr1_94949270 0 94949270 C C C C C C C C T T T T C C C C C C C C
1 chr1_94950177 0 94950177 G G G G G G G G G G G G G G A A G G G G
1 chr1_94951064 0 94951064 T T T T T T T T T T C T T T T T T T T T
1 chr1_94957928 0 94957928 C C C C C C C C T T T T C C C C C C C C
1 chr1_94959773 0 94959773 A A G G G G A A G G G G G G G G G G A A
1 chr1_94970426 0 94970426 A A A A A A A A A T A A A A A A A A A A
1 chr1_94977282 0 94977282 G G A G G G G G G G G G G G G G G G G G
1 chr1_94978641 0 94978641 T T T T T T T T T T A T T T T T T T T T
1 chr1_94979733 0 94979733 G G G G G G G G A A A G G G G G G G G G
1 chr1_94980413 0 94980413 T T T T T T T T T T C T T T T T T T T T
1 chr1_94997803 0 94997803 G G A G G G G G G G G G G G G G G G G G
1 chr1_95003122 0 95003122 G G G G G G G G A A G G G G G G G G G G
1 chr1_95009388 0 95009388 C C C C C C C C C C C C C T C C C C C C
1 chr1_95010104 0 95010104 A A A A A A A A A G A A A A A A A A A A
1 chr1_95018309 0 95018309 G G G G G G G G G G G G A A G G G G G G
1 chr1_95023732 0 95023732 T T T T T T T T A T A T T T T T T T T T
1 chr1_95035241 0 95035241 G G G G G G G G A A A A G G G G G G G G
1 chr1_95039272 0 95039272 C C C C C C C C C C C C C T C C C C C C
1 chr1_95039634 0 95039634 C C C C C C C C C C C C C C C C T T C C
1 chr1_95050099 0 95050099 T T T T T T T T C C C C T T T T T T T T
1 chr1_95052183 0 95052183 G G G G G G G G A A G G G G G G G G G G
1 chr1_95055474 0 95055474 A A G G A G A A A A A A A A A A A A A A
1 chr1_95058971 0 95058971 T T T T T T T T C C C C T T T T T T T T
1 chr1_95060143 0 95060143 A A G G G G A A G G G G G G G G G G A A
1 chr1_95061201 0 95061201 C C C C C C C C C C C C C C A C C C C C
1 chr1_95064767 0 95064767 A A A A A A A A A A A A A A A A A G A A
1 chr1_95065539 0 95065539 C C C C C C C C T T T T C C C C C C C C
1 chr1_95069259 0 95069259 A A A A A A A A A G A A A A A A A A A A
1 chr1_95074718 0 95074718 C C C T C C C C C C C C C C C C C C C C
1 chr1_95081133 0 95081133 G G G G G G G G G G G G G G C C G G G G
1 chr1_95088216 0 95088216 A A C C C C A A A A A A A A A A A A A A
1 chr1_95089430 0 95089430 T T T T T T T T T T T T T T C C T T T T
1 chr1_95091770 0 95091770 G G G G A G G G G G G G G G G G G G G G
1 chr1_95095751 0 95095751 G G G G A G G G G G G G G G G G G G G G
1 chr1_95096535 0 95096535 C C C C C C C C C C C C C C C T C C C C
1 chr1_95099225 0 95099225 G G G G G G G G A G A G G G G G G G G G
1 chr1_95104018 0 95104018 G G A A A A G G A A A A A A A A A A G G
1 chr1_95107300 0 95107300 G G G G G G G G G G A G G G G G G G G G
1 chr1_95110838 0 95110838 G G G G A G G G G G G G G G G G G G G G
1 chr1_95112740 0 95112740 G G G G G G G G G G G G G G G G A A G G
1 chr1_95113168 0 95113168 C C C C C C C C C C C C C T C C C C C C
1 chr1_95116484 0 95116484 C C T T C T C C C C C C C C C C C C C C
1 chr1_95119588 0 95119588 C C C C C T C C C C C C C C C C C C C C
1 chr1_95119854 0 95119854 A A A A A G A A A A A A A A A A A A A A
1 chr1_95124535 0 95124535 C C C C C C C C C C C C C C C C T T C C
1 chr1_95124865 0 95124865 C C A A A A C C C C C C A A A A A A C C
1 chr1_95133967 0 95133967 T T T T T T T T C C C C T T T T T T T T
1 chr1_95138311 0 95138311 C C C C C T C C C C C C C C C C C T C C
1 chr1_95141441 0 95141441 A A A A A A A A T T T T A A A A A A A A
1 chr1_95146030 0 95146030 A A A A A A A A A A A A G G A A A A A A
1 chr1_95153931 0 95153931 T T C C C C T T C C C C C C C C C C T T
1 chr1_95155733 0 95155733 C C T T C T C C C C C C C C C C C C C C
1 chr1_95158741 0 95158741 C C C C A C C C C C C C C C C C C C C C
1 chr1_95158973 0 95158973 G G G G G G G G G G G G A A G G G G G G
1 chr1_95162552 0 95162552 A A G G A G A A G G G G A A G G A A A A
1 chr1_95163235 0 95163235 C C C C C C C C C C C C C C C C C G C C
1 chr1_95166395 0 95166395 T T T T T T T T A A A A T T T T T T T T
1 chr1_95169357 0 95169357 C C C C C C C C C C C C C C C C C T C C
1 chr1_95171660 0 95171660 T T T T T T T T C C C C T T T T T T T T
1 chr1_95177348 0 95177348 T T T T T T T T T T T T T T T T C C T T
1 chr1_95177418 0 95177418 G G G G G G G G G G G G G G A A G G G G
1 chr1_95182744 0 95182744 G G G G G G G G T T T T G G G G G G G G
1 chr1_95183579 0 95183579 C G G G G G G G G G G G G G G G G G G G
1 chr1_95189582 0 95189582 T T G G G T T T T T T T T T T T T T T T
1 chr1_95191301 0 95191301 G G T T G T G G G G G G G G T T T T G G
1 chr1_95191924 0 95191924 T T T T T T T T C C C C T T T T T T T T
1 chr1_95205390 0 95205390 A A A A A A A A A A A A A G A A A A A A
1 chr1_95206539 0 95206539 T T T T T T T T T T T T T T T T C C T T
1 chr1_95214259 0 95214259 C C C C C C C C G G C C C C C C C C C C
1 chr1_95217641 0 95217641 C C C C C C C C T T T T C C C C C C C C
1 chr1_95218636 0 95218636 T T T T T T T T C C C C T T T T T T T T
1 chr1_95221201 0 95221201 C C C C C T C C C C C C C C C C C C C C
1 chr1_95224202 0 95224202 G G G G G G G G A A A A G G G G G G G G
1 chr1_95225605 0 95225605 T T T T T T T T C C C C T T T T T T T T
1 chr1_95235347 0 95235347 A A A A A A A A A T A A A A A A A A A A
1 chr1_95236928 0 95236928 G G G G G G G G C C C C G G G G G G G G
1 chr1_95236987 0 95236987 T T G G G T T T G G G G G T G T G G T T
1 chr1_95242204 0 95242204 C C T T C T C C C C C C C C C C C C C C
1 chr1_95246957 0 95246957 G G G G G G G G A A A A G G G G G G G G
1 chr1_95252053 0 95252053 G G A A A A G G G G G G G G G G G G G G
1 chr1_95252600 0 95252600 G G G G G G G G G G G G C C G G G G G G
1 chr1_95253527 0 95253527 G G G G G G G G G G G G G G A G G G G G
1 chr1_95260186 0 95260186 A A A A A A A A A C A A A A A A A A A A
1 chr1_95263048 0 95263048 C C C C C C C C C T C T C C C C C C C C
1 chr1_95265514 0 95265514 G G G G G G G G G G G G A G G G G G G G
1 chr1_95267901 0 95267901 C C C C C C C C T T T T C C C C C C C C
1 chr1_95267977 0 95267977 A A A A A A A A A A A A A A A A G G A A
1 chr1_95271854 0 95271854 T T T T T T T T T T T T T T T T C C T T
1 chr1_95272408 0 95272408 T T C C C C T T C C C C C C C C C C C C
1 chr1_95273299 0 95273299 C C C C C C C C C C C C C T C C C C C C
1 chr1_95277419 0 95277419 C C G G G G C C C C C C C G C C G G C C
1 chr1_95278816 0 95278816 T T T T T T T T T T T T C T T T T T T T
1 chr1_95281091 0 95281091 T T G G G G T T G G G G G G G G G G G G
1 chr1_95285123 0 95285123 A C A A A A A A A A A A A A A A A A C C
1 chr1_95285755 0 95285755 C C C C C C C C G G G G C C C C C C C C
1 chr1_95288233 0 95288233 C T C C C C C C C C C C C C C C C C C C
1 chr1_95288495 0 95288495 T T T T T T T T T T T T C T T T T T T T
1 chr1_95290442 0 95290442 G G G G G G G G A A A A G G G G G G G G
1 chr1_95297609 0 95297609 A A A A A A A A G G G G A A A A A A A A
1 chr1_95300314 0 95300314 A A A A A A A A A A A G A A A A A A A A
1 chr1_95302183 0 95302183 T T T T T T T T G G G G T T T T T T T T
1 chr1_95304252 0 95304252 A A A A A A G G A A A A A A A A A A A A
1 chr1_95324081 0 95324081 C C C C A C C C C C C C C C C C C C C C
1 chr1_95327389 0 95327389 G G A A A G G G G G G G G G G G G G G G
1 chr1_95327467 0 95327467 A A A A A C A A A A A A A A A A A A A A
1 chr1_95340635 0 95340635 A A A A A A A A A G A A A A A A A A A A
1 chr1_95343813 0 95343813 C C C T C T C C T T T T C C C C C C C C
1 chr1_95345594 0 95345594 T T T T T T T T T T T T T T G G T T T T
1 chr1_95346199 0 95346199 A A A A A A A A A A A A A A A A A T A A
1 chr1_95349916 0 95349916 A A A A A G A A A A A A A A A A A A A A
1 chr1_95351978 0 95351978 C C C C C C C C C T C C C C C C C C C C
1 chr1_95355537 0 95355537 G G G G G G T T G G G G G G G G G G T T
1 chr1_95358280 0 95358280 A A A A A A A A G G G G A A A A A A A A
1 chr1_95363386 0 95363386 T T T T T T T T C C C C T T T T T T T T
1 chr1_95363781 0 95363781 G G G T G G G G G G G G G G G G G G G G
1 chr1_95368252 0 95368252 C T C C C C C C C C C C C C C C C C T T
1 chr1_95371510 0 95371510 G G G G G G G G A G A G G G G G G G G G
1 chr1_95375425 0 95375425 G G G G G G T T G G G G G G G G G G G G
1 chr1_95384272 0 95384272 T T T T T T T T T T T T T T C T T T T T
1 chr1_95384423 0 95384423 G G G G G G G G T T T T G G G G G G G G
1 chr1_95384814 0 95384814 A A A A A A A A A A A A A A A A G G A A
1 chr1_95386965 0 95386965 A A A A A A A A G G G G A A A A A A A A
1 chr1_95387513 0 95387513 C C C T C T C C C C C C C C C C C C C C
1 chr1_95391210 0 95391210 G G G G G G G G G G G G A A G G G G G G
1 chr1_95403755 0 95403755 A C A A A A A A A A A A A A A A A A C C
1 chr1_95404757 0 95404757 C C C C C C C C C C C C C C C G C C C C
1 chr1_95404951 0 95404951 A A A A A A A A G G A G A A A A A A A A
1 chr1_95408007 0 95408007 G G G G G G G G A G A G G G A G G G G G
1 chr1_95409905 0 95409905 A A A A A A A A G G G G A A A A A A A A
1 chr1_95415699 0 95415699 G G G G G G G G T T T T G G G G G G G G
1 chr1_95418620 0 95418620 C C C C C C C C C C C C T T C C C C C C
1 chr1_95420519 0 95420519 A A A A A A A A A G A A A A A A A A A A
1 chr1_95420898 0 95420898 C C C C C C C C C C C C T T C C C C C C
1 chr1_95423320 0 95423320 T T T T T T T T T T T T T T T T G G T T
1 chr1_95424578 0 95424578 T T C T C C T T T T T T T T T T T T T T
1 chr1_95426387 0 95426387 T T T T T T T T C T T T T T T T T T T T
1 chr1_95438590 0 95438590 T T T T T T T T T T T T A T T T T T T T
1 chr1_95439114 0 95439114 T T T T T T T T C C C C T T T T T T T T
1 chr1_95441857 0 95441857 G G G G G G G G G G G G G G C C G G G G
1 chr1_95458408 0 95458408 G G T T T T G G T T T T T T T T T T T T
1 chr1_95460860 0 95460860 T T T T T T T T C C C C T T T T T T T T
1 chr1_95463783 0 95463783 A A G G G G A A G G G G G G G G G G G G
1 chr1_95465761 0 95465761 T T T T C T T T T T T T T T T T T T T T
1 chr1_95471492 0 95471492 A A A A A A A A G G G G A G A A A A A A
1 chr1_95473985 0 95473985 A A A A A A A A A A A A A A A A G G A A
1 chr1_95474263 0 95474263 G G G G G G G G G G G G G T G G G G G G
1 chr1_95477466 0 95477466 A A A A A A A A G G G G A A A A A A A A
1 chr1_95478504 0 95478504 A A G G G G A A G G G G G G G G G G A A
1 chr1_95479297 0 95479297 T T T T T T T T T T T T C T C T T T T T
1 chr1_95483141 0 95483141 C C C C C C C C T T T T C C C C C C C C
1 chr1_95483270 0 95483270 C C C C C C C C C C C C C C C T C C C C
1 chr1_95486014 0 95486014 T T T T T T T T C C C C T T T T T T T T
1 chr1_95490362 0 95490362 C C C C C T C C C C C C C C C C C C C C
1 chr1_95494830 0 95494830 A A A G A A A A A A A A A A A A A A A A
1 chr1_95500636 0 95500636 T T T T T T T T A A A A T T T T T T T T
1 chr1_95508724 0 95508724 C C C C C C C C A A A A C C C C C C C C
1 chr1_95512903 0 95512903 G G G G G G G G A A A A G G G G G G G G
1 chr1_95513127 0 95513127 G G G G G G G G A G G G A G G G G G G G
1 chr1_95515565 0 95515565 C C T T C T C C C C C C C C C C C C C C
1 chr1_95521039 0 95521039 T T T T T T T T G G G G T T T T T T T T
1 chr1_95526478 0 95526478 C C C C C C C C T T T T C C C C C C C C
1 chr1_95527445 0 95527445 T T T T T T T T T T T T C C T T T T T T
1 chr1_95533039 0 95533039 T T C C T T T T T T T T T T T T T T T T
1 chr1_95537878 0 95537878 T T C C T T T T T T T T T T T T T T T T
1 chr1_95537889 0 95537889 A A A A A A A A A A A A A G A A A A A A
1 chr1_95538919 0 95538919 T T T T T T T T C C C C T T T T T T T T
1 chr1_95541347 0 95541347 G G G G G G G G A G A G G G G G G G G G
1 chr1_95542476 0 95542476 C C C C C C C C G G G G C C C C C C C C
1 chr1_95544760 0 95544760 A A A A A A A A A G A G A A A A A A A A
1 chr1_95551573 0 95551573 T T T T T T T T T T T T T T T T C C T T
1 chr1_95552912 0 95552912 T T C C C C T T C C C C C C C C C C T T
1 chr1_95553322 0 95553322 C C A C C C C C C C C C C C C C C C C C
1 chr1_95553476 0 95553476 G G G G G G G G A A A A G G G G G G G G
1 chr1_95554407 0 95554407 G G C C C G G G C C C C C C C C C C G G
1 chr1_95555091 0 95555091 T T T T T T T T T T G T T T T T T T T T
1 chr1_95560112 0 95560112 T T T T T T T T A A A A T T T T T T T T
1 chr1_95568790 0 95568790 C C C C C C C C C C C T C C C C C C C C
1 chr1_95570786 0 95570786 G G G G A G G G G G G G G G G G G G G G
1 chr1_95574526 0 95574526 C C C C C C C C C C C C C C C C A C C C
1 chr1_95576268 0 95576268 A A A A A A A A A A A A A G A A A A A A
1 chr1_95578326 0 95578326 C C C C C C C C C C C C A C C C C C C C
1 chr1_95592559 0 95592559 G G G G G G G G G G G G C G G G G G G G
1 chr1_95598540 0 95598540 C C A C A A C C C C C C C C C C C C C C
1 chr1_95599279 0 95599279 C C A C C C C C C C C C C C C C C C C C
1 chr1_95606333 0 95606333 G G A A A A A A A A A A A A A A A A G G
1 chr1_95608270 0 95608270 G G G G G G C C G G G G G G G G G G G G
1 chr1_95609810 0 95609810 C C C C C T C C C C C C C C C C C C C C
1 chr1_95613988 0 95613988 A A A A A A A A A A A A A A A A G G A A
1 chr1_95614301 0 95614301 T T T T T T T T C C C C T T T T T T T T
1 chr1_95626903 0 95626903 T T T T C T T T T T T T T T T T T T T T
1 chr1_95640896 0 95640896 C C C C C C C C C C C C C C C C C T C C
1 chr1_95645141 0 95645141 A A A A A A A A A A A A A G A A A A A A
1 chr1_95646618 0 95646618 G G G G G G G G G G A G G G G G G G G G
1 chr1_95652327 0 95652327 G G G T G G G G G G G G G G G G G G G G
1 chr1_95656532 0 95656532 G G G G G G G G A G G G G G G G G G G G
1 chr1_95663228 0 95663228 A A A A A A A A A G A G A A A A A A A A
1 chr1_95666367 0 95666367 C C C C C C C C T T T T C C C C C C C C
1 chr1_95667775 0 95667775 A A A A A A A A C C C C A A A A A A A A
1 chr1_95668769 0 95668769 G G G G G G G G A A A A G G G G G G G G
1 chr1_95670308 0 95670308 C C C C C C C C C T C T C C C C C C C C
1 chr1_95673762 0 95673762 G G A A A G G G G G G G G G G G G G G G
1 chr1_95675430 0 95675430 A A A A A A A A A A A A A A A G A A A A
1 chr1_95675869 0 95675869 G G G G G G G G A G G G G G G G G G G G
1 chr1_95676011 0 95676011 C C C C C C C C C C A C C C C C C C C C
1 chr1_95682031 0 95682031 T T T T T T T T C C C C T T T T T T T T
1 chr1_95682496 0 95682496 G G A G G G G G G G G G G G G G G G G G
1 chr1_95688261 0 95688261 G G G G A G G G G G G G G G G G G G G G
1 chr1_95689748 0 95689748 G G G T G G G G G G G G G G G G G G G G
1 chr1_95690090 0 95690090 G G G G G G G G G G G G G G A A G G G G
1 chr1_95692048 0 95692048 T T T T T T T T T T T T T T C C T T T T
1 chr1_95694109 0 95694109 T T T T T T T T T T T T T T T T G G T T
1 chr1_95698176 0 95698176 G G G T G G G G G G G G G G G G G G G G
1 chr1_95700746 0 95700746 A A A A A A A A A A A A A T A A A A A A
1 chr1_95702068 0 95702068 C C C C C C C C T T T T C C C C C C C C
1 chr1_95709436 0 95709436 T T C T T T T T T T T T T T T T T T T T
1 chr1_95709617 0 95709617 T T T T T T T T T T T T T T A A A A T T
1 chr1_95714852 0 95714852 C C C C C C C C T T T T C C C C C C C C
1 chr1_95729761 0 95729761 A A A A A A A A G G G G A A A A A A A A
1 chr1_95731219 0 95731219 C C C C C T C C C C C C C C C C C C C C
1 chr1_95734518 0 95734518 G G G G G G G G G G A G G G G G G G G G
1 chr1_95736907 0 95736907 T T T T T T T T T T T T C T T T T T T T
1 chr1_95738012 0 95738012 A A A A A A A A A A A A C C C C C C A A
1 chr1_95757257 0 95757257 T T T T T T T T T T T T T T C T T T T T
1 chr1_95760630 0 95760630 G G C G C G G G G G G G G G G G G G G G
1 chr1_95761665 0 95761665 C T T T T T T T T T T T T T T T T T C C
1 chr1_95774561 0 95774561 C C C C C C C C C C C C C C T T C C C C
1 chr1_95776040 0 95776040 T T T T T T T T A A A A T T T T T T T T
1 chr1_95777146 0 95777146 G G G G A G G G G G G G G G G G G G G G
1 chr1_95779965 0 95779965 A A A A A A A A A A A A A G A A A A A A
1 chr1_95781609 0 95781609 C C C C C C C C T T C T C C C C C C C C
1 chr1_95781958 0 95781958 A A A A A A A A G G A G A A A A A A A A
1 chr1_95785287 0 95785287 C C C C C C C C A A A C C C C C C C C C
1 chr1_95788612 0 95788612 T T T T T T T T C C C C T T T T T T T T
1 chr1_95801681 0 95801681 G G G G G G G G T T T T G G G G G G G G
1 chr1_95814725 0 95814725 A A A A A G A A A A A A A A A A A A A A
1 chr1_95817084 0 95817084 G G T T T T G G T T T T T T T T T T G G
1 chr1_95821020 0 95821020 A A A A A A A A A A A G A A A A A A A A
1 chr1_95825419 0 95825419 T T T T T T T T T T T T T T A T T T T T
1 chr1_95828996 0 95828996 A A A A A A A A A A A A A A A G A A A A
1 chr1_95829640 0 95829640 C C C C C C C C T T T T C C C C C C C C
1 chr1_95832258 0 95832258 T T A A T T T T A A A A A A A A A A T T
1 chr1_95833959 0 95833959 G G G G G G G G A A A A G G G G G G G G
1 chr1_95835776 0 95835776 C C C C C C C C C C C C C C C T C C C C
1 chr1_95837352 0 95837352 G G G G A A G G G G G G G G G G G G G G
1 chr1_95837675 0 95837675 G G G G A A G G G G G G G G A G G G G G
1 chr1_95838878 0 95838878 A C A A A A A A A A A A A A A A A A A A
1 chr1_95839452 0 95839452 G G G G G G G G G G G G A G G G G G G G
1 chr1_95839564 0 95839564 G G G G G G G G G G G G G G A G G G G G
1 chr1_95843289 0 95843289 C C C C C C C C T T C C C C C C C C C C
1 chr1_95850432 0 95850432 C C C C C C C C C C C C C C C T C C C C
1 chr1_95851472 0 95851472 T T T T T T T T C C C C T T T T T T T T
1 chr1_95852177 0 95852177 G G G G G G G G G G G G G G G G A A G G
1 chr1_95853330 0 95853330 C C C C C C T T C C C C C C C C C C C C
1 chr1_95857379 0 95857379 C C T T T T T T T T T T T T T T T T C C
1 chr1_95866000 0 95866000 T T G T T T T T T T T T T T T T T T T T
1 chr1_95878192 0 95878192 G G G G G G A A G G G G G G G G G G G G
1 chr1_95878329 0 95878329 C C C C C C T T C C C C C C C C C C C C
1 chr1_95880225 0 95880225 T T T T T T T T T T T T T T T T G G T T
1 chr1_95892930 0 95892930 A A A A A A A A A A A A A A A C A A A A
1 chr1_95899007 0 95899007 A A A A A T A A A A A A A A A A A A A A
1 chr1_95900966 0 95900966 C C C C C C C C A A A A C C C C C C C C
1 chr1_95903032 0 95903032 G G G G G G G G A A A G G G G G G G G G
1 chr1_95908084 0 95908084 C C C C C C C C T T T T C C C C C C C C
1 chr1_95914399 0 95914399 A A G G A G A A G G G G A G G G A A A A
1 chr1_95921846 0 95921846 T T T T T T T T C C C C T T T T T T T T
1 chr1_95923719 0 95923719 A A G G A G A A A A A A A A A A A A A A
1 chr1_95923999 0 95923999 T T T T G T T T T T T T T T T T T T T T
1 chr1_95929278 0 95929278 A A A A A A A A G G G G A A A A A A A A
1 chr1_95945360 0 95945360 G G G G G G G G G G G G G G A A G G G G
1 chr1_95947747 0 95947747 G G C C C G G G G G G G G G G G G G G G
1 chr1_95951409 0 95951409 T T T T T T T T A A A A T T T T T T T T
1 chr1_95954095 0 95954095 T T C C C C T T T T T T C C C C C C T T
1 chr1_95957685 0 95957685 C C C C C C C C C C C C C T C C C C C C
1 chr1_95962409 0 95962409 T T T T T T T T C C C C T T T T T T T T
1 chr1_95970003 0 95970003 T T T T T T T T T T C T T T T T T T T T
1 chr1_95970210 0 95970210 T T T T T T T T T T T T T T T T C T T T
1 chr1_95978502 0 95978502 G G A A A G G G G G G G G G G G G G G G
1 chr1_95980834 0 95980834 T T T T T T T T T T T T T T T T C T T T
1 chr1_95982375 0 95982375 A A A A A A A A A A A T A A A A A A A A
1 chr1_95982392 0 95982392 G G A A A G A A A G A G G G G G G G G G
1 chr1_95986160 0 95986160 G G G G G G G G G G G G A G G G G G G G
1 chr1_95989950 0 95989950 C C C C C C C C A A A A C C C C C C C C
1 chr1_95997820 0 95997820 G G G G G G G G G T G G G G G G G G G G
1 chr1_95998564 0 95998564 A A A A A A A A A A A A A A A A G G A A
1 chr1_96006426 0 96006426 C T C C C C C C C C C C C C C C C C C C
1 chr1_96007313 0 96007313 G G G G G G G G A G G G G G G G G G G G
1 chr1_96008285 0 96008285 A A A A A A A A A T A T A A A A A A A A
1 chr1_96008863 0 96008863 A A G G G G G G G G G G G G G G G G G G
1 chr1_96015844 0 96015844 A A C C C C A A C C C C C C C C C C A A
1 chr1_96022655 0 96022655 C C C C C C C C C C C C C C A A C C C C
1 chr1_96030828 0 96030828 A A A A A A A A A A A G A A A A A A A A
1 chr1_96034093 0 96034093 A A A A A A A A G G G G A A A A A G A A
1 chr1_96037671 0 96037671 G G G G G G G G G G G G G G C G G G G G
1 chr1_96038695 0 96038695 A A G G G G A A G G G G G G G G G G A A
1 chr1_96039567 0 96039567 C C T T C C C C C C C C C C C C C C C C
1 chr1_96043572 0 96043572 A A A A A A A A A A A A A A A A A G A A
1 chr1_96048676 0 96048676 T T T T T T T T A A A A T T T T T T T T
1 chr1_96051633 0 96051633 T T G T G G T T T T T T T T T T T T T T
1 chr1_96054780 0 96054780 T T T T T T T T T T T T T T C T T T T T
1 chr1_96073339 0 96073339 G T G G G G G G G G G G G G G G G G G G
1 chr1_96076085 0 96076085 G G G G G G G G G G G G A G G G G G G G
1 chr1_96076826 0 96076826 T T T T T T T T A A A A T T T T T T T T
1 chr1_96077460 0 96077460 G G G G G G G G G G G G G G A G G G G G
1 chr1_96079851 0 96079851 A G A A A A A A A A A A A A A A A A G G
1 chr1_96084067 0 96084067 A A A A A A A A G G G G A A A A A A A A
1 chr1_96085791 0 96085791 T T T T T T T T C C C C T T T T T T T T
1 chr1_96085832 0 96085832 C C C C C C C C C C C C C C C T C C C C
1 chr1_96099687 0 96099687 C C C C C C C C C C C C C C C C T T C C
1 chr1_96100366 0 96100366 G G G G G G G G A A A A G G G G G G G G
1 chr1_96103141 0 96103141 G G G G G G G G G G G G A G G G G G G G
1 chr1_96103998 0 96103998 C C C C C C C C T T T T C C C C C C C C
1 chr1_96106445 0 96106445 G G G G G G G G A A A A G G G G G G G G
1 chr1_96110848 0 96110848 C C C C C C A A C C C C C C C C C C C C
1 chr1_96117700 0 96117700 C C C T C T C C C C C C C C C C C C C C
1 chr1_96117739 0 96117739 G G G G G G G G G G G G G G A A G G G G
1 chr1_96123096 0 96123096 C C C C C C C C T T T T C C C C C C C C
1 chr1_96125150 0 96125150 G G G G A G G G G G G G G G G G G G G G
1 chr1_96131486 0 96131486 T T T T T T T T G T T T T T T T T T T T
1 chr1_96133379 0 96133379 C C C C C C C C C C C C C T C C C C C C
1 chr1_96135377 0 96135377 A A A A A T A A A A A A A A A A A A A A
1 chr1_96145078 0 96145078 G G G G G G G G A A A A G G G G G G G G
1 chr1_96154625 0 96154625 G G A A A A G G A A A A A A A A A A G G
1 chr1_96154866 0 96154866 A A A A A A A A A A A A A G A A A A A A
1 chr1_96157241 0 96157241 C C C C C C C C T T T T C C C C C C C C
1 chr1_96158138 0 96158138 T T T T T T T T C T T T T T T T T T T T
1 chr1_96162160 0 96162160 C C C C C C C C T T T T C C C C C C C C
1 chr1_96169379 0 96169379 T T T T T T T T T T T T T T T T C T T T
1 chr1_96170300 0 96170300 T T T T C T T T T T T T T T T T T T T T
1 chr1_96170806 0 96170806 A A A A A A A A A A A A A G A A A A A A
1 chr1_96173956 0 96173956 G G G G G G T T G G G G G G G G G G G G
1 chr1_96175958 0 96175958 T T G G G T T T T T T T T T T T T T T T
1 chr1_96182076 0 96182076 T T T T T T T T T T T T T T C C T T T T
1 chr1_96183877 0 96183877 T T T T C T T T T T T T T T T T T T T T
1 chr1_96184896 0 96184896 C C C C C C C C C C C C C C C C T T C C
1 chr1_96189129 0 96189129 C C A A A C C C C C C C C C C C C C C C
1 chr1_96192195 0 96192195 C C C C C C T T C C C C C C C C C C T T
1 chr1_96193964 0 96193964 A A A A A A A A T T T T A A A A A A A A
1 chr1_96194407 0 96194407 T T C C C C T T T T T T T T T T T T T T
1 chr1_96197185 0 96197185 T T T T T T T T C C C C C C C C T T T T
1 chr1_96203281 0 96203281 C C C C C C C C T T T T C C C C C C C C
1 chr1_96207700 0 96207700 C T T T T T C C T T T T T T T T T T T T
1 chr1_96207790 0 96207790 C C C C C C C C C C C C C T C C C C C C
1 chr1_96209009 0 96209009 G G G G G G G G C G C C G G G G G G G G
1 chr1_96210495 0 96210495 C C C C C C C C C C C C C C C C C G C C
1 chr1_96222281 0 96222281 G G G G G T G G G G G G G G G G G G G G
1 chr1_96237709 0 96237709 A A A A A A A A A A A A A A A A T T A A
1 chr1_96240596 0 96240596 G G G G G G G G G G G G G G G G A G G G
1 chr1_96244854 0 96244854 C C C C C C C C C C C C C C C C T T C C
1 chr1_96251804 0 96251804 T T T T T T T T T T T T T T C C T T T T
1 chr1_96261039 0 96261039 A A A C A A A A A A A A A A A A A A A A
1 chr1_96273543 0 96273543 T T T T T T T T T T T T C C C C C C T T
1 chr1_96282037 0 96282037 A A G G A G A A A A A A A A A A A A A A
1 chr1_96283170 0 96283170 G G C G G G G G G G G G G G G G G G G G
1 chr1_96284592 0 96284592 C C C C C C C C C C C C C C C C T T C C
1 chr1_96288387 0 96288387 G G G G A G G G G G G G G G G G G G G G
1 chr1_96289064 0 96289064 A A A G A A A A A A A A A A A A A A A A
1 chr1_96289693 0 96289693 G G G G A G G G G G G G G G G G G G G G
1 chr1_96291212 0 96291212 G G G G G G G G G G A G G G G G G G G G
1 chr1_96292730 0 96292730 C C C C C C C C T T T T C C C C C C C C
1 chr1_96303826 0 96303826 C C C T C C C C C C C C C C C C C C C C
1 chr1_96311169 0 96311169 G G G G G G G G G G G G G G G G A G G G
1 chr1_96311202 0 96311202 T T T T T T T T C T C T T T T T T T T T
1 chr1_96312707 0 96312707 G G G G A A G G G G G G G G G G G G G G
1 chr1_96326585 0 96326585 T T T T T T T T T T T T T T T T C C T T
1 chr1_96327415 0 96327415 C C C C C C C C C T C C C C C C C C C C
1 chr1_96332091 0 96332091 C C C C C C C C C C C C C C C C G G C C
1 chr1_96332751 0 96332751 G G G G G G G G C C C C G G G G G G G G
1 chr1_96343844 0 96343844 C C C T C C C C C C C C C C C C C C C C
1 chr1_96353751 0 96353751 A A A A A A A A C C C C A A A A A A A A
1 chr1_96360441 0 96360441 G G G G G G G G G G G G G G G T G G G G
1 chr1_96361676 0 96361676 T T T T T T T T T T T T C C T T C C T T
1 chr1_96365324 0 96365324 G G G G G G G G G G G G A G G G G G G G
1 chr1_96374143 0 96374143 T T T T T T T T T T T T G T T T T T T T
1 chr1_96380426 0 96380426 C C A A A A A A A A A A A A A A A A C C
1 chr1_96385445 0 96385445 G G G G G G G G G G G G G G A G G G G G
1 chr1_96388325 0 96388325 A G A A A A A A A A A A A A A A A A A A
1 chr1_96393555 0 96393555 A A A A A A A A G G G G A A A A A A A A
1 chr1_96407459 0 96407459 G G G G G G G G A G A A G G G G G G G G
1 chr1_96410569 0 96410569 T T T T T T T T T T T T G G T T T T T T
1 chr1_96411492 0 96411492 A A A A A A A A G G G G A A A A A A A A
1 chr1_96411572 0 96411572 G G G G G G T T G G G G G G G G G G G G
1 chr1_96417367 0 96417367 G G G G G G G G A G A G G G G G G G G G
1 chr1_96428414 0 96428414 C C C C C C C C C C C C C C T T C C C C
1 chr1_96430956 0 96430956 T T T T C T T T T T T T T T T T T T T T
1 chr1_96432327 0 96432327 A A A A A A A A A A A A A A A C A A A A
1 chr1_96440991 0 96440991 G G G G G G G G G G G G G G A A G G G G
1 chr1_96449908 0 96449908 T T T T T T T T T T T T T T C C T T T T
1 chr1_96451177 0 96451177 C C C C C C C C A A A A C C C C C C C C
1 chr1_96452850 0 96452850 A G G G G G G G G G G G G G G G G G A A
1 chr1_96454311 0 96454311 T T T T T T T T T T T T G T T T T T T T
1 chr1_96458727 0 96458727 A A G G G G A A G G G G G G G G G G A A
1 chr1_96461315 0 96461315 A A A A A A A A G G G G A A A A A A A A
1 chr1_96464750 0 96464750 A G G G G G G G G G G G G G G G G G G G
1 chr1_96466930 0 96466930 T T T T T T T T T T T T T T T T C C T T
1 chr1_96471323 0 96471323 C C C C C C C C C C C C C T C C C C C C
1 chr1_96471502 0 96471502 C C C C C C C C T T T T C C C C C C C C
1 chr1_96472061 0 96472061 A A G G A G A A A A A A A A A A A A A A
1 chr1_96472155 0 96472155 G G G G G G G G G G G G G T G G T T G G
1 chr1_96474715 0 96474715 C C C C C C C C A A A A C C C C C C C C
1 chr1_96485220 0 96485220 C C C T C C C C C C C C T T T T T T C C
1 chr1_96494675 0 96494675 A A A A A A A A C C C C A A A A A A A A
1 chr1_96496990 0 96496990 G G G G G G G G C C C C G G G G G G G G
1 chr1_96507222 0 96507222 G G G G G G G G G G G G G G G G A A G G
1 chr1_96508754 0 96508754 C C C C C C C C C C C C C C A A C C C C
1 chr1_96530243 0 96530243 C C G G C C C C C C C C C C C C C C C C
1 chr1_96538123 0 96538123 T T T T T T C C T T T T T T T T T T T T
1 chr1_96541184 0 96541184 C C C C C C C C C C C C C C C C T T C C
1 chr1_96558552 0 96558552 C C G G C G C C C C C C C C C C C C C C
1 chr1_96568894 0 96568894 T T T T T T T T T T G T T T T T T T T T
1 chr1_96571697 0 96571697 C C C C C C C C C C C T C C C C C C C C
1 chr1_96572282 0 96572282 C C T T T T T T T T T T T T T T C C T T
1 chr1_96575431 0 96575431 T T C C C T T T T T T T T T T T T T T T
1 chr1_96580741 0 96580741 A A A A A A A A G G G G A A A A A A A A
1 chr1_96584747 0 96584747 G G G G G G T T G G G G G G G G G G G G
1 chr1_96589085 0 96589085 C C C C C T C C C C C C C C C C C C C C
1 chr1_96597032 0 96597032 T T T T T T T T T T G T T T T T T T T T
1 chr1_96597335 0 96597335 A G G G G G G G G G G G G G G G G G G G
1 chr1_96599337 0 96599337 G G G G G G G G G G G G C G G G G G G G
1 chr1_96599514 0 96599514 G G G G G G G G G G G G G G A A G G G G
1 chr1_96599685 0 96599685 A A A A A A A A A A A A A A A G A A A A
1 chr1_96602200 0 96602200 C C C C C C C C C C C C C C C T C C C C
1 chr1_96606500 0 96606500 A A A A A A A A A A A A C C A A A A A A
1 chr1_96617822 0 96617822 A A A A A A A A C C C C A A A A A A A A
1 chr1_96622892 0 96622892 C C C C C T C C C C C C C C C C C C C C
1 chr1_96624884 0 96624884 C C C C C C C C C C C C C C C C C G C C
1 chr1_96624936 0 96624936 T T T T T T T T T T A T T T T T T T T T
1 chr1_96627664 0 96627664 G G G G G G G G G G A G G G G G G G G G
1 chr1_96631102 0 96631102 C C C C C T C C C C C C C C C C C C C C
1 chr1_96631946 0 96631946 T T T T T T C C T T T T T T T T T T T T
1 chr1_96636922 0 96636922 G G G G G G G G A A A A G G G G G G G G
1 chr1_96656302 0 96656302 T T G G G G T T T T T T T T T T T T T T
1 chr1_96673968 0 96673968 G G G G G G G G T T T T G G G G G G G G
1 chr1_96680611 0 96680611 A A A A A A A A G G G G A A A A A A A A
1 chr1_96680701 0 96680701 C C T T C T C C C C C C C C C C C C C C
1 chr1_96683244 0 96683244 A A A A A A A A A A A A C C A A A A A A
1 chr1_96689533 0 96689533 A A G G A G A A A A A A A A A A A A A A
1 chr1_96696657 0 96696657 G G G G G G G G C C C C G G G G G G G G
1 chr1_96697288 0 96697288 T T T T T T T T A A A A T T T T T T T T
1 chr1_96703079 0 96703079 A A G G G G A A G G G G G G G G G G A A
1 chr1_96703539 0 96703539 T T T T T T T T T T T T T T T T A A T T
1 chr1_96724795 0 96724795 G G G G G G G G T T T T G G G G G G G G
1 chr1_96730011 0 96730011 A A A A A A A A C C C C A A A A A A A A
1 chr1_96733200 0 96733200 A A A A A A A A A C A A A A A A A A A A
1 chr1_96738469 0 96738469 G G G G G G G G G G G G G G G G A A G G
1 chr1_96738541 0 96738541 G G G G G G G G G G G G C G G G G G G G
1 chr1_96741549 0 96741549 T T T T T T T T T T C T T T T T T T T T
1 chr1_96742920 0 96742920 G G G G G G G G A A A A G G G G G G G G
1 chr1_96744946 0 96744946 A A A A A A A A A A A A A A A A T T A A
1 chr1_96770833 0 96770833 A A A A A A A A G G G G A A A A A A A A
1 chr1_96775331 0 96775331 A A A A A A A A A G A A A A A A A A A A
1 chr1_96780111 0 96780111 T T T T T T T T T T T T A A T T T T T T
1 chr1_96789109 0 96789109 T T C C C T T T C C C C C C C C C C T T
1 chr1_96789572 0 96789572 A A A A A A A A G G G G A A A A A A A A
1 chr1_96790395 0 96790395 C C C C C C C C C C C C T T C C C C C C
1 chr1_96806188 0 96806188 G G G G G G G G A A A A G G G G G G G G
1 chr1_96820237 0 96820237 A A A A A A A A G G G G A A A A A A A A
1 chr1_96820679 0 96820679 A A A A A A A A G G G G G G G G G G A A
1 chr1_96841295 0 96841295 G G G G G G G G G G G T G G G G G G G G
1 chr1_96841525 0 96841525 G G G G G G G G A G G G G G G G G G G G
1 chr1_96844728 0 96844728 G G G G G G G G A A G G G G G G G G G G
1 chr1_96846386 0 96846386 C C C C C C C C C C C C C C C G C C C C
1 chr1_96848152 0 96848152 T T T T T T T T T T T T C T T T T T T T
1 chr1_96853113 0 96853113 C C C C C C C C T T T T C C C C C C C C
1 chr1_96854780 0 96854780 C C C C C C C C T T T T C C C C C C C C
1 chr1_96857726 0 96857726 G G G G G G G G G G C G G G G G G G G G
1 chr1_96860410 0 96860410 C C C C C C C C C C C C C C C C A A C C
1 chr1_96861732 0 96861732 C C C C A C C C C C C C C C C C C C C C
1 chr1_96886347 0 96886347 T T T T T T T T C C C C T T T T T T T T
1 chr1_96902724 0 96902724 C C C C C C C C G G G G C C C C C C C C
1 chr1_96903767 0 96903767 C C C C C T C C C C C C C C C C C C C C
1 chr1_96907357 0 96907357 G G A A G G G G G G G G G G G G G G G G
1 chr1_96908833 0 96908833 C C C C C C C C C C T T C C C C C C C C
1 chr1_96909042 0 96909042 G G G G C G G G G G G G G G G G G G G G
1 chr1_96921645 0 96921645 T T T T T T T T A A A A T T T T T T T T
1 chr1_96925122 0 96925122 C C C C C C C C C C C C C C C C C T C C
1 chr1_96925976 0 96925976 T T T T T T T T T T A T T T T T T T T T
1 chr1_96926811 0 96926811 A A A A A A A A C C C C A A A A A A A A
1 chr1_96929837 0 96929837 C C C C C C C C C G C C C C C C C C C C
1 chr1_96932440 0 96932440 A G G G G G A A G G G G G G G G G G A A
1 chr1_96937636 0 96937636 G G C C C C G G C C C C C C C C C C G G
1 chr1_96944256 0 96944256 G G G G G G G G G G G G A G G G G G G G
1 chr1_96950247 0 96950247 T T C C C C T T C C C T C C C C C C T T
1 chr1_96951561 0 96951561 T T T T T T T T C C C C T T T T T T T T
1 chr1_96952764 0 96952764 G G G G G G G G A A A A G G G G G G G G
1 chr1_96954820 0 96954820 G G G G G G G G G G G G G G G G A G G G
1 chr1_96955344 0 96955344 G G G G G G G G A G G G G G G G G G G G
1 chr1_96957684 0 96957684 G G G G G G G G G G G G G G G G A G G G
1 chr1_96960951 0 96960951 C C C C C G C C C C C C C C C C C C C C
1 chr1_96961087 0 96961087 G G G G G G G G G G G T G G G G G G G G
1 chr1_96961826 0 96961826 G G G G G G G G G G G T G G G G G G G G
1 chr1_96966159 0 96966159 C C C C C C C C G G G G C C C C C C C C
1 chr1_96987047 0 96987047 T T C C C C T T T T T T C C C C C C C C
1 chr1_96991445 0 96991445 A A A A A A A A G G G G A A A A A A A A
1 chr1_96993576 0 96993576 C C C C C C C C C C C C T T C C C C C C
1 chr1_97011225 0 97011225 T T T T T T T T C C C C T T T T T T T T
1 chr1_97028944 0 97028944 G G G G G G G G G G T T G G G G G G G G
1 chr1_97036431 0 97036431 T T T T T T T T G G G G T T T T T T T T
1 chr1_97037173 0 97037173 T T T T T T T T T T T T C T T T T T T T
1 chr1_97045181 0 97045181 C C C C C C C C C C C C C T C T C C C C
1 chr1_97051610 0 97051610 G G G G G G G G G G G G G G G G A G G G
1 chr1_97053310 0 97053310 T T T T T T T T T T C T T T T T T T T T
1 chr1_97055628 0 97055628 C C C C C C C C T T T T C C C T C C C C
1 chr1_97056573 0 97056573 C C C C C C C C C C C C C T C C C C C C
1 chr1_97066366 0 97066366 C C C C C C C C T T T T C C C C C C C C
1 chr1_97068968 0 97068968 G G G G G G G G G G G G G G G G A G G G
1 chr1_97070882 0 97070882 G G G G G G G G C C C C G G G G G G G G
1 chr1_97074626 0 97074626 G G G G G G G G G G G G A G G G G G G G
1 chr1_97076489 0 97076489 C C C C C T C C C C C C C C C C C C C C
1 chr1_97078177 0 97078177 G G G G G G G G A A A A G G G G G G G G
1 chr1_97083721 0 97083721 G G T T T T G G T T T T T T T T T T G G
1 chr1_97108923 0 97108923 C C C C C C C C C C C C C C C T C C C C
1 chr1_97117707 0 97117707 C C C C C C C C C C C C C C C G C C C C
1 chr1_97124547 0 97124547 C C T T T T C C T T T T T T T T T T C C
1 chr1_97126050 0 97126050 C C C C C C C C C C C C C C A C C C C C
1 chr1_97127871 0 97127871 T T T T T T T T T T T T T T C C T T T T
1 chr1_97129113 0 97129113 T T T T T T T T C C C C T T T T T T T T
1 chr1_97132005 0 97132005 T T T T T T T T C C C C T T T T T T T T
1 chr1_97132754 0 97132754 A A A A A A A A G G G G A A A A A A A A
1 chr1_97133800 0 97133800 T T T T T T T T T T T T T T A T T T T T
1 chr1_97134982 0 97134982 T T C C C C T T C C C C C C C C C C T T
1 chr1_97141831 0 97141831 G G G G G G G G G G G G G G G T G G G G
1 chr1_97144595 0 97144595 C C C C C C C C C C C C C T C C C C C C
1 chr1_97154819 0 97154819 T T T T T T T T T T T T C C T T T T T T
1 chr1_97156643 0 97156643 A A A A A C A A A A A A A A A A A A A A
1 chr1_97158085 0 97158085 T T T T T T T T T T T T T T C T T T T T
1 chr1_97159091 0 97159091 T T T T T T T T C T T T T T T T T T T T
1 chr1_97167707 0 97167707 G G T T T T G G T T T T T T T T T T G G
1 chr1_97168592 0 97168592 G G G G G G G G A A A A G G G G G G G G
1 chr1_97170711 0 97170711 C C C C C C C C C C C C C C C C G G C C
1 chr1_97171454 0 97171454 A A C C A C A A A A A A A A A A A A A A
1 chr1_97172134 0 97172134 G G A A A A G G A A A A A A A A A A G G
1 chr1_97172456 0 97172456 A A A A A A A A A A A A A A A A T T A A
1 chr1_97172908 0 97172908 T T T T T T T T T T T T T T C C T T T T
1 chr1_97172959 0 97172959 C C C C C C C C C C C C C C C C T T C C
1 chr1_97174791 0 97174791 T T T T T T T T T T T T T T C T T T T T
1 chr1_97182424 0 97182424 C C G G G G C C G G G G G G G G G G C C
1 chr1_97198936 0 97198936 A A A A A A A A G G G G A A A A A A A A
1 chr1_97203268 0 97203268 A A C C A C A A A A A A A A A A A A A A
1 chr1_97208169 0 97208169 C C C C C C C C C C C C T T C C C C C C
1 chr1_97214363 0 97214363 C C C C C C C C G G G G C C C C C C C C
1 chr1_97215139 0 97215139 T T T T T T T T T T C T T T T T T T T T
1 chr1_97217270 0 97217270 C C T T T T C C T T T T T T T T T T C C
1 chr1_97218277 0 97218277 C C C C C C C C C C C T C C C C C C C C
1 chr1_97221062 0 97221062 C C C C C C C C C C C C C C C C T T C C
1 chr1_97227173 0 97227173 T T T T T T T T T T T T T T T T C T T T
1 chr1_97228345 0 97228345 T T T T T T T T T T T T T T C C T T T T
1 chr1_97228362 0 97228362 A A A A A A A A A A A T A A A A A A A A
1 chr1_97234165 0 97234165 G G C C C C G G C C C C C C C C C C G G
1 chr1_97251173 0 97251173 C C C C C C C C C C C C C C C T C C C C
1 chr1_97252357 0 97252357 G G G G G G G G G G G G G G A A G G G G
1 chr1_97265606 0 97265606 A A A A A A A A G G G G A A A A A A A A
1 chr1_97269013 0 97269013 T T T T T T T T T T T T G G T T T T T T
1 chr1_97274692 0 97274692 T T T T T T T T C C C C C C C C C C T T
1 chr1_97281079 0 97281079 G G G G G G G G G G G G A A G G G G G G
1 chr1_97282159 0 97282159 G G G G G G G G G G G G A A G G G G G G
1 chr1_97292498 0 97292498 T T T T T T T T T T T T C C T T T T T T
1 chr1_97300696 0 97300696 A A A A A A A A C C C C A A A A A A A A
1 chr1_97301655 0 97301655 G G A A A G G G G G G G G G G G G G G G
1 chr1_97307963 0 97307963 G G G G G G G G A A A A G G G G G G G G
1 chr1_97308391 0 97308391 G G G G G G G G C C C C G G G G G G G G
1 chr1_97317497 0 97317497 G G G G G G G G A A A A G G G G G G G G
1 chr1_97321050 0 97321050 T T T T T T T T C C C C T T T T T T T T
1 chr1_97323597 0 97323597 A A A A A A A A G G G G A A A A A A A A
1 chr1_97332710 0 97332710 C C C C C C C C A A A A C C C C C C C C
1 chr1_97335507 0 97335507 T T T T T T T T G T T T T T T T T T T T
1 chr1_97338309 0 97338309 T T T T T T T T T T T T T T T T C C T T
1 chr1_97339241 0 97339241 T T T T T T T T T T T T T T T T C C T T
1 chr1_97340725 0 97340725 C C C C C C C C T T T T T T T T T T C C
1 chr1_97347549 0 97347549 C C T T T T C C T T T T T T T T T T C C
1 chr1_97360785 0 97360785 C C C C C C C C C C C C C T C C C C C C
1 chr1_97363155 0 97363155 C C C C C C C C T T T T C C C C C C C C
1 chr1_97364795 0 97364795 C C C C C C C C A A A A C C C C C C C C
1 chr1_97364837 0 97364837 G G G G G G G G G G G G C G G G G G G G
1 chr1_97368744 0 97368744 A A A A A T A A A A A A A A A A A A A A
1 chr1_97370934 0 97370934 T T T T C T T T T T T T T T T T T T T T
1 chr1_97375026 0 97375026 A A A G A A A A A A A A A A A A A A A A
1 chr1_97382309 0 97382309 T T T T T T T T C C C C T T T T T T T T
1 chr1_97384387 0 97384387 T T T T T T T T T T A T T T T T T T T T
1 chr1_97384802 0 97384802 C C C C C C C C T T T T C C C C C C C C
1 chr1_97386469 0 97386469 C C C C C C C C C C C C C C C C C T C C
1 chr1_97389690 0 97389690 G G G G G G G G G G A G G G G G G G G G
1 chr1_97391777 0 97391777 G G G G C G G G G G G G G G G G G G G G
1 chr1_97393983 0 97393983 C C T T C C C C C C C C C C C C C C C C
1 chr1_97397563 0 97397563 G G G G G G G G A A A A G G G G G G G G
1 chr1_97405841 0 97405841 C T T T T T T T T T T T T T T T T T C C
1 chr1_97406814 0 97406814 T T T T T T T T T T T T C T T T T T T T
1 chr1_97410374 0 97410374 C C C T C C C C C C C C C C C C C C C C
1 chr1_97410560 0 97410560 T T T T T T T T C C C C T T T T T T C C
1 chr1_97426105 0 97426105 C C A C C C C C C C C C C C C C C C C C
1 chr1_97435826 0 97435826 A A A A A A A A A A A A A G A A A A A A
1 chr1_97437886 0 97437886 T T T T T T T T T T G G T T T T T T T T
1 chr1_97447193 0 97447193 C C C C C C C C C C C C C T C C C C C C
1 chr1_97451786 0 97451786 G G G G G G G G A A G G G G G G G G G G
1 chr1_97453032 0 97453032 T T T T T T T T C C C C T T T T T T T T
1 chr1_97460155 0 97460155 A A G G G G A A G G G G G G G G G G A A
1 chr1_97460881 0 97460881 C C C C C C C C T T T T C C C C C C C C
1 chr1_97461312 0 97461312 G G G T G T G G G G G G G G G G G G G G
1 chr1_97466953 0 97466953 A G G G G G A A G G G G G G G G G G G G
1 chr1_97469823 0 97469823 C C C C C C C C A A A A C C C C C C C C
1 chr1_97474093 0 97474093 A A A A A A A A A A A A A G A A A A A A
1 chr1_97480026 0 97480026 C C C C C C C C C T C C C C C C C C T T
1 chr1_97483939 0 97483939 G G G G G G G G A A A A G G G G G G G G
1 chr1_97490737 0 97490737 A A A A A A A A A A A A A A A A G G A A
1 chr1_97492010 0 97492010 T T T T T T T T T T T T A A T T T T T T
1 chr1_97496277 0 97496277 T T T T T T T T C C C C T T T T T T T T
1 chr1_97496365 0 97496365 A A A A A A A A C C C C A A A A A A A A
1 chr1_97500727 0 97500727 C C C C C C C C C C C C C C C T C C C C
1 chr1_97501429 0 97501429 G G G G A G G G G G G G G G G G G G G G
1 chr1_97502193 0 97502193 C C C C C C C C T T T T C C C C C C C C
1 chr1_97504377 0 97504377 C T C C C C T T C C C C C C C C C C C C
1 chr1_97510471 0 97510471 T T T T T T T T C C C C T T T T T T T T
1 chr1_97513424 0 97513424 C C C C C C C C C C C C T T C C C C C C
1 chr1_97522823 0 97522823 A G A A A A G G G G G G A A A A A A A A
1 chr1_97527402 0 97527402 C C C C C C C C C C C C C C C C C T C C
1 chr1_97536492 0 97536492 T T T T T T T T C C C C T T T T T T T T
1 chr1_97541247 0 97541247 G G G G G G G G G G G G G G G G A A G G
1 chr1_97545304 0 97545304 G G G G A G G G G G G G G G G G G G G G
1 chr1_97556736 0 97556736 A A A A A A A A T T T T A A A A A A A A
1 chr1_97558270 0 97558270 C C C C C C C C C C C C C C T T C C C C
1 chr1_97563772 0 97563772 G G G G G G G G G T G G G G G G G G G G
1 chr1_97567380 0 97567380 C C T T C T C C C C C C C C C C C C C C
1 chr1_97567991 0 97567991 G T G G G G T T G G G G G G G G G G G G
1 chr1_97576055 0 97576055 C C C C C G C C C C C C C C C C C C C C
1 chr1_97588951 0 97588951 A A A A A A A A G G G G A A A A A A A A
1 chr1_97595523 0 97595523 C C T T C T C C C C C C C C C C C C C C
1 chr1_97611729 0 97611729 T T T T T T T T T T T T C T T T T T T T
1 chr1_97612668 0 97612668 G G G G G G G G A A A A G G G G G G G G
1 chr1_97614346 0 97614346 C C A A A A C C A A A A A A A A A A C C
1 chr1_97614455 0 97614455 A A A A A G A A A A A A A A A A A A A A
1 chr1_97615064 0 97615064 G G G G G G G G G G A A G G G G G G G G
1 chr1_97625251 0 97625251 C C C G C C C C C C C C C C C C C C C C
1 chr1_97626492 0 97626492 C C C C C C C C A A A A C C C C C C C C
1 chr1_97630008 0 97630008 C C C C C C C C C C T T C C C C C C C C
1 chr1_97632450 0 97632450 C C C C C C C C A A A A C C C C C C C C
1 chr1_97641763 0 97641763 A A A A A A A A A A A C A A A A A A A A
1 chr1_97654096 0 97654096 T T T T T T T T T T T T C C T T C C T T
1 chr1_97656606 0 97656606 T T C T C T T T T T T T T T T T T T T T
1 chr1_97662183 0 97662183 T T T T T T T T T T T T C T T T T T T T
1 chr1_97667692 0 97667692 A A A A A A A A A A A A A A A A G G A A
1 chr1_97670413 0 97670413 G G G G G G G G G G G G A G G G G G G G
1 chr1_97674324 0 97674324 T T C C C T T T T T T T T T T T T T T T
1 chr1_97678149 0 97678149 A A A A A A A A G G G G G G G G G G A A
1 chr1_97687391 0 97687391 C C C C C C C C C C C T C C C C C C C C
1 chr1_97687995 0 97687995 C C G G G G C C C C C C C C C C C C C C
1 chr1_97691039 0 97691039 G G G G G G G G A A A A G G G G G G G G
1 chr1_97691911 0 97691911 G G G G G G T T G G G G G G G G G G G G
1 chr1_97697732 0 97697732 C C C C C C C C T T T T C C C C C C C C
1 chr1_97699337 0 97699337 T T T T T T T T T T T T T T T T A A T T
1 chr1_97708990 0 97708990 A A A A A A A A A A A C A A A A A A A A
1 chr1_97710364 0 97710364 T T C C C T T T C C C C C C C C C C T T
1 chr1_97710446 0 97710446 C C T T C T C C C C C C C C T T C C C C
1 chr1_97711379 0 97711379 C C C C C C C C C C C C C T C C C C C C
1 chr1_97712347 0 97712347 A G G G G G G G G G G G G G G G G G G G
1 chr1_97712418 0 97712418 T T T T T T T T A A T T T T T T T T T T
1 chr1_97714221 0 97714221 A A G G G G A A G G G G G G G G G G A A
1 chr1_97733033 0 97733033 C C C C C C C C C C C C C C A A C C C C
1 chr1_97744018 0 97744018 T T T T T T T T T T T T T T C C T T T T
1 chr1_97744524 0 97744524 T T T T T T T T G G G G T T T T T T T T
1 chr1_97750029 0 97750029 C C C C C C C C C C C C A C C C C C C C
1 chr1_97751577 0 97751577 A A A A A A A A A A A A A G A A A A A A
1 chr1_97752663 0 97752663 A A A A A A A A C C C C A A A A A A A A
1 chr1_97765859 0 97765859 C C C C C T C C C C C C C C C C C C C C
1 chr1_97768653 0 97768653 A A A A A A A A A A A A A G A A A A A A
1 chr1_97775682 0 97775682 C C C C C T C C C C C C C C C C C C C C
1 chr1_97780251 0 97780251 C C C C C C C C A C C C C C C C C C C C
1 chr1_97780643 0 97780643 T T T T C T T T T T T T T T T T T T T T
1 chr1_97786038 0 97786038 G G G G G G G G C C C C G G G G G G G G
1 chr1_97805636 0 97805636 G G G G G G G G G G G G G G A A G G G G
1 chr1_97807930 0 97807930 A A A A A A A A A A A A A A G G A A A A
1 chr1_97811445 0 97811445 A A A A A G A A A A A A A A A A A A A A
1 chr1_97824225 0 97824225 C C C C C C C C T T T T C C C C C C T T
1 chr1_97826159 0 97826159 G G G G G G G G A A A A G G G G G G G G
1 chr1_97827991 0 97827991 C C C C C C C C C C C C C C C C T T C C
1 chr1_97834465 0 97834465 C C C C C C C C T T T T C C C C C C C C
1 chr1_97835109 0 97835109 A A A A A A A A G G G G A A A A A A A A
1 chr1_97836967 0 97836967 G G G G G G G G T T T T G G G G G G G G
1 chr1_97837209 0 97837209 C C C C C C C C C C C C C T C C C C C C
1 chr1_97839854 0 97839854 A A C C C C A A A A A A A A A A A A A A
1 chr1_97840049 0 97840049 C C C C C C C C T T T T C C C C C C C C
1 chr1_97843723 0 97843723 C C C C C C C C C C C C C T C C C C C C
1 chr1_97845404 0 97845404 G G G G G G G G A A A A G G G G G G G G
1 chr1_97854004 0 97854004 G G G G G G G G G G G G T T G G G G G G
1 chr1_97857343 0 97857343 C C C C C C C C A A A A C C C C C C C C
1 chr1_97862230 0 97862230 T T T T T T T T G G G G T T T T T T T T
1 chr1_97864344 0 97864344 T T C T C C T T T T T T T T T T T T T T
1 chr1_97867924 0 97867924 G G A A G G G G G G G G G G G G G G G G
1 chr1_97877241 0 97877241 A A A A A A A A G G G G A A A A A A A A
1 chr1_97880399 0 97880399 A A A A A A A A A A A A A A A A A G A A
1 chr1_97887411 0 97887411 C C C C C C C C T T T T C C C C C C C C
1 chr1_97888936 0 97888936 C C C C C C C C C T C C C C C C C C C C
1 chr1_97890171 0 97890171 C T C C C C C C C C C C C C C C C C C C
1 chr1_97899574 0 97899574 T T T T C T T T T T T T T T T T T T T T
1 chr1_97909290 0 97909290 T T T T T T T T T T T T C T T T T T T T
1 chr1_97911991 0 97911991 C C C C C C C C C C C C T T C C C C C C
1 chr1_97915884 0 97915884 T T T T T T T T C C C C T T T T T T T T
1 chr1_97915938 0 97915938 C C C C C C C C C C C C C C T T C C C C
1 chr1_97922283 0 97922283 T T T T T T T T C T T T T T T T T T T T
1 chr1_97932600 0 97932600 C C C C C T C C C C C C C C C C C C C C
1 chr1_97935494 0 97935494 A A A A A A A A A A A A G G A A A A A A
1 chr1_97941394 0 97941394 A A A A A A A A A A A A A A A A A G A A
1 chr1_97941456 0 97941456 T T T T T T T T C C C C T T T T C C T T
1 chr1_97942858 0 97942858 A A A A A A A A A A A A A A C C A A A A
1 chr1_97951005 0 97951005 A A G G A G A A A A A A A A A A A A A A
1 chr1_97951517 0 97951517 T T T T T T T T T T T T T T T T G G T T
1 chr1_97954722 0 97954722 C C C C C C C C C C C C C C C C T T C C
1 chr1_97955970 0 97955970 T T T T T T T T T T T T G T T T T T T T
1 chr1_97956227 0 97956227 G G G G G G G G G G G G G G A G G G G G
1 chr1_97958689 0 97958689 T T T T T T T T T T T T T T G T T T T T
1 chr1_97962719 0 97962719 G G G G G G G G G G G G G G T T G G G G
1 chr1_97963952 0 97963952 T T T T T T T T C C C C T T T T T T T T
1 chr1_97974152 0 97974152 G G C C C C G G G G G G C C G G G G G G
1 chr1_97978215 0 97978215 G G G G G G G G A A A A G G G G G G G G
1 chr1_97979060 0 97979060 A A G G G G G G G G G G G G G G G G G G
1 chr1_97979700 0 97979700 C C C C C C C C C C C C C C C T C C C C
1 chr1_97993800 0 97993800 C C C C C C C C C C C C C C C T C C C C
1 chr1_98003530 0 98003530 C C C C C C C C C C C C C C C G C C C C
1 chr1_98004342 0 98004342 T T T T T T T T T T T T C T T T T T T T
1 chr1_98005671 0 98005671 T T T T T T T T T T T T G T T T T T T T
1 chr1_98007935 0 98007935 G G G G G G G G G G G G G G A G G G G G
1 chr1_98019827 0 98019827 C C C C C C T T C C C C C C C C C C T T
1 chr1_98021826 0 98021826 T T T T T T T T G G G G T T T T T T T T
1 chr1_98022323 0 98022323 G G G G G T G G G G G G G G G G G G G G
1 chr1_98022813 0 98022813 T T T T T T T T T T T T C T T T T T T T
1 chr1_98031316 0 98031316 C C G G C G C C C C C C C C C C C C C C
1 chr1_98032098 0 98032098 T T T T T T T T T T T T T T T T G G T T
1 chr1_98032153 0 98032153 A A A A A A A A A A A A A A G G A A A A
1 chr1_98035286 0 98035286 C C C C C C C C C C C C C T C C C C C C
1 chr1_98036460 0 98036460 G G G G A G G G G G G G G G G G G G G G
1 chr1_98037529 0 98037529 G G G G G G G G G G G G G G T T G G G G
1 chr1_98052067 0 98052067 G G G G G G G G G G G G C G G G G G G G
1 chr1_98056091 0 98056091 T T T T T T T T C T T T T T T T T T T T
1 chr1_98058434 0 98058434 C C C C A C C C C C C C C C C C C C C C
1 chr1_98075580 0 98075580 A A A A A A A A G G G G A A A A A A A A
1 chr1_98078154 0 98078154 G G A A G G G G G G G G G G G G G G G G
1 chr1_98093151 0 98093151 C C C C C C C C C C C C C T C C C C C C
1 chr1_98095439 0 98095439 C C T T C C C C C C C C C C C C C C C C
1 chr1_98098223 0 98098223 A A A A A A A A A A A A A A A A G G A A
1 chr1_98102629 0 98102629 A A A A A A A A A A A A A C A A A A A A
1 chr1_98111179 0 98111179 C C C C C C C C C C C G C C C C C C C C
1 chr1_98111620 0 98111620 C C T T C T C C C C C C C C C C C C C C
1 chr1_98115593 0 98115593 C C C C C C C C A A A A C C C C C C C C
1 chr1_98124015 0 98124015 C C C C C C C C C G C C C C C C C C C C
1 chr1_98135635 0 98135635 C C T T T T C C C C C C C C C C C C C C
1 chr1_98138556 0 98138556 G G G G G G G G A A A A G G G G G G G G
1 chr1_98139943 0 98139943 G G G G G G G G A A A A G G G G G G G G
1 chr1_98144477 0 98144477 C C C C C C T T C C C C C C C C C C C C
1 chr1_98149144 0 98149144 T T T T T T T T C C C C T T T T T T T T
1 chr1_98154484 0 98154484 G G G G G G G G C C C C G G G G G G G G
1 chr1_98154553 0 98154553 G G G G G G G G G G A G G G G G G G G G
1 chr1_98156782 0 98156782 C C C C C C C C T T T T C C C C C C C C
1 chr1_98164757 0 98164757 G G G G G G G G G G G G G G G G C G G G
1 chr1_98164768 0 98164768 C C C C C C C C T T T T C C C C C C C C
1 chr1_98177081 0 98177081 C T C C C C C C C C C C C C C C C C T T
1 chr1_98182130 0 98182130 C C T T T T C C C C C C C C C C C C C C
1 chr1_98184266 0 98184266 G G G G G G G G G T G G G G G G G G G G
1 chr1_98185268 0 98185268 A A A A A G A A A A A A A A A A A A A A
1 chr1_98187622 0 98187622 C C C C C C C C C C C C C C C C T T C C
1 chr1_98189150 0 98189150 C C C C C C C C A A A A C C C C C C C C
1 chr1_98189815 0 98189815 G G G G G G G G A G G G G G G G G G G G
1 chr1_98209906 0 98209906 C C C C C C C C C C C C C C C T C C C C
1 chr1_98211714 0 98211714 C C C C C C C C C C C C A C C C C C C C
1 chr1_98220725 0 98220725 G G A A A A G G A A A A A A A A A A G G
1 chr1_98223595 0 98223595 A A A A A A A A A A A A G G G G G G A A
1 chr1_98225934 0 98225934 G G G G A G G G G G G G G G G G G G G G
1 chr1_98234768 0 98234768 A A A A A A A A A A G G A A A A A A A A
1 chr1_98238019 0 98238019 G G G G G G G G A A A A G G G G G G G G
1 chr1_98239952 0 98239952 C C C C C C C C C C C C C C C T C C C C
1 chr1_98242374 0 98242374 G G G G G G G G A A A A G G G G G G G G
1 chr1_98246589 0 98246589 G G G G G G G G A A A A G G G G G G G G
1 chr1_98246954 0 98246954 T T C C C C C C T T T T C C C C C C T T
1 chr1_98248905 0 98248905 A A A A A A A A A A A A A A G G A A A A
1 chr1_98255991 0 98255991 T T C C C C C C T T T T C C C C C C T T
1 chr1_98259496 0 98259496 G G G G G G G G G G G G C C C C C C G G
1 chr1_98262472 0 98262472 C C C C C C C C C C C C C T C C T T C C
1 chr1_98270679 0 98270679 C C C C C C C C G G G G C C C C C C C C
1 chr1_98271555 0 98271555 C C C C C C C C C C C C C T C C C C C C
1 chr1_98272572 0 98272572 C C C C C C C C C T C T C C C C C C C C
1 chr1_98274220 0 98274220 G G G G G G G G A A A A G G G G G G G G
1 chr1_98274482 0 98274482 G G G G G G G G G G G G G G G G G T G G
1 chr1_98281623 0 98281623 C C A A A A C C C C C C C C C C C C C C
1 chr1_98281917 0 98281917 G G G G A G G G G G G G G G G G G G G G
1 chr1_98285015 0 98285015 C C C C C C C C T T T T C C C C C C C C
1 chr1_98285642 0 98285642 G G A G G G G G G G G G G G G G G G G G
1 chr1_98287707 0 98287707 T T T T T T T T T T T T C C T T T T T T
1 chr1_98291959 0 98291959 G G G G G G G G G G G G G G G G C C G G
1 chr1_98299741 0 98299741 G G G G G G G G G G A G G G G G G G G G
1 chr1_98301720 0 98301720 A A A A A A A A A G A A A A A A A A A A
1 chr1_98304041 0 98304041 G G A A A A G G A A A A G G G G G G G G
1 chr1_98320058 0 98320058 A A A A A G A A A A A A A A A A A A A A
1 chr1_98322648 0 98322648 G G G G G G G G G G G G A A G G G G G G
1 chr1_98324204 0 98324204 G G A G G G G G G G G G G G G G G G G G
1 chr1_98326412 0 98326412 G G G G G G G G A A A A G G G G G G G G
1 chr1_98327217 0 98327217 C C C C C C C C C T C C C C C C C C C C
1 chr1_98328784 0 98328784 C C C C C C C C C C C C G G C C C C C C
1 chr1_98329973 0 98329973 C T T T T T C C T T T T T T T T T T C C
1 chr1_98333657 0 98333657 A A A A A G A A A A A A A A A A A A A A
1 chr1_98334318 0 98334318 A A A A A G A A G G G G G G G G G G A A
1 chr1_98334348 0 98334348 A A A A A A A A A A A A A A A C A A A A
1 chr1_98338678 0 98338678 T T T T T T T T G G G G T T T T T T T T
1 chr1_98345530 0 98345530 C C C C C C C C C C C C C C G G C C C C
1 chr1_98346630 0 98346630 C C T T C T C C C C C C C C C C C C C C
1 chr1_98351154 0 98351154 T T T T T T T T T T T T G G G G G G T T
1 chr1_98352132 0 98352132 T T T T T T T T C C C C T T T T T T T T
1 chr1_98353692 0 98353692 C C C C A C C C C C C C C C C C C C C C
1 chr1_98355140 0 98355140 C C C C C C C C T T T T C C C C C C C C
1 chr1_98356870 0 98356870 C C C C C C C C C C C C T T C C C C C C
1 chr1_98359766 0 98359766 C C C G C C C C C C C C C C C C C C C C
1 chr1_98363057 0 98363057 A A A A A A A A A A A A A A A A G G A A
1 chr1_98369957 0 98369957 G G G G G G G G A A A A G G G G G G G G
1 chr1_98371160 0 98371160 A A A A A A A A A A A C A A A A A A A A
1 chr1_98372770 0 98372770 C C T T T T C C T T T T T T T T T T C C
1 chr1_98373843 0 98373843 C C G G C G C C C C C C C C C C C C C C
1 chr1_98375752 0 98375752 G G T T T T G G T T T T T T T T T T G G
1 chr1_98376470 0 98376470 C C C C C C C C T T T T C C C C C C C C
1 chr1_98379296 0 98379296 C C C C C C C C T T T T C C C C C C C C
1 chr1_98380678 0 98380678 G G G G A G G G G G G G G G G G G G G G
1 chr1_98384385 0 98384385 C C C C C C C C C T C C C C C C C C C C
1 chr1_98392347 0 98392347 C C T T C T C C C C C C C C C C C C C C
1 chr1_98400372 0 98400372 T T T T C T T T C C C C T T T T T T T T
1 chr1_98405967 0 98405967 T T T T T T T T T T T T G T T T T T T T
1 chr1_98408232 0 98408232 A A A A A A A A A A A A G G G G G G A A
1 chr1_98412339 0 98412339 C C C C C C C C C C C C C C C C A C C C
1 chr1_98420632 0 98420632 G G A A A A G G A A A A A A A A A A G G
1 chr1_98423435 0 98423435 G G G G G G G G G G G G G G C G G G G G
1 chr1_98429010 0 98429010 T T C C C T T T T T T T T T T T T T T T
1 chr1_98429104 0 98429104 G G G G G G G G G G G G G G A G G G G G
1 chr1_98436414 0 98436414 G G G G G G G G A A A A G G G G G G G G
1 chr1_98437219 0 98437219 A A A A A G A A A A A A A A A A A A A A
1 chr1_98451939 0 98451939 A A A A A A A A A A A A A A A A C C A A
1 chr1_98452874 0 98452874 T T T T T T T T T T T T A T T T T T T T
1 chr1_98454296 0 98454296 A A G G G G A A G G G G G G G G G G A A
1 chr1_98459854 0 98459854 G G G G G G G G G G G G A G G G G G G G
1 chr1_98460553 0 98460553 G G G G A G G G G G G G G G G G G G G G
1 chr1_98461038 0 98461038 T T T T T T T T C C C C T T T T T T T T
1 chr1_98461285 0 98461285 C C C C C C C C C C C C T T T T C C C C
1 chr1_98461449 0 98461449 A G G G G G G G G G G G G G G G G G G G
1 chr1_98467709 0 98467709 T T T T T T T T C C C C T T T T T T T T
1 chr1_98472223 0 98472223 C C C C C C C C C C C C T T C C C C C C
1 chr1_98481204 0 98481204 G G G G A G G G G G G G G G G G G G G G
1 chr1_98481207 0 98481207 G G G G G G G G G G G G G G G G A G G G
1 chr1_98482130 0 98482130 C C C C A C C C C C C C C C C C C C C C
1 chr1_98490975 0 98490975 T T T T T T T T C T C C T T T T T T T T
1 chr1_98494417 0 98494417 T T T T T T T T C T T T T T T T T T T T
1 chr1_98496051 0 98496051 A A A A A A A A A C A A A A A A A A A A
1 chr1_98496732 0 98496732 G G G G G G G G G G G G G G G G A G G G
1 chr1_98496994 0 98496994 G G G G G G G G G T G G G G G G G G G G
1 chr1_98497720 0 98497720 G G C C C G G G C C C C C G C C G G G G
1 chr1_98498797 0 98498797 C C C C C C C C C C C C C T C C C C C C
1 chr1_98504782 0 98504782 C C C C C C C C C C C C C C C T C C C C
1 chr1_98506688 0 98506688 C C G G C G C C C C C C C C C C C C C C
1 chr1_98511990 0 98511990 T T T T T T T T C T T T T T T T T T T T
1 chr1_98512701 0 98512701 T T T T T T T T T T T T C T C C T T T T
1 chr1_98515112 0 98515112 T T C C C C T T T T T T C C C C C C T T
1 chr1_98530735 0 98530735 G T G G G G G G G G G G G G G G G G G G
1 chr1_98536737 0 98536737 A A A A A A A A A A A A A G A A A A A A
1 chr1_98538624 0 98538624 G G G G G G G G G G G G G G A G G G G G
1 chr1_98552076 0 98552076 T T T T C T T T C T C C T T T T T T T T
1 chr1_98560321 0 98560321 A A A A A A A A A A A A A A A A G G A A
1 chr1_98562149 0 98562149 C C C C C C C C C C C C T T C T T T C C
1 chr1_98562182 0 98562182 G G G G G G G G G G G G A A A G G G G G
1 chr1_98564666 0 98564666 A A A A A A A A G G G G A A A A A A A A
1 chr1_98565376 0 98565376 C C C C C C C C C C C C A C C C C C C C
1 chr1_98570659 0 98570659 T T T T T T T T C C C C T T T T T T T T
1 chr1_98576497 0 98576497 G G G G G G G G A G A G G G G G G G G G
1 chr1_98576871 0 98576871 T T T T A T T T T T T T T T T T T T T T
1 chr1_98577763 0 98577763 A G A A A A A A A A A A A A A A A A A A
1 chr1_98577899 0 98577899 A A A A A A A A A G A G A A A A A A A A
1 chr1_98581588 0 98581588 T T C C T T T T T T T T T T T T T T T T
1 chr1_98595950 0 98595950 A A A A A A A A A G A G A A A A A A A A
1 chr1_98602843 0 98602843 C C C C C C C C C C C C A A C C A A C C
1 chr1_98606054 0 98606054 T T T T T T T T C T T T T T T T T T T T
1 chr1_98611465 0 98611465 C C C C C C C C A A A A C C C C C C C C
1 chr1_98612164 0 98612164 T T T T T T T T T T C T T T T T T T T T
1 chr1_98614486 0 98614486 A A A A A A A A A A A A A T A A A A A A
1 chr1_98616564 0 98616564 C C C C C C C C A A A A C C C C C C C C
1 chr1_98621265 0 98621265 C C C C C C C C T T T T C T C C C C C C
1 chr1_98624346 0 98624346 C C C C C C C C T T T T C C C C C C C C
1 chr1_98629644 0 98629644 G G G G G G G G A G G G G G G G G G G G
1 chr1_98630517 0 98630517 G G G T G G G G G G G G G G G G G G G G
1 chr1_98631566 0 98631566 G G G G G G G G A G A A G G G G G G G G
1 chr1_98632180 0 98632180 T T C T T T T T T T T T T T T T T T T T
1 chr1_98633841 0 98633841 C C A C C C C C C C C C C C C C C C C C
1 chr1_98639845 0 98639845 G G G G G G G G T T T T G G G G G G G G
1 chr1_98644640 0 98644640 C C A A A C C C C C C C C C C C C C C C
1 chr1_98646366 0 98646366 G G G G G G G G C C C C G G G G G G G G
1 chr1_98651253 0 98651253 G G G G G G G G G G G G G G C G G G G G
1 chr1_98655844 0 98655844 T T C C C C T T C C C C C C C C C C T T
1 chr1_98662779 0 98662779 A A A A A A A A G G G G A A A A A A A A
1 chr1_98664592 0 98664592 G G G G G G G G A A A A G G G G G G G G
1 chr1_98686690 0 98686690 C C C C C C C C C C C C T T T T T T C C
1 chr1_98688294 0 98688294 T T T T T T T T C T C C T T T T T T T T
1 chr1_98692132 0 98692132 A A A A A A A A C C C C A A A A A A A A
1 chr1_98692859 0 98692859 G G G T G T G G G G G G G G G G G G G G
1 chr1_98695211 0 98695211 A G G G G G G G G G G G G G G G G G G G
1 chr1_98696826 0 98696826 C C C C C C C C C T C C C C C C C C C C
1 chr1_98699477 0 98699477 G G G G G G G G A A A A G G G G G G G G
1 chr1_98700059 0 98700059 G G G G G G G G A G G G G G G G G G G G
1 chr1_98701827 0 98701827 G G G G G G G G C C C C G G G G G G G G
1 chr1_98702641 0 98702641 C G G G G G G G G G G G G G G G G G G G
1 chr1_98704565 0 98704565 A G G G G G G G G G G G G G G G G G G G
1 chr1_98711194 0 98711194 G G G G G G G G G G G G G G G G A A G G
1 chr1_98713091 0 98713091 G G G G G G G G A A A A G G G G G G G G
1 chr1_98714470 0 98714470 G G G G G G G G G G G G G G G G A A G G
1 chr1_98718909 0 98718909 C C C C T T C C C C C C C C C C C C C C
1 chr1_98728589 0 98728589 A A G G A G A A A G A A G G G G G G G G
1 chr1_98732755 0 98732755 A A A A A A A A C C C C A A A A A A A A
1 chr1_98733678 0 98733678 G G G G G G G G G G G G A G G G G G G G
1 chr1_98735438 0 98735438 T T T T T T T T T T T T C T T T T T T T
1 chr1_98737272 0 98737272 T T T T T T T T C C C C T T T T T T T T
1 chr1_98738849 0 98738849 A A G G G G A A G G G G G G G G G G A A
1 chr1_98742493 0 98742493 C C C C C C C C A A A A C C C C C C C C
1 chr1_98744648 0 98744648 T T T T T T T T A A A A T T T T T T T T
1 chr1_98745796 0 98745796 C C C C C C C C C T C C C C C C C C C C
1 chr1_98747081 0 98747081 C C C C C C C C C C C C C C A A C C C C
1 chr1_98754113 0 98754113 C T C C C C C C C C C C C C C C C C C C
1 chr1_98761428 0 98761428 G G A G A G G G G G G G G G G G G G G G
1 chr1_98766269 0 98766269 G G G G G G G G T T T T G G G G G G G G
1 chr1_98767855 0 98767855 T T T T T T T T T T T T T T G G T T T T
1 chr1_98768152 0 98768152 G G G G G G G G A A A A G G G G G G G G
1 chr1_98775621 0 98775621 T T T T T T T T C C C C T T T T T T T T
1 chr1_98781731 0 98781731 G G G G G G G G A A A A G G G G G G G G
1 chr1_98782282 0 98782282 C C C C C C A A C C C C C C C C C C C C
1 chr1_98786666 0 98786666 A A A A A A A A C C C C A A A A A A A A
1 chr1_98792251 0 98792251 G G G G G G G G G G G G A G G G G G G G
1 chr1_98793310 0 98793310 C C C C C C C C C C C C C G C C C C C C
1 chr1_98795256 0 98795256 A A A A A A A A A A A A A G A A A A A A
1 chr1_98797710 0 98797710 T T C C C T T T T T T T T T T T T T T T
1 chr1_98801285 0 98801285 C C C C C C C C T T T T C C C C C C C C
1 chr1_98804273 0 98804273 T T T T T T T T T T T T A T T T T T T T
1 chr1_98812001 0 98812001 T T T T T T T T C C C C T T T T T T T T
1 chr1_98822961 0 98822961 G G G G G G G G C G G G G G G G G G G G
1 chr1_98827860 0 98827860 C C C C C C C C G G G G C C C C C C C C
1 chr1_98831585 0 98831585 C C C C C C C C A A A A C C C C C C C C
1 chr1_98832271 0 98832271 G G G G G G G G G G G G G G G G C C G G
1 chr1_98840779 0 98840779 C C C C C C C C C C C C C C T T C C C C
1 chr1_98848408 0 98848408 A A A A A A A A G G G G A A A A A A A A
1 chr1_98852369 0 98852369 G G G G G G G G A A A A G G G G G G G G
1 chr1_98856960 0 98856960 G G A A A A G G A A A A A A A A A A G G
1 chr1_98857135 0 98857135 T T T T T T T T T T T T G G G G T T T T
1 chr1_98861786 0 98861786 C C C C C C C C C C C C T T T T C C T T
1 chr1_98863580 0 98863580 A A C C A C A A A A A A A A A A A A A A
1 chr1_98866164 0 98866164 G G G G G G G G G G G G G G G G A G G G
1 chr1_98879121 0 98879121 C C C C C C T T C C C C C C C C C C C C
1 chr1_98892765 0 98892765 G G G G G G G G G G G G G G A A G G G G
1 chr1_98901872 0 98901872 C C C C C C C C C C C C T T T T T T C C
1 chr1_98916446 0 98916446 A G G G G G G G G G G G G G G G G G A A
1 chr1_98919821 0 98919821 A G G G G G G G G G G G G G G G G G A A
1 chr1_98923784 0 98923784 G G G G A G G G G G G G G G G G G G G G
1 chr1_98924860 0 98924860 G G G G G G G G G G G G G G G G C C G G
1 chr1_98937385 0 98937385 T T T T T T T T T T T T T T T T G G T T
1 chr1_98941141 0 98941141 T T T T C T T T T T T T T T T T T T T T
1 chr1_98943180 0 98943180 T T T T T T T T C C C C T T T T T T T T
1 chr1_98945350 0 98945350 T T T T T T T T T T T T T T A A T T T T
1 chr1_98945409 0 98945409 C C C C C C C C T T T T C C C C C C C C
1 chr1_98958821 0 98958821 T T T T T T T T T T T T T T T T A A T T
1 chr1_98960472 0 98960472 A A A A A A A A A A A T A A A A A A A A
1 chr1_98962258 0 98962258 C C C C C C C C C C C C G G C C C C C C
1 chr1_98963673 0 98963673 A A A A A G A A A A A A A A A A A A A A
1 chr1_98970247 0 98970247 G G G G G G G G G G G G C G G G G G G G
1 chr1_98970826 0 98970826 A A A A A A A A C C C C A A A A A A A A
1 chr1_98978484 0 98978484 G G G G G G G G C C C C G G G G G G G G
1 chr1_98982351 0 98982351 A A A A A A A A G G G G A A A A A A A A
1 chr1_98990799 0 98990799 T T T T T T T T G G G G T T T T T T T T
1 chr1_98993384 0 98993384 G G G G G G G G G G G G G G G T G G G G
1 chr1_98994313 0 98994313 C C C C C C C C A A A A C C C C C C C C
1 chr1_99008481 0 99008481 A G A A A A A A A A A A A A A A A A G G
1 chr1_99013334 0 99013334 C C C C C C C C C C C C C C C T C C C C
1 chr1_99031791 0 99031791 A A A A A A A A A A A A A A A C A A A A
1 chr1_99038354 0 99038354 T T T T T T T T A A A A T T T T T T T T
1 chr1_99040604 0 99040604 G T G G G G G G G G G G G G G G G G G G
1 chr1_99044098 0 99044098 C C C C C C C C T T T T C C C C C C C C
1 chr1_99056603 0 99056603 A A A A A C A A A A A A A A A A A A A A
1 chr1_99076603 0 99076603 A A A A A A A A A A A A A A C C C C A A
1 chr1_99081813 0 99081813 A A A A A A A A G G G G A A A A A A A A
1 chr1_99090590 0 99090590 C C C C C C C C C C C C C C G G C C C C
1 chr1_99093131 0 99093131 T T T T T T T T T T T T T T T T C C T T
1 chr1_99095228 0 99095228 G G G G G G G G G G G G A G G G G G G G
1 chr1_99098094 0 99098094 T T T T T T T T T T G T T T T T T T T T
1 chr1_99108203 0 99108203 G G G G G G G G A G A A G G G G G G G G
1 chr1_99109986 0 99109986 G G A A A A G G A A A A A A A A A A G G
1 chr1_99110207 0 99110207 A A A A A A A A G G G G A A A A A A A A
1 chr1_99111571 0 99111571 C C C C C C C C C C C T C C C C C C C C
1 chr1_99112292 0 99112292 T T T T T T T T T T T T A A T T T T T T
1 chr1_99119312 0 99119312 C C C C C C C C C C C C C C C C G G C C
1 chr1_99120265 0 99120265 T T T T T T T T T T T T T T A T T T T T
1 chr1_99123755 0 99123755 T T C C C C T T C C C C C C C C C C T T
1 chr1_99126677 0 99126677 G G G G G G G G C C C C G G G G G G G G
1 chr1_99131282 0 99131282 G G G G G G G G G G G G G G G G A A G G
1 chr1_99136480 0 99136480 G G G G G G G G A A A A G G G G G G G G
1 chr1_99137871 0 99137871 C C C C C C C C T T T T C C C C C C C C
1 chr1_99141209 0 99141209 A A A A A A G G A A A A A A A A A A A A
1 chr1_99142120 0 99142120 C C C C C C C C C T C C C C C C C C C C
1 chr1_99151288 0 99151288 C C C C C C C C C C C C T T C C C C C C
1 chr1_99162590 0 99162590 T T C C C C T T T T T T T T T T T T T T
1 chr1_99166073 0 99166073 T T T T T T T T C C C C T T T T T T T T
1 chr1_99167893 0 99167893 A A A A A A A A A A A A G G A A A A A A
1 chr1_99169433 0 99169433 A T A A A A A A A A A A A A A A A A A A
1 chr1_99171947 0 99171947 A A A A A A A A A A A A A G A A A A A A
1 chr1_99178516 0 99178516 G G G G G G G G G G G G G G G G C C G G
1 chr1_99182319 0 99182319 C C T T T T C C C C C C C C C C C C C C
1 chr1_99185156 0 99185156 T T T T T T T T G G G G T T T T T T T T
1 chr1_99185717 0 99185717 T T T T C T T T T T T T T T T T T T T T
1 chr1_99186799 0 99186799 G G G G G G G G G G G G A A A A G G G G
1 chr1_99199858 0 99199858 A A A A A A A A A A A A A A A C A A A A
1 chr1_99212569 0 99212569 C C C C C C C C T T T T C C C C C C C C
1 chr1_99220429 0 99220429 A A A A A A A A A A A A A A A C A A A A
1 chr1_99225079 0 99225079 C C C C C C C C C C C C C T C T T T C C
1 chr1_99225080 0 99225080 G G G G G G G G A A A A G G G G G G G G
1 chr1_99230398 0 99230398 T T T T G T T T T T T T T T T T T T T T
1 chr1_99235888 0 99235888 T T T T T T T T T T T T T T T T C T T T
1 chr1_99236166 0 99236166 C C C C C T C C C C C C C C C C C C C C
1 chr1_99252845 0 99252845 G G G G G G G G G G G G G G G G C C G G
1 chr1_99263169 0 99263169 C C A A A A C C A A A A A A A A A A C C
1 chr1_99266847 0 99266847 G G A A A G G G G G G G G G G G G G A A
1 chr1_99268162 0 99268162 C C C C C C C C C C C C C C C C T T C C
1 chr1_99271281 0 99271281 G G G G G T G G G G G G G G G G G G G G
1 chr1_99272366 0 99272366 C C C C C C C C T T T T C C C C C C C C
1 chr1_99272752 0 99272752 G G A A A A G G A A A A A A A A A A G G
1 chr1_99280012 0 99280012 A A A A A A A A C C C C A A A A A A A A
1 chr1_99282573 0 99282573 G G G G G G G G G G G G A G G G G G G G
1 chr1_99292037 0 99292037 G G G G G G G G G G G G C G G G G G G G
1 chr1_99292326 0 99292326 T T G G G G T T T T T T T T T T T T T T
1 chr1_99302833 0 99302833 C C C C C C C C C C C C C C C C T T C C
1 chr1_99318385 0 99318385 C C C C C C C C C T T T C C C C C C C C
1 chr1_99323528 0 99323528 C C A A A C C C C C C C C C C C C C C C
1 chr1_99324901 0 99324901 T T T T T T T T G G G G G G G G G G T T
1 chr1_99330576 0 99330576 T T T T T T T T C C C C T T T T T T T T
1 chr1_99334189 0 99334189 A A A A A A A A G G G G A A A A A A A A
1 chr1_99349191 0 99349191 T T T T T T T T T T C T T T T T T T T T
1 chr1_99351099 0 99351099 C C C C C C C C T T T T C C C C C C C C
1 chr1_99355937 0 99355937 T T T T T T T T T T T T G G G G T T T T
1 chr1_99358548 0 99358548 C C C C C C C C C C C C C C C T C C C C
1 chr1_99366175 0 99366175 A A G G G G A A G G G G G G G G G G G G
1 chr1_99368405 0 99368405 G G G G A G G G G G G G G G G G G G G G
1 chr1_99368586 0 99368586 C C C C A C C C C C C C C C C C C C C C
1 chr1_99384060 0 99384060 C C T T C T C C C C C C C C C C C C C C
1 chr1_99385006 0 99385006 T T C C T T T T T T T T T T T T T T T T
1 chr1_99385164 0 99385164 C C C C C C C C C C C C C C C C A A C C
1 chr1_99385233 0 99385233 C C C C C C C C C C C C C C C T C C C C
1 chr1_99385637 0 99385637 C C C C C C C C C C C C C G C C C C C C
1 chr1_99387220 0 99387220 T T T T T T T T A A A A T T T T T T T T
1 chr1_99392121 0 99392121 A A A A A A A A G G A G A A A A A A A A
1 chr1_99408289 0 99408289 T T T T T T T T T T T T T T T T A T T T
1 chr1_99413351 0 99413351 G G G G A G G G G G G G G G G G G G G G
1 chr1_99415151 0 99415151 G G A A A A G G A A A A A A A A A A G G
1 chr1_99419294 0 99419294 G G G G A G G G G G G G G G G G G G G G
1 chr1_99419361 0 99419361 C C C C C C C C C T C C C C C C C C C C
1 chr1_99422855 0 99422855 T T T T T T T T T T T T T T T T G G T T
1 chr1_99429196 0 99429196 T T T T T T T T C C C C T T T T T T T T
1 chr1_99430389 0 99430389 A A A A A A A A G G G G A A A A A A A A
1 chr1_99435216 0 99435216 T T C C T T T T T T T T T T T T T T T T
1 chr1_99436180 0 99436180 A A A A A A A A G G G G A A A A A A A A
1 chr1_99439865 0 99439865 T T C C T T T T C C C C C C C C C C T T
1 chr1_99443602 0 99443602 T T T T T T T T C C C C T T T T T T T T
1 chr1_99458248 0 99458248 T T T T T T T T T T T T C C C C T T T T
1 chr1_99463426 0 99463426 A A A A A A A A G G G G A A A A A A A A
1 chr1_99463472 0 99463472 G G G G G G G G A A A A G G G G G G G G
1 chr1_99465077 0 99465077 T T T T T T T T A T A T T T T T T T T T
1 chr1_99466226 0 99466226 G G G G G G G G G G G G G G G G A A G G
1 chr1_99473109 0 99473109 C C C C C C C C T T T T C C C C C C C C
1 chr1_99474799 0 99474799 A A A A A A A A A A A A A A A T A A A A
1 chr1_99481586 0 99481586 C C C T C C C C C C C C C C C C C C C C
1 chr1_99482501 0 99482501 A A A A A T A A A A A A A A A A A A A A
1 chr1_99482693 0 99482693 G G G G G G G G G G G G G G A G G G G G
1 chr1_99482764 0 99482764 G G C C C G G G G G G G G G G G G G G G
1 chr1_99483449 0 99483449 A A A A A A A A T T T T A A A A A A A A
1 chr1_99484404 0 99484404 C T T T T T T T T T T T T T T T T T T T
1 chr1_99486853 0 99486853 G G G G G G A A G G G G G G G G G G G G
1 chr1_99491286 0 99491286 C C C C C C C C C C C C C C A C C C C C
1 chr1_99494293 0 99494293 T T T T T T T T T T T T G T T T T T T T
1 chr1_99504901 0 99504901 A A A A A A A A A A A A A G A A A A A A
1 chr1_99505548 0 99505548 G G A G G G G G G G G G G G G G G G G G
1 chr1_99507469 0 99507469 G G G G G G G G G G G G G G G G G T G G
1 chr1_99508360 0 99508360 A A A A A A A A A A A A A A A A T T A A
1 chr1_99515202 0 99515202 C C C C C C C C C C C C C T C C C C C C
1 chr1_99517124 0 99517124 G G G G G G G G G G G G C G G G G G G G
1 chr1_99521065 0 99521065 G G G G G G G G G G G G G G A G G G G G
1 chr1_99523147 0 99523147 A A T T A A A A A A A A A A A A A A A A
1 chr1_99526457 0 99526457 G G G G G G G G G G G G A G G G A A G G
1 chr1_99529879 0 99529879 A A A A A A A A A A A A A A T T A A A A
1 chr1_99530153 0 99530153 A A A A A A A A A A A A A A G G A A A A
1 chr1_99530387 0 99530387 A C A A A A A A A A A A A A A A A A A A
1 chr1_99530814 0 99530814 A A C C A C A A C C C C A C A A C C A A
1 chr1_99532712 0 99532712 C C C C C C C C T T T T C C C C C C C C
1 chr1_99535827 0 99535827 C C C C C C C C C C C C C C C C G G C C
1 chr1_99543222 0 99543222 C C C C C T C C C C C C C C C C C C C C
1 chr1_99543514 0 99543514 C C C C C C C C T T T T C C C C C C C C
1 chr1_99543814 0 99543814 G G G G A G G G G G G G G G G G G G G G
1 chr1_99544932 0 99544932 A A A A A A A A A A A A A A G G A A A A
1 chr1_99546413 0 99546413 T T T T T T T T C C C C T T T T T T T T
1 chr1_99549568 0 99549568 A A A A A A A A T T T T A A A A A A A A
1 chr1_99550293 0 99550293 C C C C C C C C C C C C C C C T C C C C
1 chr1_99559854 0 99559854 T T T T T T T T T T G T T T T T T T T T
1 chr1_99560914 0 99560914 A A A A A A A A A A A A A A A A G G A A
1 chr1_99570120 0 99570120 C C C C C C C C C C C C C C C C T T C C
1 chr1_99571492 0 99571492 C C A A A C C C C C C C C C C C C C C C
1 chr1_99584996 0 99584996 C C C C C C C C C C C C C G C C C C C C
1 chr1_99594768 0 99594768 A A A A A A A A A A A A A G A A A A A A
1 chr1_99595666 0 99595666 C C C T C C C C C C C C C C C C C C C C
1 chr1_99597392 0 99597392 G G G G G G G G A A A A G G G G G G G G
1 chr1_99606065 0 99606065 A G G G G G A A G G G G G G G G G G A A
1 chr1_99607520 0 99607520 C C C C C C C C C C C C C C T T C C C C
1 chr1_99618390 0 99618390 G G G G G G G G G G A G G G G G G G G G
1 chr1_99618446 0 99618446 A A A A A A A A T T T T A A A A A A A A
1 chr1_99621627 0 99621627 A A A A A A A A A C A C A A A A A A A A
1 chr1_99623316 0 99623316 A A G G G G A A A A A A A A A A A A A A
1 chr1_99623973 0 99623973 A A A A A A A A A G A G A A A A A A A A
1 chr1_99624860 0 99624860 C T C C C C C C C C C C C C C C C C T T
1 chr1_99625824 0 99625824 C C C C C C C C T T T T C C C C C C C C
1 chr1_99631362 0 99631362 A A C C C C A A A A A A A A A A A A A A
1 chr1_99634099 0 99634099 G G G G G G G G C C C C G G G G G G G G
1 chr1_99634204 0 99634204 G G G G A G G G G G G G A G G G G G G G
1 chr1_99653163 0 99653163 C C C C C C C C T T T T C C C C C C C C
1 chr1_99655999 0 99655999 C C C C C C C C C C C C A C C C C C C C
1 chr1_99656175 0 99656175 A A A A A A A A G G G G A A A A A A A A
1 chr1_99661654 0 99661654 T T T T T T T T C C C C T T T T T T T T
1 chr1_99661737 0 99661737 G G G G G T G G G G G G G G G G G G G G
1 chr1_99668640 0 99668640 A A A A A G A A A A A A A A A A A A A A
1 chr1_99669880 0 99669880 C C C C C C C C C C C C C C C C T T C C
1 chr1_99671059 0 99671059 C C C C C T C C C C C C C C C C C C C C
1 chr1_99675081 0 99675081 A A A A A A A A A A A A A A G G G G A A
1 chr1_99676086 0 99676086 G G G G G G G G G G A G G G A A G G G G
1 chr1_99680559 0 99680559 C C C C C C C C C C C C C C T T C C C C
1 chr1_99682149 0 99682149 T T C T T T T T T T T T T T T T T T T T
1 chr1_99693810 0 99693810 A A A A A A A A A A A A A A T T A A A A
1 chr1_99706506 0 99706506 G G G G A G G G G G G G G G G G G G G G
1 chr1_99721332 0 99721332 T T T T A T T T T T T T T T T T T T T T
1 chr1_99736029 0 99736029 T T T T T T T T T T T T A A A A T T T T
1 chr1_99736906 0 99736906 T T T T T T T T T T T T C T T T T T C C
1 chr1_99737447 0 99737447 T T T T T T T T T T T T C T T T T T T T
1 chr1_99738115 0 99738115 A A A A A A A A G G G G A A A A G G A A
1 chr1_99739157 0 99739157 C C C C C C C C T T T T C C C C T T C C
1 chr1_99742210 0 99742210 G G G G G G G G A A A A G G G G G G G G
1 chr1_99743621 0 99743621 T T T T T T T T G G G G T T T T T T T T
1 chr1_99745289 0 99745289 C C A A A A A A A A A A A A A A A A C C
1 chr1_99746552 0 99746552 C C C C C C C C T T T T C C C C C C C C
1 chr1_99747086 0 99747086 C C T T C T C C C T C C C C C C C C C C
1 chr1_99760279 0 99760279 G G G G G G G G G G G G C G G G G G G G
1 chr1_99770282 0 99770282 T T T T T T T T C C C C T T T T T T T T
1 chr1_99772988 0 99772988 A A T T T T A A A A A A A T A A A A A A
1 chr1_99782715 0 99782715 T T T T T T T T T T T T C T T T T T T T
1 chr1_99787373 0 99787373 G G G G G G G G A A A A G G G G G G G G
1 chr1_99798727 0 99798727 G G T T G T G G G G G G G G G G G G G G
1 chr1_99799906 0 99799906 A A C C A A A A A A A A A A A A A A A A
1 chr1_99800762 0 99800762 T T C C C T T T T T T T T T T T T T T T
1 chr1_99801019 0 99801019 T T G G G G T T G G G G G G G G G G T T
1 chr1_99804911 0 99804911 A A A A A A G G A A A A A A A A A A A A
1 chr1_99809639 0 99809639 G G A A A G G G G G G G G G G G G G G G
1 chr1_99822169 0 99822169 A A A G A A A A A A A A A A A A A A A A
1 chr1_99824981 0 99824981 A A G G G G A A A A A A A A A A A A A A
1 chr1_99826741 0 99826741 T T T T T T T T T T T T C C T T T T T T
1 chr1_99826849 0 99826849 A C A A A A A A A A A A A A A A A A A A
1 chr1_99830215 0 99830215 C C C C C C C C C G C C C C C C C C C C
1 chr1_99837735 0 99837735 A A A A A C A A A A A A A A A A A A A A
1 chr1_99847560 0 99847560 T T T T T T T T T T C T T T T T T T T T
1 chr1_99852305 0 99852305 C C T T C T C C C C C C C C C C C C C C
1 chr1_99853395 0 99853395 T T T T T T T T T T T T T T C C T T T T
1 chr1_99854133 0 99854133 A A A A A A G G A A A A A A A A A A A A
1 chr1_99857913 0 99857913 C C C C C T C C C C C C C C C C C C C C
1 chr1_99859520 0 99859520 G G G G C G G G G G G G G G G G G G G G
1 chr1_99871431 0 99871431 G G G G G G G G T T T T G G G G G G G G
1 chr1_99878234 0 99878234 G T T T T T T T T T T T T T T T T T T T
1 chr1_99882884 0 99882884 C C C C C C C C C C C C C T C C C C C C
1 chr1_99885065 0 99885065 G G G G G G G G A A A A G G G G G G G G
1 chr1_99894003 0 99894003 G G G G G G G G G G G G G G G G A A G G
1 chr1_99898003 0 99898003 G G A A G G G G G G G G G G G G G G G G
1 chr1_99900852 0 99900852 A A A A A A A A G G G G A A G G A A A A
1 chr1_99916175 0 99916175 A A A A A A A A A A A A A G A A A A A A
1 chr1_99918233 0 99918233 A A A A A A A A A A A A A A A G A A A A
1 chr1_99929967 0 99929967 G G G G G G G G A G G G G G G G G G G G
1 chr1_99930614 0 99930614 G G G G G G G G A A A A G G G G G G G G
1 chr1_99937584 0 99937584 G G G G G G G G G G T T G G G G G G G G
1 chr1_99938373 0 99938373 T T T T T T T T T T T T T T T T C C T T
1 chr1_99940217 0 99940217 A A A G A G A A A A A A A A A A A A A A
1 chr1_99942478 0 99942478 C C G G G G C C G G G G G G G G G G C C
1 chr1_99955006 0 99955006 A A G G G G A A A A A A A A A A A A A A
1 chr1_99956947 0 99956947 T T T T T T T T C C C C T T T T T T T T
1 chr1_99957985 0 99957985 A A A A A A A A G G G G A A A A A A A A
1 chr1_99959885 0 99959885 T T T T C T T T T T T T T T T T T T T T
1 chr1_99963737 0 99963737 C C T T C C C C C C C C C C C C C C C C
1 chr1_99965817 0 99965817 A A G G G G A A G G G G G G G G G G A A
1 chr1_99968444 0 99968444 T T T T T T T T C C C C T T T T T T T T
1 chr1_99973510 0 99973510 T T T T T T T T T T T T C C T T T T T T
1 chr1_99973535 0 99973535 G G G G G G G G G G G G A G G G G G G G
1 chr1_99979053 0 99979053 C C C C C C C C C T C C C C C C C C C C
1 chr1_99980800 0 99980800 T T T T C T T T T T T T T T T T T T T T
1 chr1_99981603 0 99981603 G G A A A A G G G G G G G G G G G G G G
1 chr1_99990394 0 99990394 C C C C C G C C C C C C C C C C C C C C
1 chr1_99990611 0 99990611 G G C C C C G G C C C C C C C C C C G G
1 chr1_99998051 0 99998051 A A A A A G A A A A A A A A A A A A A A
1 chr1_100001200 0 100001200 A A A A A A A A A A A A G G A A A A A A
1 chr1_100004867 0 100004867 C C C C C C C C T T T T C C C C C C C C
1 chr1_100014845 0 100014845 G G T T T T G G T T T T T T T T T T G G
1 chr1_100024898 0 100024898 A A A A A A A A A A A A A A G G A A A A
1 chr1_100029096 0 100029096 C C T T T T T T T T T T T T T T T T C C
1 chr1_100046118 0 100046118 G G G G G G G G T T T T G G G G G G G G
1 chr1_100049044 0 100049044 C C T T C T C C C C C C C C C C C C C C
1 chr1_100055593 0 100055593 A A A A A A A A A G A A A A A A A A A A
1 chr1_100062669 0 100062669 G G G G G G G G G T T T G G G G G G G G
1 chr1_100064224 0 100064224 T T T T T T T T T T T T T T C T T T T T
1 chr1_100064645 0 100064645 T T T T T T T T T T T T T T C C T T T T
1 chr1_100072772 0 100072772 G G G G G G G G G G G G G G A A G G G G
1 chr1_100079986 0 100079986 A A A A A A T T A A A A A A A A A A A A
1 chr1_100081462 0 100081462 G G G G G G G G G G G G G T G G G G G G
1 chr1_100085621 0 100085621 T T T T T T T T T T T T C T T T T T T T
1 chr1_100093118 0 100093118 G G G G G G G G G G G G A G G G G G G G
1 chr1_100098108 0 100098108 A G A A A A A A A A A A A A A A A A A A
1 chr1_100101419 0 100101419 G G G G G G G G G G G G C G G G G G G G
1 chr1_100104141 0 100104141 T T T T T T T T C T T T T T T T T T T T
1 chr1_100105362 0 100105362 C C C C C C C C C C C C C T C C C C C C
1 chr1_100106477 0 100106477 T T T T T T T T G G T T T T T T T T T T
1 chr1_100107348 0 100107348 T T T T T T T T T T G T T T T T T T T T
1 chr1_100107713 0 100107713 C C C C C C C C T T T T C C C C C C C C
1 chr1_100112266 0 100112266 A A A A A C A A A A A A A A A A A A A A
1 chr1_100129664 0 100129664 A G G G G G G G G G G G G G G G G G G G
1 chr1_100139147 0 100139147 G G G G G G A A G G G G G G G G G G G G
1 chr1_100152646 0 100152646 A G A A A A A A A A A A A A A A A A A A
1 chr1_100156018 0 100156018 A A A A A A A A G G G G A A A A A A A A
1 chr1_100162006 0 100162006 T T T T T T T T T T T T T T A A T T T T
1 chr1_100162238 0 100162238 C C C T C C C C C C C C C C C C C C C C
1 chr1_100168917 0 100168917 C C C C C T C C C C C C C C C C C C C C
1 chr1_100183182 0 100183182 G G G G G G G G C G G G G G G G G G G G
1 chr1_100184700 0 100184700 A A A A A A A A A G G G A A A A A A A A
1 chr1_100185882 0 100185882 C C C C C C C C A C C C C C C C C C C C
1 chr1_100186637 0 100186637 A A A A A A A A A A A A A A A A G G A A
1 chr1_100188640 0 100188640 C C C C C C C C C C C C C T C C C C C C
1 chr1_100207311 0 100207311 C C C C C C T T C C C C C C C C C C T T
1 chr1_100207838 0 100207838 T T C T C T T T T T T T T T T T T T T T
1 chr1_100209706 0 100209706 A G A A A A A A A A A A A A A A A A A A
1 chr1_100213160 0 100213160 C C C C C C C C C C C C C T C C C C C C
1 chr1_100213539 0 100213539 C C C C C C C C C C C C C T C C C C C C
1 chr1_100215163 0 100215163 T T T T T T T T G G G G T T T T T T T T
1 chr1_100222065 0 100222065 G G G G G G G G G G G G C G G G G G G G
1 chr1_100222501 0 100222501 C C C C C C C C C C C C C C T T C C C C
1 chr1_100224731 0 100224731 A A A A A A A A A A A A A G A A A A A A
1 chr1_100229063 0 100229063 A A G G G G A A A A A A A A A A A A A A
1 chr1_100237586 0 100237586 C T C C C C C C C C C C C C C C C C C C
1 chr1_100248450 0 100248450 G G G T T T G G G G G G G G G G G G G G
1 chr1_100252603 0 100252603 A G G G G G G G G G G G G G G G G G G G
1 chr1_100256625 0 100256625 C C C T C T C C C C C C C C C C C C C C
1 chr1_100262549 0 100262549 G G G G A G G G G G G G G G G G G G G G
1 chr1_100263563 0 100263563 C C C C C C T T C C C C C C C C C C C C
1 chr1_100266369 0 100266369 C C C C C C C C C C C C C C T T C C C C
1 chr1_100269559 0 100269559 G G A A A A A A G G G G A A A A A A G G
1 chr1_100271853 0 100271853 C T C C C C T T C C C C C C C C C C T T
1 chr1_100272012 0 100272012 A A A A A A A A G G G G A A A A A G A A
1 chr1_100274442 0 100274442 G G A A A A G G G G G G G G G G G G G G
1 chr1_100276277 0 100276277 A A A T A T A A A A A A A A A A A A A A
1 chr1_100280276 0 100280276 A A A A A A A A A A A A A A C C C C A A
1 chr1_100281449 0 100281449 G G G G G G G G G G G G G G A A G G G G
1 chr1_100286434 0 100286434 C C T T T T C C C C C C C C C C C C C C
1 chr1_100302872 0 100302872 A A A A A A A A A A A A A C A A A A A A
1 chr1_100314050 0 100314050 C C C C C C T T C C C C C C C C C C T T
1 chr1_100318201 0 100318201 G G G G G T G G G G G G G G G G G G G G
1 chr1_100319896 0 100319896 C C C C C C C C C C C C A C C C C C C C
1 chr1_100323027 0 100323027 A A A A A A A A G G G G A A A A A A A A
1 chr1_100326059 0 100326059 C C C C C C C C C C C C C T C C C C C C
1 chr1_100330044 0 100330044 C C C C C C C C C C C C T T T T T T C C
1 chr1_100330810 0 100330810 A A A A A A A A A A T T A A A A A A A A
1 chr1_100344379 0 100344379 A A A A A A A A G G G G A A A A A A A A
1 chr1_100346858 0 100346858 A A G G G G A A G G G G G G G G G G A A
1 chr1_100348642 0 100348642 C C C C C C C C C C C C T T T T T T C C
1 chr1_100354275 0 100354275 A A A A A A A A A A A A A A G G A A A A
1 chr1_100365497 0 100365497 G G G G C G C C G G G G G G G G G G G G
1 chr1_100369215 0 100369215 C C C C C C C C C C C C C C T T C C C C
1 chr1_100372203 0 100372203 C C C C C C C C C C C C C C C C T T C C
1 chr1_100376320 0 100376320 C C C C C C C C A C C C C C C C C C C C
1 chr1_100385239 0 100385239 T T T T C T T T T T T T T T T T T T T T
1 chr1_100390314 0 100390314 A G A A A A A A A A A A A A A A A A A A
1 chr1_100390564 0 100390564 C C T T T T C C T T T T C C C C C C C C
1 chr1_100392768 0 100392768 C G G G G G C C G G G G G G G G G G G G
1 chr1_100405327 0 100405327 T T T T T T T T T T T T T T C C T T T T
1 chr1_100408448 0 100408448 G G G G G G G G G G A G G G G G G G G G
1 chr1_100411409 0 100411409 A A A A A A A A A A A A A T A A A A A A
1 chr1_100417803 0 100417803 C C C C C C C C A A A A C C C C C C C C
1 chr1_100419590 0 100419590 G G T T G G G G G G G G G G G G G G G G
1 chr1_100424708 0 100424708 T T C C C T T T T T T T T T T T T T T T
1 chr1_100427828 0 100427828 C C C C C C C C T T T T T T T T T T C C
1 chr1_100438154 0 100438154 G G G G G G G G A A A A G G G G G G G G
1 chr1_100462294 0 100462294 G G G G G G G G G G G G G G G G C C G G
1 chr1_100463784 0 100463784 G G G G G G G G A A A A G G G G G G G G
1 chr1_100463825 0 100463825 G G G G G G G G G G G G G G G G A A G G
1 chr1_100469209 0 100469209 C C C C C C C C C C C C C C T T C C C C
1 chr1_100472550 0 100472550 T T T T T T T T T T T T A T T T T T T T
1 chr1_100482647 0 100482647 C C C C C C C C C C C C C T T T T T C C
1 chr1_100488117 0 100488117 C C C C C C C C C C C C C C C C G G C C
1 chr1_100495728 0 100495728 C C C C C C C C T T T T C C C C C C C C
1 chr1_100498916 0 100498916 G G G G G G G G G G G G A A G G A G G G
1 chr1_100509484 0 100509484 C C C C C C C C C T C C C C C C C C C C
1 chr1_100511737 0 100511737 A A T T A T A A A A A A A A A A A A A A
1 chr1_100516271 0 100516271 A A A A A A A A G G G G A A A A A A A A
1 chr1_100539120 0 100539120 C C C C C C C C C C C C C C C C T T C C
1 chr1_100541322 0 100541322 T T C C C C T T C C C C C C C C C C T T
1 chr1_100545545 0 100545545 T T C C C C T T T T T T T T T T T T T T
1 chr1_100549955 0 100549955 T T T T T T T T C T T T T T T T T T T T
1 chr1_100553585 0 100553585 G G G T G G G G G G G G G G G G G G G G
1 chr1_100557789 0 100557789 C C C C C C C C C C C T C C C C C C C C
1 chr1_100558285 0 100558285 C C C T C T C C C C C C C C C C C C C C
1 chr1_100566757 0 100566757 C C C C C C C C T T T T C C C C C C C C
1 chr1_100582689 0 100582689 G G G G G G G G C C C C G G G G G G G G
1 chr1_100586315 0 100586315 T T C C C C T T T T T T T T T T T T T T
1 chr1_100589918 0 100589918 T T C C C T T T T T T T T T T T T T T T
1 chr1_100594879 0 100594879 G G G G G G G G C G C G G G G G G G G G
1 chr1_100596810 0 100596810 A A A A A A A A A A A A A A G G A A A A
1 chr1_100604565 0 100604565 A A A A A A A A A A A A A A A A G G A A
1 chr1_100620349 0 100620349 C C C C C T C C C C C C C C C C C C C C
1 chr1_100621340 0 100621340 C C C C C T C C C C C C C C C C C C C C
1 chr1_100625625 0 100625625 G G G G A G G G G G G G G G G G G G G G
1 chr1_100626427 0 100626427 A C C C C C C C C C C C C C C C C C C C
1 chr1_100628964 0 100628964 A A A A A A A A T T T T A A A A A A A A
1 chr1_100632920 0 100632920 C C C C C C C C A A A A C C C C C C C C
1 chr1_100640085 0 100640085 C C C C C G C C C C C C C C C C C C C C
1 chr1_100641058 0 100641058 T T T T T T T T T T T T C T T T T T T T
1 chr1_100647387 0 100647387 G G G G G G G G G G G G A G G G G G G G
1 chr1_100647582 0 100647582 A A A A A A A A A A A A A G A A A A A A
1 chr1_100657900 0 100657900 T T T T T T T T C C C C T T T T T T T T
1 chr1_100658400 0 100658400 T T C C C C C C C C C C C C C C C C C C
1 chr1_100665307 0 100665307 G G G G G G G G A G G G G G G G G G G G
1 chr1_100668488 0 100668488 C C C C C C C C T T T T C C C C C C C C
1 chr1_100669859 0 100669859 C C C C C C C C T T T T C C C C C C C C
1 chr1_100671641 0 100671641 G G G G G G G G G G G G G T G G G G G G
1 chr1_100672083 0 100672083 A A G G G G A A A G A A G G G G G G A A
1 chr1_100672647 0 100672647 G G G G G G G G G G G G G G G G A A G G
1 chr1_100680005 0 100680005 C C T T C C C C C C C C C C C C C C C C
1 chr1_100680628 0 100680628 A A A A A A A A A A A A A A A A G G A A
1 chr1_100681613 0 100681613 A A G G G G G G G G G G G G G G G G A A
1 chr1_100681738 0 100681738 A A A A A A A A A A A A A G A A A A A A
1 chr1_100683788 0 100683788 C C C C C C C C T T T T C C C C C C C C
1 chr1_100694702 0 100694702 A A A A A G A A A A A A A A A A A A A A
1 chr1_100696539 0 100696539 A C C C C C C C C C C C C C C C C C C C
1 chr1_100706932 0 100706932 G G G G A G G G G G G G G G G G G G G G
1 chr1_100717026 0 100717026 G G G G G G G G A A A A G G G G G G G G
1 chr1_100726652 0 100726652 A A A A A A A A G G G G A A A A A A A A
1 chr1_100731008 0 100731008 A A A A A A A A A A A C A A A A A A A A
1 chr1_100731701 0 100731701 A G A A A A A A A A A A A A A A A A G G
1 chr1_100735091 0 100735091 G G A A A A G G G G G G G G G G G G G G
1 chr1_100738167 0 100738167 A A A A A A A A A A A A A C A A A A A A
1 chr1_100746735 0 100746735 C C C C C C C C C C C C C C C T C C C C
1 chr1_100757862 0 100757862 C C C C C T C C C C C C C C C C C C C C
1 chr1_100760190 0 100760190 G G G G G G G G T T T T G G G G G G G G
1 chr1_100766149 0 100766149 A A A A A A A A C C C C C C C C C C A A
1 chr1_100773052 0 100773052 G G G G G G G G A A A A G G G G G G G G
1 chr1_100775663 0 100775663 A T T T T T T T T T T T T T T T T T T T
1 chr1_100780934 0 100780934 A A A A A A A A A A A A C C A A A A A A
1 chr1_100780959 0 100780959 A A A A A A A A G G G G A A A A A A A A
1 chr1_100782352 0 100782352 T T T T T T T T T T T T C C T T T T T T
1 chr1_100783034 0 100783034 G G G G G G G G A A A A G G G G G G G G
1 chr1_100786510 0 100786510 C C C C C C C C C C C C T T C C C C C C
1 chr1_100790229 0 100790229 G G G G G G G G G G G G A G G G G G G G
1 chr1_100793367 0 100793367 A A A A A A A A C C C C A A A A A A A A
1 chr1_100793379 0 100793379 G G G G G G C C G G G G G G G G G G G G
1 chr1_100793630 0 100793630 G G G G G G G G G G G G G G A G G G G G
1 chr1_100797197 0 100797197 A A A A A A A A A A A A G G G G A A A A
1 chr1_100814532 0 100814532 C C C C C C C C C C C C C T C C C C C C
1 chr1_100819510 0 100819510 A A A C A C A A A A A A A A A A A A A A
1 chr1_100823214 0 100823214 G G G G G G G G A A A A G G G G G G G G
1 chr1_100830037 0 100830037 A A A A A A A A A A A A A A A G A A A A
1 chr1_100830828 0 100830828 C C C C C C C C C C C C C T C C C C C C
1 chr1_100837168 0 100837168 C C C C C C C C C C A C C C C C C C C C
1 chr1_100837851 0 100837851 T T T T T T T T T T T T T T C C T T T T
1 chr1_100838236 0 100838236 T T T T T T T T C T T T T T T T T T T T
1 chr1_100843108 0 100843108 G G G G G G G G A A A A G G G G G G G G
1 chr1_100844064 0 100844064 G G G G G G G G A A A A G G G G G G G G
1 chr1_100844857 0 100844857 G G G G G G G G G G G G A A G G G G G G
1 chr1_100850756 0 100850756 A A A A A A A A A G A A A A A A A A A A
1 chr1_100852757 0 100852757 G G G G G G G G G G G G A G G G G G G G
1 chr1_100859098 0 100859098 G G G G G G G G A A A A G G G G G G G G
1 chr1_100860107 0 100860107 T T T T T T T T A A A A T T T T T T T T
1 chr1_100860221 0 100860221 T T T T T T T T C C C C T T T T T T T T
1 chr1_100865080 0 100865080 G G G G G G G G G G G G C G G G G G G G
1 chr1_100867845 0 100867845 T T T T T T T T T T T T T T T T C C T T
1 chr1_100871131 0 100871131 G G G G G G G G A A A A G G G G G G G G
1 chr1_100874177 0 100874177 T T T T T T T T C C C C T T T T T T T T
1 chr1_100874917 0 100874917 G G C G G G G G G G G G G G G G G G G G
1 chr1_100886922 0 100886922 C C C C C C C C T T T T C C C C C C C C
1 chr1_100888666 0 100888666 A A G G A G A A A A A A A A A A A A A A
1 chr1_100889915 0 100889915 T T T T T T T T C C C C T T T T T T T T
1 chr1_100896863 0 100896863 G G G G G G G G G G G G G G G G C C G G
1 chr1_100896966 0 100896966 C G C C C C C C C C C C C C C C C C G G
1 chr1_100898375 0 100898375 T T T T T T T T C C C C T T T T T T T T
1 chr1_100898706 0 100898706 C C C C C C C C T T T T C C C C C C C C
1 chr1_100907200 0 100907200 A A A A A G A A A A A A A A A A A A A A
1 chr1_100908084 0 100908084 G G G G G G G G G G G G G G T T G G G G
1 chr1_100908872 0 100908872 C C C C C C C C T T T T C C C C C C C C
1 chr1_100915911 0 100915911 G G G G G G A A G G G G G G G G G G G G
1 chr1_100925732 0 100925732 A A A A A A A A A A A C A A A A A A A A
1 chr1_100927719 0 100927719 C C C C C C C C C C C C C C A A C C C C
1 chr1_100930221 0 100930221 A A A A A A A A T T T T A A A A A A A A
1 chr1_100944338 0 100944338 C C C C C C C C T T T T C C C C C C C C
1 chr1_100950892 0 100950892 C C C C C C C C C T C C C C C C C C C C
1 chr1_100969728 0 100969728 G G G G G G G G A A A A G G G G G G G G
1 chr1_100976926 0 100976926 G G G G G G G G C C C C G G G G G G G G
1 chr1_100984924 0 100984924 G G G G G G G G A A A A G G G G G G G G
1 chr1_100985670 0 100985670 C C C C C C C C C C C C C C C C C T C C
1 chr1_100991446 0 100991446 C C C T C T C C C C C C C C C C C C C C
1 chr1_101010569 0 101010569 A A A A A A A A A A A A G G G G G G A A
1 chr1_101030584 0 101030584 G G G G G G G G G G G G G G G G C G G G
1 chr1_101035633 0 101035633 G G G G G G G G G G G G A G G G G G G G
1 chr1_101041267 0 101041267 C C C C C C C C T T T T C C C C C C C C
1 chr1_101042954 0 101042954 T T C T T T T T T T T T T T T T T T T T
1 chr1_101042988 0 101042988 G G G G G G G G G G G G G G A G G G G G
1 chr1_101044920 0 101044920 G G G G G G G G G T G G G G G G G G G G
1 chr1_101046678 0 101046678 C T C C C C C C C C C C C C C C C C C C
1 chr1_101047665 0 101047665 A A A G A G A A A A A A A A A A A A A A
1 chr1_101055796 0 101055796 A A A A A A A A A G A A A A A A A A A A
1 chr1_101059109 0 101059109 G G G G G G G G G G G G G G G G A G G G
1 chr1_101062634 0 101062634 G G G G G G G G T T T T G G G G G G G G
1 chr1_101063722 0 101063722 A A A A A A A A A G A G A A A A A A A A
1 chr1_101064221 0 101064221 G G G G G G G G C C C C G G G G G G G G
1 chr1_101065345 0 101065345 C C G G C G C C C C C C C C C C C C C C
1 chr1_101066386 0 101066386 C C C C C C C C C C C C C T C C C C C C
1 chr1_101072475 0 101072475 C C T T T T C C T T T T T T T T T T C C
1 chr1_101080964 0 101080964 A A A A A A A A A A A A A A T T A A A A
1 chr1_101091331 0 101091331 G G C C G G G G G G G G G G G G G G G G
1 chr1_101094700 0 101094700 G G G G G G G G G G G T G G G G G G G G
1 chr1_101103987 0 101103987 A G A A A A A A A A A A A A A A A A A A
1 chr1_101112884 0 101112884 T T T T T T T T T T T T C T T T T T T T
1 chr1_101114216 0 101114216 A A A A A A A A A A A A A A A A C C A A
1 chr1_101123352 0 101123352 G G A G G G G G G G G G G G G G G G G G
1 chr1_101129316 0 101129316 A A A A A A A A A A A A A T A A A A A A
1 chr1_101129764 0 101129764 T T T T T T T T T T T T T T T T A A T T
1 chr1_101132466 0 101132466 C C C C C G C C C C C C C C C C C C C C
1 chr1_101134026 0 101134026 A G A A A A A A A A A A A A A A A A A A
1 chr1_101143950 0 101143950 T T C C C T T T T T T T T T T T T T T T
1 chr1_101149247 0 101149247 C C C C C C C C C C C C C T C C C C C C
1 chr1_101153551 0 101153551 C C C C C C C C C C C C C T C C C C C C
1 chr1_101164324 0 101164324 A A A A A T A A A A A A A A A A A A A A
1 chr1_101165641 0 101165641 A A A A A G A A A A A A A A A A A A A A
1 chr1_101173009 0 101173009 C C C C C T C C C C C C T T T T C C C C
1 chr1_101173377 0 101173377 T T T T T T T T T T T T T T T T G T T T
1 chr1_101173790 0 101173790 G G G G A G G G G G G G G G G G G G G G
1 chr1_101176766 0 101176766 C C C C C T C C C C C C C C C C C C C C
1 chr1_101198224 0 101198224 C C C C C C T T C C C C C C C C C C C C
1 chr1_101200742 0 101200742 C C C C C C C C C G C C C C C C C C C C
1 chr1_101204747 0 101204747 G G G G A G G G G G G G G G G G G G G G
1 chr1_101205515 0 101205515 T T T T T T T T A T A T T T T T T T T T
1 chr1_101208134 0 101208134 C C C C C C C C T T T T C C C C C C C C
1 chr1_101208469 0 101208469 G G G G G G G G G G G G C G G G G G G G
1 chr1_101210135 0 101210135 C C C C C C C C C C C C C C C C T T C C
1 chr1_101213400 0 101213400 T T C T C T T T T T T T T T T T T T T T
1 chr1_101213743 0 101213743 G G G G G G G G G G A G G G G G G G G G
1 chr1_101214799 0 101214799 G G G G A G G G G G G G G G G G G G G G
1 chr1_101214827 0 101214827 C C C C C G C C C C C C C C C C C C C C
1 chr1_101216733 0 101216733 G G G G G G G G G G G G A G G G G G G G
1 chr1_101232794 0 101232794 A A A A A A A A A A A A A A C C A A A A
1 chr1_101236143 0 101236143 C C C C C C C C C T C C C C C C C C C C
1 chr1_101236531 0 101236531 C C T T C T C C C C C C C C C C C C C C
1 chr1_101237728 0 101237728 A A A A A A A A A A A A A T A A A A A A
1 chr1_101243709 0 101243709 A A A A A C A A A A A A A A A A A A A A
1 chr1_101247966 0 101247966 T T C C C T T T T T T T T T T T T T T T
1 chr1_101258985 0 101258985 T T T T T T T T T T T T T T C C T T T T
1 chr1_101260018 0 101260018 A A A A A A A A A A A A A C A A A A A A
1 chr1_101261013 0 101261013 G G G G G G G G A A A A G G G G G G G G
1 chr1_101263743 0 101263743 T T T T T T T T G T G T T T T T T T T T
1 chr1_101266403 0 101266403 A G A A A A A A A A A A A A A A A A G G
1 chr1_101297290 0 101297290 C C T T T T C C C C C C C C C C C C C C
1 chr1_101302189 0 101302189 C C C C C C C C C C C T C C C C C C C C
1 chr1_101307954 0 101307954 C C T T T T C C T T T T T T T T T T C C
1 chr1_101315182 0 101315182 A A A A A A A A A A A A T T T T T T A A
1 chr1_101315497 0 101315497 C C C C C C C C T T T T C C C C C C C C
1 chr1_101318272 0 101318272 C T C C C C C C C C C C C C C C C C C C
1 chr1_101319215 0 101319215 C C C C C C C C C C C C C T C C C C C C
1 chr1_101320276 0 101320276 G G G G G G G G G G A G G G G G G G G G
1 chr1_101321865 0 101321865 G G G G G G G G G G G G A G G G G G G G
1 chr1_101325513 0 101325513 G G A A A A G G G G G G G G G G G G G G
1 chr1_101336522 0 101336522 C C C C C C C C A A A A C C C C C C C C
1 chr1_101339300 0 101339300 A A A A A A A A G G G G A A A A A A A A
1 chr1_101340938 0 101340938 T T T T T T T T T T T T T T C T T T T T
1 chr1_101354163 0 101354163 G G G G G G G G G G G G G G A A G G G G
1 chr1_101364253 0 101364253 A A A A A A A A G G G G A A A A A A A A
1 chr1_101370070 0 101370070 T T T T T T T T T T T T T T C C T T T T
1 chr1_101370374 0 101370374 C C C C C C C C C C C C C T C C C C C C
1 chr1_101370852 0 101370852 C C C C C C C C C C C C C T C C C C C C
1 chr1_101371237 0 101371237 T T C C C C C C C C C C C C C C C C T T
1 chr1_101379730 0 101379730 A A A A A A A A A A A A C C A A A A A A
1 chr1_101380686 0 101380686 G G G G G G G G A A A A G G G G G G G G
1 chr1_101385117 0 101385117 T T C C C C T T T T T T C C C C C C T T
1 chr1_101393630 0 101393630 C C T T T T C C T T T T T T T T T T C C
1 chr1_101394626 0 101394626 A A A A A A A A A A A A A A T T A A A A
1 chr1_101403638 0 101403638 G G G G G G G G G G G G G G A G G G G G
1 chr1_101403695 0 101403695 G G G G G G G G G G G G A G G G G G G G
1 chr1_101411530 0 101411530 T T T T C T T T T T T T T T T T T T T T
1 chr1_101411726 0 101411726 G G G G G G G G A A A A G G G G G G A A
1 chr1_101415227 0 101415227 C C C C C C C C C C C C C C C C T T C C
1 chr1_101422469 0 101422469 T T C C C C C C C C C C C C C C C C C C
1 chr1_101422472 0 101422472 G G G G G G G G A A A A G G G G G G G G
1 chr1_101423398 0 101423398 G G G G G G G G A A A A G G G G G G G G
1 chr1_101432439 0 101432439 A A A A A A A A A A A A A A G G A A A A
1 chr1_101435058 0 101435058 C C C C C C C C T T T T C C C C C C C C
1 chr1_101436322 0 101436322 A A A A A A A A A A A A G G A A A A A A
1 chr1_101442976 0 101442976 C C C C C C C C T T T T C C C C C C C C
1 chr1_101454161 0 101454161 A A A A A A A A G G G G A A A A A A A A
1 chr1_101455385 0 101455385 G G G G G G G G G G G G A G G G G G G G
1 chr1_101462102 0 101462102 A A A A A A A A A G A G A A A A A A A A
1 chr1_101464980 0 101464980 A A A A A A A A A A A A A A A A G G A A
1 chr1_101467066 0 101467066 C C C C C C C C C C C C C C C T C C C C
1 chr1_101471827 0 101471827 T T G T G T T T T T T T T T T T T T T T
1 chr1_101476523 0 101476523 T T T T T T T T G G G G T T T T T T T T
1 chr1_101477677 0 101477677 T T T T T T T T T T T T T T C T T T T T
1 chr1_101497186 0 101497186 C C C T C C C C C C C C C C C C C C C C
1 chr1_101497205 0 101497205 G G G G G G G G A G G G G G G G G G G G
1 chr1_101502356 0 101502356 C C T T C C C C C C C C C C C C C C C C
1 chr1_101502641 0 101502641 T T T T T T T T C T T T T T T T T T T T
1 chr1_101509351 0 101509351 C C C C C T C C C C C C C C C C C C C C
1 chr1_101517820 0 101517820 T T T T T T T T G G G G T T T T T T T T
1 chr1_101519178 0 101519178 T T T T T T T T A A A A T T T T T T T T
1 chr1_101523891 0 101523891 G G A A A A A A A A A A A A A A A A A A
1 chr1_101528092 0 101528092 T T C C T T T T T T T T T T T T T T T T
1 chr1_101530488 0 101530488 C C C C C C C C C C A C C C C C C C C C
1 chr1_101534457 0 101534457 T T T T T T T T C C C C T T T T T T T T
1 chr1_101547681 0 101547681 G G A A A A G G G G G G G G G G G G G G
1 chr1_101548913 0 101548913 G G G G G G G G G G G G G G T T G G G G
1 chr1_101565083 0 101565083 T T T T T T T T T T T T T T C T T T T T
1 chr1_101567122 0 101567122 A A A A A A A A A A A A A G A A A A A A
1 chr1_101567619 0 101567619 T T T T T T T T T T C T T T T T T T T T
1 chr1_101577713 0 101577713 C C C C C C C C A A A A C C C C C C C C
1 chr1_101579985 0 101579985 C C C C C C C C C C C C T T T T T T C C
1 chr1_101581254 0 101581254 C C C C C C C C C C C C C C C C T T C C
1 chr1_101585782 0 101585782 A A A A A A A A A A A A A G A A A A A A
1 chr1_101587116 0 101587116 A A A A A A A A G G G G A A A A A A A A
1 chr1_101587213 0 101587213 G G G G G T G G G G G G G G G G G G G G
1 chr1_101590721 0 101590721 G G G G G T G G G G G G G G G G G G G G
1 chr1_101595099 0 101595099 C C C C C T C C C C C C C C C C C C C C
1 chr1_101595542 0 101595542 C C C C C C C C T T T T C C C C C C C C
1 chr1_101596532 0 101596532 T T T T T T T T T T T T T T A T T T T T
1 chr1_101596837 0 101596837 G G G G G G G G G G G G G G T T G G G G
1 chr1_101598334 0 101598334 A A A A A G A A A A A A A A A A A A A A
1 chr1_101614067 0 101614067 C C C C C C C C A A A A C C C C C C C C
1 chr1_101616295 0 101616295 A A A A A A A A G G G G A A A A A A A A
1 chr1_101618615 0 101618615 G T T T T T T T T T T T T T T T T T T T
1 chr1_101623956 0 101623956 A A A A A A A A G G G G A A A A A A A A
1 chr1_101624056 0 101624056 G G G G G G G G A A A A G G G G A A G G
1 chr1_101627914 0 101627914 C C T T T T C C T T T T T T T T T T C C
1 chr1_101628216 0 101628216 A G A A A A A A A A A A A A A A A A G G
1 chr1_101628834 0 101628834 C C C C C C C C A A A A C C C C C C C C
1 chr1_101629247 0 101629247 C C C C A C C C C C C C C C C C C C C C
1 chr1_101644668 0 101644668 G G G G G G G G G G G G G G A A G G G G
1 chr1_101646273 0 101646273 C C C C C C C C C C C C C T C C C C C C
1 chr1_101651187 0 101651187 C C C C C C C C T T T T C C C C C C C C
1 chr1_101664795 0 101664795 T T T T T T T T G G G G T T T T T T T T
1 chr1_101665304 0 101665304 G G G G G G G G G G G G G G G G A A G G
1 chr1_101672685 0 101672685 A A G G G G G G G G G G G G G G G G G G
1 chr1_101673950 0 101673950 C C A A A A A A A A A A A A A A A A A A
1 chr1_101679223 0 101679223 G G G G G G G G A A A A G G G G G G G G
1 chr1_101681379 0 101681379 A A A A A A A A G G G G A A A A A A A A
1 chr1_101681589 0 101681589 A A A A A A A A G G G G A A A A A A A A
1 chr1_101684893 0 101684893 C C A C C C C C C C C C C C C C C C C C
1 chr1_101686448 0 101686448 G G G G G G G G C C C C G G G G G G G G
1 chr1_101697156 0 101697156 T T T T T T A A T T T T T T T T T T T T
1 chr1_101705155 0 101705155 T T T T T T T T T T T T T T G T T T T T
1 chr1_101706324 0 101706324 C C T T C C C C C C C C C C C C C C C C
1 chr1_101709417 0 101709417 G G G G G G G G T T T T G G G G G G G G
1 chr1_101711175 0 101711175 C C A A A A A A A A A A A A A A A A C C
1 chr1_101713874 0 101713874 G G G G G G G G G G G G G G G G A A G G
1 chr1_101714027 0 101714027 A A A A A A A A A T A A A A A A A A A A
1 chr1_101721947 0 101721947 G G G G G G G G G G G G A A G G G G G G
1 chr1_101731393 0 101731393 C C C C C T C C C C C C C C C C C C C C
1 chr1_101735039 0 101735039 T T T T T T T T T T T T C T T T T T T T
1 chr1_101736104 0 101736104 T T T T T T T T T T T T T T C T T T T T
1 chr1_101739822 0 101739822 A A A A A A A A A A A A A G A A A A A A
1 chr1_101741362 0 101741362 C C C T C C C C C C C C C C C C C C C C
1 chr1_101742233 0 101742233 G G A A A A G G A A A A A A A A A A G G
1 chr1_101745427 0 101745427 T T G T T T T T T T T T T T T T T T T T
1 chr1_101747162 0 101747162 A A A A A A A A A A A A G G A A A A A A
1 chr1_101749031 0 101749031 G G G G G G G G G G G G G G A A G G G G
1 chr1_101755290 0 101755290 C C C C C C C C C C C C C C C C T T C C
1 chr1_101761496 0 101761496 T T T T T T C C T T T T T T T T T T T T
1 chr1_101762381 0 101762381 A A A A A A A A A A A A A T A A A A A A
1 chr1_101763249 0 101763249 T T T T T T T T T T T T A A T T T T T T
1 chr1_101767494 0 101767494 T T T T T T T T C C C C T T T T T T T T
1 chr1_101770068 0 101770068 C T T T T T T T T T T T T T T T T T T T
1 chr1_101770128 0 101770128 T T T T T T T T C T T T T T T T T T T T
1 chr1_101772620 0 101772620 C C C C C C T T C C C C C C C C C C C C
1 chr1_101773322 0 101773322 T T T T T T T T C C C C T T T T T T T T
1 chr1_101777067 0 101777067 C C C C C C C C C C C C C C C T C C C C
1 chr1_101779777 0 101779777 T T C C C C C C C C C C C C C C C C T T
1 chr1_101788065 0 101788065 T T T T T T T T G T G G T T T T T T T T
1 chr1_101790032 0 101790032 G G G G G G G G A G G G G G G G G G G G
1 chr1_101791468 0 101791468 A A A A A A A A G G G G A A A A A A A A
1 chr1_101792480 0 101792480 C C C C C C C C C C C C C T C C C C C C
1 chr1_101795153 0 101795153 A A A A A A G G A A A A A A A A A A A A
1 chr1_101803193 0 101803193 T T T T T T T T T T T T C T T T T T T T
1 chr1_101810244 0 101810244 A A A A A A A A A A A A A A A A C C A A
1 chr1_101823890 0 101823890 A A A A A G A A A A A A A A A A A A A A
1 chr1_101824928 0 101824928 T T T T T T T T C T T T T T T T T T T T
1 chr1_101826759 0 101826759 C C C C C C C C T T T T C C C C C C C C
1 chr1_101828605 0 101828605 C C C C C C C C C C C C C C T T C C C C
1 chr1_101834556 0 101834556 T T T T T T T T C C C C T T T T T T T T
1 chr1_101834840 0 101834840 C C C C C C C C C C C C C T C C C C C C
1 chr1_101835920 0 101835920 G G G G G G G G A G G G G G G G G G G G
1 chr1_101836266 0 101836266 A A A A A A A A A A A A A A A A T T A A
1 chr1_101839918 0 101839918 C C C C C C C C C T C C C C C C C C C C
1 chr1_101845616 0 101845616 G G G G G T G G G G G G G G G G G G G G
1 chr1_101853303 0 101853303 G G G G G G G G A G G G G G G G G G G G
1 chr1_101854977 0 101854977 T T T T T T T T T T T T T T T T C C T T
1 chr1_101857994 0 101857994 G G G G G G G G G G A G G G G G G G G G
1 chr1_101860025 0 101860025 A G A A A A A A A A A A A A A A A A A A
1 chr1_101873844 0 101873844 T T C T C T T T T T T T T T T T T T T T
1 chr1_101876630 0 101876630 C C T T C T C C C C C C C C C C C C C C
1 chr1_101882632 0 101882632 G G G G G G G G G T G G G G G G G G G G
1 chr1_101885646 0 101885646 T T T T T T T T G T G G T T T T T T T T
1 chr1_101886372 0 101886372 C C C C C C C C T T T T C C C C C C C C
1 chr1_101896580 0 101896580 C C C C A C C C C C C C C C C C C C C C
1 chr1_101898198 0 101898198 G G G G G G G G G G G G G G A A G G G G
1 chr1_101898514 0 101898514 C C C C C C C C C C C C C T C C C C C C
1 chr1_101900855 0 101900855 G G G G G G G G G G G G C G G G G G G G
1 chr1_101903541 0 101903541 T T T T C T T T T T T T T T T T T T T T
1 chr1_101905214 0 101905214 C C C C C C C C T T T T C C C C C C C C
1 chr1_101906609 0 101906609 A G G G G G G G G G G G G G G G G G G G
1 chr1_101907770 0 101907770 G G A A A A G G G G G G G G G G G G G G
1 chr1_101908888 0 101908888 C G C C C C C C C C C C C C C C C C C C
1 chr1_101912914 0 101912914 C C C C C C C C T T T T C C C C C C C C
1 chr1_101916175 0 101916175 G G G G A G G G G G G G G G G G G G G G
1 chr1_101917183 0 101917183 G G A A A A G G A A A A G G G G G G G G
1 chr1_101917635 0 101917635 T T T T T T T T C C C C T T T T T T T T
1 chr1_101918562 0 101918562 A A A A A A A A G G G G A A A A A A A A
1 chr1_101928863 0 101928863 G G A A A A G G A A A A A A A A A A G G
1 chr1_101929009 0 101929009 T T T T T T T T C C C C T T T T T T T T
1 chr1_101935371 0 101935371 A G G G G G G G G G G G G G G G G G G G
1 chr1_101938178 0 101938178 C C C C C C C C T T T T C C C C C C C C
1 chr1_101942384 0 101942384 A A A A A A A A A A A A A G A A A A A A
1 chr1_101953593 0 101953593 G G G T G T G G G G G G G G G G G G G G
1 chr1_101957788 0 101957788 G G G G G G G G G G G G C C G G G G G G
1 chr1_101976113 0 101976113 C C C C C C C C C C C C C C C C G G C C
1 chr1_101981920 0 101981920 C C C T C C C C C C C C C C C C C C C C
1 chr1_101988738 0 101988738 A A A A A A A A A A A A A A C C A A A A
1 chr1_101996266 0 101996266 C C T T T T C C C C C C C C C C C C C C
1 chr1_101997149 0 101997149 A A A A A A A A G G G G A A A A A A A A
1 chr1_102001504 0 102001504 C T T T T T T T T T T T T T T T T T C C
1 chr1_102004918 0 102004918 T T T T T T T T C C C C T T T T T T T T
1 chr1_102025938 0 102025938 C C C C C C C C C C C C C T C C C C C C
1 chr1_102039919 0 102039919 C C C C C C C C C C C C C C T T C C C C
1 chr1_102044697 0 102044697 A A G G G G A A A A A A A A A A A A A A
1 chr1_102049964 0 102049964 A A A A A A A A A A A A A A T T A A A A
1 chr1_102052426 0 102052426 T T T T T T T T C C C C T T T T T T T T
1 chr1_102062530 0 102062530 G G G G G G G G T T G G G G G G G G G G
1 chr1_102069424 0 102069424 A A A A A A A A T T T T A A A A A A A A
1 chr1_102071778 0 102071778 C C A C C C C C C C C C C C C C C C C C
1 chr1_102083594 0 102083594 C C C C C C C C C C C C C T C C C C C C
1 chr1_102087885 0 102087885 C C C C C C C C C C C C C C C C A C C C
1 chr1_102102228 0 102102228 C C C C C C C C C C C C A C C C C C C C
1 chr1_102107830 0 102107830 A A A A A A A A A A A A A G A A A A A A
1 chr1_102117738 0 102117738 G G G G G G G G G G A A G G G G A G G G
1 chr1_102118182 0 102118182 G G G G G G G G T T T T G G G G G G G G
1 chr1_102118463 0 102118463 A A A A A A A A A A A A A A G G A A A A
1 chr1_102119779 0 102119779 C C C C C C C C T T T T C C C C C C C C
1 chr1_102121241 0 102121241 A A A A A A A A A A A A A G A A A A A A
1 chr1_102121792 0 102121792 G G G G G G G G A G G G G G G G G G G G
1 chr1_102136225 0 102136225 A A A A A A A A G G G G A A A A A A G G
1 chr1_102136931 0 102136931 C C C C G G C C C C C C C C C C C C C C
1 chr1_102141297 0 102141297 T T C C C C T T T T T T T T T T T T T T
1 chr1_102142178 0 102142178 A A A A A A A A A A A A A A G G A A A A
1 chr1_102144986 0 102144986 G G G G G G G G G G G G G G C C G G G G
1 chr1_102147030 0 102147030 T T T T T T T T T T T T T T G G T T T T
1 chr1_102147499 0 102147499 T T T T T T T T T T T T G G T T G G T T
1 chr1_102147854 0 102147854 A A A A A A A A A C C C A A A A A A A A
1 chr1_102150081 0 102150081 C C C C C C C C G G G G C C C C C C C C
1 chr1_102151945 0 102151945 G G A G G G G G G G G G G G G G G G G G
1 chr1_102152759 0 102152759 C C C C C C C C A A A A C C C C C C C C
1 chr1_102158209 0 102158209 C T C C T T C C T T T T C C C C C C T T
1 chr1_102165896 0 102165896 A A A A A A A A G G G G A A A A A A A A
1 chr1_102172276 0 102172276 G G G G G G G G A G A G G G G G G G G G
1 chr1_102174942 0 102174942 C C C C C C G G C C C C C C C C C C C C
1 chr1_102184709 0 102184709 C C C C C C C C C T C C C C C C C C C C
1 chr1_102190728 0 102190728 A A A A A A A A A A A A A A G G A A A A
1 chr1_102192945 0 102192945 C C C C C C C C C C C C T T C C C C C C
1 chr1_102193072 0 102193072 C C C C C C C C C C C C C C C C C T C C
1 chr1_102195483 0 102195483 T T T T T T T T T T T T C C C C C C T T
1 chr1_102204231 0 102204231 T T T T T T T T T T T T T T T T A A T T
1 chr1_102205121 0 102205121 G G G G G G G G G G G G G G A A G G G G
1 chr1_102216584 0 102216584 C C C C C C C C C C C C C C C C C G C C
1 chr1_102218286 0 102218286 C C C C C C C C C C C C C C C C C T C C
1 chr1_102219193 0 102219193 A A A A A A A A A A A A A G A A A A A A
1 chr1_102226677 0 102226677 A A A A A A A A G G G G A A A A A A A A
1 chr1_102227754 0 102227754 C C A C C C C C C C C C C C C C C C C C
1 chr1_102231338 0 102231338 G G G G G G G G G G G G G G T T G G G G
1 chr1_102233488 0 102233488 A A A A A A A A C C C C A A A A A A A A
1 chr1_102235513 0 102235513 G G G G G G G G A G G G G G G G G G G G
1 chr1_102237686 0 102237686 A A A A A A A A T T T T A A A A A A A A
1 chr1_102242110 0 102242110 A A A A A A A A A A A A A G A A A A A A
1 chr1_102259259 0 102259259 C C C C C C C C C C C C C T C C C C C C
1 chr1_102261500 0 102261500 G G A A A G G G G G G G G G G G G G G G
1 chr1_102261968 0 102261968 A A A A A A A A A A A A A G A A A A A A
1 chr1_102262266 0 102262266 G G G G G G G G G G G T G G G G G G G G
1 chr1_102263944 0 102263944 C C C C A C C C C C C C C C C C C C C C
1 chr1_102265380 0 102265380 A A A A A G A A A A A A A A A A A A A A
1 chr1_102269947 0 102269947 T T C C C C T T T T T T C C C C C C T T
1 chr1_102276928 0 102276928 C C C C C C C C T T T T C C C C C C C C
1 chr1_102287805 0 102287805 C C C C C C C C T T T T C C C C C C C C
1 chr1_102288265 0 102288265 A A A A A A A A G G G G A A A A A A A A
1 chr1_102289358 0 102289358 A A A A A A A A A A A A A A C C A A A A
1 chr1_102293918 0 102293918 G G A G A G G G G G G G G G G G G G G G
1 chr1_102315743 0 102315743 T T T T T T T T C T C C T T T T T T T T
1 chr1_102318470 0 102318470 A A A A A A A A A A A A A A A A G G A A
1 chr1_102321651 0 102321651 C C G G G G C C C C C C C C C C C C C C
1 chr1_102331046 0 102331046 C C C C C C C C C C C G C C C C C C C C
1 chr1_102334358 0 102334358 C C C C C C C C C C C C C C T T C C C C
1 chr1_102335020 0 102335020 G G G G A G G G G G G G G G G G G G G G
1 chr1_102340989 0 102340989 A A A A A A A A G G G G A A A A A A A A
1 chr1_102343255 0 102343255 T T T T T T T T T T T T T T G G T T T T
1 chr1_102343388 0 102343388 C C C C C C C C C C C C A C C C C C C C
1 chr1_102350377 0 102350377 A A A A A A A A A A A A A A G G A A A A
1 chr1_102351796 0 102351796 C G G G G G G G G G G G G G G G G G C C
1 chr1_102353102 0 102353102 A A A G A A A A A A A A A A A A A A A A
1 chr1_102355152 0 102355152 A A G G A A A A A A A A A A A A A A A A
1 chr1_102359980 0 102359980 A A A A A A A A C C C C A A A A A A A A
1 chr1_102362281 0 102362281 T T C C C T T T T T T T T T T T T T T T
1 chr1_102363041 0 102363041 G G G G G G G G A G G G G G G G G G G G
1 chr1_102363230 0 102363230 T T T T T T T T T T C C T T T T T T T T
1 chr1_102366310 0 102366310 T T G T G T T T T T T T T T T T T T T T
1 chr1_102387438 0 102387438 T T T T T T T T T T T T T T T T A T T T
1 chr1_102397868 0 102397868 G G G G G G G G G G A G G G G G G G G G
1 chr1_102404369 0 102404369 C C C C C T C C C C C C C C C C C C C C
1 chr1_102406276 0 102406276 A A A A A A A A A A A A A C A A A A A A
1 chr1_102413674 0 102413674 A A A A A A A A C C C C A A A A A A A A
1 chr1_102417431 0 102417431 A C A A A A A A A A A A A A A A A A C C
1 chr1_102417520 0 102417520 T T T T T T T T T T T T T T T T G G T T
1 chr1_102425661 0 102425661 G G G G G G G G A A A A G G G G G G G G
1 chr1_102449168 0 102449168 T T T T T T T T T T T T G T T T T T T T
1 chr1_102450252 0 102450252 G G G G G G G G G G G G A G A A G G G G
1 chr1_102471631 0 102471631 A A A A A A A A T T T T A A A A A A A A
1 chr1_102473837 0 102473837 C C C C C C C C C C C C C C C C A A C C
1 chr1_102481213 0 102481213 C C C C C C C C C C C C C T C C C C C C
1 chr1_102482666 0 102482666 C C C C C C C C C C A C C C C C C C C C
1 chr1_102496489 0 102496489 C C C C C C C C C C C T C C C C C C C C
1 chr1_102498579 0 102498579 G G G G G G G G G G G G A G G G G G G G
1 chr1_102499996 0 102499996 C C C T C C C C C C C C C C C C C C C C
1 chr1_102500224 0 102500224 C C C C C C C C C C C C C T C C C C C C
1 chr1_102506030 0 102506030 C C C C C G C C C C C C C C C C C C C C
1 chr1_102510067 0 102510067 T T C T C T T T T T T T T T T T T T T T
1 chr1_102524321 0 102524321 C C C C C C C C C C C C T T C C C C C C
1 chr1_102525550 0 102525550 A A A A A A A A A A G G A A A A A A A A
1 chr1_102527682 0 102527682 C C C C C C C C C C C C C C C C A A C C
1 chr1_102529557 0 102529557 T T T T T T T T T T T T C C C C C C T T
1 chr1_102547035 0 102547035 T T T T T T T T C T T T T T T T T T T T
1 chr1_102548305 0 102548305 G G G G G G G G G G G G A G G G G G G G
1 chr1_102559125 0 102559125 A G A A A A A A A A A A A A A A A A A A
1 chr1_102560697 0 102560697 T T T T T T T T T T T T T T C C T T T T
1 chr1_102573008 0 102573008 C C A A A C C C C C C C C C C C C C C C
1 chr1_102575372 0 102575372 G G G G G G G G A G G G G G G G G G G G
1 chr1_102583015 0 102583015 G G T T T T G G G G G G G G G G G G G G
1 chr1_102584746 0 102584746 G G G G G G G G A A A A G G G G G G G G
1 chr1_102589535 0 102589535 C C A C C C C C C C C C C C C C C C C C
1 chr1_102594151 0 102594151 G G G G G G A A G G G G G G G G G G A A
1 chr1_102595797 0 102595797 G G G G G G G G G G G G G T G G G G G G
1 chr1_102597527 0 102597527 A A A A A A A A A A A G A A A A A A A A
1 chr1_102602619 0 102602619 G G G G G G G G A A A A G G G G G G G G
1 chr1_102604982 0 102604982 C C C C C C C C C C C C A C C C C C C C
1 chr1_102606422 0 102606422 G G G G G G G G G G G G G G G G A A G G
1 chr1_102608045 0 102608045 C T C C C C C C C C C C C C C C C C C C
1 chr1_102613340 0 102613340 C T T T T T T T T T T T T T T T T T C C
1 chr1_102622961 0 102622961 C C C C C C C C C C C C C C C C A A C C
1 chr1_102630464 0 102630464 T T T T T T T T C C C C T T T T T T T T
1 chr1_102634606 0 102634606 A A A A A A A A A A A A A G A A A A A A
1 chr1_102640973 0 102640973 A A A A A A A A G G G G A A A A A A A A
1 chr1_102644099 0 102644099 T T T T T T T T T T T T T T T T C C T T
1 chr1_102660420 0 102660420 C T C C C C C C C C C C C C C C C C C C
1 chr1_102664627 0 102664627 C C C C C C C C C T C C C C C C C C C C
1 chr1_102666249 0 102666249 C C G G G G C C C C C C C C C C C C C C
1 chr1_102669565 0 102669565 T T T T T T T T T T T T C C T T T T T T
1 chr1_102671532 0 102671532 A A A A A A A A A A A A A A A A A G A A
1 chr1_102673342 0 102673342 G G G G G G G G C C C C G G G G G G G G
1 chr1_102673892 0 102673892 A A A A A A A A A G A A A A A A A A A A
1 chr1_102682112 0 102682112 G G G G G G G G T T T T G G G G G G G G
1 chr1_102689419 0 102689419 G G G G G G G G G G G G A G G G G G G G
1 chr1_102692942 0 102692942 A A A A A A A A G G G G A A A A A A A A
1 chr1_102694222 0 102694222 A A A A A A A A A A A A A G A A A A A A
1 chr1_102695736 0 102695736 G G G G G G G G G G A G G G G G G G G G
1 chr1_102696267 0 102696267 G G C G G G G G G G G G G G G G G G G G
1 chr1_102696613 0 102696613 A A A G A A A A A A A A A A A A A A A A
1 chr1_102699976 0 102699976 A A A A A A A A A A A A A A A C A A A A
1 chr1_102701306 0 102701306 A A A A A A A A G G G G A A A A A A A A
1 chr1_102704685 0 102704685 G G G G A G G G G G G G A A A A A A G G
1 chr1_102706253 0 102706253 A A A A A A G G A A A A A A A A A A A A
1 chr1_102708092 0 102708092 A A C C C C C C C C C C C C C C C C A A
1 chr1_102713240 0 102713240 A A A A A A A A A A A A A A A A G G A A
1 chr1_102719065 0 102719065 G G T T G G G G T T T T T T T T T T G G
1 chr1_102719530 0 102719530 A A A A A G A A A A A A A A A A A A A A
1 chr1_102722468 0 102722468 T T T T T T C C T T T T T T T T T T T T
1 chr1_102726983 0 102726983 C C C C C C C C C C C C C T C C C C C C
1 chr1_102727240 0 102727240 G G G G G G G G A A A A G G G G G G G G
1 chr1_102734693 0 102734693 T T T T T T T T T T T T C T C C C C T T
1 chr1_102735173 0 102735173 A C A A A A A A A A A A A A A A A A A A
1 chr1_102738525 0 102738525 A A A A A A A A A C A A A A A A A A A A
1 chr1_102749635 0 102749635 G G G G G G G G A G A A G G G G G G G G
1 chr1_102771893 0 102771893 A A A A A A A A A C A A A A A A A A A A
1 chr1_102782899 0 102782899 T T T T T T T T C C C C T T T T T T T T
1 chr1_102784675 0 102784675 G G G G G G G G G G G G C C G G G G G G
1 chr1_102784685 0 102784685 C C C C C C C C A A A A C C C C C C C C
1 chr1_102786556 0 102786556 A A A A A A A A A A A A A A A T A A A A
1 chr1_102802191 0 102802191 T T T T T T T T G T G G T T T T T T T T
1 chr1_102809409 0 102809409 C C A C C C C C C C C C C C C C C C C C
1 chr1_102813641 0 102813641 T T T T T T T T T T T T T T T T C T T T
1 chr1_102828179 0 102828179 C C C C C T C C C C C C C C C C C C C C
1 chr1_102830602 0 102830602 C C C C C C T T C C C C C C C C C C C C
1 chr1_102830752 0 102830752 G G G G G G G G G G G G G G A G G G G G
1 chr1_102832622 0 102832622 G G G G G G G G A A A A G G G G G G G G
1 chr1_102833101 0 102833101 T T T T T T T T T T T T C T T T T T T T
1 chr1_102836227 0 102836227 G G G G G G G G G G G G A G A G G G G G
1 chr1_102838373 0 102838373 C C C G C G C C C C C C C C C C C C C C
1 chr1_102839939 0 102839939 T T T T T T T T T T T T G T T T T T T T
1 chr1_102840910 0 102840910 C C C C C C C C C C T T C C C C C C C C
1 chr1_102843314 0 102843314 A A A A A G A A A A A A A A A A A A A A
1 chr1_102843938 0 102843938 G G G G G G G G G G G G C C G G G G G G
1 chr1_102845549 0 102845549 T T T T T T T T A A A A T T T T T T T T
1 chr1_102849701 0 102849701 A A A A A A A A A A A A G G A A A A A A
1 chr1_102851967 0 102851967 C C C C C C C C C C C C C C C C A A C C
1 chr1_102854165 0 102854165 T T T T T T T T C C C C T T T T T T T T
1 chr1_102859682 0 102859682 G G A A G G G G G G G G G G G G G G G G
1 chr1_102864685 0 102864685 G G G G A G G G G G G G G G G G G G G G
1 chr1_102865883 0 102865883 G G G G G G G G G G G G A G G G G G G G
1 chr1_102867655 0 102867655 C C C C C C C C T T T T C C C C C C C C
1 chr1_102882287 0 102882287 A A A A A A A A A A A A A A A G A A A A
1 chr1_102884245 0 102884245 G G G G G G G G A A A A G G G G G G G G
1 chr1_102896359 0 102896359 G G G G A G G G G G G G G G G G G G G G
1 chr1_102897910 0 102897910 A A G G G G A A G G G G G G G G G G A A
1 chr1_102901785 0 102901785 A A A A A A A A A A A A A G A A A A A A
1 chr1_102902824 0 102902824 T T C C C T T T T T T T T T T T T T T T
1 chr1_102903549 0 102903549 C C C C C C C C C C C C C T C C C C C C
1 chr1_102908310 0 102908310 T T T T T T T T G T G G T T T T T T T T
1 chr1_102910265 0 102910265 A A A A A A A A A A A A T T A A T T A A
1 chr1_102910766 0 102910766 C C C C C C C C T T T T C C C C C C C C
1 chr1_102912634 0 102912634 C C C C C C C C C C C C C C T T C C C C
1 chr1_102915938 0 102915938 G G G G G G G G G G G G G G A A G G G G
1 chr1_102930151 0 102930151 A A A G G G A A A A A A A A A A A A A A
1 chr1_102931037 0 102931037 A A A C C C A A A A A A A A A A A A A A
1 chr1_102931560 0 102931560 G G G G G G G G G T G T G G G G G G G G
1 chr1_102935432 0 102935432 T T T T T T T T T T C T T T T T T T T T
1 chr1_102937686 0 102937686 T T T T T T T T T T C T T T T T T T T T
1 chr1_102937867 0 102937867 G G G G G G G G G G A G G G G G G G G G
1 chr1_102947630 0 102947630 G G A A G G G G G G G G G G G G G G G G
1 chr1_102971022 0 102971022 A A A A A A A A A A A A A A G G G G A A
1 chr1_103003747 0 103003747 C C C C C C C C C T C T C C C C C C C C
1 chr1_103008224 0 103008224 G G G G G G G G A G G G G G G G G G G G
1 chr1_103024364 0 103024364 G G G G G G G G C G C C G G G G G G G G
1 chr1_103024645 0 103024645 A A A A C C A A A A A A A A A A A A A A
1 chr1_103027233 0 103027233 C C G G C C C C C C C C C C C C C C C C
1 chr1_103028052 0 103028052 C T T T T T T T T T T T T T T T T T C C
1 chr1_103037365 0 103037365 C C C C C C C C A A A A C C C C C C C C
1 chr1_103040369 0 103040369 G G G G G G G G A A A A G G G G G G G G
1 chr1_103046766 0 103046766 A A A A A A A A A G G G A A A A A A A A
1 chr1_103054991 0 103054991 G G G G G G G G G G G G G G A A G G G G
1 chr1_103057799 0 103057799 G G G G G G G G C C G G G G G G G G G G
1 chr1_103060793 0 103060793 A A A A A A A A G G G G A A A A A A A A
1 chr1_103067488 0 103067488 C C T T C C C C C C C C C C C C C C C C
1 chr1_103070582 0 103070582 G G G G G G G G G G G G G G G G C G G G
1 chr1_103075830 0 103075830 C C C C C C C C G G G G C C C C C C C C
1 chr1_103079215 0 103079215 G G T T T T T T T T T T T T T T T T G G
1 chr1_103079916 0 103079916 G G G G G G G G G G G G G G A G G G G G
1 chr1_103080663 0 103080663 C C C C C C C C C C C C C C C T C C C C
1 chr1_103082558 0 103082558 T T T T G T T T T T T T T T T T T T T T
1 chr1_103089078 0 103089078 T T G T G T T T T T T T T T T T T T T T
1 chr1_103089804 0 103089804 C T T T T T T T T T T T T T T T T T T T
1 chr1_103092436 0 103092436 C C C C C C C C C C C C C T C T C C C C
1 chr1_103095666 0 103095666 T T T T T T T T T T T T C T T T T T T T
1 chr1_103101889 0 103101889 T T T T T T T T C T T T T T T T T T T T
1 chr1_103104324 0 103104324 A A A A A A A A G G G G A A A A A A A A
1 chr1_103104378 0 103104378 C C C C C C C C C C C C C T C C C C C C
1 chr1_103108176 0 103108176 G G A A A A A A A A A A A A A A A A G G
1 chr1_103108919 0 103108919 T T T T T T T T T T T T C T T T T T T T
1 chr1_103117964 0 103117964 C C C C C T C C C C C C C C C C C C C C
1 chr1_103120141 0 103120141 C C C C C C C C C C C C G G G G G G C C
1 chr1_103121752 0 103121752 A A G G A G A A A A A A A A A A A A A A
1 chr1_103125849 0 103125849 G T T T T T T T T T T T T T T T T T T T
1 chr1_103130236 0 103130236 G G G G A G G G G G G G G G G G G G G G
1 chr1_103136229 0 103136229 G G G G G G G G A G G G G G G G G G G G
1 chr1_103141573 0 103141573 T T T T T T T T T T T T T T T T G G T T
1 chr1_103141761 0 103141761 G G G G G G G G G G G G C C G G C C G G
1 chr1_103145653 0 103145653 G G A A A A G G A A A A A A A A A A G G
1 chr1_103146228 0 103146228 T T T T T T A A T T T T T T T T T T A A
1 chr1_103146794 0 103146794 C C C C C C C C C T C C C C C C C C C C
1 chr1_103146811 0 103146811 A A A C A C A A A A A A A A A A A A A A
1 chr1_103148116 0 103148116 A A A A A A A A A A A A A A A A C C A A
1 chr1_103161055 0 103161055 T T T T T T T T T T T T T T T T C C T T
1 chr1_103190931 0 103190931 A A A A A A A A A C A A A A A A A A A A
1 chr1_103210152 0 103210152 C C C C C C C C C C C G C C C C C C C C
1 chr1_103212001 0 103212001 G G G G G G G G G G G G G G G G A A G G
1 chr1_103216207 0 103216207 A A A A A A A A A A A A A T A A A A A A
1 chr1_103221965 0 103221965 C C C C C C C C C G C C C C C C C C C C
1 chr1_103235676 0 103235676 A A A A A A A A G G G G G G G G G G A A
1 chr1_103238257 0 103238257 G G G G G G G G G G G G A G G G G G G G
1 chr1_103241683 0 103241683 A G A A A A G G A A A A A A A A A A G G
1 chr1_103242074 0 103242074 G G G G G G G G T T T T G G G G G G G G
1 chr1_103246429 0 103246429 C C C C C C C C C C C C C C T T C C C C
1 chr1_103247297 0 103247297 A A A A A A A A A A A A A A A A A G A A
1 chr1_103253231 0 103253231 A A A A A A A A A A A G A A A A A A A A
1 chr1_103274272 0 103274272 G G G G G G G G G G G G A G G G G G G G
1 chr1_103278981 0 103278981 G G G G G G G G G G G G G G A A G G G G
1 chr1_103289850 0 103289850 G G A A G G G G G G G G G G G G G G G G
1 chr1_103291672 0 103291672 C C C C T T C C C C C C C C C C C C C C
1 chr1_103292737 0 103292737 T T T T T T T T T T T T G G T T T T T T
1 chr1_103294759 0 103294759 T T T T T T T T C C C C T T T T T T T T
1 chr1_103298404 0 103298404 G G G G G G G G A G G G G G G G G G G G
1 chr1_103307694 0 103307694 T T T T T T T T T T T T T T A A T T T T
1 chr1_103311452 0 103311452 C C C C C C C C C C C C C C C C T T C C
1 chr1_103311889 0 103311889 A A A A A A A A T T T T A A A A A A A A
1 chr1_103316104 0 103316104 T T T T T T T T G G G G T T T T T T T T
1 chr1_103319234 0 103319234 G G G G G G G G G G G G G G A G G G G G
1 chr1_103319796 0 103319796 A A A A A A A A G G G G A A A A A A A A
1 chr1_103325531 0 103325531 A A A A A A A A A A A A A A A G A A A A
1 chr1_103327673 0 103327673 G G G G G G G G G G G G G G A A G G G G
1 chr1_103333548 0 103333548 A G G G G G G G G G G G G G G G G G G G
1 chr1_103338774 0 103338774 A A C C C C A A C C C C C C C C C C A A
1 chr1_103340983 0 103340983 G G G G G G G G G G A G G G G G G G G G
1 chr1_103350797 0 103350797 G G G G G G G G G G G G C C G G G G G G
1 chr1_103358814 0 103358814 G G G G G G G G T T T T G G G G G G G G
1 chr1_103368022 0 103368022 A A A A A A A A G G G G A A A A A A A A
1 chr1_103376587 0 103376587 C C C C C C C C C C C C T T T T T T C C
1 chr1_103376908 0 103376908 A A A A A A A A A A A A A A A A A G A A
1 chr1_103376988 0 103376988 T T C C C T T T T T T T T T T T T T T T
1 chr1_103384993 0 103384993 G G G G G G G G A A A A G G G G G G G G
1 chr1_103386456 0 103386456 C C C C C C C C C C C C T T T T T T C C
1 chr1_103391242 0 103391242 A A A A A A A A G G G G A A A A A A A A
1 chr1_103398340 0 103398340 A A A A A A A A A A A A A A A A C C A A
1 chr1_103399287 0 103399287 T T T T T T T T T T T T G G T T T T T T
1 chr1_103402996 0 103402996 C C C C C C C C T T T T C C C C C C C C
1 chr1_103403629 0 103403629 A A A A A G A A A A A A A A A A A A A A
1 chr1_103405053 0 103405053 A A A A A A A A A A A A A G A A A A A A
1 chr1_103406089 0 103406089 A A A A A A A A A A A A A G A A A A A A
1 chr1_103410836 0 103410836 G G C C C C C C C C C C C C C C C C C C
1 chr1_103414160 0 103414160 C C C C C T C C C C C C C C C C C C C C
1 chr1_103414246 0 103414246 G G G G G G G G G G C G G G G G G G G G
1 chr1_103419344 0 103419344 G G G G G G G G G G G G A A G G G G G G
1 chr1_103419948 0 103419948 A A A A A A A A A A A A C C A A A A A A
1 chr1_103420641 0 103420641 A A A A A A A A A A A A G G A A A A A A
1 chr1_103422382 0 103422382 A A G G G G A A G G G G G G G G G G A A
1 chr1_103424090 0 103424090 G G G G G G G G T T T T G G G G G G G G
1 chr1_103435368 0 103435368 T T T T C T T T T T T T T T T T T T T T
1 chr1_103440690 0 103440690 A A A A A A A A G G G G A A A A A A A A
1 chr1_103443936 0 103443936 G G G G G G G G T T T T G G G G G G G G
1 chr1_103448697 0 103448697 G G G G A G G G G G G G G G G G G G G G
1 chr1_103450287 0 103450287 C C C C C C C C T T T T C C C C C C C C
1 chr1_103462654 0 103462654 G G G G A G G G G G G G G G G G G G G G
1 chr1_103465595 0 103465595 A A A A A A A A G G G G A A A A A A A A
1 chr1_103465989 0 103465989 C C C C C C C C T T T T C C C C C C C C
1 chr1_103473842 0 103473842 T T C C C C T T C C C C C C C C C C T T
1 chr1_103481022 0 103481022 A A G G G G G G G G G G G G G G G G A A
1 chr1_103484109 0 103484109 A A A A A A A A A A A A A C A A A A A A
1 chr1_103485498 0 103485498 C C C C C C C C C C C C C C C C C T C C
1 chr1_103491036 0 103491036 C C C C C C C C C T C C C C C C C C C C
1 chr1_103494537 0 103494537 T T T T T T T T T T T T C T T T T T T T
1 chr1_103498990 0 103498990 C C C C C C C C C C C C T T C C T T C C
1 chr1_103499735 0 103499735 C C C C C C C C T T T T C C C C C C C C
1 chr1_103516160 0 103516160 C C C C C C C C C C C C T T C C T T C C
1 chr1_103521210 0 103521210 G G T T G T G G G G G G G G G G G G G G
1 chr1_103531030 0 103531030 G G G G G G G G G G G G G G G G A G G G
1 chr1_103540689 0 103540689 C C C C C T C C C C C C C C C C C C C C
1 chr1_103547935 0 103547935 A A A A A A A A C C C C A A A A A A A A
1 chr1_103550046 0 103550046 G G G G G G G G G G G G G G A A G G G G
1 chr1_103551884 0 103551884 C C C C C C C C T T T T C C C C C C C C
1 chr1_103560478 0 103560478 A A A A A A A A A A A A A A G G A A A A
1 chr1_103563870 0 103563870 T T T T T T T T C C C C T T T T T T T T
1 chr1_103571613 0 103571613 T T C C T T T T T T T T T T T T T T T T
1 chr1_103572836 0 103572836 T T A A A A T T A A A A A A A A A A T T
1 chr1_103583014 0 103583014 G G G G G G G G A A A A G G G G G G G G
1 chr1_103586330 0 103586330 C C A A A A C C C C C C C C C C C C C C
1 chr1_103589363 0 103589363 C C C C C C C C T T T T C C C C C C C C
1 chr1_103591009 0 103591009 C C C C C C C C C C C C C C C C A A C C
1 chr1_103591642 0 103591642 A A A A A A A A G G G G G G G G G G A A
1 chr1_103597849 0 103597849 C C C C C C C C C C C C C C G G C C C C
1 chr1_103601695 0 103601695 C C C C C T C C C C C C C C C C C C C C
1 chr1_103606052 0 103606052 C C C C C T C C C C C C C C C C C C C C
1 chr1_103606761 0 103606761 A A A A A A A A A A A A A A A A A C A A
1 chr1_103610976 0 103610976 T T C C T T T T T T T T T T T T T T T T
1 chr1_103613207 0 103613207 C T C C C C C C C C C C C C C C C C T T
1 chr1_103618453 0 103618453 A A A A A A A A G G G G A A A A A A A A
1 chr1_103628718 0 103628718 T T T T T T T T T T T T G T T T T T T T
1 chr1_103631543 0 103631543 A A A A A A A A A A A A A A G G A A A A
1 chr1_103633121 0 103633121 G G G G A G G G A A A A A A A A A A G G
1 chr1_103634197 0 103634197 T T T T T T T T T T T T C T T T T T T T
1 chr1_103635279 0 103635279 T T C C C C C C C C C C C C C C C C T T
1 chr1_103640325 0 103640325 A A A A A A A A A A A A A A A A A G A A
1 chr1_103652756 0 103652756 G G G G A A G G G G G G G G G G G G G G
1 chr1_103654029 0 103654029 A A A A A A A A G G G G A A A A A A A A
1 chr1_103658068 0 103658068 T T T T T T T T C C C C T T T T T T T T
1 chr1_103670360 0 103670360 A A A A A A A A A G A A A A A A A A A A
1 chr1_103670556 0 103670556 A A G G G G A A G G G G G G G G G G A A
1 chr1_103672126 0 103672126 G G G G G G G G G G G G G G G G T T G G
1 chr1_103675274 0 103675274 G G G G G G G G G G G G G G A G G G G G
1 chr1_103676303 0 103676303 A A A A A A A A A A A G A A A A A A A A
1 chr1_103678467 0 103678467 G G G G G G G G G G G G A G G G G G G G
1 chr1_103687506 0 103687506 A A A A A A A A A A A A A C A A A A A A
1 chr1_103688861 0 103688861 T T C C C T T T T T T T C C C C C C T T
1 chr1_103692467 0 103692467 G G G G A G G G G G G G G G G G G G G G
1 chr1_103694797 0 103694797 G G G G G G A A G G G G G G G G G G G G
1 chr1_103695193 0 103695193 G G G G G G G G A G A G G G G G G G G G
1 chr1_103697683 0 103697683 T T T T T T T T C T C T T T T T T T T T
1 chr1_103701911 0 103701911 G G G G G G G G G G G G G G C C G G G G
1 chr1_103702100 0 103702100 T T T T T T T T T T T T C T T T T T T T
1 chr1_103702186 0 103702186 T T C C C C T T C C C C C C C C C C T T
1 chr1_103703728 0 103703728 T T T T T T C C T T T T T T T T T T T T
1 chr1_103704302 0 103704302 G G G G G G G G G G G G G G T T G G G G
1 chr1_103708438 0 103708438 C T C C C C C C C C C C C C C C C C C C
1 chr1_103712054 0 103712054 T T T T T T T T T T T T G T T T T T T T
1 chr1_103715212 0 103715212 C C C C C C C C C C C C C C C T C C C C
1 chr1_103715313 0 103715313 A A A A A A A A C C C C A A A A A A A A
1 chr1_103719433 0 103719433 A A C C A A A A A A A A A A C C C C A A
1 chr1_103721060 0 103721060 A A A A A A A A G G G G A A A A A A A A
1 chr1_103721643 0 103721643 C C C C C C C C C C C C C C C C A A C C
1 chr1_103723602 0 103723602 A C C C C C A C C C C C C C C C C C A A
1 chr1_103727907 0 103727907 C C T T T T C C T T T T T T T T T T C C
1 chr1_103734837 0 103734837 C T C C C C C C C C C C C C C C C C C C
1 chr1_103757343 0 103757343 C C C C C C C C T T T T C C C C C C C C
1 chr1_103757864 0 103757864 T T C C C T T T T T T T T T T T T T T T
1 chr1_103763689 0 103763689 G G G G G G G G G G G G A G G G G G G G
1 chr1_103768196 0 103768196 C C C C C C C C C C C C C C C C C T C C
1 chr1_103772788 0 103772788 G G G G G G A A G G G G G G G G G G G G
1 chr1_103780093 0 103780093 T T T T T T T T T T T T T T T T G G T T
1 chr1_103782282 0 103782282 C C T T C C C C C C C C C C C C C C C C
1 chr1_103798159 0 103798159 T T T T T T T T A T A A T T T T T T T T
1 chr1_103799927 0 103799927 T T T T T T T T T T T T T T T T G G T T
1 chr1_103815440 0 103815440 G G G G G G G G A A A A G G G G G G G G
1 chr1_103832911 0 103832911 A A A A A A A A G G G G A A A A A A A A
1 chr1_103836917 0 103836917 G G G G G G A A G G G G G G G G G G G G
1 chr1_103837059 0 103837059 C C C C C C C C T T T T C C C C C C C C
1 chr1_103844695 0 103844695 C C C C C C C C C C C G C C C C C C C C
1 chr1_103851688 0 103851688 G G G G G G G G G G G G G G G G T T G G
1 chr1_103851898 0 103851898 C C C C C C C C C C C C A A C C C C C C
1 chr1_103853762 0 103853762 C C C C C C C C C C C T C C C C C C C C
1 chr1_103857098 0 103857098 G G G G G G G G G G G G A G G G G G G G
1 chr1_103878870 0 103878870 G G G G G G G G A A A G G G G G G G G G
1 chr1_103883225 0 103883225 T T T T T T T T T T T T T T T T C T T T
1 chr1_103892561 0 103892561 C C C C C C C C C C C C C C C C T T C C
1 chr1_103899763 0 103899763 C C C C C C C C C C C C C C C C C G C C
1 chr1_103913104 0 103913104 T T C T T T T T T T T T T T T T T T T T
1 chr1_103914966 0 103914966 T T C C C C C C C C C C C C C C C C C C
1 chr1_103920583 0 103920583 G G G G G G G G G G G G G G G G T T G G
1 chr1_103924265 0 103924265 A A A A A A A A A A A G A A A A A A A A
1 chr1_103929418 0 103929418 T T T T T T T T T T T T C C T T T T T T
1 chr1_103930169 0 103930169 G G G G G G G G G G A G G G G G G G G G
1 chr1_103931916 0 103931916 G G G G G G G G G G G T G G G G G G G G
1 chr1_103935449 0 103935449 G G G G G G G G G G G G G G A G G G G G
1 chr1_103941096 0 103941096 A A A A A A A A G G G G A A A A A A A A
1 chr1_103946647 0 103946647 G G G G G T G G G G G G G G G G G G G G
1 chr1_103946734 0 103946734 G G G G G G G G A A A A G G G G G G G G
1 chr1_103948849 0 103948849 G G G G G G G G G G G G A G G G G G G G
1 chr1_103955126 0 103955126 A A A A A A A A A A A G A A A A A A A A
1 chr1_103958884 0 103958884 A A A A A A A A G G G G A A A A A A A A
1 chr1_103960806 0 103960806 C C C C C C C C T T T T C C C C C C T T
1 chr1_103964896 0 103964896 C C C C C C C C C C C C C C C C T T C C
1 chr1_103981432 0 103981432 A A A A A A A A G G G G A A A A A A A A
1 chr1_103996660 0 103996660 A A A A A A A A T T T T A A A A A A A A
1 chr1_103997952 0 103997952 T T C T C T T T T T T T T T T T T T T T
1 chr1_104003940 0 104003940 T T T T T T T T T T T T C C C C T T T T
1 chr1_104005311 0 104005311 T T T T T T T T C C C C T T T T T T T T
1 chr1_104008137 0 104008137 G G G G G G G G A A A A G G G G G G G G
1 chr1_104014267 0 104014267 C C C C C C C C C C C C C C C C T T C C
1 chr1_104015307 0 104015307 C C C C C C C C A A A A C C C C C C C C
1 chr1_104018524 0 104018524 C C G G C G C C C C C C C C C C C C C C
1 chr1_104031570 0 104031570 T T T T T T T T C C C C T T T T T T T T
1 chr1_104042351 0 104042351 C C C C C C C C C C A C C C C C C C C C
1 chr1_104046317 0 104046317 G G G G G G G G G G G G A G A A G G G G
1 chr1_104053655 0 104053655 T T T T T T T T T T T T C T T T T T T T
1 chr1_104071616 0 104071616 C C C C C C C C C C C T C C C C C C C C
1 chr1_104074186 0 104074186 C C C C C C C C C C C C C T C C C C C C
1 chr1_104074592 0 104074592 G G G G G G G G G G G G G G G G A A G G
1 chr1_104075538 0 104075538 C C T T T T C C T T T T T T T T T T C C
1 chr1_104075815 0 104075815 G G A A G G G G G G G G G G G G G G G G
1 chr1_104076153 0 104076153 A A G G A A A A A A A A A A A A A A A A
1 chr1_104077930 0 104077930 C C T T C C C C C C C C C C C C C C C C
1 chr1_104082880 0 104082880 A A A A A A A A A A A A A A A G A A A A
1 chr1_104089572 0 104089572 G G G G G G G G G G G G A G G G G G G G
1 chr1_104090004 0 104090004 C C C C C C C C T T T T C C C C C C C C
1 chr1_104094713 0 104094713 C C C C C C C C C C C C T T C C C C C C
1 chr1_104099357 0 104099357 A A A A A T A A A A A A A A A A A A A A
1 chr1_104099987 0 104099987 C C C C C T C C C C C C C C C C C C C C
1 chr1_104101112 0 104101112 G G G G G G G G G G G T G G G G G G G G
1 chr1_104103562 0 104103562 C C C C C C C C A A A A C C C C C C C C
1 chr1_104115202 0 104115202 C C C C C C C C C C C C C C C C C T C C
1 chr1_104119077 0 104119077 A A A A A A A A G G G G A A A A A A A A
1 chr1_104120851 0 104120851 A A A A A A A A A A A A A G A A A A A A
1 chr1_104121471 0 104121471 C C C C C C C C T T T T C C C C C C C C
1 chr1_104122384 0 104122384 G G G G G G G G G G A G G G G G A G G G
1 chr1_104124522 0 104124522 A A A A A C A A A A A A A A A A A A A A
1 chr1_104130613 0 104130613 A A G G A G A A A A A A A A A A A A A A
1 chr1_104133019 0 104133019 A A A A A A A A G G G G A A A A A A A A
1 chr1_104138728 0 104138728 G G G G G G G G A A A A G G G G G G G G
1 chr1_104138936 0 104138936 G G G G G G G G A A A A G G G G G G G G
1 chr1_104141454 0 104141454 A A G G G G A A G G G G G G G G G G A A
1 chr1_104142170 0 104142170 G G G G G G G G G G G G A A G G G G G G
1 chr1_104147372 0 104147372 C C C C C C C C C C C C A C C C C C C C
1 chr1_104148255 0 104148255 C C C C C C C C G G G G C C C C C C C C
1 chr1_104148729 0 104148729 G G G G G G G G G G G G G G A A G G G G
1 chr1_104156894 0 104156894 C C T T T T C C C C C C C C C C C C C C
1 chr1_104161254 0 104161254 C C C C C C C C C C C C C C A A C C C C
1 chr1_104163633 0 104163633 A A A A A A A A A A A A A G A A A A A A
1 chr1_104163907 0 104163907 G G A A A A G G G G G G G G G G G G G G
1 chr1_104177042 0 104177042 C C C C C C C C T T T T C C C C C C C C
1 chr1_104182717 0 104182717 G G G G G G G G C C C C G G G G G G G G
1 chr1_104183298 0 104183298 C C C C C C C C C C C C C C C C C T C C
1 chr1_104196389 0 104196389 A G G G G G G G G G G G G G G G G G A A
1 chr1_104204536 0 104204536 T T T T T T C C T T T T T T T T T T T T
1 chr1_104206601 0 104206601 C C C C C C C C C C C C A A C C A A C C
1 chr1_104213015 0 104213015 C C C C C C T T C C C C C C C C C C C C
1 chr1_104221423 0 104221423 C C C C C C C C C C C C C C C C C T C C
1 chr1_104223904 0 104223904 C C C C G G C C C C C C C C C C C C C C
1 chr1_104225461 0 104225461 T T C C T T T T T T T T T T T T T T T T
1 chr1_104230278 0 104230278 T T T T T T T T T T T T T T T T G T T T
1 chr1_104248050 0 104248050 C C C C C C C C T T T T C C C C C C C C
1 chr1_104249661 0 104249661 G G G G G G A A G G G G G G G G G G G G
1 chr1_104258441 0 104258441 A A A A A A A A A C A A A A A A A A A A
1 chr1_104265883 0 104265883 A A A A A A A A A A A A A A G G A A A A
1 chr1_104266432 0 104266432 C C C C C C C C A A A A C C C C C C C C
1 chr1_104267715 0 104267715 A A A A A A A A A A A G A A A A A A A A
1 chr1_104268171 0 104268171 C C C C C C T T C C C C C C C C C C C C
1 chr1_104272544 0 104272544 C C T T T T C C T T T T T T T T T T C C
1 chr1_104273692 0 104273692 G G G G G G G G G G A G G G G G G G G G
1 chr1_104278398 0 104278398 C C C C C C C C G G G G C C C C C C C C
1 chr1_104278666 0 104278666 A G G G G G G G G G G G G G G G G G A A
1 chr1_104278802 0 104278802 G G A A A A A A A A A A A A A A A A G G
1 chr1_104280151 0 104280151 A A A A A A A A A A A A A A A A G G A A
1 chr1_104281289 0 104281289 T T T T T T T T C C C C T T T T T T T T
1 chr1_104291892 0 104291892 T T T T T T T T T T G T T T T T T T T T
1 chr1_104296976 0 104296976 T T T T T T T T T T T T C C C C C C T T
1 chr1_104301619 0 104301619 G G G G G G G G G G G G A G G G G G G G
1 chr1_104316571 0 104316571 C C C C C C C C C C C C C C C C T T C C
1 chr1_104321395 0 104321395 G G G G G T G G G G G G G G G G G G G G
1 chr1_104321801 0 104321801 G G G G G G G G T T T T G G G G G G G G
1 chr1_104322284 0 104322284 C C C C C C C C C C C C C C C C A A C C
1 chr1_104326103 0 104326103 G G A A A A G G G G G G G G G G G G G G
1 chr1_104340243 0 104340243 C C T T C T C C C C C C C C C C C C C C
1 chr1_104341600 0 104341600 T T T T C T T T T T T T T T T T T T T T
1 chr1_104345397 0 104345397 G G G G G G G G A A A A G G G G G G G G
1 chr1_104353259 0 104353259 T T T T T T T T T T T T G T G G T T T T
1 chr1_104357541 0 104357541 A A A A A A A A A A A G A A A A A A A A
1 chr1_104357650 0 104357650 A A A A A A A A A A A A A G A A A A A A
1 chr1_104359223 0 104359223 A A C C A C A A A A A A A A A A A A A A
1 chr1_104359479 0 104359479 A A A A A A A A A A A A A A A G A A A A
1 chr1_104359511 0 104359511 A A G G G G A A G G G G G G G G G G A A
1 chr1_104363541 0 104363541 A A A A A A A A A A A A A A A C A A A A
1 chr1_104366759 0 104366759 C T C C C C C C C C C C C C C C C T T T
1 chr1_104371589 0 104371589 G G G G G G G G G G G G A G G G G G G G
1 chr1_104371865 0 104371865 T T T T T T C C T T T T T T T T T T T T
1 chr1_104374855 0 104374855 T T C C C T T T T T T T T T T T T T T T
1 chr1_104375255 0 104375255 A G G G G G G G G G G G G G G G G G G G
1 chr1_104386770 0 104386770 C C C C C C C C C C C C C C C C T T C C
1 chr1_104389551 0 104389551 A A C C C C A A A A A A A A A A A A A A
1 chr1_104390407 0 104390407 C C C C C C C C T T T T C C C C C C C C
1 chr1_104391625 0 104391625 T T T T T T T T T T C C T T T T T T T T
1 chr1_104392192 0 104392192 T T T T T T T T T T T T T T T T G G T T
1 chr1_104394743 0 104394743 C C C C C C C C C C C C C G C C C C C C
1 chr1_104403482 0 104403482 A G G G G G G G G G G G G G G G G G A A
1 chr1_104405296 0 104405296 A A G G G G G G G G G G G G G G G G A A
1 chr1_104405719 0 104405719 A A A A A A A A A A A A A A C C A A A A
1 chr1_104407342 0 104407342 C C C C C C C C A A A A C C C C C C C C
1 chr1_104409416 0 104409416 A A A A A A A A A A A A C C A A A A A A
1 chr1_104409903 0 104409903 G G G G G G G G G G C C G G G G G G G G
1 chr1_104426316 0 104426316 G G C G G G G G G G G G G G G G G G G G
1 chr1_104436356 0 104436356 G G G G A G G G G G G G G G G G G G G G
1 chr1_104444159 0 104444159 C C A A A A C C A A A A A A A A A A C C
1 chr1_104458287 0 104458287 T T T T T T T T C C C C T T T T T T T T
1 chr1_104461625 0 104461625 T T T T T T T T T T T T T T C C T T T T
1 chr1_104465011 0 104465011 G G A A A G G G G G G G A A A A A A G G
1 chr1_104466364 0 104466364 T T T T T T T T C C C C T T T T T T T T
1 chr1_104469518 0 104469518 T T T T C T T T T T T T T T T T T T T T
1 chr1_104499897 0 104499897 T T G G T T T T T T T T T T T T T T T T
1 chr1_104501935 0 104501935 A A A A A A A A G G G G A A A A A A A A
1 chr1_104503610 0 104503610 C C C C C C C C C C C C C C T T C C C C
1 chr1_104505756 0 104505756 C C C C C C C C C C C C C C C C C T C C
1 chr1_104510759 0 104510759 G G G G G G G G G G G G G T G G G G G G
1 chr1_104511138 0 104511138 G G G G G G G G G G G G T T G G G G G G
1 chr1_104517032 0 104517032 C C C C C C C C C C C C C C C C T T C C
1 chr1_104529060 0 104529060 A A A A A A A A T T T T A A A A A A A A
1 chr1_104531183 0 104531183 T T T T T T T T C C C C T T T T T T T T
1 chr1_104532617 0 104532617 A A A A A A A A C C C C A A A A A A A A
1 chr1_104537141 0 104537141 C C C C A C C C C C C C C C C C C C C C
1 chr1_104548954 0 104548954 C C C C C C C C C C C C C C C T C C C C
1 chr1_104555533 0 104555533 G G G G G G G G A G G G G G G G G G G G
1 chr1_104558802 0 104558802 G G G G G G G G G G G G A A G G G G G G
1 chr1_104563881 0 104563881 T T T T T T T T C C T T T T T T T T T T
1 chr1_104569271 0 104569271 C C C C C C C C C C C T C C C C C C C C
1 chr1_104571063 0 104571063 A A A A A A A A A A A A A A A A G G A A
1 chr1_104580677 0 104580677 G G G G G G G G A A A A G G G G G G G G
1 chr1_104582532 0 104582532 A A A A A C A A A A A A A A A A A A A A
1 chr1_104582614 0 104582614 C C C C C C C C T T T T C C C C C C C C
1 chr1_104588204 0 104588204 C T C C C C T T C C C C C C C C C C C C
1 chr1_104598288 0 104598288 T T T T T T T T C C C C T T T T T T T T
1 chr1_104620604 0 104620604 C C C C C C C C T T T T C C C C C C T T
1 chr1_104623112 0 104623112 C C C C C C C C C C C C C C T T C C C C
1 chr1_104628490 0 104628490 C C C C C G C C C C C C C C C C C C C C
1 chr1_104644262 0 104644262 A A A A A A A A A G A G A A A A A A A A
1 chr1_104649378 0 104649378 A A G G A G A A A A A A A A A A A A A A
1 chr1_104652489 0 104652489 A A A A A A A A A G A A A A A A A A A A
1 chr1_104654358 0 104654358 C C C C C C C C G G G G C C C C C C C C
1 chr1_104657112 0 104657112 A A A A A A A A A A A A A A G G A A A A
1 chr1_104659371 0 104659371 A A A A A A A A A A A A G G A A A A A A
1 chr1_104664946 0 104664946 C C C C C C C C A A A A C C C C C C C C
1 chr1_104673421 0 104673421 C C C C C C C C C G C C C C C C C C C C
1 chr1_104674644 0 104674644 A A A A A A C C A A A A A A A A A A A A
1 chr1_104682497 0 104682497 G G G G A G G G G G G G G G G G G G G G
1 chr1_104684305 0 104684305 A A A A A A A A G G G G A A A A A A A A
1 chr1_104685038 0 104685038 A A A A A A A A A A A A G G G G G G A A
1 chr1_104685521 0 104685521 C C G G G G C C G G G G G G G G G G C C
1 chr1_104692555 0 104692555 G G G G G G G G C G G G G G G G G G G G
1 chr1_104693990 0 104693990 C C T T T T T T T T T T T T T T T T C C
1 chr1_104700605 0 104700605 G G G G G G G G G G G G A A A A G G G G
1 chr1_104706849 0 104706849 G G G G G G G G G G G G C C G G G G G G
1 chr1_104714590 0 104714590 T T T T T T T T T T T T G G T T T T T T
1 chr1_104728288 0 104728288 C C C C C C C C C C C C C C C C C T C C
1 chr1_104744116 0 104744116 G G T T T T G G T T T T T T T T T T G G
1 chr1_104748484 0 104748484 T T T T T T T T C C C C T T T T T T T T
1 chr1_104750056 0 104750056 G G G G G G G G C C C C G G G G G G G G
1 chr1_104775510 0 104775510 A A A A A A A A G G G G A A A A A A A A
1 chr1_104777394 0 104777394 C C C C C C C C C C C C C C C C G G C C
1 chr1_104784030 0 104784030 G G G G G G G G T T T T G G G G G G G G
1 chr1_104793158 0 104793158 T T C C C C T T C C C C C C C C C C T T
1 chr1_104794004 0 104794004 C C C C C C C C C C C C C C C C G G C C
1 chr1_104805614 0 104805614 T T C C C C C C C C C C C C C C C C C C
1 chr1_104808605 0 104808605 A A A A A A A A G G G G A A A A A A A A
1 chr1_104811633 0 104811633 G G G G A G G G G G G G G G G G G G G G
1 chr1_104813697 0 104813697 T T C T T T T T T T T T T T T T T T T T
1 chr1_104820138 0 104820138 C C C C C C C C C C C C C C T T C C C C
1 chr1_104828898 0 104828898 G G A G G G G G G G G G G G G G G G G G
1 chr1_104836469 0 104836469 G G G G G G G G A A A A G G G G G G G G
1 chr1_104836548 0 104836548 A A A A A A A A G G G G A A A A A A A A
1 chr1_104838032 0 104838032 G G G G G G G G A A A A G G G G G G G G
1 chr1_104842794 0 104842794 A A A A A A A A A A A C A A A A A A A A
1 chr1_104843542 0 104843542 C C C C C T C C C C C C C C C C C C C C
1 chr1_104845023 0 104845023 T T T T T T T T G G G G G G G G G G T T
1 chr1_104850714 0 104850714 C C C C C C C C C C C C C C C C T T C C
1 chr1_104851331 0 104851331 C C C T C C C C C C C C T T C C C C C C
1 chr1_104858936 0 104858936 T T T T G T T T T T T T T T T T T T T T
1 chr1_104859426 0 104859426 G G C C C G G G G G G G G G G G G G G G
1 chr1_104863066 0 104863066 A A A G A A A A A A A A A A A A A A A A
1 chr1_104863251 0 104863251 A A A A A A A A G G G G A A A A A A A A
1 chr1_104865600 0 104865600 C C C T C T C C C C C C C C C C C C C C
1 chr1_104870900 0 104870900 A A G G G G A A G G G G G G G G G G A A
1 chr1_104871835 0 104871835 C C C C C C C C C C C C C T C C C C C C
1 chr1_104872074 0 104872074 C C C C C C C C C C C C T T T T C C C C
1 chr1_104877424 0 104877424 A A A A A G A A G G G G G G G G G G A A
1 chr1_104881390 0 104881390 T T T T T T T T T T T T C C C C C C T T
1 chr1_104884185 0 104884185 C C T T C T C C C C C C C C C C C C C C
1 chr1_104886950 0 104886950 A A G G A G A A A A A A A A A A A A A A
1 chr1_104904780 0 104904780 C C T T T T C C C C C C C C C C C C C C
1 chr1_104905735 0 104905735 T T T T T T T T C C C C T T T T T T T T
1 chr1_104910036 0 104910036 A A A A A G A A A A A A A A A A A A A A
1 chr1_104914580 0 104914580 A A A A A A A A G G G G A A A A A A A A
1 chr1_104922830 0 104922830 A A A A A A A A A A A G A A A A A A A A
1 chr1_104927645 0 104927645 G G A A A A G G A A A A A A A A A A G G
1 chr1_104931480 0 104931480 C T C C C C C C C C C C C C C C C C T T
1 chr1_104932379 0 104932379 C C G G G G C C C C C C G G G G G G C C
1 chr1_104938688 0 104938688 G T G G G G G G G G G G G G G G G G G G
1 chr1_104940915 0 104940915 A C C C C C A A C C C C C C C C C C C C
1 chr1_104941510 0 104941510 A A A A A A A A G G G G A A A A A A A A
1 chr1_104944152 0 104944152 T T T T T T T T T T T T T T A A T T T T
1 chr1_104952898 0 104952898 G G G G G G G G A A A A G G G G G G G G
1 chr1_104954083 0 104954083 A G G G G G G G G G G G G G G G G G G G
1 chr1_104965857 0 104965857 G G G G G G G G A A A A G G G G G G G G
1 chr1_104966423 0 104966423 G G G G G G G G A A A A G G G G G G G G
1 chr1_104980329 0 104980329 G G G G G G A A G G G G G G G G G G G G
1 chr1_104980745 0 104980745 G G G G G G G G G G G G A G G G G G G G
1 chr1_104984153 0 104984153 T T T T T T T T T T T T C C C C C C T T
1 chr1_104986672 0 104986672 G G G G G G G G G G G G G G A A G G G G
1 chr1_104987843 0 104987843 T T T T T T T T C C C C T T T T T T T T
1 chr1_105018105 0 105018105 A G G G G G G G G G G G G G G G G G A A
1 chr1_105018828 0 105018828 A A G G G G A A G G G G G G G G G G A A
1 chr1_105019912 0 105019912 A A A A A T A A A A A A A A A A A A A A
1 chr1_105026963 0 105026963 C C C C C C C C T T T T C C C C C C C C
1 chr1_105027553 0 105027553 G G G G G G G G C C C C G G G G G G G G
1 chr1_105029263 0 105029263 C C C C C C C C T T T T C C C C C C C C
1 chr1_105041774 0 105041774 G G A A A A G G A A A A A A A A A A G G
1 chr1_105044633 0 105044633 A A A A A A A A G G G G A A A A A A A A
1 chr1_105045324 0 105045324 G G A A A A G G A A A A A A A A A A G G
1 chr1_105047336 0 105047336 A A A A A A A A G G G G A A A A A A A A
1 chr1_105048813 0 105048813 C C C C C C C C C C C C C C C C T T C C
1 chr1_105058845 0 105058845 A C C C C C A A C C C C C C C C C C A A
1 chr1_105070677 0 105070677 G G G G G G G G G G G G A G A A G G G G
1 chr1_105073354 0 105073354 A A A A A A A A A A A A A A A A A T A A
1 chr1_105074979 0 105074979 G G G G G G G G A A A A G G G G G G G G
1 chr1_105083449 0 105083449 A A A A A A A A G G G G A A A A A A A A
1 chr1_105085472 0 105085472 A A G G G G A A G G G G G G G G G G A A
1 chr1_105093673 0 105093673 A A A A A A A A A A A A A A A A G G A A
1 chr1_105105668 0 105105668 G G G G G G G G A A A A G G G G G G G G
1 chr1_105114736 0 105114736 T T T T T T T T T T T T T T C T T T T T
1 chr1_105116345 0 105116345 G G T T G G G G G G G G G G G G G G G G
1 chr1_105117710 0 105117710 G G G G G G G G T T T T G G G G G G G G
1 chr1_105120191 0 105120191 T T T T T T T T T T T T T T T T G T T T
1 chr1_105129596 0 105129596 G G G G G G G G A A A A G G G G G G G G
1 chr1_105130368 0 105130368 G G G G G G G G A A A A G G G G G G G G
1 chr1_105131858 0 105131858 G G G G G G G G A A A A G G G G G G G G
1 chr1_105135562 0 105135562 A A A A A A A A A A A A A A A A G G A A
1 chr1_105149067 0 105149067 G G G G G G G G G G G G A G G G G G G G
1 chr1_105155673 0 105155673 C C A A C C C C C C C C C C C C C C C C
1 chr1_105156796 0 105156796 A A A A A A A A A A A A A A A T A A A A
1 chr1_105158092 0 105158092 G G G G G G G G G G G G A A A G G G G G
1 chr1_105161140 0 105161140 C T C C C C C C C C C C C C C C C C C C
1 chr1_105166016 0 105166016 G G G G G G G G G G G G G G A G G G G G
1 chr1_105170924 0 105170924 G G G G G G G G A A A A G G G G G G G G
1 chr1_105171322 0 105171322 C C C C C C C C C C C C C C C T C C C C
1 chr1_105171685 0 105171685 A A A A A A A A T T T T A A A A A A A A
1 chr1_105172175 0 105172175 G G G G G G G G G G A G G G G G G G G G
1 chr1_105174444 0 105174444 G G G G G G G G A G G G G G G G G G G G
1 chr1_105174594 0 105174594 A A A A A A A A A A A A G G A A A A A A
1 chr1_105182981 0 105182981 G G G G C G G G C C C C G G C C C C G G
1 chr1_105185617 0 105185617 G G G G G G G G G G G G G G A A G G G G
1 chr1_105189689 0 105189689 C C A C A C C C C C C C C C C C C C C C
1 chr1_105194243 0 105194243 C C C T C T C C C C C C C C C C C C C C
1 chr1_105200791 0 105200791 C C C C C C C C C C C T C C C C C C C C
1 chr1_105201272 0 105201272 G G G G A G G G G G G G G G G G G G G G
1 chr1_105203083 0 105203083 C C C C C T C C C C C C C C C C T T C C
1 chr1_105203244 0 105203244 C C C T C C C C C C C C C C C C T T C C
1 chr1_105207493 0 105207493 C C C C C T C C C C C C C C C C C C C C
1 chr1_105207618 0 105207618 C C C C C C C C C C C C C C C C T T C C
1 chr1_105211089 0 105211089 A A A A A A A A G G G G A A A A A A A A
1 chr1_105215119 0 105215119 T T T T T T T T C C C C T T T T T T T T
1 chr1_105217101 0 105217101 C C C C C T C C C C C C C C C C C C C C
1 chr1_105221467 0 105221467 C C C T C C C C C C C C C C C C C C C C
1 chr1_105221983 0 105221983 G G G G G G G G G G G G A G G G G G G G
1 chr1_105227235 0 105227235 G G G G G G G G A A A A G G G G G G G G
1 chr1_105228280 0 105228280 G G G G G G G G G G G G C G G G G G G G
1 chr1_105237995 0 105237995 C C G G G G C C G G G G G G G G G G C C
1 chr1_105245157 0 105245157 G G T T T T G G T T T T T T T T T T G G
1 chr1_105247039 0 105247039 C C G G C G C C C C C C C C C C C C C C
1 chr1_105255973 0 105255973 T T T T T T C C T T T T T T T T T T T T
1 chr1_105257667 0 105257667 C C C C C C C C T T T T C C C C C C C C
1 chr1_105274724 0 105274724 C C C C C C C C C C C C T T C C C C C C
1 chr1_105279278 0 105279278 A G G G G G G G G G G G G G G G G G G G
1 chr1_105281999 0 105281999 C C C C C C C C C C C C C C C T C C C C
1 chr1_105282755 0 105282755 C C C C C C C C C C C G C C C C C C C C
1 chr1_105289771 0 105289771 C C C C C C C C C C C C A C C C C C C C
1 chr1_105291751 0 105291751 C C C C C C C C C C C C C G C C C C C C
1 chr1_105293942 0 105293942 A T T T T T T T T T T T T T T T T T T T
1 chr1_105295755 0 105295755 A A A A A A A A A A A A G G A A A A A A
1 chr1_105298947 0 105298947 T T T T T T T T T T T T C C T T T T T T
1 chr1_105300543 0 105300543 T T T T C T T T T T T T T T T T T T T T
1 chr1_105312527 0 105312527 G G G G G G G G G G G G A G G G G G G G
1 chr1_105316643 0 105316643 A A A A A A A A A A A A A A A A A G A A
1 chr1_105317860 0 105317860 C C T T C C C C C C C C C C C C C C C C
1 chr1_105320477 0 105320477 T T T T T T T T C C C C T T T T T T T T
1 chr1_105324243 0 105324243 C C C C C T C C C C C C C C C C C C C C
1 chr1_105325747 0 105325747 C C C C C C C C C C C C C C C C T T C C
1 chr1_105328781 0 105328781 T T T T T T T T G T T T T T T T T T T T
1 chr1_105330827 0 105330827 G G G G G G G G G G G G G T G G G G G G
1 chr1_105333629 0 105333629 C C C C C C C C A A A A C C C C C C A A
1 chr1_105349827 0 105349827 G G G G G G G G G G G G G G G G A A G G
1 chr1_105350209 0 105350209 G G G G G G G G G G G G A A G G G G G G
1 chr1_105350954 0 105350954 C C C C C C C C C C C C C C C C T T C C
1 chr1_105355402 0 105355402 T T T T T T T T T T T T C T T T T T T T
1 chr1_105361574 0 105361574 G G G G C G G G G G G G G G G G G G G G
1 chr1_105368557 0 105368557 T T T T T T T T T T C C T T T T T T T T
1 chr1_105370027 0 105370027 C C T T C T C C C C C C C C C C C C C C
1 chr1_105374924 0 105374924 A A A A A A A A A A A A A A C C A A A A
1 chr1_105375584 0 105375584 C C C C C C C C C C C C C T C C C C C C
1 chr1_105377505 0 105377505 G G G G A G G G G G G G G G G G G G G G
1 chr1_105379498 0 105379498 C C C C C C C C T T T T C C C C C C C C
1 chr1_105380745 0 105380745 C C C C C C C C C C G G C C C C C C C C
1 chr1_105380911 0 105380911 T T T T T T T T T T T T C T T T T T T T
1 chr1_105383806 0 105383806 C C C C C C C C T T T T C C C C C C C C
1 chr1_105384005 0 105384005 G G G G G G G G A G G G G G G G G G G G
1 chr1_105387387 0 105387387 T T T T T T T T C C C C T T T T T T T T
1 chr1_105388149 0 105388149 C C C C C C C C C C C T C C C C C C C C
1 chr1_105398241 0 105398241 C C C C C C C C C C T T C C C C C C C C
1 chr1_105411381 0 105411381 T T T T T T C C T T T T T T T T T T T T
1 chr1_105419903 0 105419903 A A A A A A A A G G G G A A A A A A A A
1 chr1_105431557 0 105431557 G G G G G G G G A A A A G G G G G G G G
1 chr1_105431692 0 105431692 G G G G G G G G A A A A G G G G G G G G
1 chr1_105432027 0 105432027 G G G G G G G G G G G G A G G G G G G G
1 chr1_105435434 0 105435434 A A A A A A A A A A A A A G A A A A A A
1 chr1_105436192 0 105436192 C C C C C C C C C T C C C C C C C C C C
1 chr1_105455056 0 105455056 G G G G G G G G A A A A G G G G G G G G
1 chr1_105455192 0 105455192 T T T T T T T T G G G G T T T T T T T T
1 chr1_105457892 0 105457892 C C C C C C C C T T T T C C C C C C C C
1 chr1_105466246 0 105466246 G G G G G G G G G G G G A G G G G G G G
1 chr1_105474205 0 105474205 C C T T T T T T T T T T T T T T T T C C
1 chr1_105484595 0 105484595 T T T T T T T T C C C C T T T T T T T T
1 chr1_105495483 0 105495483 A A A A A A A A G G G G A A A A A A A A
1 chr1_105503385 0 105503385 G G G G G G G G C C C C G G G G G G G G
1 chr1_105505116 0 105505116 G G G G G G G G C C C C G G G G G G G G
1 chr1_105510878 0 105510878 A A A A G G A A A A A A A A A A A A A A
1 chr1_105513355 0 105513355 T T C T C T T T T T T T T T T T T T T T
1 chr1_105517147 0 105517147 C C C C C C C C C C C C C C A C C C C C
1 chr1_105518842 0 105518842 A A A A A A A A C C C C A A A A A A A A
1 chr1_105521015 0 105521015 C C C C C T C C C C C C C C C C C C C C
1 chr1_105521157 0 105521157 T T T T C T T T T T T T T T T T T T T T
1 chr1_105524366 0 105524366 G G G G G G G G A G G G G G G G G G G G
1 chr1_105526706 0 105526706 C C C C C T C C C C C C C C C C C C C C
1 chr1_105529083 0 105529083 T T C T T T T T T T T T T T T T T T T T
1 chr1_105533835 0 105533835 C C A C C C C C C C C C C C C C C C C C
1 chr1_105542391 0 105542391 G G A G A G G G G G G G G G G G G G G G
1 chr1_105546543 0 105546543 T T T T T T T T C C C C T T T T T T T T
1 chr1_105548034 0 105548034 A A A A A A A A A A A A A A A A G G A A
1 chr1_105549054 0 105549054 T T T T T T T T C C C C T T T T T T T T
1 chr1_105554430 0 105554430 G G A A A A G G A A A A A A A A A A G G
1 chr1_105555348 0 105555348 C C C C C C C C T T T T C C C C C C C C
1 chr1_105557905 0 105557905 G G G G G G G G A A A A G G G G G G G G
1 chr1_105561418 0 105561418 G G G G G G G G G G G G A G G G G G G G
1 chr1_105568681 0 105568681 C C G G C C C C C C C C C C C C C C C C
1 chr1_105577591 0 105577591 G G G G C G G G G G G G G G G G G G G G
1 chr1_105581921 0 105581921 G G G G G G G G A A A A G G G G G G G G
1 chr1_105581966 0 105581966 C C C C C T C C C C C C C C C C C C C C
1 chr1_105583848 0 105583848 A A A A A A A A A A A A A A C C A A A A
1 chr1_105584597 0 105584597 C C C C C C C C C G G G C C C C C C C C
1 chr1_105586082 0 105586082 G G G G G G G G G G G G G T G G G G G G
1 chr1_105587340 0 105587340 C C C C C C C C C C C C A C C C C C C C
1 chr1_105597713 0 105597713 G G G G G G G G G G G G G T G G G G G G
1 chr1_105600542 0 105600542 A A A A A A A A G G G G A A A A A A A A
1 chr1_105601132 0 105601132 A T T T T T T T T T T T T T T T T T T T
1 chr1_105603046 0 105603046 C C C C C C C C C C C C C C T T C C C C
1 chr1_105605277 0 105605277 T T T T T T T T T T T T C C C C T T T T
1 chr1_105632452 0 105632452 T T T T T T T T C C C C T T T T T T T T
1 chr1_105637288 0 105637288 A A A A A A A A A A A A A A C C A A A A
1 chr1_105642340 0 105642340 T T T T T T T T T T C T T T T T T T T T
1 chr1_105648291 0 105648291 A A A T A T A A A A A A A A A A A A A A
1 chr1_105654180 0 105654180 A A A A A A A A A A A C A A A A A A A A
1 chr1_105668914 0 105668914 C C C C C C C C C C C C C C G G C C C C
1 chr1_105672825 0 105672825 G G G G G G G G G G G G A A G G G G G G
1 chr1_105672954 0 105672954 C C C C C C C C C C C C C C T T C C C C
1 chr1_105678964 0 105678964 G G G G G G G G A A A A G G G G G G G G
1 chr1_105680607 0 105680607 C C C C C C C C C C C C C C G G C C C C
1 chr1_105681152 0 105681152 C C C C C C C C C C C C C T C C C C C C
1 chr1_105687679 0 105687679 A T T T T T T T T T T T T T T T T T A A
1 chr1_105692652 0 105692652 A A A A A A A A G G G G A A A A A A A A
1 chr1_105697182 0 105697182 A A A A A A A A A A A G A A A A A A A A
1 chr1_105706819 0 105706819 T T T T T T T T C C C C T T T T T T T T
1 chr1_105710779 0 105710779 A A A T A T A A A A A A A A A A A A A A
1 chr1_105721368 0 105721368 G G G G G G G G G G G G G G A A G G G G
1 chr1_105723650 0 105723650 G G G G G G G G A A A A G G G G G G G G
1 chr1_105727383 0 105727383 A A G G G G A A G G G G G G G G G G A A
1 chr1_105732994 0 105732994 C C C C C C C C C C C C C G C C C C C C
1 chr1_105739150 0 105739150 C C T T T T C C T T T T T T T T T T C C
1 chr1_105739993 0 105739993 G G G G G G G G G G G G G G A G G G G G
1 chr1_105740543 0 105740543 G G G G G G G G G G G G G G G G A A G G
1 chr1_105740711 0 105740711 G G A A A G G G G G G G G G G G G G G G
1 chr1_105740737 0 105740737 T T T T T T T T G G G G T T T T T T T T
1 chr1_105751172 0 105751172 C C A A A C C C C C C C C C C C C C C C
1 chr1_105752232 0 105752232 G G G G G G G G A A A A G G G G G G G G
1 chr1_105753508 0 105753508 C C C C C C A A C C C C C C C C C C C C
1 chr1_105755804 0 105755804 G G G G G G G G G G G G G T T T G G G G
1 chr1_105771007 0 105771007 C C T T C C C C C C C C C C C C C C C C
1 chr1_105771963 0 105771963 A A G G G G G G G G G G G G G G G G G G
1 chr1_105772857 0 105772857 T T C C C C T T T T T T T T T T T T T T
1 chr1_105775968 0 105775968 C C C C C C C C C C C C C C C G C C C C
1 chr1_105776750 0 105776750 A A A A A A A A G G G G A A A A A A A A
1 chr1_105777225 0 105777225 T T T T T T T T T T T T C C T T T T T T
1 chr1_105778688 0 105778688 G G G G G G G G G G G G G G G G A A G G
1 chr1_105784158 0 105784158 T T T T T T T T A A A A T T T T T T T T
1 chr1_105794116 0 105794116 T T C C C T T T T T T T T T T T T T T T
1 chr1_105795267 0 105795267 A A A A A A A A A A A A A A A G A A A A
1 chr1_105797881 0 105797881 G G G G G G G G C C C C G G G G G G G G
1 chr1_105799738 0 105799738 C C C C C C C C C C C C A C C C C C C C
1 chr1_105807468 0 105807468 A A G G A A A A A A A A A A A A A A A A
1 chr1_105811108 0 105811108 G G G G G G G G G G G G A A G G G G G G
1 chr1_105813062 0 105813062 C C C C C C C C C C C C C C C C G G C C
1 chr1_105821669 0 105821669 C C C C C T C C C C C C C C C C C C C C
1 chr1_105835036 0 105835036 T T T T T T T T A A A A T T T T T T T T
1 chr1_105836003 0 105836003 C C C C C C C C C C C C C C C C T T C C
1 chr1_105856740 0 105856740 G G G G G G G G G G G T G G G G G G G G
1 chr1_105857456 0 105857456 T T T T T T T T A T T T T T T T T T T T
1 chr1_105866694 0 105866694 A A A A A T A A A A A A A A A A A A A A
1 chr1_105893310 0 105893310 G G G G G G G G G G G G G G G G T T G G
1 chr1_105897418 0 105897418 A A A A A G A A A A A A A A A A A A A A
1 chr1_105899991 0 105899991 G G G G A G G G G G G G G G G G G G G G
1 chr1_105901104 0 105901104 G G C G C G G G G G G G G G G G G G G G
1 chr1_105910624 0 105910624 T T T T T T T T G G G G T T T T T T T T
1 chr1_105913908 0 105913908 A A A G A A A A A A A A A A A A A A A A
1 chr1_105914071 0 105914071 A A A A A A A A A A A A A A G G A A A A
1 chr1_105918193 0 105918193 C C C T C T C C C C C C C C C C C C C C
1 chr1_105930767 0 105930767 C C C C C C C C C C C C C C C T C C C C
1 chr1_105938304 0 105938304 G G G G A G G G G G G G G G G G G G G G
1 chr1_105947752 0 105947752 C C C C C C C C T T C C C C C C C C C C
1 chr1_105948256 0 105948256 G G G G C G G G G G G G G G G G G G G G
1 chr1_105949616 0 105949616 G G A G G G G G G G G G G G G G G G G G
1 chr1_105951590 0 105951590 G G G G G G G G G G G G A G G G G G G G
1 chr1_105953758 0 105953758 G G G G G G G G G G G G G G G G A A G G
1 chr1_105957608 0 105957608 T T G G G G G G G G G G G G G G G G T T
1 chr1_105958147 0 105958147 G G G G G G G G G G G G G T G G G G G G
1 chr1_105968290 0 105968290 G G G G G G G G A A A A G G G G G G G G
1 chr1_105972200 0 105972200 T T T T T T T T C C C C T T T T T T T T
1 chr1_105972612 0 105972612 T T T T T T T T T T T T C C T T C C T T
1 chr1_105973101 0 105973101 G G G G G G G G G G G G G G G G A G G G
1 chr1_105974322 0 105974322 A A A A A A A A G G G G A A A A A A A A
1 chr1_105975864 0 105975864 T T T T T T T T C C C C T T T T T T T T
1 chr1_105979621 0 105979621 T T T T T T T T G G G G T T T T T T T T
1 chr1_105980629 0 105980629 T T T T T T T T G G G G T T T T T T T T
1 chr1_105986543 0 105986543 G G A A A G G G G G G G G G G G G G G G
1 chr1_105989455 0 105989455 G G G G G G A A G G G G G G G G G G G G
1 chr1_105992558 0 105992558 C C C C C T C C C C C C C C C C C C C C
1 chr1_105997026 0 105997026 T T C T T T T T T T T T T T T T T T T T
1 chr1_106004759 0 106004759 G G G G G G G G G G G G A G G G G G G G
1 chr1_106008834 0 106008834 A A A A A A A A A A A A A A A A G G A A
1 chr1_106009489 0 106009489 G G G G G G G G G G A G G G G G G G G G
1 chr1_106012750 0 106012750 C C C C C C C C C C C C C T C C C C C C
1 chr1_106015530 0 106015530 C C C C C C C C A A A A C C C C C C C C
1 chr1_106015717 0 106015717 C C C C C C C C T T T T C C C C C C C C
1 chr1_106017259 0 106017259 C C C C C C C C C C A C C C C C C C C C
1 chr1_106025553 0 106025553 A A A A A A A A A A A A A A A A G G A A
1 chr1_106030703 0 106030703 C C C C C T C C C C C C C C C C C C C C
1 chr1_106041042 0 106041042 G G G G G G G G G G G G A G G G G G G G
1 chr1_106043083 0 106043083 T T T T T T T T C C C C T T T T T T T T
1 chr1_106050890 0 106050890 G G G G G G G G G G G G A A A A G G G G
1 chr1_106054785 0 106054785 G G G G G G G G G G G G A A A A G G G G
1 chr1_106055176 0 106055176 G G G G G G G G T T T T G G G G G G G G
1 chr1_106064205 0 106064205 G G G G G G G G G G G G A G G G G G G G
1 chr1_106070118 0 106070118 C T C C C C C C C C C C C C C C C C C C
1 chr1_106074626 0 106074626 C C C C C C C C C C C C C C C C C G C C
1 chr1_106077434 0 106077434 T T T T T T T T T T T T T T T T A A T T
1 chr1_106077697 0 106077697 G G G G G G G G A A A A G G G G G G G G
1 chr1_106087632 0 106087632 C C C C C C C C C T C C C C C C C C C C
1 chr1_106088021 0 106088021 C C C C C T C C C C C C C C C C C C C C
1 chr1_106093050 0 106093050 C C C C C C C C C C C C C G C C C C C C
1 chr1_106095143 0 106095143 G G T T G G G G G G G G G G G G G G G G
1 chr1_106103536 0 106103536 C C C C C C C C T T T T C C C C C C C C
1 chr1_106105892 0 106105892 G G G G A G G G G G G G G G G G G G G G
1 chr1_106106102 0 106106102 G G G G A G G G G G G G G G G G G G G G
1 chr1_106106805 0 106106805 T T T T T T T T T T T T T T C C T T T T
1 chr1_106106906 0 106106906 G G T T G G G G G G G G G G G G G G G G
1 chr1_106126520 0 106126520 A G A A A A A A A A A A A A A A A A A A
1 chr1_106130850 0 106130850 C C C C C C T T C C C C C C C C C C C C
1 chr1_106132236 0 106132236 A A A A A A A A G G G G A A A A A A A A
1 chr1_106133556 0 106133556 A A A A A G A A A A A A A A A A A A A A
1 chr1_106134181 0 106134181 C C T T T T T T T T T T T T T T T T C C
1 chr1_106134409 0 106134409 G G G G G G G G A A A A G G G G G G G G
1 chr1_106134828 0 106134828 C C C C C C C C G G G G C C C C C C C C
1 chr1_106144200 0 106144200 T T T T T T T T C C C C T T T T T T T T
1 chr1_106147876 0 106147876 G G G G G G G G C G G G G G G G G G G G
1 chr1_106149215 0 106149215 G G G G G G G G G G G G A G G G G G G G
1 chr1_106152037 0 106152037 G G G G G G G G A A A A G G G G G G G G
1 chr1_106161627 0 106161627 C C C C A A C C C C C C C C C C C C C C
1 chr1_106161961 0 106161961 G G G G G G G G G G G G A A G G G G G G
1 chr1_106162851 0 106162851 G G G G A A G G G G G G G G G G G G G G
1 chr1_106163383 0 106163383 A A A A A A A A A A C C A A A A A A A A
1 chr1_106164577 0 106164577 C C C C G G C C C C C C C C C C C C C C
1 chr1_106177666 0 106177666 A A A A A A A A A A A A A A A A A C A A
1 chr1_106189241 0 106189241 A A A A A A A A A A A A A A A A C C A A
1 chr1_106192226 0 106192226 A A A A A A A A G G G G A A A A A A A A
1 chr1_106192474 0 106192474 G G G G G G G G G G G G T T G G G G G G
1 chr1_106193042 0 106193042 A A A A A G A A A A A A A A A A A A A A
1 chr1_106193922 0 106193922 G G G G G G G G G G G G G G G G A A G G
1 chr1_106195221 0 106195221 A A A A A A A A T T T T A A A A A A A A
1 chr1_106198862 0 106198862 G G G G G G G G G G G G G G G G A A G G
1 chr1_106211410 0 106211410 G G G G G G G G G G G G A G A A A A G G
1 chr1_106213104 0 106213104 C C C C C C C C C C C C C C C C G G C C
1 chr1_106214984 0 106214984 A G G G G G G G A A A A G G A A G G G G
1 chr1_106215174 0 106215174 A A A A A G A A A A A A A A A A A A A A
1 chr1_106222273 0 106222273 C C C C C C C C T T T T C C C C C C C C
1 chr1_106227363 0 106227363 T T T T T T T T T T T T A T T T T T T T
1 chr1_106227824 0 106227824 T T C C T T T T T T T T T T T T T T T T
1 chr1_106230754 0 106230754 G G G G G G G G G G G G G G G G C C G G
1 chr1_106233962 0 106233962 G G G G G G G G G G G G G G G G A A G G
1 chr1_106240795 0 106240795 T T T T C C T T T T T T T T T T T T T T
1 chr1_106252778 0 106252778 G G G G G G G G G G G G G G G G A A G G
1 chr1_106258716 0 106258716 C C C C C C C C C C C T C C C C C C C C
1 chr1_106261648 0 106261648 C C C C C C C C T T T T C C C C C C C C
1 chr1_106264225 0 106264225 T T T T T T T T T T T T T T C T T T T T
1 chr1_106266637 0 106266637 G G G T G T G G G G G G G G G G G G G G
1 chr1_106270136 0 106270136 C C C C C T C C C C C C C C C C C C C C
1 chr1_106270636 0 106270636 C C C C C C C C C C C T C C C C C C C C
1 chr1_106277846 0 106277846 C C C C C C C C T T T T C C C C C C C C
1 chr1_106283869 0 106283869 C C C C C C C C C C C C C C C T C C C C
1 chr1_106288396 0 106288396 C C C C C C C C C T C T C C C C C C C C
1 chr1_106289570 0 106289570 G G G G G G G G G G A G G G G G G G G G
1 chr1_106295210 0 106295210 G G A G G G G G G G G G G G G G G G G G
1 chr1_106297471 0 106297471 A A A A A A A A A G A A A A A A A A A A
1 chr1_106297790 0 106297790 A A G G G G A A A A A A A A A A A A A A
1 chr1_106304335 0 106304335 A A A A A A A A G G G G A A A A A A A A
1 chr1_106306493 0 106306493 C C T T T T C C T T T T T T T T T T C C
1 chr1_106308085 0 106308085 G G G G G G G G G G G G G G G G C C G G
1 chr1_106309490 0 106309490 C C C C C C C C T T T T C C C C C C C C
1 chr1_106310276 0 106310276 A A A A A A A A A A A A G G A A A A A A
1 chr1_106321646 0 106321646 C C C C C C C C C C C C C C C T C C C C
1 chr1_106323314 0 106323314 T T T T T T T T A T T T T T T T T T T T
1 chr1_106324756 0 106324756 A A A A A A A A A A A A A C A A A A A A
1 chr1_106328930 0 106328930 T T C C C C T T T T T T T T T T T T T T
1 chr1_106335945 0 106335945 T T C T C T T T T T T T T T T T T T T T
1 chr1_106340574 0 106340574 A A A A A A A A G G G G A A A A A A A A
1 chr1_106362011 0 106362011 T T T T T T T T T T T T C C T T T T T T
1 chr1_106364547 0 106364547 C C C C C C C C G G G G C C C C C C C C
1 chr1_106364955 0 106364955 G G G G G G G G G G G G G G A A G G G G
1 chr1_106365039 0 106365039 G G A A G G G G G G G G G G G G G G G G
1 chr1_106373201 0 106373201 C C T T C T C C T T T T C C C C C C C C
1 chr1_106373749 0 106373749 T T T T T T T T G G G G T T T T T T T T
1 chr1_106375595 0 106375595 G G G G G G G G G G G G G G A A G G G G
1 chr1_106383639 0 106383639 C C C T C C C C C C C C C C C C C C C C
1 chr1_106387762 0 106387762 G G G G G G G G G G A A G G G G G G G G
1 chr1_106388669 0 106388669 G G G G G G G G G G G G G G A G G G G G
1 chr1_106390447 0 106390447 C C C C C C C C C T T T C C C C C C C C
1 chr1_106394653 0 106394653 C C C C C C C C C C C C C T C C C C C C
1 chr1_106402088 0 106402088 T T C C C C T T C C C C C C C C C C T T
1 chr1_106403449 0 106403449 G G A G A G G G G G G G G G G G G G G G
1 chr1_106405604 0 106405604 T T T T T T T T C C C C T T T T T T T T
1 chr1_106409779 0 106409779 A A A A A A A A G G G G A A A A A A A A
1 chr1_106410458 0 106410458 T T T T C T T T T T T T T T T T T T T T
1 chr1_106415583 0 106415583 T T G T G T T T T T T T T T T T T T T T
1 chr1_106420757 0 106420757 C C C C C C C C C C C C C C T T C C C C
1 chr1_106427855 0 106427855 G G G G G G G G G G A A G G G G G G G G
1 chr1_106449701 0 106449701 C C C C C C C C C C C C C C C C T T C C
1 chr1_106452489 0 106452489 T T T T C T T T T T T T T T T T T T T T
1 chr1_106462435 0 106462435 T T T T T T T T G G G G T T T T T T T T
1 chr1_106464699 0 106464699 T T T T T T T T T T T T T T T T C T T T
1 chr1_106468345 0 106468345 C C C C C C C C C C C C C C C T C C C C
1 chr1_106472348 0 106472348 C C C C C C C C T T T T C C C C C C C C
1 chr1_106474931 0 106474931 C C C G C C C C C C C C C C C C C C C C
1 chr1_106484075 0 106484075 C C C C C C C C G G G G C C C C C C C C
1 chr1_106489681 0 106489681 T T T T T T T T C C C C T T T T T T T T
1 chr1_106491268 0 106491268 C C C C C C C C C C C C C C T T C C C C
1 chr1_106493943 0 106493943 A A C C C C C C C C C C C C C C C C C C
1 chr1_106498048 0 106498048 C C T T C C C C T T T T C C C C C C C C
1 chr1_106501102 0 106501102 T T C C C C T T C C C C C C C C C C T T
1 chr1_106502223 0 106502223 C T C C C C C C C C C C C C C C C C C C
1 chr1_106512084 0 106512084 G G G G G G G G T T T T G G G G G G G G
1 chr1_106518765 0 106518765 C C C C C C C C C G C C C C C C C C C C
1 chr1_106519916 0 106519916 C C C C C C C C C C C C C T C C C C C C
1 chr1_106528536 0 106528536 G G G G G G G G G G G G G T T T G G G G
1 chr1_106530322 0 106530322 C C T T C T C C C C C C C C C C C C C C
1 chr1_106534228 0 106534228 G G G G G G G G G G G G G G A A G G G G
1 chr1_106535422 0 106535422 A A A A A A A A A A A A A A A G A A A A
1 chr1_106541027 0 106541027 G G A G G G G G G G G G G G G G G G G G
1 chr1_106551922 0 106551922 C C C C C C C C C C C C T T C C C T C C
1 chr1_106554462 0 106554462 C C T T T T C C C C C C C C C C C C C C
1 chr1_106559648 0 106559648 C C T T T T C C C C C C C C C C C C C C
1 chr1_106561366 0 106561366 T T T T T T T T T T T T T T T T C T T T
1 chr1_106563872 0 106563872 G G G G G G G G G G G G C C G G G G G G
1 chr1_106565638 0 106565638 G G G G G G G G A G G G G G G G G G G G
1 chr1_106567692 0 106567692 C C C C C C C C T T T T C C C C C C C C
1 chr1_106568438 0 106568438 G G G G G G G G G G G T G G G G G G G G
1 chr1_106568555 0 106568555 C C C C C C C C C C C C C T C C C C C C
1 chr1_106575377 0 106575377 C C C C C T C C C C C C C C C C C C C C
1 chr1_106585800 0 106585800 C C C T C C C C C C C C C C C C C C C C
1 chr1_106588179 0 106588179 A A A A A A A A A A A A A G A A A A A A
1 chr1_106588360 0 106588360 G G A A A A A A A A A A A A A A A A G G
1 chr1_106591375 0 106591375 A A A A A A A A A A A A A A A A A G A A
1 chr1_106596367 0 106596367 C C C C C T C C C C C C C C C C C C C C
1 chr1_106596394 0 106596394 G G G G G G G G G G G G G G G G C G G G
1 chr1_106598216 0 106598216 T T T T T T T T C T T T T T T T T T T T
1 chr1_106600814 0 106600814 T T C C C C T T T T T T T T T T T T T T
1 chr1_106606328 0 106606328 G G A G G G G G G G G G G G G G G G G G
1 chr1_106614663 0 106614663 C C C C C C C C C C C C C T C C C C C C
1 chr1_106619143 0 106619143 A A A A A A A A A A A A A G A A A A A A
1 chr1_106620354 0 106620354 A A A A A A A A A A A A A A G G A A A A
1 chr1_106620889 0 106620889 T T T T T T T T C C C C T T T T T T T T
1 chr1_106622897 0 106622897 G G G G G G G G A A A G G G G G G G G G
1 chr1_106634414 0 106634414 A A A A A A A A A A A A A A G G A A A A
1 chr1_106639746 0 106639746 T T T T T T T T C C C C T T T T T T T T
1 chr1_106640007 0 106640007 C C C C C C C C T T T T C C C C C C C C
1 chr1_106642502 0 106642502 G G G G C G G G G G G G G G G G G G G G
1 chr1_106644731 0 106644731 G G G G G G G G A A A A G G G G G G G G
1 chr1_106647632 0 106647632 T T T T T T T T T T T T T T G G T T T T
1 chr1_106655728 0 106655728 T T T T T T T T T T T T T T G G T T T T
1 chr1_106661585 0 106661585 G G G G G G G G G G G G G G G G C C G G
1 chr1_106665347 0 106665347 G G G G A G G G G G G G G G G G G G G G
1 chr1_106668513 0 106668513 G G G G G T G G G G G G G G G G G G G G
1 chr1_106682226 0 106682226 T T C C T T T T T T T T T T T T T T T T
1 chr1_106683035 0 106683035 G G G G G G G G G G G G G G A G G G G G
1 chr1_106683739 0 106683739 T T T T T T T T A A A A T T T T T T T T
1 chr1_106685848 0 106685848 C C T T T T C C T T T T T T T T T T C C
1 chr1_106691352 0 106691352 C C C C C C C C C C C C C T C C C C C C
1 chr1_106695904 0 106695904 A A A A A A A A G G G G A A A A A A A A
1 chr1_106696792 0 106696792 G G G G A G G G G G G G G G G G G G G G
1 chr1_106701275 0 106701275 T T T T T T T T T T T T C T T T T T T T
1 chr1_106701383 0 106701383 G G G G A G G G G G G G G G G G G G G G
1 chr1_106711075 0 106711075 T T T T T T T T C C C C T T T T T T T T
1 chr1_106716213 0 106716213 T T T T T T C C T T T T T T T T T T T T
1 chr1_106718681 0 106718681 G G G G G G G G A A A A G G G G G G G G
1 chr1_106724849 0 106724849 G G G G G G G G G G G G C G G G G G G G
1 chr1_106726914 0 106726914 C C C C C C C C A A A A C C C C C C C C
1 chr1_106727173 0 106727173 A A A A A A A A A A A A A A A A G G A A
1 chr1_106729752 0 106729752 T T T T T T T T C C C C T T T T T T T T
1 chr1_106736278 0 106736278 G T T T T T G T T T T T T T T T T T T T
1 chr1_106739328 0 106739328 C C G G G G C C G G G G G G G G G G C C
1 chr1_106743305 0 106743305 G G G G G G G G C C C C G G G G G G G G
1 chr1_106743892 0 106743892 T T T T T T T T C C C C T T T T T T T T
1 chr1_106747228 0 106747228 G G A A G G G G G G G G G G G G G G G G
1 chr1_106748103 0 106748103 T T A A A T T T T T T T T T T T T T T T
1 chr1_106748800 0 106748800 G G G G A G G G G G G G G G G G G G G G
1 chr1_106755545 0 106755545 T T C C C C T T C C C C C C C C C C T T
1 chr1_106760827 0 106760827 T T T T C T T T T T T T T T T T T T T T
1 chr1_106766708 0 106766708 C C C C C T C C C C C C C C C C C C C C
1 chr1_106767079 0 106767079 G G A A A G G G G G G G G G G G G G G G
1 chr1_106768393 0 106768393 C C C C C C C C C C C C C C C T C C C C
1 chr1_106776322 0 106776322 G G G G G G G G G G G G G G C G G G G G
1 chr1_106780228 0 106780228 A A A A A A A A T T T T A A A A A A A A
1 chr1_106785946 0 106785946 G G A A A G G G G G G G G G G G G G G G
1 chr1_106786849 0 106786849 C T T T T T T T T T T T T T T T T T T T
1 chr1_106788708 0 106788708 C C C C C T C C C C C C C C C C C C C C
1 chr1_106791569 0 106791569 T T C C C T T T T T T T T T T T T T T T
1 chr1_106792854 0 106792854 T T T T T T T T T T T T T T C C T T T T
1 chr1_106795654 0 106795654 G G G G A G G G G G G G G G G G G G G G
1 chr1_106797952 0 106797952 A A A A A A A A A A A A A G A A A A A A
1 chr1_106798920 0 106798920 G G G G G G G G G G G G A G G G G G G G
1 chr1_106802402 0 106802402 G G G G G G G G T T T T G G G G G G G G
1 chr1_106806906 0 106806906 T T C T T T T T T T T T T T T T T T T T
1 chr1_106807425 0 106807425 C C A C C C C C C C C C C C C C C C C C
1 chr1_106808665 0 106808665 G G T T T T G G T T T T T T T T T T G G
1 chr1_106810463 0 106810463 C C C T C C C C C C C C C C C C C C C C
1 chr1_106811763 0 106811763 C C C C C C C C T T T T C C C C T T C C
1 chr1_106812402 0 106812402 T T T T T T T T T T T T C C T T T T T T
1 chr1_106812604 0 106812604 A A A A A A G G A A A A A A A A A A A A
1 chr1_106818528 0 106818528 G G G G G G G G G G A G G G G G G G G G
1 chr1_106820269 0 106820269 T T T T T T T T C C C C T T T T T T T T
1 chr1_106821357 0 106821357 A A A A A A A A G G G G A A A A A A A A
1 chr1_106825627 0 106825627 T T T T T T T T T T T T T T T T C C T T
1 chr1_106831451 0 106831451 T T T T T T T T T T T T A T T T T T T T
1 chr1_106833499 0 106833499 T T T T T T T T T T T T G G T T T T T T
1 chr1_106839190 0 106839190 T T T T T T G G T T T T T T T T T T G G
1 chr1_106842745 0 106842745 C C C C T T C C C C C C C C C C C C C C
1 chr1_106847975 0 106847975 C C C C C C T T T T T T C C C C C C C C
1 chr1_106857901 0 106857901 T T T T T T T T T T T T C T T T T T T T
1 chr1_106858235 0 106858235 A A A A A A A A A A A A A A A T T T A A
1 chr1_106859552 0 106859552 T T T T T T T T A T T T T T T T T T T T
1 chr1_106862755 0 106862755 G G A A A A G G G G G G A A A G A A G G
1 chr1_106872495 0 106872495 G G G G G G G G A A A A G G G G G G G G
1 chr1_106875346 0 106875346 G G G G G G G G G G G G G G T T G G G G
1 chr1_106878081 0 106878081 C C C C C C C C T T T T C C C C C C C C
1 chr1_106879298 0 106879298 T T T T T T T T C C C C T T T T T T T T
1 chr1_106880991 0 106880991 T T G T G T T T T T T T T T T T T T T T
1 chr1_106891748 0 106891748 T T T T T T T T T T T T G G T T G G T T
1 chr1_106893168 0 106893168 T T T T T T T T C T T T T T T T T T T T
1 chr1_106903721 0 106903721 T T T T T T G G T T T T T T T T T T T T
1 chr1_106912843 0 106912843 C C C C C C C C C C C C C C T T C C C C
1 chr1_106918497 0 106918497 T T T T T T T T T T T T T T T T G G T T
1 chr1_106921934 0 106921934 A A A A A A A A G G G G A A A A A A A A
1 chr1_106922422 0 106922422 G G G G G G G G G G G G G G G G A G G G
1 chr1_106925511 0 106925511 A A A A A A A A G G G G A A A A A A A A
1 chr1_106931347 0 106931347 A A C C A C A A A A A A A A A A A A A A
1 chr1_106939492 0 106939492 T T T T T T T T C C C C T T T T T T T T
1 chr1_106955646 0 106955646 A G A A A A A A A A A A A A A A A A A A
1 chr1_106966959 0 106966959 A A A A A A A A A A A A A G A A A A A A
1 chr1_106969779 0 106969779 T T T T T T T T T T T T C C C C C C T T
1 chr1_106974739 0 106974739 G G A A A G G G G G G G G G G G G G G G
1 chr1_106975985 0 106975985 T T T T T T T T G G G G T T T T T T T T
1 chr1_106976733 0 106976733 A A A A A A A A A A A A A G A A A A A A
1 chr1_106982716 0 106982716 C C C C C T C C C C C C C C C C C C C C
1 chr1_106985367 0 106985367 G G G G G G G G T T T T G G G G G G G G
1 chr1_106988594 0 106988594 G G G G G G G G G G G G C G G G G G G G
1 chr1_106994278 0 106994278 T T T T T T T T G G G G T T T T T T T T
1 chr1_107007985 0 107007985 C C C C C T C C C C C C C C C C C C C C
1 chr1_107008934 0 107008934 A A C C C C A A C C C C C C C C C C A A
1 chr1_107012010 0 107012010 C C C C C C C C C C C C A C C C C C C C
1 chr1_107022247 0 107022247 C C C C C C C C C C C C C T C C C C C C
1 chr1_107023777 0 107023777 A A A A A A A A T T T T T T T T T T A A
1 chr1_107030841 0 107030841 C C C C C C C C C C C C C C T T C C C C
1 chr1_107033057 0 107033057 A A A A A A A A A A A A G G A A A A A A
1 chr1_107033104 0 107033104 A A A A A G A A A A A A A A A A A A A A
1 chr1_107036655 0 107036655 A A G G A G A A A A A A G G A A A A A A
1 chr1_107039602 0 107039602 A G G G G G G G G G G G G G G G G G G G
1 chr1_107043297 0 107043297 T T T T T T T T C C C C T T T T T T T T
1 chr1_107046476 0 107046476 G G G G G G G G T T T T G G G G G G G G
1 chr1_107053647 0 107053647 C C C C C C C C C C C C C C T T C C C C
1 chr1_107054349 0 107054349 G G G G G G G G G G G G G G A G G G G G
1 chr1_107054521 0 107054521 A G G G G G G G G G G G G G G G G G G G
1 chr1_107056585 0 107056585 G G G G G G G G G G G G A A G G G G G G
1 chr1_107072296 0 107072296 A A A A A G A A A A A A A A A A A A A A
1 chr1_107091897 0 107091897 T T T T G T T T T T T T T T T T T T T T
1 chr1_107093089 0 107093089 A A A A A G A A A A A A A A A A A A A A
1 chr1_107097591 0 107097591 A A A A A A T T A A A A A A A A A A A A
1 chr1_107102509 0 107102509 A A A A A A A A A A A A A A A G A A A A
1 chr1_107108841 0 107108841 A A G G A G A A A A A A A A A A A A A A
1 chr1_107117389 0 107117389 C C C C C C C C C C C C C G C C C C C C
1 chr1_107119539 0 107119539 A A A A A G A A A A A A A A A A A A A A
1 chr1_107126165 0 107126165 T T T T T T T T A A A A T T T T T T T T
1 chr1_107137865 0 107137865 T T T T C T T T T T T T T T T T T T T T
1 chr1_107138295 0 107138295 T T T T T T T T T T T T C C T T C C T T
1 chr1_107146809 0 107146809 A A A A A A A A A A A A A A G G A A A A
1 chr1_107153701 0 107153701 A A A A A A A A G G G G A A A A A A A A
1 chr1_107156377 0 107156377 A A A A A A A A G G G G A A A A A A A A
1 chr1_107157150 0 107157150 C C C C C G C C C C C C C C C C C C C C
1 chr1_107160004 0 107160004 T T T T C T T T T T T T T T T T T T T T
1 chr1_107161530 0 107161530 C C C C C C C C C C C T C C C C C C C C
1 chr1_107162851 0 107162851 G G C G G G G G G G G G G G G G G G G G
1 chr1_107166096 0 107166096 C C T T C C C C C C C C C C C C C C C C
1 chr1_107169062 0 107169062 T T T T T T T T T T T T T T G G T T T T
1 chr1_107169198 0 107169198 A A A A A A A A T T T T A A A A A A A A
1 chr1_107172491 0 107172491 A A A A A A A A A A A G A A A A A A A A
1 chr1_107190825 0 107190825 T T T T T T T T T T T T T T T T A A T T
1 chr1_107192442 0 107192442 C C C C C C C C C C C T C C C C C C C C
1 chr1_107198888 0 107198888 G G G G G G G G T T T T G G G G G G G G
1 chr1_107201896 0 107201896 C C C C C C C C C C C C C C G G C C C C
1 chr1_107204572 0 107204572 G G G G G G G G C G G G G G G G G G G G
1 chr1_107206638 0 107206638 A A A A A A A A A A A A A A A G A A A A
1 chr1_107208448 0 107208448 G G G G G G G G G G G G A A A A A A G G
1 chr1_107216000 0 107216000 A A A A A A A A A A A A A A G G A A A A
1 chr1_107217570 0 107217570 A A A A A A A A C C C C A A A A A A A A
1 chr1_107222634 0 107222634 C C A A A C C C C C C C C C C C C C C C
1 chr1_107224444 0 107224444 G G A A A G G G G G G G G G G G G G G G
1 chr1_107224453 0 107224453 C C C C C T C C C C C C C C C C C C C C
1 chr1_107228455 0 107228455 T T T T T T T T T T T T T T C C T T T T
1 chr1_107241460 0 107241460 A A A A A A A A G G G G A A A A A A A A
1 chr1_107243456 0 107243456 G G G G G G G G G G G G A G G G G G G G
1 chr1_107243608 0 107243608 C C C C C C C C A C A C C C C C C C C C
1 chr1_107244124 0 107244124 G G A A A A A A A A A A A A A A A A G G
1 chr1_107260488 0 107260488 G G G G A G G G G G G G G G G G G G G G
1 chr1_107269786 0 107269786 G G G G G G G G G G G G A A A A G G G G
1 chr1_107276303 0 107276303 C C T T C T C C C C C C C C C C C C C C
1 chr1_107277956 0 107277956 C C C C C C G G C C C C C C C C C C C C
1 chr1_107280735 0 107280735 C C C C C C C C C C C C C C C C T T C C
1 chr1_107287100 0 107287100 C C C C C C C C T T T T C C C C C C C C
1 chr1_107312954 0 107312954 C C T T C C C C C C C C C C C C C C C C
1 chr1_107317580 0 107317580 C C C C C C C C C C C C C C C T C C C C
1 chr1_107337747 0 107337747 A A A A A A A A G G G G A A A A A A A A
1 chr1_107345829 0 107345829 A A A A A A A A G G G G A A A A A A A A
1 chr1_107352625 0 107352625 A A G G G G G G A A A A G G G G A A A A
1 chr1_107352709 0 107352709 A A A A A A A A G G G G A A A A A A A A
1 chr1_107363221 0 107363221 A A A A A A A A G G G G A A A A A A A A
1 chr1_107371890 0 107371890 G G G G G G G G G G G G G G G G A A G G
1 chr1_107372094 0 107372094 C C C C C C C C C C A C C C C C C C C C
1 chr1_107384205 0 107384205 C C T T T T C C C C C C C C C C C C C C
1 chr1_107390043 0 107390043 C C C C C C C C C C C C C C T T C C C C
1 chr1_107393364 0 107393364 G G G G G G G G G G G G G G G G C G G G
1 chr1_107400684 0 107400684 T T T T T T T T T T T T T T T T A A T T
1 chr1_107405187 0 107405187 A C C C C C C C C C C C C C C C C C A A
1 chr1_107418561 0 107418561 C C C C C C C C T T T T C C C C C C C C
1 chr1_107420618 0 107420618 C G C C C C C C C C C C C C C C C C C C
1 chr1_107433193 0 107433193 G G G G G G G G G G G G A G G G G G G G
1 chr1_107436214 0 107436214 C C T T C T C C C C C C C C C C C C C C
1 chr1_107440354 0 107440354 G G G G G G G G G G G G A G A A A A G G
1 chr1_107442204 0 107442204 C T T T T T T T T T T T T T T T T T C C
1 chr1_107442294 0 107442294 T T T T T T T T T T T T A A A A A A T T
1 chr1_107443354 0 107443354 C C C C C C C C A C A C C C C C C C C C
1 chr1_107447518 0 107447518 C C C C C T C C C C C C C C C C C C C C
1 chr1_107448095 0 107448095 T T T T T T T T C C C C T T T T T T T T
1 chr1_107451144 0 107451144 C C C C C G C C G G G G G G G G G G C C
1 chr1_107453666 0 107453666 C C A A A A C C A A A A A A A A A A C C
1 chr1_107453671 0 107453671 G G G G A G G G G G G G G G G G G G G G
1 chr1_107458548 0 107458548 G G A A A A G G A G A A A A A A A A G G
1 chr1_107460049 0 107460049 G G G G G G G G G G G G A A A A A A G G
1 chr1_107461165 0 107461165 C C C C C C C C T T T T C C C C C C T T
1 chr1_107466263 0 107466263 A A A A A A A A A A A A A G A A A A A A
1 chr1_107467232 0 107467232 A A A A A G A A A A A A A A A A A A A A
1 chr1_107478640 0 107478640 T T A A A T T T T T T T T T T T T T T T
1 chr1_107479306 0 107479306 T T T T T T T T T T T T T T C C T T T T
1 chr1_107484697 0 107484697 C C T T C T C C C C C C C C C C C C C C
1 chr1_107495067 0 107495067 A A A A A A A A A A A A A A G G A A A A
1 chr1_107497995 0 107497995 A G A A A A G G A A A A A A A A A A G G
1 chr1_107498872 0 107498872 G G G G G T G G G G G G G G G G G G G G
1 chr1_107501226 0 107501226 C C C C C C T T C C C C C C C C C C C C
1 chr1_107502655 0 107502655 A A A A A A A A A A A A A G A A A A A A
1 chr1_107511958 0 107511958 A A A A A A A A G G G G A A A A A A A A
1 chr1_107523149 0 107523149 T T C C C T T T T T T T T T T T T T T T
1 chr1_107524068 0 107524068 G G G G G G G G G G G G G G G G A A G G
1 chr1_107526409 0 107526409 C C C C C C C C T T T T C C C C C C C C
1 chr1_107532113 0 107532113 C C C C C C C C C C C T C C C T C C C C
1 chr1_107532603 0 107532603 T T A A A T T T T T T T T T T T T T T T
1 chr1_107533303 0 107533303 G G G G G G G G A A A A G G G G G G G G
1 chr1_107538542 0 107538542 G G G G A G G G G G G G G G G G G G G G
1 chr1_107539324 0 107539324 A A A A A A A A G G G G G G G G G G A A
1 chr1_107541705 0 107541705 T T T T T T T T C C C C T T T T T T T T
1 chr1_107544638 0 107544638 G G G G C G G G G G G G G G G G G G G G
1 chr1_107546243 0 107546243 C T C C C C T T C C C C C C C C C C C C
1 chr1_107551453 0 107551453 G G G G G G A A G G G G G G G G G G G G
1 chr1_107588958 0 107588958 G G G G G G G G G G C G G G G G G G G G
1 chr1_107604997 0 107604997 T T A A T T T T T T T T T T T T T T T T
1 chr1_107607753 0 107607753 C T T T C C T T C C C C C C C C C C C C
1 chr1_107607994 0 107607994 G G G G G G G G A A A A G G G G G G G G
1 chr1_107613433 0 107613433 G G G G G G G G G G G G G G A G G G G G
1 chr1_107613853 0 107613853 C T C C C C C C C C C C C C C C C C C C
1 chr1_107616521 0 107616521 T T T T T T T T T T T T C C T T T T T T
1 chr1_107616557 0 107616557 A A A A A A A A A A A A A A G G A A A A
1 chr1_107628209 0 107628209 T T T T T T T T C C C C T T T T T T T T
1 chr1_107630332 0 107630332 T T C C C T T T T T T T T T T T T T T T
1 chr1_107632404 0 107632404 A A A A A A A A A A A A A G A A A A A A
1 chr1_107634936 0 107634936 A A A A A C A A A A A A A A A A A A A A
1 chr1_107643934 0 107643934 C C C C C T C C C C C C C C C C C C C C
1 chr1_107644898 0 107644898 G G G G G G T T G G G G G G G G G G T T
1 chr1_107653794 0 107653794 C C C C C C C C G G G G C C C C C C C C
1 chr1_107656331 0 107656331 C C C C C C C C C T C C C C C C C C C C
1 chr1_107659786 0 107659786 A A A A A A A A A A A A A A A G A A A A
1 chr1_107663688 0 107663688 A A A A A A A A C C C C A A A A A A A A
1 chr1_107665993 0 107665993 G G G G G G G G G G G G G G G G G T G G
1 chr1_107667344 0 107667344 G G G G A G G G G G G G G G G G G G G G
1 chr1_107669949 0 107669949 A G A A A A A A A A A A A A A A A A A A
1 chr1_107672454 0 107672454 G G G G G G G G G G G G G G G G A A G G
1 chr1_107675568 0 107675568 G G G G G G A A G G G G G G G G G G G G
1 chr1_107677041 0 107677041 C C C C C C C C C C C C C C C C T T C C
1 chr1_107677333 0 107677333 C C C C C C C C C C C C C C C T C C C C
1 chr1_107691199 0 107691199 G G G G G G G G A A A A G G A G G G G G
1 chr1_107694553 0 107694553 G G A A G G G G G G G G G G G G G G G G
1 chr1_107695378 0 107695378 G G G G A A G G G G G G G G G G G G G G
1 chr1_107703953 0 107703953 A A A A A A A A A A A A A A A C A A A A
1 chr1_107704305 0 107704305 G G A A A G G G G G G G G G G G G G G G
1 chr1_107724969 0 107724969 A A A A A A A A A A A A A T A A A A A A
1 chr1_107730153 0 107730153 C C C C C T C C C C C C C C C C C C C C
1 chr1_107732207 0 107732207 C C T T C C C C C C C C C C C C C C C C
1 chr1_107736173 0 107736173 G G G G A G G G G G G G G G G G G G G G
1 chr1_107747308 0 107747308 T T T T T T G G T T T T T T T T T T T T
1 chr1_107748566 0 107748566 T T T T T T T T C C C C T T T T T T T T
1 chr1_107749945 0 107749945 G G G G G G G G A A A A G G G G G G G G
1 chr1_107755476 0 107755476 T T T T T T T T G G G G T T T T T T T T
1 chr1_107760605 0 107760605 G G G G G G G G G G G G G G G G C G G G
1 chr1_107761350 0 107761350 C C C C C C C C C T C C C C C C C C C C
1 chr1_107772388 0 107772388 C C C C C C C C C C C C C C G G C C C C
1 chr1_107774555 0 107774555 G G G G A G G G G G G G G G G G G G G G
1 chr1_107777770 0 107777770 T T T T C T T T T T T T T T T T T T T T
1 chr1_107779558 0 107779558 C C C C C C C C C C C C G G G G C C C C
1 chr1_107781802 0 107781802 C C C C C C C C T T T T C C C C C C C C
1 chr1_107782602 0 107782602 C C C C C C C C T T T T C C C C C C C C
1 chr1_107785819 0 107785819 A A A A A C A A A A A A A A A A A A A A
1 chr1_107792213 0 107792213 C C C C C C C C T T T T C C C C C C C C
1 chr1_107792984 0 107792984 G G G G G G G G G G G G A A G G G G G G
1 chr1_107801088 0 107801088 G G G G G G G G G G G G G G C G G G G G
1 chr1_107807133 0 107807133 A A A A A A A A A A A A A A A A A T A A
1 chr1_107808514 0 107808514 A A A A A A A A A A A G A A A A A A A A
1 chr1_107810742 0 107810742 G G G G G G G G G G G G G G G G A G G G
1 chr1_107814258 0 107814258 G G G G A G G G G G G G G G G G G G G G
1 chr1_107818243 0 107818243 C C A A A C C C C C C C A A A A A A C C
1 chr1_107821699 0 107821699 C C C C C T C C C C C C C C C C C C C C
1 chr1_107835366 0 107835366 C C C C C C C C C C C C G G C C C C C C
1 chr1_107836281 0 107836281 G G G G G G G G A A A A G G G G G G G G
1 chr1_107840853 0 107840853 A A G G G G A A G G G G G G G G G G A A
1 chr1_107844847 0 107844847 C C C C C C C C C C A C C C C C C C C C
1 chr1_107846322 0 107846322 G G G G G G G G G G G G G G G G A A G G
1 chr1_107848274 0 107848274 G G G G G G G G G G G G G T G G G G G G
1 chr1_107850473 0 107850473 G G G G G G G G G G G G G T G G G G G G
1 chr1_107853327 0 107853327 T T C C C T T T T T T T T T T T T T T T
1 chr1_107857746 0 107857746 G G G G A G G G G G G G G G G G G G G G
1 chr1_107861684 0 107861684 C G C C C C C C C C C C C C C C C C C C
1 chr1_107874061 0 107874061 A A A A A A A A G G G G A A A A A A A A
1 chr1_107899291 0 107899291 T T T T T T T T C C C C T T T T T T T T
1 chr1_107900742 0 107900742 A A A A A A A A A A A A A A C C A A A A
1 chr1_107909107 0 107909107 C G C C C C C C C C C C C C C C C C C C
1 chr1_107910525 0 107910525 T T T T T T T T T T T T G T T T T T T T
1 chr1_107912086 0 107912086 C C C C C C C C C C C C C C A C C C C C
1 chr1_107913148 0 107913148 G G G G G G G G A A A A G G G G G G G G
1 chr1_107914526 0 107914526 T T T T C T T T T T T T T T T T T T T T
1 chr1_107918796 0 107918796 C C C C C C C C C T C T C C C C C C C C
1 chr1_107922262 0 107922262 C C C C C C C C T T T T C C C C C C C C
1 chr1_107928782 0 107928782 A A A A A T A A A A A A A A A A A A A A
1 chr1_107931039 0 107931039 C C C C C C C C A C C C C C C C C C C C
1 chr1_107932014 0 107932014 T T T T T T T T T T T T C C T T T T T T
1 chr1_107933285 0 107933285 A A A A A A A A G G G G A A A A A A A A
1 chr1_107939629 0 107939629 G G G G A G G G G G G G G G G G G G G G
1 chr1_107944925 0 107944925 G G G G G G G G G G G G G G A G G G G G
1 chr1_107948091 0 107948091 T T T T T T T T G G G G T T T T T T T T
1 chr1_107954220 0 107954220 C G C C C C C C C C C C C C C C C C C C
1 chr1_107959322 0 107959322 T T T T T T T T C C C C T T T T T T T T
1 chr1_107971394 0 107971394 G G G G G G G G A G G G G G G G G G G G
1 chr1_107971818 0 107971818 T T T T T T T T T T T T C C C C C C T T
1 chr1_107981714 0 107981714 C C C C C C C C C C C C C C C C A C C C
1 chr1_107988139 0 107988139 C C C C C C C C C C C C C T C C C C C C
1 chr1_107988783 0 107988783 T T T T T T T T T T T T T T T T C C T T
1 chr1_107989673 0 107989673 C C C C C C C C T T T T T T C C T T C C
1 chr1_107991286 0 107991286 T T T T T T T T C C C C C C T T C C T T
1 chr1_107997136 0 107997136 T T T T T T T T T T T T T T T T C T T T
1 chr1_107999563 0 107999563 A A G G G G A A G G G G A A A A A A A A
1 chr1_108000064 0 108000064 C C C C C G C C C C C C C C C C C C C C
1 chr1_108006714 0 108006714 A A A A A A A A A A A T A A A A A A A A
1 chr1_108009946 0 108009946 C C C C C C C C T T T T C C C C C C C C
1 chr1_108010004 0 108010004 A A A A A A G G A A A A A A A A A A A A
1 chr1_108020295 0 108020295 C C C C C C C C C C C C C T C C C C C C
1 chr1_108023610 0 108023610 A A A A A A A A A A A A A T T T A A A A
1 chr1_108023938 0 108023938 A A A A A A A A G G A G A A A A A A A A
1 chr1_108032043 0 108032043 G G G G G G G G C C G G G G G G G G G G
1 chr1_108037554 0 108037554 G G G G A G G G G G G G G G G G G G G G
1 chr1_108041707 0 108041707 G G G G G G G G G G G G A G G G G G G G
1 chr1_108043567 0 108043567 A A A A A A A A A A A A A A G G A A A A
1 chr1_108045969 0 108045969 C C C C C T C C C C C C C C C C C C C C
1 chr1_108048957 0 108048957 T T T T T T T T T T C T T T T T T T T T
1 chr1_108052366 0 108052366 C C C C C C C C C C C C C C C C T T C C
1 chr1_108066881 0 108066881 T T T T T T T T C C C C C C C C C C T T
1 chr1_108067452 0 108067452 A A A A A A A A G G G G A A A A A A A A
1 chr1_108067530 0 108067530 C T C C C C T T C C C C C C C C C C T T
1 chr1_108069062 0 108069062 A A A A A A A A C C A C A A A A A A A A
1 chr1_108072822 0 108072822 T T C T T T T T T T T T T T T T T T T T
1 chr1_108083060 0 108083060 C C A C C C C C C C C C C C C C C C C C
1 chr1_108084264 0 108084264 A A A A A A A A G G G G A A A A A A A A
1 chr1_108089416 0 108089416 C C C C C T C C C C C C C C C C C C C C
1 chr1_108091138 0 108091138 T T C T T T T T T T T T T T T T T T T T
1 chr1_108098676 0 108098676 C C C C C C T T C C C C C C C C C C C C
1 chr1_108100979 0 108100979 C C C C C C C C C C C C C C T T C C C C
1 chr1_108107727 0 108107727 C C C C C C C C C C C C C G C C C C C C
1 chr1_108109911 0 108109911 G G G G G G G G A G G G G G G G G G G G
1 chr1_108110727 0 108110727 G G G G G G G G A A A A G G G G G G G G
1 chr1_108110948 0 108110948 A G A A A A A A A A A A A A A A A A A A
1 chr1_108115155 0 108115155 T T G T T T T T T T T T T T T T T T T T
1 chr1_108115753 0 108115753 G G G G A G G G G G G G G G G G G G G G
1 chr1_108117909 0 108117909 G T G G G G G G G G G G G G G G G G G G
1 chr1_108118266 0 108118266 A A A A A A A A G G G G A A A A A A A A
1 chr1_108123727 0 108123727 C C A C C C C C C C C C C C C C C C C C
1 chr1_108125388 0 108125388 G G A G G G G G G G G G G G G G G G G G
1 chr1_108134409 0 108134409 A A A A A A A A A A A A A A A A A G A A
1 chr1_108136652 0 108136652 A G G G G G G G G G G G G G G G G G G G
1 chr1_108142263 0 108142263 C C C C C C C C T T T T C C C C C C C C
1 chr1_108142382 0 108142382 T T T T T T T T A A A A T T T T T T T T
1 chr1_108147658 0 108147658 T T T T T T T T T T T T C T T T T T T T
1 chr1_108147991 0 108147991 C C C C C C C C T T T T C C C C C C C C
1 chr1_108150190 0 108150190 A A A A A A A A A A A A A A A A G G A A
1 chr1_108155842 0 108155842 T T T T T T T T C T C C T T T T T T T T
1 chr1_108159643 0 108159643 C C C C C C C C C C C T C C C C C C C C
1 chr1_108162368 0 108162368 C C C C C C C C C C C C C C C T C C C C
1 chr1_108162968 0 108162968 A A A A A A A A T T T T A A A A A A A A
1 chr1_108179461 0 108179461 A A A A A G A A G G G G A A A A A A A A
1 chr1_108179998 0 108179998 C C C C C C C C C C C C A C C C C C C C
1 chr1_108185972 0 108185972 G G G G G G G G G G A G G G G G G G G G
1 chr1_108192399 0 108192399 G G G G G G G G A A A A G G G G G G G G
1 chr1_108192928 0 108192928 C C T T T T C C T T T T T T T T T T C C
1 chr1_108195520 0 108195520 G G G G G G G G C C C C G G G G G G G G
1 chr1_108198784 0 108198784 C C T T T T C C C C C C C C C C C C C C
1 chr1_108200457 0 108200457 G G A A A A G G G G G G G G G G G G G G
1 chr1_108209002 0 108209002 C C C C C C C C C C C C C C T T C C C C
1 chr1_108210213 0 108210213 C C C C C C C C C C C C C C G G C C C C
1 chr1_108213933 0 108213933 A A A A A A A A A G A A A A A A A A A A
1 chr1_108214865 0 108214865 C C C C A C C C C C C C C C C C C C C C
1 chr1_108215778 0 108215778 C C C C C C C C C C C C T T C C C C C C
1 chr1_108217917 0 108217917 A A A A A A A A A G A A A A A A A A A A
1 chr1_108218810 0 108218810 C C C C C C C C T T T T C C C C C C C C
1 chr1_108226977 0 108226977 G G G G G G G G G G G G G G A A G G G G
1 chr1_108239061 0 108239061 G G G G G G G G A A A A G G G G G G G G
1 chr1_108240708 0 108240708 C C C C C C C C C T C C C C C C C C C C
1 chr1_108254656 0 108254656 G G A A A G G G G G G G G G G G G G G G
1 chr1_108262307 0 108262307 T T C C C C T T T T T T T T T T T T T T
1 chr1_108265372 0 108265372 T T T T T T T T T T T T T T C T T T T T
1 chr1_108265568 0 108265568 G G G G G G G G C C C C G G G G G G G G
1 chr1_108268858 0 108268858 G G G G G G G G C C C C G G G G G G G G
1 chr1_108276649 0 108276649 G G G G G G G G T T T T G G G G G G G G
1 chr1_108285671 0 108285671 T T T T T T T T T T T T T T T T C C T T
1 chr1_108297306 0 108297306 C C C C C C C C T T T T C C C C C C C C
1 chr1_108303484 0 108303484 C C C C C C C C C C C C A C C C C C C C
1 chr1_108306728 0 108306728 C C C C C C C C C C C C C C C C T T C C
1 chr1_108309100 0 108309100 G G G G G G G G A A A A G G G G G G G G
1 chr1_108317221 0 108317221 A A A A A A A A A A A A A A A A G G A A
1 chr1_108325960 0 108325960 T T C C C C T T T T T T C C C C C C T T
1 chr1_108339641 0 108339641 C C C C C C C C T T T T C C C C C C C C
1 chr1_108342613 0 108342613 A A A A A A A A G G G G A G A A A A A A
1 chr1_108349181 0 108349181 A A A A A A A A A A A A A G A A A A A A
1 chr1_108355234 0 108355234 G G G G G G G G G G T T G G G G G G G G
1 chr1_108356228 0 108356228 A G G G G G G G G G G G G G G G G G G G
1 chr1_108358994 0 108358994 C C C C C C T T C C C C C C C C C C C C
1 chr1_108360163 0 108360163 C C C C C C C C C C C C C C C C A A C C
1 chr1_108361473 0 108361473 C C C C C T C C C C C C C C C C C C C C
1 chr1_108364580 0 108364580 G G G G G G G G G G G G A G G G G G G G
1 chr1_108366303 0 108366303 G G G G G G G G A A A A G G G G G G G G
1 chr1_108368784 0 108368784 G G G G G G G G G G G G G G A A G G G G
1 chr1_108368795 0 108368795 C C T T C C C C C C C C C C C C C C C C
1 chr1_108368858 0 108368858 C C C C C C C C C C T T C C C C C C C C
1 chr1_108381775 0 108381775 C C C C C C C C C C T T C C C C C C C C
1 chr1_108384406 0 108384406 T T T T T T T T C C T T T T T T T T T T
1 chr1_108395145 0 108395145 C C C C C C C C T T T T C C C C C C C C
1 chr1_108401064 0 108401064 A A G G A G A A A A A A A A A A A A A A
1 chr1_108401842 0 108401842 G G G G G G G G G G A A G G G G G G G G
1 chr1_108418959 0 108418959 G G G G G G G G G G G G A A G G G G G G
1 chr1_108419497 0 108419497 G G G G G G G G G G G G G G G G A A G G
1 chr1_108425212 0 108425212 T T T T T T T T C T T T T T T T T T T T
1 chr1_108426446 0 108426446 G G C C C C G G G G G G G G G G G G G G
1 chr1_108426453 0 108426453 G G G G G G G G G G G G G G G G T T G G
1 chr1_108436211 0 108436211 A A A A A A A A A A A A A A A A G G A A
1 chr1_108438999 0 108438999 G G G G G G G G T T T T G G G G G G G G
1 chr1_108439403 0 108439403 G G G G G G G G G G G G G G G G A A G G
1 chr1_108440346 0 108440346 C C C C C C C C T T T T C C C C C C C C
1 chr1_108447518 0 108447518 G G G G G G G G T T T T G G G G G G G G
1 chr1_108451114 0 108451114 T T T T T T T T C C C C T T T T T T T T
1 chr1_108453145 0 108453145 T T T T T T T T G G G G T T T T T T T T
1 chr1_108473304 0 108473304 C C C C C C C C T T T T C C C C C C C C
1 chr1_108475316 0 108475316 G G G G G G G G A A A A G G G G G G G G
1 chr1_108479008 0 108479008 C C C C C C C C A C C C C C C C C C C C
1 chr1_108492626 0 108492626 G G G G G G G G G G G G G G G T G G G G
1 chr1_108493694 0 108493694 C C C C C C C C T T T T C C C C C C C C
1 chr1_108495029 0 108495029 A A A A A A A A A G A A A A A A A A A A
1 chr1_108497253 0 108497253 T T T T T T T T G G G G T T T T T T T T
1 chr1_108507440 0 108507440 A A G G G G A A A A A A A A A A A A A A
1 chr1_108508501 0 108508501 C C G G G G C C C C C C C C C C C C C C
1 chr1_108509146 0 108509146 C C C C C C C C T T T T C C C C C C C C
1 chr1_108509375 0 108509375 T T C C C C T T C C C C C C C C C C T T
1 chr1_108510613 0 108510613 T T T T T T T T C C C C T T T T T T T T
1 chr1_108511933 0 108511933 C C C C C C C C C C C C C C C T C C C C
1 chr1_108512261 0 108512261 T T T T T T G G T T T T T T T T T T T T
1 chr1_108516409 0 108516409 C C C C C C C C C C C C C C C T C C C C
1 chr1_108517451 0 108517451 G G T T T T G G T T T T T T T T T T G G
1 chr1_108524708 0 108524708 C C C C C C C C C C C T C C C C C C C C
1 chr1_108525267 0 108525267 A A A A A A A A C C C C A A A A A A A A
1 chr1_108531162 0 108531162 A A C C A C A A A A A A A A A A A A A A
1 chr1_108532312 0 108532312 C G C C C C G G C C C C C C C C C C C C
1 chr1_108541485 0 108541485 C C C C C C C C C C C C C C T T C C C C
1 chr1_108550862 0 108550862 T T T T T T T T A A A A T T T T T T T T
1 chr1_108551708 0 108551708 T T T T T T T T T T C T T T T T T T T T
1 chr1_108554712 0 108554712 C C C C C C C C C T C C C C C C C C C C
1 chr1_108555810 0 108555810 G G G G G G G G G G G G A G G G G G G G
1 chr1_108556508 0 108556508 C T C C C C C C C C C C T T T T C C T T
1 chr1_108560752 0 108560752 A A G G G G A A G G G G G G G G G G A A
1 chr1_108561038 0 108561038 T T A T T T T T T T T T T T T T T T T T
1 chr1_108563756 0 108563756 G G G G G G G G A A A A G G G G G G G G
1 chr1_108573569 0 108573569 T T T T T T T T T T T T T T C T T T T T
1 chr1_108576852 0 108576852 A C C C C C C C C C C C C C C C C C C C
1 chr1_108576981 0 108576981 G G G G G G G G A G G G G G G G G G G G
1 chr1_108582462 0 108582462 C T C C C C C C C C C C C C C C C C C C
1 chr1_108594097 0 108594097 C C C T C T C C C C C C C C C C C C C C
1 chr1_108596446 0 108596446 C C C C C C C C G G G G C C C C C C C C
1 chr1_108598022 0 108598022 C C C C C C T T C C C C C C C C C C C C
1 chr1_108599096 0 108599096 T T T T T T G G T T T T T T T T T T T T
1 chr1_108600927 0 108600927 T T T T T T T T T T T T A T T T T T T T
1 chr1_108602230 0 108602230 C C T T T T C C C C C C C C C C C C C C
1 chr1_108610861 0 108610861 C G G G G G G G G G G G G G G G G G G G
1 chr1_108611742 0 108611742 C T C C C C C C C C C C C C C C C C C C
1 chr1_108613436 0 108613436 A A A A A A A A A A A A A A A A A G A A
1 chr1_108614401 0 108614401 C C C C C C C C T T T T C C C C C C C C
1 chr1_108614476 0 108614476 C C A C C C C C C C C C C C C C C C C C
1 chr1_108621972 0 108621972 G G G G G G G G G G G G G G A A G G G G
1 chr1_108624434 0 108624434 G G A G G G G G G G G G G G G G G G G G
1 chr1_108628216 0 108628216 C C C C C C C C C C C C C T C C C C C C
1 chr1_108629537 0 108629537 T T T T T T T T T T T T C T T T T T T T
1 chr1_108629602 0 108629602 T T C T C T T T T T T T T T T T T T T T
1 chr1_108631649 0 108631649 G G G G G G G G G G A G G G G G G G G G
1 chr1_108646115 0 108646115 C C C C C C C C C C C C C C C C C T C C
1 chr1_108646896 0 108646896 T T T T T T T T C C C C T T T T T T T T
1 chr1_108657809 0 108657809 T T T T C T T T C C C C T T T T T T T T
1 chr1_108658791 0 108658791 C C C C C C C C C C C C C C C C C T C C
1 chr1_108660835 0 108660835 A A A A A A A A A A A A A T A A A A A A
1 chr1_108660896 0 108660896 G G G G G G G G G G G G C G G G G G G G
1 chr1_108673335 0 108673335 C C C C C C C C C C C C C T C C C C C C
1 chr1_108676134 0 108676134 A A A G A G A A A A A A A A A A A A A A
1 chr1_108676613 0 108676613 T T T T T T T T T T C T T T T T T T T T
1 chr1_108683044 0 108683044 C C C C C C C C C C C T C C C C C C C C
1 chr1_108684922 0 108684922 C C C C C C C C C C C C C T C C C C C C
1 chr1_108686678 0 108686678 C C C C C C C C C C C C A A C C C C C C
1 chr1_108687999 0 108687999 C C C T C C C C C C C C C C C C C C C C
1 chr1_108688986 0 108688986 C C C C C G C C C C C C C C C C C C C C
1 chr1_108689925 0 108689925 C C C C C C C C T T T T C C C C C C C C
1 chr1_108690272 0 108690272 A A A A A A A A G G G G A A A A A A A A
1 chr1_108693637 0 108693637 T T T T T T T T T T T T A T T T T T T T
1 chr1_108694424 0 108694424 C C C C C C C C T T T T C C C C C C C C
1 chr1_108704917 0 108704917 G G G G G G G G T T T T G G G G G G G G
1 chr1_108713031 0 108713031 A A A A A A A A A A A A A A A C A A A A
1 chr1_108714282 0 108714282 G G G G G G G G G G G G G G A G G G A A
1 chr1_108719897 0 108719897 C C C C C C C C C C C C C C C T C C C C
1 chr1_108721924 0 108721924 G G G G G G G G G G G G C G G G G G G G
1 chr1_108727535 0 108727535 C C C C C C C C T T T T C C C C C C C C
1 chr1_108730086 0 108730086 T T G T T T T T T T T T T T T T T T T T
1 chr1_108733880 0 108733880 T T C T C T T T T T T T T T T T T T T T
1 chr1_108734204 0 108734204 T T C C C T T T C C C C C C C C C C T T
1 chr1_108734546 0 108734546 T T T T C T T T T T T T T T T T T T T T
1 chr1_108734777 0 108734777 G G G G G G G G G G G G A G G G G G G G
1 chr1_108741783 0 108741783 T T T T T T T T C C C C T T T T T T T T
1 chr1_108745086 0 108745086 C C C T C C C C C C C C C C C C C C C C
1 chr1_108752530 0 108752530 G G G G G G G G T T T T G G G G G G G G
1 chr1_108756285 0 108756285 C C C C C C C C C C C C T T T T T T C C
1 chr1_108759809 0 108759809 T T T T C T T T T T T T T T T T T T T T
1 chr1_108767901 0 108767901 G G G G G G G G G G G G A G G G G G G G
1 chr1_108778851 0 108778851 A A A C A A A A A A A A A A A A A A A A
1 chr1_108781870 0 108781870 T T T T T T T T T T C T T T T T T T T T
1 chr1_108782861 0 108782861 T T T T T T T T T T T T A T T T T T T T
1 chr1_108783358 0 108783358 G G A G A G G G G G G G G G G G G G G G
1 chr1_108785896 0 108785896 A A A A A G A A A A A A A A A A A A A A
1 chr1_108792175 0 108792175 C C C C C C C C C C C G C C C C C C C C
1 chr1_108792992 0 108792992 C C C C C C C C C C C C A C C C C C C C
1 chr1_108796232 0 108796232 C C C C C C C C C C C C C T C C C C C C
1 chr1_108797586 0 108797586 C C C C C C C C C C C T C C C C C C C C
1 chr1_108797677 0 108797677 G G G G G G G G G G G G G G G G A G G G
1 chr1_108798133 0 108798133 C C C C C C C C A A A A C C C C C C C C
1 chr1_108798433 0 108798433 T T T T T T T T T T T T C T T T T T T T
1 chr1_108807226 0 108807226 G G G G G T G G G G G G G G G G G G G G
1 chr1_108813881 0 108813881 T T T T T T T T T T C T T T T T T T T T
1 chr1_108829866 0 108829866 G G G G G G G G G G G G G G A A G G G G
1 chr1_108832927 0 108832927 C C C C C C C C C C C C C C T T C C C C
1 chr1_108833222 0 108833222 T T T T T T T T C C C C T T T T T T T T
1 chr1_108844553 0 108844553 G G G G G G G G G G G G G G A G G G G G
1 chr1_108850376 0 108850376 C C C C C C C C C C C C C C C G C C C C
1 chr1_108861680 0 108861680 A G G G G G A A G G G G G G G G G G G G
1 chr1_108864013 0 108864013 G G G G G G G G A A A A G G G G G G G G
1 chr1_108864588 0 108864588 C C C C C T C C C C C C C C C C C C C C
1 chr1_108871204 0 108871204 A A T T A A A A A A A A A A A A A A A A
1 chr1_108873585 0 108873585 C T T T T T T T T T T T T T T T T T T T
1 chr1_108874140 0 108874140 C C C C C C C C C C C C C G C C C C C C
1 chr1_108875089 0 108875089 A A A A A A A A A A A A A A G G A A A A
1 chr1_108878046 0 108878046 G G G G G G G G G G G T G G G G G G G G
1 chr1_108889714 0 108889714 C C T T T T T T T T T T T T T T T T C C
1 chr1_108890846 0 108890846 C C C C C C C C C C C C C C C C T T C C
1 chr1_108896556 0 108896556 C C C C C C C C T T T T C C C C C C C C
1 chr1_108896941 0 108896941 G G G G G G G G G G G T G G G G G G G G
1 chr1_108896964 0 108896964 T T T T T T T T C C C C T T T T T T T T
1 chr1_108901924 0 108901924 C C C C C C C C C C C C C C A A C C C C
1 chr1_108902950 0 108902950 G G G G G G G G G G G G G G A A G G G G
1 chr1_108904825 0 108904825 C C C C C C C C C G C C C C C C C C C C
1 chr1_108906699 0 108906699 G G G G G G G G C C C C G G G G G G G G
1 chr1_108909539 0 108909539 C C C C C T C C C C C C C C C C C C C C
1 chr1_108920728 0 108920728 G G G G G G G G G G G G A A G G G G G G
1 chr1_108924836 0 108924836 A A A A A C A A A A A A A A A A A A A A
1 chr1_108928967 0 108928967 G G A G G G G G G G G G G G G G G G G G
1 chr1_108930373 0 108930373 T T T T C C T T T T T T T T T T T T T T
1 chr1_108935654 0 108935654 G G G G G G G G A A A A G G G G G G G G
1 chr1_108940196 0 108940196 C C C C C C C C C C C C A C A A C C C C
1 chr1_108941956 0 108941956 G G G G G G G G G G G G G G A G G G G G
1 chr1_108942788 0 108942788 C C C C C C C C C C C C C T C C C C C C
1 chr1_108945723 0 108945723 G G G G G G G G G G G G A G A A G G G G
1 chr1_108947273 0 108947273 C C C C C C C C C C C C C T C C C C C C
1 chr1_108953225 0 108953225 A A A G G G A A A A A A A A A A A A A A
1 chr1_108956827 0 108956827 G G A G G G G G G G G G G G G G G G G G
1 chr1_108967315 0 108967315 C C C C C C C C G G G G C C C C C C C C
1 chr1_108969433 0 108969433 A A C C C C C C C C C C C C C C C C C C
1 chr1_108969879 0 108969879 C C C C C C C C T T T T C C C C C C C C
1 chr1_108975219 0 108975219 G G G G G G G G G G G G G G G G A A G G
1 chr1_108982419 0 108982419 G G G G G G G G G G G G A G G G G G G G
1 chr1_108983159 0 108983159 G G G G A G G G G G G G G G G G G G G G
1 chr1_108986835 0 108986835 A A A A A A A A A A A A A A G G A A A A
1 chr1_108995473 0 108995473 G G G G G G G G G G G G A G G G G G G G
1 chr1_108997790 0 108997790 G G G G A G G G G G G G G G G G G G G G
1 chr1_108999302 0 108999302 C C C C C C C C C C C C G G C C C C C C
1 chr1_109001532 0 109001532 T T T T T T T T C T C T T T T T T T T T
1 chr1_109005588 0 109005588 A A C C C C A A C C C C C C C C C C A A
1 chr1_109013395 0 109013395 C C C T C T C C C C C C C C C C C C C C
1 chr1_109016851 0 109016851 T T T T T T T T G G G G T T T T T T T T
1 chr1_109025109 0 109025109 C C C C C C C C C C C C C C C C A A C C
1 chr1_109025786 0 109025786 A G G G G G G G G G G G G G G G G G G G
1 chr1_109045479 0 109045479 T T G G G G T T G G G G G G G G G G T T
1 chr1_109048609 0 109048609 C C C T C C C C T T T T C C C C C C C C
1 chr1_109053669 0 109053669 G G G G G G G G G G G G G G C C G G G G
1 chr1_109055686 0 109055686 T T T T C T T T C C C C C C C C C C T T
1 chr1_109055900 0 109055900 T T T T T T T T C C C C T T T T T T T T
1 chr1_109065448 0 109065448 C C C C C C T T C C C C C C C C C C C C
1 chr1_109067322 0 109067322 A G G G G G G G G G G G G G G G G G A A
1 chr1_109077338 0 109077338 T T T T T T T T T T T T T T C C T T T T
1 chr1_109078273 0 109078273 A A A A A A A A A A A A A G A A A A A A
1 chr1_109081978 0 109081978 A A A A A A A A C C C C A A A A A A A A
1 chr1_109089240 0 109089240 G G G G G G G G G G G G A G G G G G G G
1 chr1_109093717 0 109093717 G G G G G G G G G G G G A A G G G G G G
1 chr1_109094341 0 109094341 A A A A A A A A G G G G A A A A A A A A
1 chr1_109094751 0 109094751 A A A A A A A A G G G G A A A A A A A A
1 chr1_109107770 0 109107770 A G A A A A A A A A A A A A A A A A A A
1 chr1_109117312 0 109117312 A A A A A A A A A G A A A A A A A A A A
1 chr1_109118176 0 109118176 C C C C C T C C C C C C T T T T T T C C
1 chr1_109118719 0 109118719 A A A A A A A A A A A A A A T T A A A A
1 chr1_109123440 0 109123440 T T T T T T T T T T T T T T T T G G T T
1 chr1_109130864 0 109130864 T T T T T T T T C C C C T T T T T T T T
1 chr1_109133583 0 109133583 A A A A A T A A A A A A A A A A A A A A
1 chr1_109141451 0 109141451 G G G G G G A A G G G G G G G G G G G G
1 chr1_109148598 0 109148598 G G G G G G G G G G G G A G G G G G G G
1 chr1_109150934 0 109150934 G G G G G G G G G G G G G T G G G G G G
1 chr1_109154080 0 109154080 A A A A A A A A A A A G A A A A A A A A
1 chr1_109155550 0 109155550 T T C C C C C C C C C C C C C C C C T T
1 chr1_109158414 0 109158414 C C C C C C C C A A A A C C C C C C C C
1 chr1_109159444 0 109159444 A A A A A A A A G G G G A A A A A A A A
1 chr1_109161104 0 109161104 A A A A A A A A A A A A A C A A C C A A
1 chr1_109168512 0 109168512 G G G G G G G G G G G G G G A A G G G G
1 chr1_109170293 0 109170293 A A A A A A G G A A A A A A A A A A A A
1 chr1_109170762 0 109170762 A A A A A A A A A A A A A A A G A A A A
1 chr1_109172908 0 109172908 T T T T T T T T G T G T T T T T T T T T
1 chr1_109174761 0 109174761 C C A A A A C C A A A A A A A A A A C C
1 chr1_109179385 0 109179385 C C C C C C C C T T C T C C C C C C C C
1 chr1_109180958 0 109180958 A A A A A A A A A A A G A A A A A A A A
1 chr1_109188339 0 109188339 G G G G G G G G G G A G G G G G G G G G
1 chr1_109198261 0 109198261 A A A A A A A A A A A A G G A A A A A A
1 chr1_109199201 0 109199201 C C C C C C C C C T C C C C C C C C C C
1 chr1_109206873 0 109206873 A A A A A A A A A T A A A A A A A A A A
1 chr1_109207704 0 109207704 T T T T T T T T T T T T T T T T C C T T
1 chr1_109208855 0 109208855 G G G G G G G G C G G G G G G G G G G G
1 chr1_109213467 0 109213467 C C C C A C C C C C C C C C C C C C C C
1 chr1_109225836 0 109225836 T T T T T T T T A A A A T T T T T T T T
1 chr1_109247552 0 109247552 G G G G G G G G G G G G A G G G G G G G
1 chr1_109253126 0 109253126 G G G G G G G G G G G G A G G G G G G G
1 chr1_109258095 0 109258095 A A A A A A A A A A A T A A A A A A A A
1 chr1_109260215 0 109260215 C C C C C C C C T T T T C C C C C C C C
1 chr1_109265314 0 109265314 A A A A A A A A G G A G A A A A A A A A
1 chr1_109269621 0 109269621 G G G G G G A A G G G G G G G G G G G G
1 chr1_109270119 0 109270119 T T T T T T T T A A A A T T T T T T T T
1 chr1_109277895 0 109277895 C C C C C C A A C C C C C C C C C C C C
1 chr1_109285681 0 109285681 A A A A A A A A C C C C A A A A A A A A
1 chr1_109294590 0 109294590 C C C C C C C C C C C T C C C C C C C C
1 chr1_109298965 0 109298965 G G G G A G G G G G G G G G G G G G G G
1 chr1_109299753 0 109299753 G G G G G G G G C C C C G G G G G G G G
1 chr1_109304247 0 109304247 C C T T C T C C C C C C C C C C C C C C
1 chr1_109311799 0 109311799 A A G G G G A A G G G G G G G G G G A A
1 chr1_109320201 0 109320201 T T T T T T T T T T T T G T T T G G T T
1 chr1_109331161 0 109331161 T T T T T T T T G G G G T T T T T T T T
1 chr1_109331513 0 109331513 A A A A A A A A A A A A A A A A A C A A
1 chr1_109332262 0 109332262 C C C C C C C C T T T T C C C C C C C C
1 chr1_109333284 0 109333284 C C C C C C G G C C C C C C C C C C C C
1 chr1_109334675 0 109334675 A A A A A G A A A A A A A A A A A A A A
1 chr1_109338143 0 109338143 T T T T A T T T T T T T T T T T T T T T
1 chr1_109339075 0 109339075 T T T T T T C C T T T T T T T T T T T T
1 chr1_109343577 0 109343577 T T T T T T T T C C C C T T T T T T T T
1 chr1_109344749 0 109344749 T T T T T T T T C C C C T T T T T T T T
1 chr1_109346641 0 109346641 A A A A A A A A T T T T A A A A A A A A
1 chr1_109350082 0 109350082 G G A G A A G G G G G G G G G G G G G G
1 chr1_109353266 0 109353266 G G G G G G G G G G G G G G G G C C G G
1 chr1_109355339 0 109355339 G G G G G G G G T T T T G G G G G G G G
1 chr1_109360599 0 109360599 C C C C C C C C T T T T C C C C C C C C
1 chr1_109363245 0 109363245 A T T T T T T T T T T T T T T T T T T T
1 chr1_109365317 0 109365317 C C A C C C C C C C C C C C C C C C C C
1 chr1_109369912 0 109369912 G G G G G G G G G G G G C G G G G G G G
1 chr1_109381852 0 109381852 C C C C C C C C C C C C C T C C C C C C
1 chr1_109389170 0 109389170 T T T T T T T T C T T T T T T T T T T T
1 chr1_109392056 0 109392056 T T T T T T T T T T T T C T T T T T T T
1 chr1_109395113 0 109395113 C C C C C C C C C C C C C C A C C C C C
1 chr1_109395730 0 109395730 T T T T T T T T A A A A A A A A A A T T
1 chr1_109400500 0 109400500 A A A A A A A A A G A A A A A A A A A A
1 chr1_109402118 0 109402118 C C C C C C C C T T T T C C C C C C C C
1 chr1_109408447 0 109408447 T T C T T T T T T T T T T T T T T T T T
1 chr1_109411693 0 109411693 G G A G G G G G G G G G G G G G G G G G
1 chr1_109411944 0 109411944 G G C C C C G G G G G G C C C C C C G G
1 chr1_109415483 0 109415483 G G G G G G G G G G G G T T T T T T G G
1 chr1_109419049 0 109419049 G G G G A G A A G G G G G G G G G G G G
1 chr1_109419934 0 109419934 G G G G G G G G G G G G G G A A G G G G
1 chr1_109420292 0 109420292 C C C C C C C C C C C C T T T T T T C C
1 chr1_109436787 0 109436787 G G G G G G G G C C C C G G G G G G G G
1 chr1_109443988 0 109443988 T T T T T T T T C C C C T T T T T T T T
1 chr1_109444102 0 109444102 T T T T T T T T C C C C C C C C C C T T
1 chr1_109454335 0 109454335 T T T T T T T T T T T T T T A A T T T T
1 chr1_109460004 0 109460004 G G G G G G G G G G G G A G G G G G G G
1 chr1_109463598 0 109463598 G G G G A G G G G G G G G G G G G G G G
1 chr1_109463868 0 109463868 G G G G G G G G G G G G G T G G G G G G
1 chr1_109467938 0 109467938 G G G G G G G G A A A A G G G G G G G G
1 chr1_109472808 0 109472808 A A A A A A A A A A A A G G A A A A A A
1 chr1_109482031 0 109482031 A A A A A A A A A A A A A A A A A T A A
1 chr1_109497373 0 109497373 T T T T T T T T T T T T T T T T G G T T
1 chr1_109498492 0 109498492 T T T T T T T T T T T T T T C C T T T T
1 chr1_109500386 0 109500386 A A A A A A A A A A A A A G A A A A A A
1 chr1_109500587 0 109500587 T T A A A T T T T T T T T T T T T T T T
1 chr1_109501517 0 109501517 A A A A A A A A A A A A A G A A A A A A
1 chr1_109506641 0 109506641 C C C C C G C C C C C C C C C C C C C C
1 chr1_109506839 0 109506839 C C C C C C C C C C C C C C C C T T C C
1 chr1_109506936 0 109506936 G G G G G G G G A A A A G G G G G G G G
1 chr1_109514743 0 109514743 C C A C C C C C C C C C C C C C C C C C
1 chr1_109515022 0 109515022 C C C C A C C C C C C C C C C C C C C C
1 chr1_109517342 0 109517342 A A A A A A A A A A A A A G A A A A A A
1 chr1_109528198 0 109528198 G G G G G G G G A A A A G G G G G G G G
1 chr1_109531521 0 109531521 T T T T T T T T T T T T C T T T T T T T
1 chr1_109532158 0 109532158 C C T T C T C C C C C C C C C C C C C C
1 chr1_109538348 0 109538348 T T T T T T T T A A A A T T T T T T T T
1 chr1_109539825 0 109539825 C C A A A A C C A A A A A A A A A A C C
1 chr1_109543786 0 109543786 G G G G G G G G A A A A G G G G G G G G
1 chr1_109544285 0 109544285 T T C T C T T T T T T T T T T T T T T T
1 chr1_109545481 0 109545481 G G G G G G G G G G G G G G T T G G G G
1 chr1_109558331 0 109558331 G G G G G G G G G G G G G G G G T T G G
1 chr1_109563407 0 109563407 C C C C C C C C C C C C C C A C C C C C
1 chr1_109569106 0 109569106 G G G G G G G G G G G G G G A G G G G G
1 chr1_109570786 0 109570786 C C C C C T C C C C C C C C C C C C C C
1 chr1_109574348 0 109574348 A A A A A A A A A A A G A A A A A A A A
1 chr1_109585272 0 109585272 A A A A A A A A G G G G A A A A A A A A
1 chr1_109585859 0 109585859 G G G G G G G G G G G G G G G G A A G G
1 chr1_109592549 0 109592549 A A A A A A A A A C A A A A A A A A A A
1 chr1_109596985 0 109596985 C C C C A C C C C C C C C C C C C C C C
1 chr1_109601657 0 109601657 C C C C C C C C C C C C C C C C C T C C
1 chr1_109602979 0 109602979 G G G G G G G G G G G G G G G G A G G G
1 chr1_109607921 0 109607921 C C C C C T C C C C C C C C C C C C C C
1 chr1_109617548 0 109617548 G G G G G G G G G G G G G G G G C G G G
1 chr1_109632795 0 109632795 A A A A A A A A G G G G A A A A A A A A
1 chr1_109643750 0 109643750 A A G G G G G G G G G G G G G G G G G G
1 chr1_109645153 0 109645153 A A A A A A A A A C A A A A A A A A A A
1 chr1_109650937 0 109650937 C C C C C C C C T T T T C C C C C C C C
1 chr1_109666487 0 109666487 A A G G G G G G G G G G G G G G G G A A
1 chr1_109668253 0 109668253 C C C C C C C C A C C C C C C C C C C C
1 chr1_109668696 0 109668696 T T T T T T T T T T T T G G T T T T T T
1 chr1_109670258 0 109670258 C C C C C C C C C G C C C C C C C C C C
1 chr1_109672909 0 109672909 G T T T T T T T T T T T T T T T T T G G
1 chr1_109673041 0 109673041 T T T T T T T T T T T T C T T T T T T T
1 chr1_109680533 0 109680533 G T G G G G T T G G G G G G G G G G G G
1 chr1_109682021 0 109682021 C C C C C C C C A A A A C C C C C C C C
1 chr1_109684634 0 109684634 G G C C G G G G G G G G G G G G G G G G
1 chr1_109684726 0 109684726 G G C C C C G G C C C C C C C C C C G G
1 chr1_109688499 0 109688499 A A A A A A A A A G A A A A A A A A A A
1 chr1_109689729 0 109689729 C C T T T T C C C C C C C C C C C C C C
1 chr1_109691244 0 109691244 T T G G G G T T T T T T T T T T T T T T
1 chr1_109694254 0 109694254 A A A A A G A A A A A A A A A A A A A A
1 chr1_109695173 0 109695173 A A A A A A A A A A A A A A A A C C A A
1 chr1_109705982 0 109705982 T T T T T T G G T T T T T T T T T T T T
1 chr1_109709912 0 109709912 C C C C C C C C C C C T C C C C C C C C
1 chr1_109714232 0 109714232 T T T T T T C C T T T T T T T T T T T T
1 chr1_109719505 0 109719505 T T T T A A T T T T T T T T T T T T T T
1 chr1_109720965 0 109720965 C C C C C C C C C C C C T T C C C C C C
1 chr1_109724329 0 109724329 C C C C C C C C C C C C C C G G C C C C
1 chr1_109724425 0 109724425 C C A A A A C C C C C C C C C C C C C C
1 chr1_109727151 0 109727151 A A A A A A A A A G A G A A A A A A A A
1 chr1_109741268 0 109741268 A A A A A A A A A A A A A A A A G G A A
1 chr1_109743471 0 109743471 A A A A A A A A A A A A A G A A A A A A
1 chr1_109745981 0 109745981 T T C C T T T T T T T T T T T T T T T T
1 chr1_109747028 0 109747028 C C C C C C C C C C C C C C C C C T C C
1 chr1_109747315 0 109747315 A A G G A G A A A A A A A A A A A A A A
1 chr1_109754148 0 109754148 C G G G G G G G G G G G G G G G G G C C
1 chr1_109757689 0 109757689 C C C C C C C C C C C C A C C C C C C C
1 chr1_109765905 0 109765905 C C C C C C C C C C A C C C C C C C C C
1 chr1_109770387 0 109770387 T T T T T T T T T T C T T T T T T T T T
1 chr1_109779118 0 109779118 C C C C C C C C C C C C C C C C T T C C
1 chr1_109783757 0 109783757 A A A A A A A A A A A A G G A A A A A A
1 chr1_109785092 0 109785092 A G G G G G G G G G G G G G G G G G A A
1 chr1_109786028 0 109786028 G G G G G G G G A A A A G G G G G G G G
1 chr1_109786324 0 109786324 T T T T T T T T C C T T T T T T T T T T
1 chr1_109786970 0 109786970 A A T T A A A A A A A A A A A A A A A A
1 chr1_109792058 0 109792058 A A A A A A A A G G A A A A A A A A A A
1 chr1_109793722 0 109793722 C C C C C C C C C C C T C C C C C C C C
1 chr1_109797675 0 109797675 C C C C C C C C T T T T C C C C C C C C
1 chr1_109807346 0 109807346 C C C C C T C C C C C C C C C C C C C C
1 chr1_109807506 0 109807506 A A A A A A A A G G G G A A A A A A A A
1 chr1_109813408 0 109813408 C C C C C C C C C C C T C C C C C C C C
1 chr1_109819022 0 109819022 A A G G G G A A G G G G G G G G G G A A
1 chr1_109819943 0 109819943 C C C C C C C C C C C C C C C C A C C C
1 chr1_109822939 0 109822939 T T T T G T T T T T T T T T T T T T T T
1 chr1_109824425 0 109824425 C G G G G G G G G G G G G G G G G G G G
1 chr1_109825779 0 109825779 G G G G G G G G G G G G A A G G G G G G
1 chr1_109834198 0 109834198 G G G G G G G G G G G G G G G G A A G G
1 chr1_109845378 0 109845378 C C T T C T C C C C C C C C C C C C C C
1 chr1_109845472 0 109845472 A A A A A C A A A A A A A A A A A A A A
1 chr1_109847604 0 109847604 G G A A A G G G G G G G G G G G G G G G
1 chr1_109847880 0 109847880 A A A A A A A A C C C C A A A A A A A A
1 chr1_109847897 0 109847897 A A A A A A A A A A A A A A G G A A A A
1 chr1_109856266 0 109856266 G G G G G G G G C G G G G G G G G G G G
1 chr1_109859238 0 109859238 T T T T T T T T T T T T A T T T A A T T
1 chr1_109875788 0 109875788 C C C C C C C C C C C C C C C C C T C C
1 chr1_109876204 0 109876204 A A A A A G A A A A A A A A A A A A A A
1 chr1_109890882 0 109890882 T T T T T T T T T T T T T T T T C T T T
1 chr1_109893350 0 109893350 T T T T T T T T T T T T T T T T G T T T
1 chr1_109900962 0 109900962 C C C C C C C C C C C C C C A A C C C C
1 chr1_109901099 0 109901099 G G G G G G G G G G G G C G G G G G G G
1 chr1_109914832 0 109914832 C C C C C C C C A C C C C C C C C C C C
1 chr1_109915077 0 109915077 C C C C C T C C C C C C C C C C C C C C
1 chr1_109915718 0 109915718 T T T T T T G G T T T T T T T T T T T T
1 chr1_109923483 0 109923483 A A A A A A A A A T A A A A A A A A A A
1 chr1_109924196 0 109924196 C T T T T T T T T T T T T T T T T T C C
1 chr1_109926774 0 109926774 C C C C C T C C C C C C C C C C C C C C
1 chr1_109927382 0 109927382 A C A A A A A A A A A A A A A A A A C C
1 chr1_109929094 0 109929094 A A A A A A A A A A A A A G A A A A A A
1 chr1_109932136 0 109932136 G G G G G G G G G G G G A G G G G G G G
1 chr1_109932602 0 109932602 G G G G G G G G A A A A G G G G G G G G
1 chr1_109933889 0 109933889 G G A A A G G G G G G G G G G G G G G G
1 chr1_109944610 0 109944610 T T C C C C T T T T T T T T T T T T T T
1 chr1_109949405 0 109949405 C C G G G G C C C C C C C C C C C C C C
1 chr1_109950164 0 109950164 A A G G G G A A G G G G G G G G G G A A
1 chr1_109958512 0 109958512 T T T T T T T T T T T T C T T T T T T T
1 chr1_109964765 0 109964765 G G G G G G G G A A A A G G G G G G G G
1 chr1_109966959 0 109966959 G G G G C G G G G G G G G G G G G G G G
1 chr1_109968500 0 109968500 C C C C C C C C A A A A C C C C C C C C
1 chr1_109969240 0 109969240 C C C C C C C C A C C C C C C C C C C C
1 chr1_109970993 0 109970993 G G A A G G G G G G G G G G G G G G G G
1 chr1_109975478 0 109975478 T T T T T T T T T T G T T T T T T T T T
1 chr1_109976643 0 109976643 G G G G G G G G A A A A G G G G G G G G
1 chr1_109977435 0 109977435 A A A A A C A A A A A A A A A A A A A A
1 chr1_109996067 0 109996067 G G G G G G G G A A A A G G G G G G G G
1 chr1_110002355 0 110002355 A A G G G G A A G G G G G G G G G G A A
1 chr1_110003152 0 110003152 C C T T C T C C C C C C C C C C C C C C
1 chr1_110011845 0 110011845 T T T T T T T T T T T T T T T T C T T T
1 chr1_110014647 0 110014647 C C C C C C C C C C C C C T C C C C C C
1 chr1_110021879 0 110021879 C C C C C C C C C C C C C C C C T T C C
1 chr1_110028743 0 110028743 A A A A A A A A A C A A A A A A A A A A
1 chr1_110031952 0 110031952 A A A A A G A A A A A A A A A A A A A A
1 chr1_110041796 0 110041796 G G C C C C G G G G G G G G G G G G G G
1 chr1_110042263 0 110042263 C C C C C C C C C C C C T T T T T T C C
1 chr1_110148564 0 110148564 C C C C C G C C C C C C C C C C C C C C
1 chr1_110200500 0 110200500 T T T T T T T T C C C C T T T T T T T T
1 chr1_110204258 0 110204258 G G G G G G A A G G G G G G G G G G G G
1 chr1_110204783 0 110204783 T T T T T T T T T T C C T T T T T T T T
1 chr1_110233779 0 110233779 A C C C C C C C C C C C C C C C C C A A
1 chr1_110237072 0 110237072 C C C C C C C C C C C C C C T T T T C C
1 chr1_110242150 0 110242150 G G G G G G G G G G G G G G G G A A G G
1 chr1_110246723 0 110246723 T T T T T T T T G G G G T T T T T T T T
1 chr1_110250254 0 110250254 T T T T T T T T C C C C T T T T T T T T
1 chr1_110253695 0 110253695 T T T T T T T T T T T T T T T T A T T T
1 chr1_110255081 0 110255081 T T A A A A T T A A A A A A A A A A T T
1 chr1_110258628 0 110258628 T T T T T T T T T T T T T T T T A T T T
1 chr1_110267941 0 110267941 T T G G G G T T G G G G G G G G G G T T
1 chr1_110268619 0 110268619 G G G G G G G G T T T T G G G G G G G G
1 chr1_110271125 0 110271125 T T T T T T T T C C C C T T T T T T T T
1 chr1_110271749 0 110271749 C C T T T T C C C C C C C C T T C C C C
1 chr1_110272832 0 110272832 T T T T T T T T T T T T T T C C T T T T
1 chr1_110281230 0 110281230 G G G G G G G G A A A A G G G G G G G G
1 chr1_110282157 0 110282157 T T T T T T T T A A A A T T A A T T T T
1 chr1_110287301 0 110287301 C C T T T T C C C C C C C C C C C C C C
1 chr1_110290529 0 110290529 G G T T T T G G T T T T T T T T T T G G
1 chr1_110313372 0 110313372 T T T T T T T T C T T T T T T T T T T T
1 chr1_110314264 0 110314264 T T T T T T T T C C C C T T T T T T T T
1 chr1_110315702 0 110315702 T T T T T T T T T T T T T T T T C C T T
1 chr1_110315955 0 110315955 T T C C C C T T C C C C C C C C C C T T
1 chr1_110321771 0 110321771 C C C C C C C C T T T T C C C C C C C C
1 chr1_110322672 0 110322672 A A T T T T A A A A A A A A A A A A A A
1 chr1_110323073 0 110323073 G G G G G G G G G G G G A A G G G G G G
1 chr1_110323907 0 110323907 T T T T T T T T T T T T A T T T T T T T
1 chr1_110328017 0 110328017 T T T T T T T T T T T T T T T T A T T T
1 chr1_110329168 0 110329168 A A A A A A A A A A A T A A A A A A A A
1 chr1_110329633 0 110329633 A A A A A A A A G G G G A A A A A A A A
1 chr1_110331912 0 110331912 T T T T T T T T T T T T T T T T C C T T
1 chr1_110332206 0 110332206 G G G G G G G G G G G G A A A A A A G G
1 chr1_110342794 0 110342794 G G A A A A G G A A A A A A A A A A G G
1 chr1_110355134 0 110355134 T T T T T T T T G G G G T T T T T T T T
1 chr1_110356531 0 110356531 T T T T T T T T A A A A T T T T T T T T
1 chr1_110358299 0 110358299 T T T T T T T T T T T T T T G T T T T T
1 chr1_110366158 0 110366158 T T C T T T T T T T T T T T T T T T T T
1 chr1_110366667 0 110366667 G G G G G G G G G G G G G G T T G G G G
1 chr1_110375446 0 110375446 G G G G G G G G G G G G C G G G G G G G
1 chr1_110376327 0 110376327 G G G G A G G G G G G G G G G G G G G G
1 chr1_110378339 0 110378339 T T T T T T T T T T T T T T G T T T T T
1 chr1_110390151 0 110390151 A A A A A A A A A A A G A A A A A A A A
1 chr1_110392601 0 110392601 C C C C C C C C A A A A C C C C C C C C
1 chr1_110402455 0 110402455 G G A A A A G G G G G G G G G G G G G G
1 chr1_110404008 0 110404008 A A A A A A A A A A A A C C A A A A A A
1 chr1_110409403 0 110409403 C G C C C C C C C C C C C C C C C C C C
1 chr1_110410840 0 110410840 C C C C C C C C C C C C C C T T C C C C
1 chr1_110418928 0 110418928 G G G G G G G G C C C C G G G G G G G G
1 chr1_110424038 0 110424038 A A A A A A A A G G G G A A A A A A A A
1 chr1_110435253 0 110435253 A A C C C C A A C C C C C C C C C C A A
1 chr1_110440399 0 110440399 C C C C C C C C C C C C C T C C C C C C
1 chr1_110467277 0 110467277 G G G G G G G G C C C C G G G G G G G G
1 chr1_110480140 0 110480140 T T T T G T T T T T T T T T T T T T T T
1 chr1_110501085 0 110501085 C C C C C C T T C C C C C C C C C C C C
1 chr1_110505989 0 110505989 A A G G A G A A A A A A A A A A A A A A
1 chr1_110508984 0 110508984 T T T T T T T T A A A A T T T T T T T T
1 chr1_110512586 0 110512586 A A A A A G A A A A A A A A A A A A A A
1 chr1_110539437 0 110539437 G G G G G G G G G G G G G G A A G G G G
1 chr1_110540771 0 110540771 G G T T T T T T T T T T T T T T T T G G
1 chr1_110540941 0 110540941 C C C C C C C C C C C C A A C C C C C C
1 chr1_110542347 0 110542347 G G G G G G T T G G G G G G G G G G G G
1 chr1_110543002 0 110543002 G G G G G G G G A A A A G G G G G G G G
1 chr1_110561197 0 110561197 T T T T T T T T T T T T T T T T A A T T
1 chr1_110564997 0 110564997 T T T T T T T T T T C C T T T T T T T T
1 chr1_110565776 0 110565776 G G G G G G G G C C C C G G G G G G G G
1 chr1_110566233 0 110566233 C C C C C C C C T T T T C C C C C C C C
1 chr1_110573500 0 110573500 A G G G G G G G G G G G G G G G G G G G
1 chr1_110580982 0 110580982 A A A A A A A A T T T T A A A A A A A A
1 chr1_110582618 0 110582618 G G G G G G G G G G G G G G G G C C G G
1 chr1_110586414 0 110586414 G G G G G G G G G G G G G G G G A G G G
1 chr1_110599625 0 110599625 A C A A A A A A A A A A A A A A A A A A
1 chr1_110601157 0 110601157 A A C C A A A A A A A A A A A A A A A A
1 chr1_110604313 0 110604313 C C A A C C C C C C C C C C C C C C C C
1 chr1_110604677 0 110604677 A A A A A A A A A A A A A A G G A A A A
1 chr1_110610680 0 110610680 T T T T T T T T T T T T C T T T T T T T
1 chr1_110615901 0 110615901 T T T T T T T T T T T T T T A A T T T T
1 chr1_110619310 0 110619310 C C C C C C C C C C C C C C C C A A C C
1 chr1_110621328 0 110621328 T T C C C C C C C C C C C C C C C C T T
1 chr1_110635760 0 110635760 C C C C C C C C C C C C A A C C C C C C
1 chr1_110636099 0 110636099 T T C C C C T T T T T T T T T T T T T T
1 chr1_110650106 0 110650106 A A G G G G A A G G G G G G G G G G A A
1 chr1_110652454 0 110652454 C C C C C C C C C T C T C C C C C C C C
1 chr1_110657160 0 110657160 G G G G G G G G G G G G G G G G T T G G
1 chr1_110673119 0 110673119 C C C C C C C C C C C C G G G G G G C C
1 chr1_110678650 0 110678650 G G G G C C G G G G G G G G G G G G G G
1 chr1_110679719 0 110679719 G G G G G G G G G T G G G G G G G G G G
1 chr1_110710944 0 110710944 C C C C C C C C C C C C C C T T C C C C
1 chr1_110713207 0 110713207 C C C C C C C C C C C T C C C C C C C C
1 chr1_110715111 0 110715111 G G G G G G G G A A A A G G G G G G G G
1 chr1_110715253 0 110715253 G G G G G G G G G G G G G G G G C C G G
1 chr1_110724913 0 110724913 T T T T T T T T C C C C T T T T T T T T
1 chr1_110735683 0 110735683 C C C C C C C C C C C C C C C C G G C C
1 chr1_110736617 0 110736617 C C A A A A C C A A A A A A A A A A C C
1 chr1_110737924 0 110737924 G G G G G G G G A A A A G G G G G G G G
1 chr1_110740621 0 110740621 A A A A C C A A A A A A A A A A A A A A
1 chr1_110740735 0 110740735 T T C C T T T T T T T T T T T T T T T T
1 chr1_110742066 0 110742066 G G G G G G G G A A A A G G G G G G G G
1 chr1_110744784 0 110744784 T T T T T T T T T T T T C C T T C C T T
1 chr1_110746268 0 110746268 C C C C C C C C C C C C C G C C C C C C
1 chr1_110775650 0 110775650 C C C C C C C C C C C C C C T T C C C C
1 chr1_110784930 0 110784930 C C C C C T C C C C C C C C C C C C C C
1 chr1_110785860 0 110785860 C C C C C C C C C C C C C C T T C C C C
1 chr1_110786334 0 110786334 C C T T T T C C T T T T T T T T T T C C
1 chr1_110787843 0 110787843 C C C C C C C C C C C C C C A A C C C C
1 chr1_110804891 0 110804891 T T T T T T T T T T T T C C T T T T T T
1 chr1_110808289 0 110808289 C C C C C C C C C C C C C C C C T T C C
1 chr1_110821653 0 110821653 G G G G G G G G T T T T G G G G G G G G
1 chr1_110826917 0 110826917 T T T T T T T T T T T T T T T T C T T T
1 chr1_110830672 0 110830672 A G G G G G G G G G G G G G G G G G G G
1 chr1_110851580 0 110851580 G G A A A A G G A A A A A A A A A A G G
1 chr1_110860010 0 110860010 G G G G G G A A G G G G G G G G G G G G
1 chr1_110860272 0 110860272 C T T T T T T T T T T T T T T T T T T T
1 chr1_110876926 0 110876926 T T T T T T T T T T T T T T T T C C T T
1 chr1_110886753 0 110886753 G G G G G G G G T T T T G G G G G G G G
1 chr1_110888724 0 110888724 C C C C C C C C C C C C C C C C C T C C
1 chr1_110889501 0 110889501 A A A A A A A A A A A A A A G G A A A A
1 chr1_110890932 0 110890932 G G G G G G G G C G G G G G G G G G G G
1 chr1_110892162 0 110892162 C T C C C C C C C C C C C C C C C C C C
1 chr1_110893868 0 110893868 T T T T T T A A T T T T T T T T T T T T
1 chr1_110895887 0 110895887 A A A A A A A A G G G G A A A A A A A A
1 chr1_110908029 0 110908029 A A A A A A A A A T A A A A A A A A A A
1 chr1_110920009 0 110920009 C C C C C C C C C C C C C C C C C T C C
1 chr1_110921353 0 110921353 C G C C C C C C C C C C C C C C C C C C
1 chr1_110926928 0 110926928 T T T T T T T T T T T T G G T T T T T T
1 chr1_110927181 0 110927181 A A G G G G A A G G G G G G G G G G A A
1 chr1_110932806 0 110932806 A A T T T T T T T T T T T T T T T T A A
1 chr1_110939837 0 110939837 C C C C C C C C A A A A C C C C C C C C
1 chr1_110939901 0 110939901 G G G G G G G G G G G G G G G G A A G G
1 chr1_110947690 0 110947690 C C C C C C C C C C C T C C C C C C C C
1 chr1_110949983 0 110949983 G G G G G G G G G G G G G T G G G G G G
1 chr1_110952664 0 110952664 G G A A A A A A A A A A A A A A A A G G
1 chr1_110957875 0 110957875 C C C C C C C C T T T T C C C C C C C C
1 chr1_110960010 0 110960010 A A A A A A A A G G G G A A A A A A A A
1 chr1_110963674 0 110963674 C C C C C C C C C C C C C C T T C C C C
1 chr1_110969949 0 110969949 T T T T T T T T C C C C T T T T T T T T
1 chr1_110970041 0 110970041 C C C C C C C C C T C C C C C C C C C C
1 chr1_110971362 0 110971362 G G G G G G G G G G G G T T G G G G G G
1 chr1_110972145 0 110972145 G G G G G G G G A A A A G G G G G G G G
1 chr1_110974110 0 110974110 G G G G G G G G G G G G G G G G A G G G
1 chr1_110975568 0 110975568 T T T T T T T T T T T T T T G G T T T T
1 chr1_110982181 0 110982181 G G G G G G G G G G G G G G G G A G G G
1 chr1_110987826 0 110987826 G G G G G G G G A A A A G G G G G G G G
1 chr1_111028876 0 111028876 C C C C A C C C C C C C C C C C C C C C
1 chr1_111030427 0 111030427 C C A A A A C C C C C C C C C C C C C C
1 chr1_111031413 0 111031413 C C C C C C C C C C C C T T C C C C C C
1 chr1_111031450 0 111031450 C C C C C C T T C C C C C C C C C C C C
1 chr1_111037539 0 111037539 G G G G G G G G G G G G A G G G G G G G
1 chr1_111041149 0 111041149 C C T T T T T T T T T T T T T T T T T T
1 chr1_111043109 0 111043109 A A A A A A A A A A A A A A A G A A A A
1 chr1_111045602 0 111045602 C C C C C C C C T T T T C C C C C C C C
1 chr1_111051174 0 111051174 T T T T T T T T C T T T T T T T T T T T
1 chr1_111055247 0 111055247 C C C C C C T T C C C C C C C C C C T T
1 chr1_111065401 0 111065401 C C C C C C C C C C C T C T C C C C C C
1 chr1_111077775 0 111077775 A A A A A A A A A A A G A A A A A A A A
1 chr1_111081255 0 111081255 G G G G G G G G A A A A G G G G G G G G
1 chr1_111081437 0 111081437 C C C C C C C C T T T T C C C C C C C C
1 chr1_111095819 0 111095819 G G G G G G G G G G A G G G G G G G G G
1 chr1_111097575 0 111097575 A A A A A A A A A A A G A A A A A A A A
1 chr1_111104213 0 111104213 G G A A A A G G G G G G A A A A A A G G
1 chr1_111107718 0 111107718 G G C C C C G G C C C C C C C C C C G G
1 chr1_111108734 0 111108734 G G G G G G G G A A A A G G G G G G G G
1 chr1_111110825 0 111110825 G G T T T T G G T T T T T T T T T T G G
1 chr1_111114404 0 111114404 G G G G G G A A G G A G G G G G G G G G
1 chr1_111115742 0 111115742 C C C C C C C C C C C C C C T T C C C C
1 chr1_111119231 0 111119231 T T T T T T T T G G G T T T T T T T T T
1 chr1_111122893 0 111122893 G G G G G G G G A G A G G G G G G G G G
1 chr1_111126703 0 111126703 T T T T T T G G T T T T T T T T T T T T
1 chr1_111132331 0 111132331 C C A A A A C C A A A A A A A A A A C C
1 chr1_111138070 0 111138070 A A G G G G A A A A A A A A A A A A A A
1 chr1_111154600 0 111154600 T T T T T T A A T T T T T T T T T T T T
1 chr1_111167014 0 111167014 G G G G G G G G G G G G G G A A G G G G
1 chr1_111170520 0 111170520 C C C C C T C C C C C C C C C C C C C C
1 chr1_111174738 0 111174738 G G G G G G G G T T T T G G G G G G G G
1 chr1_111175794 0 111175794 C C C C C C C C T T T T C C C C C C C C
1 chr1_111177158 0 111177158 C C T T C T C C C C C C C C C C C C C C
1 chr1_111185760 0 111185760 C C C C C C C C C C C C C T C C C C C C
1 chr1_111195102 0 111195102 C C C C C C C C T T T T C C C C C C C C
1 chr1_111202086 0 111202086 G G G G A G G G G G G G G G G G G G G G
1 chr1_111203851 0 111203851 A A A A A G A A A A A A A A A A A A A A
1 chr1_111217368 0 111217368 T T T T T T T T A A A A T T T T T T T T
1 chr1_111220648 0 111220648 G G G G G G G G G T G G G G G G G G G G
1 chr1_111220767 0 111220767 G G G G G G G G A A A A G G G G G G G G
1 chr1_111223555 0 111223555 A A A A A A A A G G G G A A A A A A A A
1 chr1_111224958 0 111224958 G G G G G G G G C C C C G G G G G G G G
1 chr1_111229367 0 111229367 T T C C C T T T T T T T T T T T T T T T
1 chr1_111230160 0 111230160 T T G G G T T T G G G G T T T T T T T T
1 chr1_111231522 0 111231522 A A A A A G A A A A A A A A A A A A A A
1 chr1_111237061 0 111237061 A A A A A A A A A A A A A A C C A A A A
1 chr1_111241832 0 111241832 G G G G G G G G G G A G G G G G G G G G
1 chr1_111243254 0 111243254 A A G G A A A A G G G G A A A A A A A A
1 chr1_111247537 0 111247537 T T T T G T T T T T T T T T T T T T T T
1 chr1_111247553 0 111247553 C C T T T T T T T T T T T T T T T T T T
1 chr1_111251356 0 111251356 G G C G G G G G G G G G G G G G G G G G
1 chr1_111253830 0 111253830 C C C C C C T T C C C C C C C C C C C C
1 chr1_111264815 0 111264815 C C C C C C C C C C C C C T C C T T C C
1 chr1_111264816 0 111264816 G G G G A G G G G G G G G G G G G G G G
1 chr1_111274476 0 111274476 C C C C C C C C C C C C T T T T T T C C
1 chr1_111278323 0 111278323 T T T T T T T T T T T T T T T T C C T T
1 chr1_111278503 0 111278503 C C C C C C C C G G G G C C C C C C C C
1 chr1_111283377 0 111283377 A A A A A A A A A G A A A A A A A A A A
1 chr1_111283611 0 111283611 T T T T T T T T T T T T T T C T T T T T
1 chr1_111283973 0 111283973 T T T T T T T T C C C C T T T T T T T T
1 chr1_111286189 0 111286189 A A A A A A G G A A A A A A A A A A A A
1 chr1_111286419 0 111286419 T T T T T T T T C C C C T T T T T T T T
1 chr1_111286675 0 111286675 C C C C C C C C C C C C C T C C C C C C
1 chr1_111290165 0 111290165 A A A A A A A A A G A A A A A A A A A A
1 chr1_111300813 0 111300813 C C T T C C C C C C C C C C C C C C C C
1 chr1_111312570 0 111312570 T T T T T T T T C C C C T T T T T T T T
1 chr1_111322734 0 111322734 C C C C C C C C C C C C C T C C C C C C
1 chr1_111327326 0 111327326 C C C C C C C C C C C C C C C C C T C C
1 chr1_111339406 0 111339406 C C C C C C C C T T T T C C C C C C C C
1 chr1_111340910 0 111340910 G G G G A G G G G G G G G G G G G G G G
1 chr1_111340972 0 111340972 G G G G G G G G G G G G G G T T G G G G
1 chr1_111341797 0 111341797 C C C C A C C C C C C C C C C C C C C C
1 chr1_111344081 0 111344081 G G G G G G G G G G G G G G A A G G G G
1 chr1_111351601 0 111351601 G G A A A G G G G G G G G G G G G G G G
1 chr1_111369236 0 111369236 A A A A A A A A A A A A A A A G A A A A
1 chr1_111370871 0 111370871 G G A A A A A A A A A A A A A A A A A A
1 chr1_111374139 0 111374139 C C C C C C C C G G G G C C C C C C C C
1 chr1_111378714 0 111378714 G G A A A A G G A A A A A A A A A A G G
1 chr1_111392538 0 111392538 A A G G G G A A G G G G G G G G G G A A
1 chr1_111395131 0 111395131 C C C C C T C C C C C C C C C C C C C C
1 chr1_111395459 0 111395459 G G G G G G G G G G G G G G G T G G G G
1 chr1_111396807 0 111396807 C C C C C C C C T T T T C C C C C C C C
1 chr1_111397682 0 111397682 G G G G G G G G G G G G G G G G A A G G
1 chr1_111398697 0 111398697 G G G G A G G G G G G G G G G G G G G G
1 chr1_111404337 0 111404337 C C C C C C C C C C C T C C C C C C C C
1 chr1_111404669 0 111404669 G G G G G G G G G G G G G G G G C C G G
1 chr1_111410784 0 111410784 G G G G G G G G G G G G T T G G G G G G
1 chr1_111414096 0 111414096 A A A A A A A A G G G G A A A A A A A A
1 chr1_111420210 0 111420210 T T T T G T T T T T T T T T T T T T T T
1 chr1_111421146 0 111421146 T T T T T T T T T T T T T T T T A A T T
1 chr1_111438302 0 111438302 G G G G G G G G G G G G A G G G G G G G
1 chr1_111440802 0 111440802 T T T T T T T T G G G G T T T T T T T T
1 chr1_111441289 0 111441289 T T T T T T C C T T T T T T T T T T T T
1 chr1_111441308 0 111441308 A A A A A A A A A A A A A A A G A A A A
1 chr1_111443059 0 111443059 A A G G G G A A G G G G G G G G G G A A
1 chr1_111445291 0 111445291 A G A A A A A A A A A A A A A A A A A A
1 chr1_111449899 0 111449899 C C C C C C C C C C C C A C C C C C C C
1 chr1_111451175 0 111451175 C T C C C T C C C C C C C C C C C C C C
1 chr1_111453910 0 111453910 G G G G G G G G A G A G G G G G G G G G
1 chr1_111455124 0 111455124 T T A A T T T T T T T T T T T T T T T T
1 chr1_111458936 0 111458936 G G G G G G G G G G G G G G G G C G G G
1 chr1_111480117 0 111480117 G G G G G G G G A A A A G G G G G G G G
1 chr1_111491016 0 111491016 T T T T T T T T C C C C T T T T T T T T
1 chr1_111495967 0 111495967 T T T T T T T T T T T T C T T T T T T T
1 chr1_111515120 0 111515120 G G G G G G G G G G G G G G A A G G G G
1 chr1_111515931 0 111515931 G G G G G G G G A A A A G G G G G G G G
1 chr1_111520098 0 111520098 T T T T T T T T T T T T T T G G T T T T
1 chr1_111521025 0 111521025 C C C C C C C C T T T T C C C C C C C C
1 chr1_111525902 0 111525902 A A T T A T A A A A A A A A A A A A A A
1 chr1_111529609 0 111529609 A A A A A A A A A A G G A A A A A A A A
1 chr1_111544119 0 111544119 G G G G G G G G A A A A G G G G G G G G
1 chr1_111572411 0 111572411 C T T T T T T T T T T T T T T T T T T T
1 chr1_111576836 0 111576836 C C T T T T T T T T T T T T T T T T C C
1 chr1_111595285 0 111595285 C C C C C C C C T T T T C C C C C C C C
1 chr1_111600583 0 111600583 A A A A A A A A A A A A A C A A A A A A
1 chr1_111609448 0 111609448 T T T T T T T T T T T T T T C C T T T T
1 chr1_111632666 0 111632666 C C C C C C A A C C C C C C C C C C C C
1 chr1_111633297 0 111633297 G G G G G G G G G G G G G T G G G G G G
1 chr1_111635832 0 111635832 G G C C C C G G G G G G G G G G G G G G
1 chr1_111641340 0 111641340 C C C C C C C C C C A C C C C C C C C C
1 chr1_111646724 0 111646724 C C C G C C C C C C C C C C C C C C C C
1 chr1_111648844 0 111648844 G G G G G G G G G G G G G T G G G G G G
1 chr1_111650494 0 111650494 T T T T T T T T T T T T T T T T A A T T
1 chr1_111658245 0 111658245 A A A A A G A A A A A A A A A A A A A A
1 chr1_111660446 0 111660446 C C C C C C C C C C C G C C C C C C C C
1 chr1_111660528 0 111660528 A A G G A G A A A A A A A A A A A A A A
1 chr1_111663407 0 111663407 T T T T T T T T C C C C T T T T T T T T
1 chr1_111663549 0 111663549 G G G G G G G G G G G G G G T T G G G G
1 chr1_111675048 0 111675048 C C C C C C C C C C C C C C C C T T C C
1 chr1_111683115 0 111683115 A A A A A A A A T T T T A A A A A A A A
1 chr1_111684604 0 111684604 G G G G G G G G A A A A G G G G G G G G
1 chr1_111689386 0 111689386 A A A A A A A A G G G G A A A A A A A A
1 chr1_111692998 0 111692998 A A A A A G A A A A A A A A A A A A A A
1 chr1_111712190 0 111712190 T T T T T T T T A A A A T T T T T T T T
1 chr1_111716411 0 111716411 G G A A A G G G G G G G G G G G G G G G
1 chr1_111717105 0 111717105 C C C C C C C C C C C C C C C C C T C C
1 chr1_111727037 0 111727037 T T T T T T T T T T T T A T T T T T T T
1 chr1_111728553 0 111728553 C C C C C C C C T T C T C C C C C C C C
1 chr1_111728827 0 111728827 C C C C C C C C C C C C C C C C T T C C
1 chr1_111730704 0 111730704 T T T T T T T T T T T T G G T T T T T T
1 chr1_111731297 0 111731297 G G A A A G G G G G G G G G G G G G G G
1 chr1_111736527 0 111736527 A A A A A A A A A A A A A A A A T T A A
1 chr1_111742674 0 111742674 T T T T T T T T T T T T T T T T A A T T
1 chr1_111746727 0 111746727 T T T T T T T T C C C C T T T T T T T T
1 chr1_111753184 0 111753184 G G G G A G G G A A A A G G G G G G G G
1 chr1_111754575 0 111754575 T T T T T T T T G G G G T T T T T T T T
1 chr1_111765326 0 111765326 C C C C C C C C C C C C T T C C C C C C
1 chr1_111768564 0 111768564 G G G G G G G G G G G G A G G G G G G G
1 chr1_111795757 0 111795757 A G G G G G G G G G G G G G G G G G G G
1 chr1_111797942 0 111797942 T T T T T T T T T T G T T T T T T T T T
1 chr1_111799664 0 111799664 T T T T T T T T C C C C T T T T T T T T
1 chr1_111800951 0 111800951 A A A A A A A A A A A A A A A G A A A A
1 chr1_111804827 0 111804827 A A A A A A A A G G A G A A A A A A A A
1 chr1_111805815 0 111805815 C C C C C C C C C C C C C C C C T T C C
1 chr1_111811921 0 111811921 C C C C C C C C C C C C C C C T C C C C
1 chr1_111813389 0 111813389 C C C C C C C C C C C C C C A C C C C C
1 chr1_111821479 0 111821479 G G G G G G G G A A A A G G G G G G G G
1 chr1_111835152 0 111835152 G G G G G G G G G G G G A G G G G G G G
1 chr1_111837310 0 111837310 G G G G G G G G G G C G G G G G G G G G
1 chr1_111846864 0 111846864 G G G G G G G G G G G G C G G G G G G G
1 chr1_111860142 0 111860142 A A A A A A A A A A A A A G A A A A A A
1 chr1_111863376 0 111863376 T T T T A T T T T T T T T T T T T T T T
1 chr1_111865156 0 111865156 G G A A A G G G G G G G G G G G G G G G
1 chr1_111871529 0 111871529 T T C C C C T T C C C C C C C C C C T T
1 chr1_111873462 0 111873462 T T T T T T T T T T T T T T G G T T T T
1 chr1_111882769 0 111882769 C C C C C G C C C C C C C C C C C C C C
1 chr1_111884427 0 111884427 T T T T T T T T T T T T T T A A T T T T
1 chr1_111884708 0 111884708 T T T T T T T T C C C C T T T T T T T T
1 chr1_111886794 0 111886794 C C A A A A C C A A A A A A A A A A C C
1 chr1_111890963 0 111890963 G G G G G G G G G G G G G T G G G G G G
1 chr1_111891574 0 111891574 C C T T C T C C C C C C C C C C C C C C
1 chr1_111895306 0 111895306 A C C C C C C C C C C C C C C C C C C C
1 chr1_111896225 0 111896225 G T T T T T T T T T T T T T T T T T T T
1 chr1_111898476 0 111898476 C C C C C C C C C C C C C C C T C C C C
1 chr1_111899005 0 111899005 T T T T T T T T A A A A T T T T T T T T
1 chr1_111900414 0 111900414 A A A A A A A A A A A A A A G G A A A A
1 chr1_111900869 0 111900869 G G G G G G A A G G G G G G G G G G G G
1 chr1_111903545 0 111903545 C C C C C C C C C C C C C C C C A C C C
1 chr1_111906920 0 111906920 C C C C C C C C C C C C C T C C C C C C
1 chr1_111913380 0 111913380 G G G G G G G G A A A A G G G G G G G G
1 chr1_111916012 0 111916012 T T T T T T T T C C C C T T T T T T T T
1 chr1_111919917 0 111919917 G G G G G G G G T T T T G G G G G G G G
1 chr1_111924173 0 111924173 A A A A A A A A G G G G A A A A A A A A
1 chr1_111929349 0 111929349 T T T T T T T T T T C T T T T T T T T T
1 chr1_111934630 0 111934630 G G G G G G G G G G A G G G G G G G G G
1 chr1_111947406 0 111947406 C C C C C C C C T T T T C C C C C C T T
1 chr1_111951207 0 111951207 T T T T T T C C T T T T T T T T T T T T
1 chr1_111951995 0 111951995 T T T T T T A A T T T T T T T T T T T T
1 chr1_111954811 0 111954811 G G G G G G G G A G G G G G G G G G G G
1 chr1_111959661 0 111959661 G G C C C C G G C C C C C C C C C C G G
1 chr1_111965639 0 111965639 G G G G G G G G G G G G G G A G G G G G
1 chr1_111971568 0 111971568 C C T T C T C C C C C C C C C C T T C C
1 chr1_111974220 0 111974220 C C C C C C C C T T T T C C C C C C C C
1 chr1_111978098 0 111978098 G G G G G G G G G G G G G T G G G G G G
1 chr1_111979477 0 111979477 C C C C C C C C T T T T C C C C C C C C
1 chr1_111986645 0 111986645 C C C C C C C C A A A A C C C C C C C C
1 chr1_111987718 0 111987718 G G G G G G G G A G G G G G G G G G G G
1 chr1_111990701 0 111990701 G G G G G G G G G G G G G G A G G G G G
1 chr1_111995171 0 111995171 C C T T C T C C C C C C C C C C C C C C
1 chr1_112005506 0 112005506 A A A A A A A A A A A G A A A A A A A A
1 chr1_112007789 0 112007789 C C T T T T C C T T T T T T T T T T C C
1 chr1_112010717 0 112010717 C C C C C C C C C C C C C C C C C T C C
1 chr1_112019850 0 112019850 C C C C C C C C T T T T C C C C C C C C
1 chr1_112024265 0 112024265 C C C C C C C C C C C C C C C T C C C C
1 chr1_112026446 0 112026446 G G G G G G G G G G G G A G G G G G G G
1 chr1_112034194 0 112034194 G G A A G G G G G G G G G G G G G G G G
1 chr1_112038230 0 112038230 A A A A A A A A A A A A A A A A G G A A
1 chr1_112047031 0 112047031 A A A A A A A A A A A A A A T T T T A A
1 chr1_112055488 0 112055488 T T G G G T T T T T T T T T T T T T T T
1 chr1_112070585 0 112070585 T T T T T T T T T T T T T T G T T T T T
1 chr1_112075185 0 112075185 G G G G G G G G A G G G G G G G G G G G
1 chr1_112076154 0 112076154 T T C C C C C C C C C C C C C C C C T T
1 chr1_112077186 0 112077186 C C C C C C C C C C C T C C C C C C C C
1 chr1_112085250 0 112085250 C C C C C C C C C C C C C C T T C C C C
1 chr1_112087963 0 112087963 A A A A A A A A G G G G A A A A A A A A
1 chr1_112096592 0 112096592 A A A A A G A A A A A A A A A A A A A A
1 chr1_112097435 0 112097435 C C C C C C T T C C C C C C C C C C C C
1 chr1_112100415 0 112100415 G G A A A G G G G G G G G G G G G G G G
1 chr1_112101447 0 112101447 A A A A A G A A A A A A A A A A A A A A
1 chr1_112108705 0 112108705 C C C C C C C C C C C C C G C C C C C C
1 chr1_112110681 0 112110681 C C T T C C C C C C C C C C C C C C C C
1 chr1_112117700 0 112117700 T T T T C T T T T T T T T T T T T T T T
1 chr1_112118410 0 112118410 T T T T T T T T T T T T T T T T C T T T
1 chr1_112127613 0 112127613 A A A A A C A A A A A A A A A A A A A A
1 chr1_112131715 0 112131715 A A A A A C A A A A A A A A A A A A A A
1 chr1_112137138 0 112137138 C C C C C C C C T T T T C C C C C C C C
1 chr1_112137631 0 112137631 G G G G G G G G G G G G G G A A G G G G
1 chr1_112140166 0 112140166 G G G G G T G G G G G G G G G G G G G G
1 chr1_112147787 0 112147787 A A A A A A A A C C C C A A A A A A A A
1 chr1_112148613 0 112148613 A A C C C C A A A A A A A A A A A A A A
1 chr1_112153669 0 112153669 C C C C C T C C C C C C C C C C C C C C
1 chr1_112166646 0 112166646 G G G G G G A A G G G G G G G G G G G G
1 chr1_112168550 0 112168550 C C C C C C C C C C C C C C C T C C C C
1 chr1_112168757 0 112168757 G G G G G G G G G G G G A G G G G G G G
1 chr1_112186517 0 112186517 C T T T T T T T T T T T T T T T T T C C
1 chr1_112194418 0 112194418 T T T T T T T T C C C C T T T T T T T T
1 chr1_112207756 0 112207756 T T T T T T T T T T T T A A T T T T T T
1 chr1_112232735 0 112232735 A A A A A A A A A A A A A A A G A A A A
1 chr1_112235218 0 112235218 C C C C C C C C A A A A C C C C C C C C
1 chr1_112275591 0 112275591 T T T T T T T T T T C T T T T T T T T T
1 chr1_112275681 0 112275681 T T T T T T T T C C C C T T T T T T T T
1 chr1_112286544 0 112286544 G G G G G G A A G G G G G G G G G G G G
1 chr1_112287696 0 112287696 C C C C C C C C T T T T C C C C C C C C
1 chr1_112296742 0 112296742 T T T T T T T T T T T T T T G G T T T T
1 chr1_112301962 0 112301962 T T T T T T T T T T T T T T G T T T T T
1 chr1_112302379 0 112302379 C C T T C C C C C C C C C C C C C C C C
1 chr1_112303083 0 112303083 A A A A A A A A A A A A A A A A G G A A
1 chr1_112303362 0 112303362 A A A A A A A A A A A A A A C C A A A A
1 chr1_112304538 0 112304538 T T T T T T T T T T T T T T T T G G T T
1 chr1_112309662 0 112309662 G G G G G G G G G G A G G G G G G G G G
1 chr1_112321636 0 112321636 C C C C C C C C T T T T C C C C C C C C
1 chr1_112322942 0 112322942 C C C C C C C C A A A A C C C C C C C C
1 chr1_112324170 0 112324170 T T T T T T T T C C C C T T T T T T T T
1 chr1_112325269 0 112325269 C C C C C C C C C C C C C C T T C C C C
1 chr1_112325480 0 112325480 G G G G G G G G A A A A G G G G G G G G
1 chr1_112328465 0 112328465 C C C C C C C C A A A A C C C C C C C C
1 chr1_112331300 0 112331300 C C C C C C C C C C C C C C C C C T C C
1 chr1_112336592 0 112336592 G G G G G G G G G G G G G G G G A A G G
1 chr1_112341519 0 112341519 T T T T T T T T A T T T T T T T T T T T
1 chr1_112343258 0 112343258 A A G G G G A A G G G G G G G G G G A A
1 chr1_112344977 0 112344977 A A A A A A A A G G G G A A A A A A A A
1 chr1_112352061 0 112352061 T T T T T T T T C C C C T T T T T T T T
1 chr1_112353630 0 112353630 T T T T T T T T C C C C T T T T T T T T
1 chr1_112359846 0 112359846 T T T T T T T T T T T T G T T T T T T T
1 chr1_112366013 0 112366013 C C C C C C C C T T T T C C C C C C C C
1 chr1_112367901 0 112367901 A C C C C C A A C C C C C C C C C C A A
1 chr1_112368777 0 112368777 G G G G G G G G A A A A G G G G G G G G
1 chr1_112373309 0 112373309 T T T T T T T T T T T T T T T T C T T T
1 chr1_112376225 0 112376225 G G G G G G G G G G A G G G G G G G G G
1 chr1_112376305 0 112376305 G G G G G G G G A A A A G G G G G G G G
1 chr1_112379388 0 112379388 G G G G G G G G G G G G G G G G A A G G
1 chr1_112383618 0 112383618 T T T T T T T T C C C C T T T T T T T T
1 chr1_112383887 0 112383887 A G A A A A A A A A A A A A A A A A A A
1 chr1_112391322 0 112391322 G G G G A G G G G G G G G G G G G G G G
1 chr1_112398695 0 112398695 G G G G G G G G C C C C G G G G G G G G
1 chr1_112410941 0 112410941 A A A A A A A A A A A A A A A A G G A A
1 chr1_112422336 0 112422336 C C T T C C C C C C C C C C C C C C C C
1 chr1_112428028 0 112428028 A A A A A A A A A G A A A A A A A A A A
1 chr1_112428681 0 112428681 C C C C A C C C C C C C C C C C C C C C
1 chr1_112429894 0 112429894 A A A A A A A A A A A A A A A T A A A A
1 chr1_112432750 0 112432750 G G G G A G G G G G G G G G G G G G G G
1 chr1_112438048 0 112438048 G G G G G G G G A A A A G G G G G G G G
1 chr1_112447025 0 112447025 C T C C C C T T C C C C C C C C C C C C
1 chr1_112452766 0 112452766 C C C C C C C C C C C C C C C C G G C C
1 chr1_112456835 0 112456835 T T T T T T T T C C C C T T T T T T T T
1 chr1_112459867 0 112459867 A A A A A A A A A A A A A A A A T T A A
1 chr1_112467277 0 112467277 C C C C C C A A C C C C C C C C C C C C
1 chr1_112467904 0 112467904 A A A A A A A A A A A A A A A A G G A A
1 chr1_112468431 0 112468431 G G G G G G G G A A A A G G G G G G G G
1 chr1_112476832 0 112476832 C C A A A A C C A A A A A A A A A A C C
1 chr1_112478233 0 112478233 C C T T C T C C C C C C C C C C C C C C
1 chr1_112482020 0 112482020 G G G G G G G G A A A A G G G G G G G G
1 chr1_112483305 0 112483305 C C C C C C C C C C C C A C C C C C C C
1 chr1_112494913 0 112494913 A A A A A A A A G G G G A A A A A A A A
1 chr1_112495588 0 112495588 T T T T T T T T C C C C T T T T T T T T
1 chr1_112500356 0 112500356 A A A A A A C C A A A A A A A A A A C C
1 chr1_112501785 0 112501785 G G G G G G G G G G A G G G G G G G G G
1 chr1_112508818 0 112508818 G G G G G G G G A A A A G G G G G G G G
1 chr1_112510816 0 112510816 C C C C C C C C T T C C C C C C C C C C
1 chr1_112522253 0 112522253 G G G G G G G G G G G G G G A G G G A A
1 chr1_112524129 0 112524129 T T T T T T T T G G G G T T T T T T T T
1 chr1_112526496 0 112526496 G G G G A G G G G G G G G G G G G G G G
1 chr1_112527651 0 112527651 A A A A A A A A C C C C A A A A A A A A
1 chr1_112529017 0 112529017 A A A A A A A A G G G G A A A A A A A A
1 chr1_112529770 0 112529770 G G C G G G G G G G G G G G G G G G G G
1 chr1_112538273 0 112538273 G G A A A G G G G G G G G G G G G G G G
1 chr1_112539188 0 112539188 G G G G G G G G T T T T G G G G G G G G
1 chr1_112545280 0 112545280 A A A A A A A A G G G G A A A A A A A A
1 chr1_112551733 0 112551733 A A A A A C A A A A A A A A A A A A A A
1 chr1_112551951 0 112551951 G G G G G G G G C C C C G G G G G G G G
1 chr1_112557796 0 112557796 G G G G G G G G G G G G G G A A G G G G
1 chr1_112562308 0 112562308 G G A A G G G G G G G G G G G G G G G G
1 chr1_112565976 0 112565976 G G G G G G G G G G G G G G T T G G G G
1 chr1_112566873 0 112566873 C C C C C C C C C C C T C C C C C C C C
1 chr1_112574427 0 112574427 C C C C C T C C C C C C C C C C C C C C
1 chr1_112576992 0 112576992 G G G G G G G G G G A G G G G G G G G G
1 chr1_112578187 0 112578187 C C C C C C T T C C C C C C C C C C C C
1 chr1_112581553 0 112581553 G G G G G G G G G G G G C G G G G G G G
1 chr1_112604520 0 112604520 C C T T C T C C C C C C C C C C C C C C
1 chr1_112612656 0 112612656 A A A A A G A A A A A A A A A A A A A A
1 chr1_112612937 0 112612937 T T A A A A T T A A A A A A A A A A T T
1 chr1_112613027 0 112613027 C C C C C C T T C C C C C C C C C C C C
1 chr1_112615870 0 112615870 C C C C C C C C A A A A C C C C C C C C
1 chr1_112617699 0 112617699 T T C T C T T T T T T T T T T T T T T T
1 chr1_112620195 0 112620195 G G G G G G G G G G G G G G G G A A G G
1 chr1_112620694 0 112620694 C C C C C C C C C T C T C C C C C C C C
1 chr1_112632180 0 112632180 A A A A A A A A A A A A G G A A A A A A
1 chr1_112635891 0 112635891 C C C C C C C C C C C C C C T T T T C C
1 chr1_112640457 0 112640457 A A A A A A A A G G G G A A A A A A A A
1 chr1_112656411 0 112656411 A A A A A A A A G G G G A A A A A A A A
1 chr1_112665116 0 112665116 G G G G C G G G G G G G G G G G G G G G
1 chr1_112670676 0 112670676 T T T T T T T T C C C C T T T T T T T T
1 chr1_112682653 0 112682653 A A G G A G A A A A A A A A A A A A A A
1 chr1_112682753 0 112682753 A A A A A A A A G G G G A A A A A A A A
1 chr1_112691229 0 112691229 G T T T T T T T T T T T T T T T T T G G
1 chr1_112699344 0 112699344 A A C C C C A A C C C C C C C C C C A A
1 chr1_112705593 0 112705593 T T T T T T T T C C C C T T T T T T T T
1 chr1_112711097 0 112711097 A A A A A A A A A A A A A G A A A A A A
1 chr1_112713537 0 112713537 G G G G G G G G A G A G G G G G G G G G
1 chr1_112713874 0 112713874 A A A A A A A A A T A T A A A A A A A A
1 chr1_112713882 0 112713882 C C C C C C C C C T C C C C C C C C C C
1 chr1_112716472 0 112716472 C C C C C C C C T T T T C C C C C C C C
1 chr1_112724462 0 112724462 G T T T T T T T T T T T T T T T T T T T
1 chr1_112733648 0 112733648 G G A A A A G G A A A A A A A A A A G G
1 chr1_112734078 0 112734078 A A A A A A A A A A A A G G A A A A A A
1 chr1_112734663 0 112734663 C C C C C C C C C C C C T T C C C C C C
1 chr1_112737637 0 112737637 G G G G G G G G G G G G G G A G G G G G
1 chr1_112741145 0 112741145 T T T T T T T T T T T T C C C C C C T T
1 chr1_112742155 0 112742155 C C C C C C C C C C C C C T C C C C C C
1 chr1_112742550 0 112742550 C C C C C C C C G G C G C C C C C C C C
1 chr1_112746959 0 112746959 G G G G G G G G G G G G G G G T G G G G
1 chr1_112754967 0 112754967 T T T T T T T T C C C C T T T T T T T T
1 chr1_112760240 0 112760240 C C A A C C C C C C C C C C C C C C C C
1 chr1_112764137 0 112764137 C T T T T T T T T T T T T T T T T T C C
1 chr1_112765208 0 112765208 G G G G G G G G A A A A G G G G G G G G
1 chr1_112774140 0 112774140 A A A A A A A A A A A A A A A G G G A A
1 chr1_112779838 0 112779838 C C C C C C C C C C C C C C C G C C C C
1 chr1_112783246 0 112783246 A A A A A A A A A T T T A A A A A A A A
1 chr1_112784225 0 112784225 G G G G G G G G G G G G G G A G G G G G
1 chr1_112785356 0 112785356 G G G G G G G G G T G G G G G G G G G G
1 chr1_112786955 0 112786955 A A A A A A A A A G G G A A A A A A A A
1 chr1_112787709 0 112787709 A A A A A A A A C C C C A A A A A A A A
1 chr1_112799363 0 112799363 G G G G G G G G G G G G G G A G G G G G
1 chr1_112807226 0 112807226 G G A A A A G G G G G G G G G G G G G G
1 chr1_112814319 0 112814319 G G G G G G G G A A A A G G G G G G G G
1 chr1_112832472 0 112832472 T T C C C C T T C C C C C C C C C C T T
1 chr1_112837841 0 112837841 A A A A A T A A A A A A A A A A A A A A
1 chr1_112841352 0 112841352 G G T T T T G G G G G G G G G G G G G G
1 chr1_112841595 0 112841595 G G G G G G G G A A A A G G G G G G G G
1 chr1_112841660 0 112841660 C C C C A C C C C C C C C C C C C C C C
1 chr1_112845672 0 112845672 T T T T T T T T G G G G T T T T T T T T
1 chr1_112846895 0 112846895 G G A A A A G G A A A A A A A A A A G G
1 chr1_112848625 0 112848625 T T T T T T T T T T T T T T T T G T T T
1 chr1_112851592 0 112851592 G G G G G G G G G G G G C G G G G G G G
1 chr1_112861894 0 112861894 A A A A A A A A G G G G A A A A A A A A
1 chr1_112863057 0 112863057 G G G G G G G G A A A A A G G G A A G G
1 chr1_112868488 0 112868488 G G G G G G G G G T G G G G G G G G G G
1 chr1_112870605 0 112870605 G G G G G G G G G G G G A A G G A A G G
1 chr1_112873749 0 112873749 T T T T T T T T T T T T T T G G T T T T
1 chr1_112875039 0 112875039 C C T T C T C C C C C C C C C C C C C C
1 chr1_112875465 0 112875465 C C T T T T C C C C C C C C C C C C C C
1 chr1_112885599 0 112885599 C C C C C T C C C C C C C C C C C C C C
1 chr1_112888290 0 112888290 G T T T T T T T T T T T T T T T T T G G
1 chr1_112896886 0 112896886 C C C C C C C C C C C C T T T T C C C C
1 chr1_112897876 0 112897876 T T T T T T T T C T T T T T T T T T T T
1 chr1_112911886 0 112911886 C C C C C C C C C C C T C C C C C C C C
1 chr1_112922249 0 112922249 C C C C C C C C C C C C C T C C C C C C
1 chr1_112928639 0 112928639 A G A A A A G G A A A A A A A A A A G G
1 chr1_112929066 0 112929066 T T T T T T T T C C C C T T T T T T T T
1 chr1_112929634 0 112929634 G G G G G T G G G G G G G G G G G G G G
1 chr1_112945073 0 112945073 G G G G G G G G A A A G G G G G G G G G
1 chr1_112955065 0 112955065 A A A A A A A A A A A A A A C C A A A A
1 chr1_112959617 0 112959617 T T C C T T T T T T T T T T T T T T T T
1 chr1_112964207 0 112964207 C C C C C T C C C C C C C C C C C C C C
1 chr1_112965726 0 112965726 C C T T T T C C T T T T T T T T T T C C
1 chr1_112966030 0 112966030 A A A A A A A A A A A G A A A A A A A A
1 chr1_112968051 0 112968051 G G G G G G G G G G G G A G G G G G G G
1 chr1_112968217 0 112968217 G G G G A G G G G G G G G G G G G G G G
1 chr1_112979953 0 112979953 G G G G G G G G G G G G C C G G G G G G
1 chr1_112984806 0 112984806 A A A A A A A A A A A A A A A A C C A A
1 chr1_112986751 0 112986751 G G G G G G G G G G G G A G G G G G G G
1 chr1_112988448 0 112988448 G G G G G G G G G G G G G G G G C C G G
1 chr1_112992039 0 112992039 C C C C C C C C C C C C C C C C C G C C
1 chr1_112999399 0 112999399 A C C C C C C C C C C C C C C C C C C C
1 chr1_113019848 0 113019848 G G G G G G G G A A G G G G G G G G G G
1 chr1_113029783 0 113029783 A A A A A A A A A A A A A A A A C C A A
1 chr1_113040204 0 113040204 A A A A A A A A G G A A A A A A A A A A
1 chr1_113049215 0 113049215 A A A A A A A A A A A A A A G G A A A A
1 chr1_113049811 0 113049811 A A A A A C A A A A A A A A A A A A A A
1 chr1_113058506 0 113058506 T T T T T T T T T T T T A T T T T T T T
1 chr1_113062518 0 113062518 C C C C C C C C C C C C C C T T C C C C
1 chr1_113068376 0 113068376 A A A A A A A A A A A A A G G G A A A A
1 chr1_113070089 0 113070089 C C C C C C C C C C C C C T C C C C C C
1 chr1_113076162 0 113076162 G G G G G G T T G G G G G G G G G G G G
1 chr1_113078650 0 113078650 C C C C C C C C T T C T C C C C C C C C
1 chr1_113080032 0 113080032 A A A A A A A A A A A C A A A A A A A A
1 chr1_113086448 0 113086448 C C C C C C C C T T T T C C C C C C C C
1 chr1_113089022 0 113089022 C C T T T T C C C C C C C C C C C C C C
1 chr1_113090737 0 113090737 T T T T T T C C T T T T T T T T T T T T
1 chr1_113104718 0 113104718 C C T T T T C C T T T T T T T T T T T T
1 chr1_113106650 0 113106650 G G G G G G G G G G A G G G G G G G G G
1 chr1_113123133 0 113123133 A A A A A A A A A A A A A T A A T T A A
1 chr1_113130517 0 113130517 G G A A A A G G G G G G G G G G G G G G
1 chr1_113130699 0 113130699 G G G G G G G G A A A G G G G G G G G G
1 chr1_113132082 0 113132082 G G G G G G G G A A A G G G G G G G G G
1 chr1_113136596 0 113136596 T T T T T T T T T T T T C T T T T T T T
1 chr1_113144023 0 113144023 A A A A A A A A A A A A A G A A A A A A
1 chr1_113145906 0 113145906 C C C C C C C C C C C C C C T T C C C C
1 chr1_113148233 0 113148233 C C C C C C C C C C C C C C C C C T C C
1 chr1_113150155 0 113150155 G G G G G G G G G G G G G G A A G G G G
1 chr1_113155361 0 113155361 G G G G G G G G A A A A G G G G G G G G
1 chr1_113155814 0 113155814 T T T T T T T T C C C C T T T T T T T T
1 chr1_113160532 0 113160532 A A A A A A A A A A A A A A A A G G A A
1 chr1_113164974 0 113164974 G G G G G G G G G G G G G G G G A A G G
1 chr1_113167155 0 113167155 C C T T C T C C C C C C C C C C C C C C
1 chr1_113179228 0 113179228 A A T T A T A A A A A A A A A A A A A A
1 chr1_113180104 0 113180104 T T T T T T T T T T T T T T T T C C T T
1 chr1_113186238 0 113186238 C C C C C C C C C C C C T T C C C C C C
1 chr1_113186507 0 113186507 C C C C C C C C C C C C C C C C C T C C
1 chr1_113190110 0 113190110 A C C C C C C C C C C C C C C C C C C C
1 chr1_113205884 0 113205884 A A A A A A A A A A A A A G A A G G A A
1 chr1_113215472 0 113215472 A A A A A A A A A A A A A A A A A G A A
1 chr1_113217146 0 113217146 T T T T T T T T T T C T T T T T T T T T
1 chr1_113220270 0 113220270 A A A A A A A A A A A A A G A A A A A A
1 chr1_113223014 0 113223014 A A A A A A A A G G G G A A A A A A A A
1 chr1_113231621 0 113231621 T T T T T T T T C C C C T T T T T T T T
1 chr1_113232290 0 113232290 G G G G G G G G G G G G A G G G G G G G
1 chr1_113232827 0 113232827 G G G G G G G G G G G G A G G G G G G G
1 chr1_113235948 0 113235948 C C C C C C C C T T T T C C C C C C C C
1 chr1_113238837 0 113238837 G G G G G G G G G G G G A G G G G G G G
1 chr1_113248700 0 113248700 C C C C C C C C C C A C C C C C C C C C
1 chr1_113259744 0 113259744 T T T T T T T T T T T T C T T T T T T T
1 chr1_113259782 0 113259782 G G G G G G G G A A G G G G G G G G G G
1 chr1_113261229 0 113261229 C C C C C C T T C C C C C C C C C C C C
1 chr1_113267246 0 113267246 G G G G G G G G T T T T G G G G G G G G
1 chr1_113268400 0 113268400 C C C C C T C C C C C C C C C C C C C C
1 chr1_113282314 0 113282314 T T T T T T T T G G G G T T T T T T T T
1 chr1_113283834 0 113283834 C C C C C C C C C C C C C C C C G G C C
1 chr1_113283938 0 113283938 A A A A A A A A G G G G A A A A A A A A
1 chr1_113296225 0 113296225 C C C C C C C C A A A A C C C C C C C C
1 chr1_113304641 0 113304641 C C C C C C C C A A C C C C C C C C C C
1 chr1_113316126 0 113316126 G G T T G T G G G G G G G T G T G T G G
1 chr1_113326318 0 113326318 C C C C C C C C T T C C C C C C C C C C
1 chr1_113334482 0 113334482 C C C C C C C C C C T T C C C C C C C C
1 chr1_113339938 0 113339938 A A A A A A A A G G G G A A A A A A A A
1 chr1_113343248 0 113343248 G G G G G G G G T T T T G G G G G G G G
1 chr1_113362801 0 113362801 C C C C C C C C C C C T C C C C C C C C
1 chr1_113366755 0 113366755 G G G G G G G G A A A A G G G G G G G G
1 chr1_113376193 0 113376193 C C C C C C C C T T T T C C C C C C C C
1 chr1_113379437 0 113379437 T T C C C C C C C C C C C C C C C C T T
1 chr1_113380559 0 113380559 A A A A A A A A A A A A A T A A A A A A
1 chr1_113380769 0 113380769 G G G G G G G G A A A G G G G G G G G G
1 chr1_113384308 0 113384308 G G C C C G G G G G G G G G G G G G G G
1 chr1_113384935 0 113384935 C C C C C C C C C C C C C C A A C C C C
1 chr1_113385007 0 113385007 A A A A A A A A G G G G A A A A A A A A
1 chr1_113388682 0 113388682 G G G G G G G G C C C C G G G G G G G G
1 chr1_113392367 0 113392367 G G G G G G G G G G G G A G G G G G G G
1 chr1_113394480 0 113394480 C T T T T T T T T T T T T T T T T T C C
1 chr1_113399092 0 113399092 C C T T T T C C C C C C C C C C C C C C
1 chr1_113403494 0 113403494 A A A A A A A A A A A A A A A A A G A A
1 chr1_113433175 0 113433175 A A A A A A A A C C A A A A A A A A A A
1 chr1_113453611 0 113453611 C C C C C C C C C C C C A C C C C C C C
1 chr1_113467464 0 113467464 C C C C C C C C C C C C C C G G C C C C
1 chr1_113492853 0 113492853 A A A A A A A A A A A A A G A A A A A A
1 chr1_113495385 0 113495385 T T T T T T T T T T T T T T T T C T T T
1 chr1_113495824 0 113495824 A A A A A T A A A A A A A A A A A A A A
1 chr1_113496189 0 113496189 C C T T C T C C C C C C C C C C C C C C
1 chr1_113498376 0 113498376 T T T T T T T T T T G G T T T T T T T T
1 chr1_113501271 0 113501271 C C C C C C C C T T C C C C C C C C C C
1 chr1_113504872 0 113504872 T T T T T T T T T T T T C T T T T T T T
1 chr1_113504873 0 113504873 G G G G G G A A G G G G G G G G G G G G
1 chr1_113506127 0 113506127 G G A A A A A A A A A A A A A A A A G G
1 chr1_113506283 0 113506283 G G G G G G G G G G A A G G G G G G G G
1 chr1_113513787 0 113513787 G G G G G G G G G G G G A G G G G G G G
1 chr1_113515843 0 113515843 G G G G G G G G G G G G G G A A G G G G
1 chr1_113530235 0 113530235 A A A A A A A A A A A A A G A A A A A A
1 chr1_113535060 0 113535060 C C C C C C C C C C C T C C C C C C C C
1 chr1_113538859 0 113538859 T T T T T T T T T T C T T T T T T T T T
1 chr1_113540157 0 113540157 G G G G G G G G G G A G G G G G G G G G
1 chr1_113547536 0 113547536 G G G G G G G G A A A A G G G G G G G G
1 chr1_113547606 0 113547606 C C C C C T C C C C C C C C C C C C C C
1 chr1_113549422 0 113549422 T T T T T T T T T T C T T T T T T T T T
1 chr1_113551818 0 113551818 G G G G G G G G A A A A G G G G G G G G
1 chr1_113552621 0 113552621 C C C C C C C C C C C C C T C C C C C C
1 chr1_113553054 0 113553054 C C C C C C C C C C C C C T C C C C C C
1 chr1_113556257 0 113556257 A A A C A A A A A A A A A A A A A A A A
1 chr1_113557902 0 113557902 C C C C C C C C C T C C C C C C C C C C
1 chr1_113557939 0 113557939 G G G G G G G G G G G G A G G G G G G G
1 chr1_113569460 0 113569460 G G G G G G G G C C C G G G G G G G G G
1 chr1_113570739 0 113570739 G G G G G G G G G G A G G G G G G G G G
1 chr1_113570790 0 113570790 G G A A A G G G G G G G G G G G G G G G
1 chr1_113571945 0 113571945 G G G G G G G G G G A G G G G G G G G G
1 chr1_113572926 0 113572926 C T C C C C C C C C C C C C C C C C T T
1 chr1_113577214 0 113577214 A A A A A A C C A A A A A A A A A A A A
1 chr1_113579141 0 113579141 G G C C C C C C C C C C C C C C C C G G
1 chr1_113580825 0 113580825 G G G G A G G G G G G G G G G G G G G G
1 chr1_113587110 0 113587110 A A A A A A A A C C A C A A A A A A A A
1 chr1_113594514 0 113594514 T T T T T T T T C C C T T T T T T T T T
1 chr1_113594805 0 113594805 C C C C C C C C C C C C C G C C C C C C
1 chr1_113595642 0 113595642 T T T T T T T T C C C C T T T T T T T T
1 chr1_113615518 0 113615518 C C C C C C C C T T T T C C C C C C C C
1 chr1_113621527 0 113621527 C C C C C C C C C C C C C C T T C C C C
1 chr1_113625737 0 113625737 C C C C C C C C C C C C C T C C C C C C
1 chr1_113629504 0 113629504 T T T T T T T T T T T T A T T T T T T T
1 chr1_113632583 0 113632583 A A A A A A C C A A A A A A A A A A A A
1 chr1_113632811 0 113632811 C C T T C T C C C C C C C C C C C C C C
1 chr1_113635853 0 113635853 A A A A A A A A G G G G A A A A A A A A
1 chr1_113641709 0 113641709 G G G G G G G G G G G G A G G G G G G G
1 chr1_113643396 0 113643396 C C C C C C C C T T T T C C C C C C C C
1 chr1_113645238 0 113645238 C C C C C C C C C C C C C C T T C C C C
1 chr1_113657163 0 113657163 G G G G G G G G G G G G A G G G G G G G
1 chr1_113659031 0 113659031 G G G G G G G G G G G G G G A A G G G G
1 chr1_113659256 0 113659256 A A A A A A A A A A A A A A A A A C A A
1 chr1_113664812 0 113664812 T T T T T T T T C T C T T T T T T T T T
1 chr1_113665567 0 113665567 C C C C C T C C C C C C C C C C C C C C
1 chr1_113666447 0 113666447 T T T T T T T T T T T T C C C C C C T T
1 chr1_113666865 0 113666865 C C C C C C C C A A A A C C C C C C C C
1 chr1_113670435 0 113670435 C C C C C C C C T T T T C C C C C C C C
1 chr1_113670569 0 113670569 G G G G G G G G A A A A G G G G G G G G
1 chr1_113672157 0 113672157 T T C C C T T T T T T T T T T T T T T T
1 chr1_113672238 0 113672238 G G G G G G G G C C C C G G G G G G G G
1 chr1_113672772 0 113672772 A A A A A A T T A A A A A A A A A A A A
1 chr1_113677819 0 113677819 T T C C C T T T T T T T T T T T T T T T
1 chr1_113678993 0 113678993 C C C C C G C C C C C C C C C C C C C C
1 chr1_113682820 0 113682820 T T T T T T T T T T T T C C T T T T T T
1 chr1_113690148 0 113690148 T T T T T T T T C C C C T T T T T T T T
1 chr1_113692148 0 113692148 A A T T A A A A A A A A A A A A A A A A
1 chr1_113696435 0 113696435 A A A A A A A A A A A A A G A A A A A A
1 chr1_113697840 0 113697840 C C C C C C C C C C C C T T C C C C C C
1 chr1_113698285 0 113698285 C C C C C C C C C T C C C C C C C C C C
1 chr1_113699431 0 113699431 C C C C C C C C C T T T C C C C C C C C
1 chr1_113703844 0 113703844 G G G G A G G G G G G G G G G G G G G G
1 chr1_113709643 0 113709643 T T T T T T T T C T C C T T T T T T T T
1 chr1_113711273 0 113711273 T T T T T T T T C T T T T T T T T T T T
1 chr1_113721658 0 113721658 A A A A A A A A T T T T A A A A A A A A
1 chr1_113723279 0 113723279 C C C C C C C C A A A A C C C C C C C C
1 chr1_113729761 0 113729761 C C A A A C C C C C C C C C C C C C C C
1 chr1_113746365 0 113746365 T T T T T T T T T T T T C C T T T T T T
1 chr1_113747665 0 113747665 C C C C C G C C C C C C C C C C C C C C
1 chr1_113748536 0 113748536 C C C C C C C C C T C C C C C C C C C C
1 chr1_113764648 0 113764648 A A A A A A A A C C C C A A A A A A A A
1 chr1_113769438 0 113769438 T T T T T T T T C T C C T T T T T T T T
1 chr1_113771487 0 113771487 C C A A A C C C C C C C C C C C C C C C
1 chr1_113779245 0 113779245 C C C C C C C C T T T T C T C C C C C C
1 chr1_113788106 0 113788106 C C C C C C C C T T T T C C C C C C C C
1 chr1_113799729 0 113799729 T T T T T T C C T T T T T T T T T T T T
1 chr1_113801147 0 113801147 C C C C C T C C C C C C C C C C C C C C
1 chr1_113814887 0 113814887 C C C C C C C C C C C C C G C C C C C C
1 chr1_113817821 0 113817821 T T T T T T T T C T C C T T T T T T T T
1 chr1_113822118 0 113822118 C C C C C C C C A A A A C C C C C C C C
1 chr1_113830987 0 113830987 G G G G G G G G A A A A G G G G G G G G
1 chr1_113839654 0 113839654 C C C C C C T T C C C C C C C C C C C C
1 chr1_113847308 0 113847308 A A A A A G A A A A A A A A A A A A A A
1 chr1_113852445 0 113852445 A A A A A A A A A A A G A A A A A A A A
1 chr1_113852481 0 113852481 G G G G G G G G G G G G G G A A G G G G
1 chr1_113865832 0 113865832 C C G G C G C C C C C C C C C C C C C C
1 chr1_113866395 0 113866395 A A A A A A A A G G G G A A A A A A A A
1 chr1_113866733 0 113866733 G G G G A G G G G G G G G G G G G G G G
1 chr1_113869857 0 113869857 A A A A A A A A A A A A G G G G G G A A
1 chr1_113873478 0 113873478 T T T T T T T T T T T T C T T T T T T T
1 chr1_113873747 0 113873747 C C C C C C C C C C C C C C T T C C C C
1 chr1_113875913 0 113875913 A A A A A A A A A A A G A A A A A A A A
1 chr1_113880906 0 113880906 C C C C C T C C C C C C C C C C C C C C
1 chr1_113891822 0 113891822 G G G G G G G G G G G G A A A A A A G G
1 chr1_113908719 0 113908719 A A A A A A A A G G G G A A A A A A A A
1 chr1_113911794 0 113911794 T T T T T T T T T T A A T T T T T T T T
1 chr1_113923643 0 113923643 G G G G G G G G G G G G G G A A G G G G
1 chr1_113927184 0 113927184 A A A A A A A A C C C C A A A A A A A A
1 chr1_113928813 0 113928813 C C C C C C C C T T T T C C C C C C C C
1 chr1_113930550 0 113930550 A A A A A A A A T T T T A A A A A A A A
1 chr1_113930689 0 113930689 G G G G G G T T G G G G G G G G G G G G
1 chr1_113935954 0 113935954 A A A A A A A A A A A A A G A A A A A A
1 chr1_113938102 0 113938102 A A A A A G A A A A A A A A A A A A A A
1 chr1_113947036 0 113947036 A A C C C C C C C C C C C C C C C C A A
1 chr1_113950633 0 113950633 G G G G G G G G G G G G A G G G G G G G
1 chr1_113952085 0 113952085 G G G G G G G G A A A A G G G G G G G G
1 chr1_113953127 0 113953127 A A A A A A A A A A A A A A G G A A A A
1 chr1_113957693 0 113957693 A A G G G G A A G G G G G G G G G G A A
1 chr1_113960893 0 113960893 A A A A A G A A A A A A A A A A A A A A
1 chr1_113981455 0 113981455 C C C C C C C C C C C C C C T T C C C C
1 chr1_113985582 0 113985582 C C T T T T C C C C C C C C C C C C C C
1 chr1_113997852 0 113997852 T T T T T T T T T T T T T T C C T T T T
1 chr1_114000192 0 114000192 C C C C C C C C C C C C C T C C C C C C
1 chr1_114001910 0 114001910 T T T T C T T T T T T T T T T T T T T T
1 chr1_114002632 0 114002632 T T T T T T T T C C C C T T T T T T T T
1 chr1_114011853 0 114011853 G G G G G G G G G G G G C C G G G G G G
1 chr1_114012886 0 114012886 C C C C C C C C C C C C C T C C C C C C
1 chr1_114016980 0 114016980 T T T T C T T T T T T T T T T T T T T T
1 chr1_114086917 0 114086917 G G G G A G G G G G G G G G G G G G G G
1 chr1_114096486 0 114096486 A A G G G G A A A A A A A A A A A A A A
1 chr1_114099082 0 114099082 G G G G G G G G G G G G G G C C G G G G
1 chr1_114104128 0 114104128 A A A A A A A A G G G G A A A A A A A A
1 chr1_114120938 0 114120938 C C C C C T C C C C C C C C C C C C C C
1 chr1_114135226 0 114135226 C C T T C C C C C C C C C C C C C C C C
1 chr1_114144695 0 114144695 T T T T T T T T C T C C T T T T T T T T
1 chr1_114160951 0 114160951 G G C G G G G G G G G G G G G G G G G G
1 chr1_114163343 0 114163343 A A A A A A A A A A C C A A A A A A A A
1 chr1_114167624 0 114167624 A A A A A G A A A A A A A A A A A A A A
1 chr1_114171364 0 114171364 T T T T T T T T T T T T C C T T T T T T
1 chr1_114178715 0 114178715 G G T T G T G G T T T T T T T T T T G G
1 chr1_114180101 0 114180101 T T T T T T T T G T T T T T T T T T T T
1 chr1_114191045 0 114191045 G G G G A G G G G G G G G G G G G G G G
1 chr1_114192391 0 114192391 G G G G G G G G A A A A G G G G G G G G
1 chr1_114193537 0 114193537 T T C C C T T T C C C C C C C C C C T T
1 chr1_114195109 0 114195109 C C C C C C C C C C T T C C C C C C C C
1 chr1_114201469 0 114201469 C C C C C C A A C C C C C C C C C C C C
1 chr1_114314268 0 114314268 A A A A A G A A A A A A A A A A A A A A
1 chr1_114316242 0 114316242 C C C C C C C C C C C C C C C C A C C C
1 chr1_114317955 0 114317955 T T T T T T T T C C C C T T T T T T T T
1 chr1_114320420 0 114320420 T T T T T T T T C C C C T T T T T T T T
1 chr1_114325297 0 114325297 G G G G G G G G T T T T G G G G G G G G
1 chr1_114327992 0 114327992 C C C C C C C C C C C C C C G G C C C C
1 chr1_114338932 0 114338932 G G G G G G G G A A A A G G G G G G G G
1 chr1_114340697 0 114340697 T T T T T T T T A A A A T T T T T T T T
1 chr1_114341563 0 114341563 C C C C C C C C C C T T C C C C C C C C
1 chr1_114353265 0 114353265 A A C C C C A A A A A A A A A A A A A A
1 chr1_114353649 0 114353649 T T C C C C T T C C C C C C C C C C C C
1 chr1_114364223 0 114364223 C C T T T T C C T T T T T T T T T T C C
1 chr1_114373462 0 114373462 A G G G G G G G G G G G G G G G G G G G
1 chr1_114383285 0 114383285 C C C C C C C C C C C C C T C C C C C C
1 chr1_114384388 0 114384388 C C G G C C C C C C C C C C C C C C C C
1 chr1_114385205 0 114385205 A A A A A A A A A A A A C C A A A A A A
1 chr1_114392350 0 114392350 G G G G G G G G G G G G G G G G A A G G
1 chr1_114394150 0 114394150 G G G G G G G G G G G G A G G G G G G G
1 chr1_114396861 0 114396861 T T T T T T T T C C C C T T T T T T T T
1 chr1_114406682 0 114406682 C C C C C C C C C C C G C C C C C C C C
1 chr1_114409533 0 114409533 T T T T T T T T T T T T T T T T C T T T
1 chr1_114413233 0 114413233 G G G G G G G G C C C C G G G G G G G G
1 chr1_114415564 0 114415564 G G G G G G G G G G G G G G A G G G G G
1 chr1_114415642 0 114415642 C C G G G G C C G G G G G G G G G G C C
1 chr1_114420033 0 114420033 A A A A A A A A T T T T A A A A A A T T
1 chr1_114438177 0 114438177 T T C C C C C C C C C C C C C C C C C C
1 chr1_114438249 0 114438249 T T T T T T T T T T C T T T T T T T T T
1 chr1_114441463 0 114441463 G G G G G G G G G G G T G G G G G G G G
1 chr1_114454058 0 114454058 A A A A A A A A G G A G A A A A A A A A
1 chr1_114454539 0 114454539 T T T T T T T T G G G G T T T T T T T T
1 chr1_114460927 0 114460927 G G G G G G G G G G A G G G G G G G G G
1 chr1_114462103 0 114462103 C C C C C C C C C C C T C C C C C C C C
1 chr1_114467197 0 114467197 G G G G G G G G C C C C G G G G G G G G
1 chr1_114468333 0 114468333 T T T T T T T T T T T T C C T T T T T T
1 chr1_114481925 0 114481925 A A G G A G A A A A A A A A A A A A A A
1 chr1_114485056 0 114485056 A A A A A A A A A A A A A G A A A A A A
1 chr1_114487509 0 114487509 C C C C C C C C T T C T C C C C C C C C
1 chr1_114488396 0 114488396 A A C C C C A A A A A A A A A A A A A A
1 chr1_114489399 0 114489399 A A A A A A A A G G A G A A A A A A A A
1 chr1_114490174 0 114490174 C C C C C T C C C C C C C C C C C C C C
1 chr1_114492448 0 114492448 G G G G G G G G A A A A G G G G G G G G
1 chr1_114493972 0 114493972 A A A A A A A A G G G G G G G G G G A A
1 chr1_114496715 0 114496715 A G A A A A A A A A A A A A A A A A A A
1 chr1_114504395 0 114504395 G G G G G G G G A A A A G G G G G G G G
1 chr1_114517882 0 114517882 T T T T T T T T T T C T T T T T T T T T
1 chr1_114520359 0 114520359 A A A A A A G G A A A A A A A A A A A A
1 chr1_114523133 0 114523133 T T T T C T T T T T T T T T T T T T T T
1 chr1_114541249 0 114541249 A A A A A A A A C C C C A A A A A A A A
1 chr1_114542601 0 114542601 C C C C C C C C C C C C T T C C C C C C
1 chr1_114544083 0 114544083 C C C C C C C C A A A A C C C C C C C C
1 chr1_114546332 0 114546332 G G G G G G G G G G G G G G G G A A G G
1 chr1_114547768 0 114547768 C C C C C C C C C C C C C C C C C T C C
1 chr1_114554009 0 114554009 C C G G C G C C C C C C C C C C C C C C
1 chr1_114561661 0 114561661 T T T T T T T T T T T T T T C T T T T T
1 chr1_114572014 0 114572014 G G G G G G G G G G G G G G G G T T G G
1 chr1_114573111 0 114573111 T T T T T T T T G G G G T T T T T T T T
1 chr1_114575704 0 114575704 A G G G G G G G G G G G G G G G G G G G
1 chr1_114576004 0 114576004 C C C C C C C C T T T T C C C C C C C C
1 chr1_114576580 0 114576580 A A A A A A C C A A A A A A A A A A A A
1 chr1_114576650 0 114576650 A A A A A A A A G G G G A A A A A A A A
1 chr1_114604223 0 114604223 A A A A A A A A A A A A A A G G A A A A
1 chr1_114606918 0 114606918 T T T T T T T T C C T T T T T T T T T T
1 chr1_114610328 0 114610328 A A A A A A A A G G A A A A A A A A A A
1 chr1_114632954 0 114632954 A A A A A A A A A A A A A G A A A A A A
1 chr1_114633544 0 114633544 A A A A A A A A G G G G A A A A A A A A
1 chr1_114647656 0 114647656 C C C C C C C C T T T T C C C C C C C C
1 chr1_114653321 0 114653321 G G G G G G G G G T T T G G G G G G G G
1 chr1_114655798 0 114655798 G G A G A G G G G G G G G G G G G G G G
1 chr1_114659963 0 114659963 T T C C C C T T C C C C C C C C C C T T
1 chr1_114661518 0 114661518 G G G G G G G G A A A A G G G G G G G G
1 chr1_114668452 0 114668452 C C C C C C C C C C C C C C C C T T C C
1 chr1_114669077 0 114669077 C C C C C C C C C C C C C C C T C C C C
1 chr1_114677546 0 114677546 G G G G G G G G G G G G A G G G G G G G
1 chr1_114677710 0 114677710 C C T T T T C C T T T T T T T T T T C C
1 chr1_114679598 0 114679598 C C C C C C C C C C C C T T C C C C C C
1 chr1_114680955 0 114680955 T T C C C C T T T T T T T T T T T T T T
1 chr1_114681396 0 114681396 C C C C C C C C G G G G C C C C C C C C
1 chr1_114683461 0 114683461 G G G G G G G G G G G G G G G G A A G G
1 chr1_114695173 0 114695173 C C C C C C C C C C C C C T C C C C C C
1 chr1_114696581 0 114696581 C C C C C C C C C C C C C C C C T T C C
1 chr1_114696613 0 114696613 C C C C C C C C T T T T C C C C C C C C
1 chr1_114701115 0 114701115 T T T T T T T T T T T T G T T T T T T T
1 chr1_114703874 0 114703874 C C C C C C C C C C C C C C C C T T C C
1 chr1_114704810 0 114704810 A A A A A A A A G G G G A A A A A A A A
1 chr1_114705207 0 114705207 G G T T T T G G T T T T T T T T T T G G
1 chr1_114708251 0 114708251 T T T T T T T T A A A A T T T T T T T T
1 chr1_114710681 0 114710681 C C C C C C C C C C T T C C C C T T C C
1 chr1_114714927 0 114714927 C C C C C C C C G G G G C C C C C C C C
1 chr1_114715260 0 114715260 A A A A A A A A A A A A A A A A G G A A
1 chr1_114720756 0 114720756 C C C C C C T T C C C C C C C C C C C C
1 chr1_114725363 0 114725363 C C C C C C C C G G G G C C C C C C C C
1 chr1_114735313 0 114735313 T T T T T T T T C C C C T T T T T T T T
1 chr1_114738629 0 114738629 C C C C C C C C T T T T C C C C C C C C
1 chr1_114740315 0 114740315 C C C C C C C C T T T T C C C C C C C C
1 chr1_114745227 0 114745227 T T T T T T T T C T C T T T T T T T T T
1 chr1_114748648 0 114748648 A A A A A A A A A A A A T T T T T T A A
1 chr1_114748817 0 114748817 G G G G G G T T G G G G G G G G G G G G
1 chr1_114752364 0 114752364 G G G G G G G G A A A A G G G G G G G G
1 chr1_114758404 0 114758404 G G G G G G G G G G G G T T T T T T G G
1 chr1_114759083 0 114759083 A A A A A A A A A A A A G G G G G G A A
1 chr1_114761574 0 114761574 A A A A A A A A C C C C A A A A A A A A
1 chr1_114791118 0 114791118 T T C C C C T T C C C C C C C C C C T T
1 chr1_114792831 0 114792831 C C C C C C C C A A A A C C C C C C C C
1 chr1_114793580 0 114793580 T T T T T T T T T T T T C T T T T T T T
1 chr1_114799216 0 114799216 A A G G G G G G G G G G G G G G G G A A
1 chr1_114802412 0 114802412 A A A A A A A A G G G G A A A A A A A A
1 chr1_114805504 0 114805504 A A G G A G A A G G G G A A A A A A A A
1 chr1_114812102 0 114812102 A G G G G G G G G G G G G G G G G G G G
1 chr1_114814474 0 114814474 T T T T C T T T T T T T T T T T T T T T
1 chr1_114817924 0 114817924 G T G G G G G G G G G G G G G G G G G G
1 chr1_114818142 0 114818142 C C C C C C C C C C C T C C C C C C C C
1 chr1_114824821 0 114824821 T T T T T T T T C C C C T T T T T T T T
1 chr1_114826870 0 114826870 G G G G G G G G G G G G A G G G G G G G
1 chr1_114827072 0 114827072 G G G G G G G G G G G G G G G G A A G G
1 chr1_114828650 0 114828650 T T T T T T T T T T T T T T C T T T T T
1 chr1_114842494 0 114842494 C C C C C C C C C C C C C C C C A C C C
1 chr1_114860803 0 114860803 A A A A A A A A G G G G A A A A A A A A
1 chr1_114864308 0 114864308 A C A A A A A A A A A A A A A A A A A A
1 chr1_114870696 0 114870696 G G G G G G G G A A A A G G G G G G G G
1 chr1_114882654 0 114882654 G G G G G G G G A G A G G G G G G G G G
1 chr1_114883007 0 114883007 T T T T A T T T T T T T T T T T T T T T
1 chr1_114889658 0 114889658 T T C C C T T T T T T T C C C C C C T T
1 chr1_114894332 0 114894332 A A A A A G A A A A A A A A A A A A A A
1 chr1_114898670 0 114898670 A A C C A A A A A A A A A A A A A A A A
1 chr1_114899469 0 114899469 T T T T T T T T T T T T T T C C T T T T
1 chr1_114899920 0 114899920 A A A A A A A A A A A A A A A A A T A A
1 chr1_114903790 0 114903790 A A A A A A A A C C C C C C C C A A A A
1 chr1_114904319 0 114904319 A A A A A A A A T T T T A A A A A A A A
1 chr1_114910567 0 114910567 T T T T T T T T T T T T T T C T T T T T
1 chr1_114931488 0 114931488 C C C C C C C C T T T T C C C C C C C C
1 chr1_114935867 0 114935867 C C C C C C C C C C C T C C C C C C C C
1 chr1_114937079 0 114937079 T T T T T T T T T T T T T T C C T T T T
1 chr1_114939380 0 114939380 G G G G G G G G G G A G G G G G G G G G
1 chr1_114940273 0 114940273 T T T T T T T T T T C T T T T T T T T T
1 chr1_114940371 0 114940371 A A A A A A A A A A A C A A A A A A A A
1 chr1_114940746 0 114940746 C C C C C C C C C C C C T T T T T T C C
1 chr1_114941891 0 114941891 A A A A A A A A A A A A A A A G A A A A
1 chr1_114968603 0 114968603 C C C C C C C C C C C C T T C C C C C C
1 chr1_114979570 0 114979570 C C C C C C C C C T C C C C C C C C C C
1 chr1_114979988 0 114979988 G G C G C G G G G G G G G G G G G G G G
1 chr1_114980555 0 114980555 T T T T T T T T T T T T T T T T C C T T
1 chr1_114982305 0 114982305 C C C C C T C C C C C C C C C C C C C C
1 chr1_114996478 0 114996478 G G G G G G G G C C C C G G G G G G G G
1 chr1_115003225 0 115003225 T T T T T T T T T T C T T T T T T T T T
1 chr1_115019832 0 115019832 C C C C C C C C T T T T C C C C C C C C
1 chr1_115023062 0 115023062 C T C C C C C C C C C C C C C C C C C C
1 chr1_115028391 0 115028391 A A A A A A A A A G A G A A A A A A A A
1 chr1_115029831 0 115029831 A A A A A A A A C C C C A A A A A A A A
1 chr1_115032674 0 115032674 T T T T T T T T C T T T T T T T T T T T
1 chr1_115045243 0 115045243 A A A A A A A A G G G G A A A A A A A A
1 chr1_115051741 0 115051741 G G A G A A G G A A A A A A A A A A G G
1 chr1_115057346 0 115057346 A A A C A A A A A A A A A A A A A A A A
1 chr1_115078526 0 115078526 G G G G G G G G G G A G G G G G G G G G
1 chr1_115089495 0 115089495 G G G G G G G G T T T T G G G G G G G G
1 chr1_115100436 0 115100436 C C C C C T C C C C C C C C C C C C C C
1 chr1_115101588 0 115101588 A C C C C C C C C C C C C C C C C C C C
1 chr1_115104273 0 115104273 T T C C C C T T C C C C C C C C C C T T
1 chr1_115113281 0 115113281 C C C C C C C C C C C C C C T T C C C C
1 chr1_115117924 0 115117924 C T C C C C C C C C C C C C C C C C T T
1 chr1_115117936 0 115117936 G G G G A G G G G G G G G G G G G G G G
1 chr1_115136958 0 115136958 A A A A A A A A A A A A A G A A A A A A
1 chr1_115138032 0 115138032 A A C C C C A A C C C C C C C C C C A A
1 chr1_115142918 0 115142918 A A A A A G A A A A A A A A A A A A A A
1 chr1_115149668 0 115149668 G G G G G G G G G G G G G G A A G G G G
1 chr1_115155896 0 115155896 G G A A A G G G A A A A A A A A A A G G
1 chr1_115159629 0 115159629 C C G G C C C C C C C C C C C C C C C C
1 chr1_115160083 0 115160083 G G G G G G G G T T T T G G G G G G T T
1 chr1_115160897 0 115160897 T T T T T T T T C T T T T T T T T T T T
1 chr1_115165335 0 115165335 A A A A A A A A A T A T A A A A A A A A
1 chr1_115166659 0 115166659 T T T T T T T T T T T T T T T T G G T T
1 chr1_115170737 0 115170737 G G G G G G G G A A A G G G G G G G G G
1 chr1_115174319 0 115174319 A A A A A A A A T T T T A A A A A A A A
1 chr1_115174586 0 115174586 C C C C C T C C C C C C C C C C C C C C
1 chr1_115177295 0 115177295 C C C C C C C C C C C C C C T T C C C C
1 chr1_115181727 0 115181727 A A A A A A A A G G G G A A A A A A A A
1 chr1_115186055 0 115186055 T T T T T T T T C C C C T T T T T T T T
1 chr1_115194098 0 115194098 C C C C C C C C C C C C C T C C C C C C
1 chr1_115197453 0 115197453 G G G G G G G G G G G G G G A A G G G G
1 chr1_115198713 0 115198713 A A A A A A A A A A A T A A A A A A A A
1 chr1_115204370 0 115204370 T T T T G T T T T T T T T T T T T T T T
1 chr1_115205409 0 115205409 G G T T G G G G G G G G G G G G G G G G
1 chr1_115219063 0 115219063 A A G G A A A A A A A A A A A A A A A A
1 chr1_115220639 0 115220639 C C C C C C C C C C C C A C C C C C C C
1 chr1_115221539 0 115221539 C G G G G G G G G G G G G G G G G G G G
1 chr1_115225437 0 115225437 C C C C C C C C C C C C C T C C C C C C
1 chr1_115228680 0 115228680 C C C C C C C C C C C C C G C C C C C C
1 chr1_115247879 0 115247879 G G G G A G G G G G G G G G G G G G G G
1 chr1_115255008 0 115255008 G G G G G G G G G G G G G T G G G G G G
1 chr1_115255597 0 115255597 C C T T C T C C C C C C T T T T T T C C
1 chr1_115255626 0 115255626 C C A A C C C C C C C C C C C C C C C C
1 chr1_115263612 0 115263612 A A T T T T T T T T T T T T T T T T A A
1 chr1_115264298 0 115264298 T T T T T T T T A A A A T T T T T T T T
1 chr1_115265663 0 115265663 G G G G A G G G G G G G G G G G G G G G
1 chr1_115266243 0 115266243 C C C C C C C C C C C C C T C C T T C C
1 chr1_115269951 0 115269951 A A A A A A G G A A A A A A A A A A A A
1 chr1_115272262 0 115272262 A A A A A A G G A A A A A A A A A A A A
1 chr1_115272655 0 115272655 G G G G G G A A G G G G G G G G G G G G
1 chr1_115273239 0 115273239 G G G G G G G G G G G G A G G G G G G G
1 chr1_115308376 0 115308376 T T T T T T T T C C C T T T T T T T T T
1 chr1_115310173 0 115310173 G G G G G G G G A A A A G G G G G G G G
1 chr1_115310831 0 115310831 A A A A A A A A G G G G A A A A A A A A
1 chr1_115313379 0 115313379 A A A A A A A A G G G G A A G G A A A A
1 chr1_115318729 0 115318729 A A A A A A A A G G G G A A A A A A A A
1 chr1_115319705 0 115319705 T T T T T T T T A A A A T T T T T T T T
1 chr1_115327168 0 115327168 G G G G G G G G A A A A G G G G G G G G
1 chr1_115333962 0 115333962 T T T T T T T T T T T T C T T T T T T T
1 chr1_115337742 0 115337742 A G G G G G G G G G G G G G G G G G A A
1 chr1_115344811 0 115344811 G G C G G G G G G G G G G G G G G G G G
1 chr1_115349612 0 115349612 C G G G G G G G G G G G G G G G G G G G
1 chr1_115349721 0 115349721 A A A A A A A A A A A A A A G G A A A A
1 chr1_115355837 0 115355837 G G A G A G G G G G G G G G G G G G G G
1 chr1_115356849 0 115356849 G G G G G G G G G G G G G G G G T T G G
1 chr1_115358522 0 115358522 C T T T T T T T T T T T T T T T T T C C
1 chr1_115360389 0 115360389 G G G G G G A A G G G G G G G G G G G G
1 chr1_115363072 0 115363072 C C C C C T C C C C C C C C C C C C C C
1 chr1_115377672 0 115377672 G G G G G G G G G G G G G G G G C C G G
1 chr1_115379208 0 115379208 G G G G G G G G G G G G G G G G A A G G
1 chr1_115380630 0 115380630 A A A A A A A A G G G G A A A A A A A A
1 chr1_115391302 0 115391302 A A A A A A A A A A A A A A A A G G A A
1 chr1_115397055 0 115397055 G G G G G G A A G G G G G G G G G G G G
1 chr1_115399742 0 115399742 T T T T T T T T G G G G T T T T T T T T
1 chr1_115408462 0 115408462 T T T T T T T T C C T T T T T T T T T T
1 chr1_115408737 0 115408737 A A A A A A A A G G G G A A A A A A A A
1 chr1_115411256 0 115411256 G G G G G G G G G G G G G G G G T T G G
1 chr1_115412400 0 115412400 C C C T C C C C C C C C C C C C C C C C
1 chr1_115414997 0 115414997 G G G G G G G G G G G G G G A G G G G G
1 chr1_115417423 0 115417423 A A A A A G A A A A A A A A A A A A A A
1 chr1_115421054 0 115421054 G G G G G G G G G G G G A G G G G G G G
1 chr1_115431368 0 115431368 C C C C C C C C C C C G C C C C C C C C
1 chr1_115432779 0 115432779 A A A A A A A A A A A A A A C C A A A A
1 chr1_115438619 0 115438619 G G A G G G G G G G G G G G G G G G G G
1 chr1_115439692 0 115439692 G G G G G G G G G G G G G G A A G G G G
1 chr1_115443504 0 115443504 G G A G G G G G G G G G G G G G G G G G
1 chr1_115446556 0 115446556 A A A A A A A A A A A A A G A A A A A A
1 chr1_115446773 0 115446773 C T C C C C C C C C C C C C C C C C C C
1 chr1_115453655 0 115453655 A G G G G G G G G G G G G G G G G G G G
1 chr1_115454577 0 115454577 G G G G C G G G G G G G G G G G G G G G
1 chr1_115458093 0 115458093 T T G T G T T T T T T T T T T T T T T T
1 chr1_115468811 0 115468811 G G G G G G G G C G G G G G G G G G G G
1 chr1_115471097 0 115471097 T T T T T T T T G G G G T T T T T T T T
1 chr1_115477550 0 115477550 C C C C C C C C C C C C C C C T C C C C
1 chr1_115479104 0 115479104 A A A A A A A A A A A A A A A A A G A A
1 chr1_115486705 0 115486705 C C G G G G C C G G G G G G G G G G C C
1 chr1_115489805 0 115489805 T T T T T T T T A A A A T T T T T T T T
1 chr1_115491646 0 115491646 G G G G G G G G A A A A G G G G G G G G
1 chr1_115494778 0 115494778 G G A G G G G G G G G G G G G G G G G G
1 chr1_115497713 0 115497713 G G G G G G G G G G G G G G A G G G G G
1 chr1_115497791 0 115497791 G G G G A G G G G G G G G G G G G G G G
1 chr1_115498956 0 115498956 C C C C C C C C T T T T C C C C C C C C
1 chr1_115499720 0 115499720 A A A A A A A A A A A A A A A G A A A A
1 chr1_115521661 0 115521661 A A A A A A A A C C C C A A A A A A A A
1 chr1_115523031 0 115523031 G G G G G G G G C C C C G G G G G G G G
1 chr1_115536476 0 115536476 C C C C A C C C C C C C C C C C C C C C
1 chr1_115536566 0 115536566 A A A A A A A A C C C C A A A A A A A A
1 chr1_115536958 0 115536958 G G G G G G G G G G A G G G G G G G G G
1 chr1_115545316 0 115545316 C C C C C C C C A A A A C C C C C C C C
1 chr1_115546414 0 115546414 C C T T T T C C C C C C C C C C C C C C
1 chr1_115549777 0 115549777 C C C C C T C C C C C C C C C C C C C C
1 chr1_115550794 0 115550794 G G G G G G G G G G G G G G G T G G G G
1 chr1_115551939 0 115551939 T T T T T T T T C T C T T T T T T T T T
1 chr1_115552201 0 115552201 T T T T T T T T C C C C T T T T T T T T
1 chr1_115554975 0 115554975 A A A A A G A A A A A A A A A A A A A A
1 chr1_115556870 0 115556870 A A A A A A A A A A A A A G A A A A A A
1 chr1_115557342 0 115557342 G G G G G G G G G G G G G G G G A A G G
1 chr1_115560814 0 115560814 A A A A A A A A G G G G A A A A A A A A
1 chr1_115562487 0 115562487 A A A A A G A A A A A A A A A A A A A A
1 chr1_115574432 0 115574432 G G G G G G G G G T G G G G G G G G G G
1 chr1_115578296 0 115578296 G G G G G G G G G G G G G T G G G G G G
1 chr1_115580923 0 115580923 C C C C C C C C C C A C C C C C C C C C
1 chr1_115591457 0 115591457 G G G G G G G G A A A A G G G G G G G G
1 chr1_115593550 0 115593550 T T T T T T T T T T T T C C T T T T T T
1 chr1_115595958 0 115595958 T T T T T T T T T T A T T T T T T T T T
1 chr1_115596939 0 115596939 G G G G G G G G A A A A G G G G G G G G
1 chr1_115599713 0 115599713 A A A A A A A A G G G G A A A A A A A A
1 chr1_115604227 0 115604227 C C C C C T C C C C C C C C C C C C C C
1 chr1_115607446 0 115607446 C C C C C C C C C G C G C C C C C C C C
1 chr1_115609063 0 115609063 T T T T T T T T T T T T T T T T A A T T
1 chr1_115616685 0 115616685 T T T T T T T T C C C C T T T T T T T T
1 chr1_115633722 0 115633722 C C C C C C T T C C C C C C C C C C C C
1 chr1_115636524 0 115636524 G G G G G G G G A G G G G G G G G G G G
1 chr1_115637105 0 115637105 C C C C C C C C C C C C C T C C C C C C
1 chr1_115643285 0 115643285 A A A A A A A A G G G G G G G G G G A A
1 chr1_115648959 0 115648959 G G G G G G G G G G G G A A A A A A G G
1 chr1_115651300 0 115651300 T T T T T T T T C C C C T T T T T T T T
1 chr1_115652831 0 115652831 G G G G G G G G G G G G A G G G G G G G
1 chr1_115663914 0 115663914 A A A A A A A A A A A A G G G G G G A A
1 chr1_115666021 0 115666021 C C C C C G C C C C C C C C C C C C C C
1 chr1_115667521 0 115667521 T T T T T T T T T T T T C C C C T T T T
1 chr1_115667978 0 115667978 T T T T T T T T C C C C T T T T T T T T
1 chr1_115671800 0 115671800 C C C C C C C C C C C T C C C C C C C C
1 chr1_115677426 0 115677426 A A A A A A A A G G G G A A A A A A A A
1 chr1_115681228 0 115681228 C C C C C C C C C C C C C C T T C C C C
1 chr1_115683754 0 115683754 C C A A A A C C A A A A A A A A A A C C
1 chr1_115684191 0 115684191 T T C C C C T T T T T T T T T T T T T T
1 chr1_115699355 0 115699355 T T T T T T T T T T T T T T C C T T T T
1 chr1_115700384 0 115700384 G G G G G G G G G G G G G G A A G G G G
1 chr1_115713576 0 115713576 C C C C C C T T C C C C C C C C C C C C
1 chr1_115716686 0 115716686 A A C C A C A A A A A A A A A A A A A A
1 chr1_115724975 0 115724975 A A A A A G A A A A A A A A A A A A A A
1 chr1_115750382 0 115750382 C C C C C C C C C C C C C T C C C C C C
1 chr1_115750591 0 115750591 A A G G G G A A G G G G G G G G G G A A
1 chr1_115751119 0 115751119 G G C C C C C C C C C C C C C C C C C C
1 chr1_115752275 0 115752275 T T T T T T T T C C C C T T T T T T T T
1 chr1_115760929 0 115760929 G G G T G G G G G G G G G G G G G G G G
1 chr1_115773182 0 115773182 G G G G G G G G G G G G A A A A A A G G
1 chr1_115773933 0 115773933 C C T T T T T T T T T T T T T T T T T T
1 chr1_115781861 0 115781861 C C C T C C C C C C C C C C C C C C C C
1 chr1_115796034 0 115796034 C C C C C C C C C C C C C C C C T T C C
1 chr1_115800230 0 115800230 C C C C C T C C C C C C C C C C C C C C
1 chr1_115800553 0 115800553 G G T T T T G G T T T T T T T T T T G G
1 chr1_115803207 0 115803207 G T G G G G T T G G G G G G G G G G T T
1 chr1_115827113 0 115827113 C C C C C T C C C C C C C C C C C C C C
1 chr1_115828286 0 115828286 C C C C C C C C C C C C C C C T C C C C
1 chr1_115828741 0 115828741 C C G G C G C C C C C C C C C C C C C C
1 chr1_115837084 0 115837084 G G G G G G G G T T T T G G G G G G G G
1 chr1_115843370 0 115843370 C C C C C C C C C C C C C C T T C C C C
1 chr1_115845538 0 115845538 C C C C C C C C C C C C C C T T C C C C
1 chr1_115848394 0 115848394 C C C C C C C C T T C C C C C C C C C C
1 chr1_115862722 0 115862722 T T C C C C T T T T T T T T T T T T T T
1 chr1_115863351 0 115863351 C C C C C C C C G G G G C C C C C C C C
1 chr1_115874148 0 115874148 A A A A A A A A A A A A A C A A A A A A
1 chr1_115879591 0 115879591 T T T T T T T T C T T T T T T T T T T T
1 chr1_115884601 0 115884601 G G G G G G G G A A A A G G G G G G G G
1 chr1_115884772 0 115884772 T T T T T T T T T T T T T T T T G G T T
1 chr1_115886699 0 115886699 C T C C C C C C C C C C C C C C C C C C
1 chr1_115896307 0 115896307 G G G G G G G G A A A A G G G G G G G G
1 chr1_115902688 0 115902688 G G A A A G G G G G G G G G G G G G G G
1 chr1_115904961 0 115904961 G G G G G G G G G G G G G G T T T T G G
1 chr1_115908033 0 115908033 A A A A A A A A G G G G A A A A A A A A
1 chr1_115916230 0 115916230 C C C C C C C C C C C C C C C C A C C C
1 chr1_115922041 0 115922041 G G G G G G G G A A G G G G G G G G G G
1 chr1_115927989 0 115927989 G G G G C G G G G G G G G G G G G G G G
1 chr1_115929940 0 115929940 C C C C C C C C C C C C C C C C A A C C
1 chr1_115939550 0 115939550 C C T T C T C C C C C C C C C C C C C C
1 chr1_115945190 0 115945190 C C C C C C C C C C C C C C T T C C C C
1 chr1_115945252 0 115945252 C T C C C C C C C C C C C C C C C C C C
1 chr1_115955722 0 115955722 T T T T T T C C T T T T T T T T T T T T
1 chr1_115956608 0 115956608 C C C C C C C C T T T T C C C C C C T T
1 chr1_115959100 0 115959100 C C T T C T C C C C C C C C C C C C C C
1 chr1_115982909 0 115982909 A A A A A G A A A A A A A A A A A A A A
1 chr1_115996590 0 115996590 C C C C C G C C C C C C C C C C C C C C
1 chr1_115998884 0 115998884 T T T T T T T T T T G G T T T T T T T T
1 chr1_116004036 0 116004036 C C C C C C C C C C T T C C C C C C C C
1 chr1_116005150 0 116005150 C C C C C C C C C C C C C T C C C T C C
1 chr1_116005369 0 116005369 A A A A A A A A A A G G A A A A A A A A
1 chr1_116020567 0 116020567 A A A A A A A A G G G G A A A A A A A A
1 chr1_116022050 0 116022050 G G G G G G G G A A A A G G G G G G G G
1 chr1_116025926 0 116025926 C C A C A C C C C C C C C C C C C C C C
1 chr1_116027399 0 116027399 A A A A A A A A C C C C A A A A A A A A
1 chr1_116028463 0 116028463 C C C C C T C C C C C C C C C C C C C C
1 chr1_116032117 0 116032117 C C C C C C C C C C C C C C T T C C C C
1 chr1_116032706 0 116032706 A A A A A G A A A A A A A A A A A A A A
1 chr1_116038535 0 116038535 G G G G G G G G C G G G G G G G G G G G
1 chr1_116040138 0 116040138 G G G G G G G G G G G G G G G G A A G G
1 chr1_116041468 0 116041468 C C T T C T C C C C C C C C C C C C C C
1 chr1_116042372 0 116042372 C C C C A C C C C C C C C C C C C C C C
1 chr1_116055456 0 116055456 G G G G G G G G T T T T G G G G G G G G
1 chr1_116064373 0 116064373 A A A A A A A A A A A A A A G G A A A A
1 chr1_116068086 0 116068086 C C C C C C C C C C C C C C C C T T C C
1 chr1_116078265 0 116078265 C C C C C C C C T T T T C C C C C C C C
1 chr1_116079341 0 116079341 T T T T T T T T T T T T T T G G T T T T
1 chr1_116094981 0 116094981 T T T T T T T T T T T T T T T T A A T T
1 chr1_116095048 0 116095048 G G G G G G G G G G G G G G G G C C G G
1 chr1_116096915 0 116096915 T T T T T T T T C T T T T T T T T T T T
1 chr1_116115344 0 116115344 G G G G G G G G G G G G G G G G G T G G
1 chr1_116115703 0 116115703 A A A A A A A A G G G G A A A A A A A A
1 chr1_116131370 0 116131370 C C C C C C C C C C C C C C A A C C C C
1 chr1_116132958 0 116132958 C C C C C C C C A A A A A A A A A A C C
1 chr1_116151281 0 116151281 G G G G G G G G G G G G A G G G G G G G
1 chr1_116151426 0 116151426 A A A A A A A A G G G G A A A A A A A A
1 chr1_116152848 0 116152848 C C C C C C C C C C C C T T C C C C C C
1 chr1_116158818 0 116158818 C C C C C C C C C C C C C T C C C C C C
1 chr1_116159568 0 116159568 A A A A A A A A A A A A G G A A A A A A
1 chr1_116166807 0 116166807 A A A A A A A A G G G G A A A A A A A A
1 chr1_116175120 0 116175120 A A A A A A A A G G G G A A A A A A A A
1 chr1_116182473 0 116182473 G G G G G T G G G G G G G G G G G G G G
1 chr1_116188023 0 116188023 C C C T C C C C C C C C C C C C C C C C
1 chr1_116212199 0 116212199 C C C C C C C C C C C C C G C C C C C C
1 chr1_116225638 0 116225638 C T C C C C C C C C C C C C C C C C C C
1 chr1_116227956 0 116227956 T T T T T T T T C C C C T T T T T T T T
1 chr1_116228288 0 116228288 C C C C C C C C C C C C C C T T C C C C
1 chr1_116231323 0 116231323 G G G G G G G G G G G G G G G G A A G G
1 chr1_116239357 0 116239357 A A A A A A A A A A A A A A A A G G A A
1 chr1_116241259 0 116241259 G G G G A G G G A A G G G G G G G G G G
1 chr1_116244881 0 116244881 T T T T T T T T T T T T T T T T A A T T
1 chr1_116256002 0 116256002 T T T T C T T T T T T T T T T T T T T T
1 chr1_116261175 0 116261175 C C C C C C C C G G G G C C C C C C C C
1 chr1_116263666 0 116263666 T T T T T T T T C C C C T T T T T T T T
1 chr1_116265847 0 116265847 A A A A A A A A C C C C A A A A A A A A
1 chr1_116269436 0 116269436 A A G G G G G G G G G G G G G G G G A A
1 chr1_116279983 0 116279983 G G G G G G G G A A A A A G G G G G G G
1 chr1_116280607 0 116280607 G G G G G G G G G G G G A G G G G G G G
1 chr1_116284699 0 116284699 G G G G G G G G G G G G G G A A G G G G
1 chr1_116300120 0 116300120 C C C C C C C C C C C C C C T T C C C C
1 chr1_116303812 0 116303812 T T T T T T T T C C C C T T T T T T T T
1 chr1_116306493 0 116306493 T T T T T T T T C C C C T T T T T T T T
1 chr1_116328056 0 116328056 G G G G G G G G G G G G A G G G G G G G
1 chr1_116328911 0 116328911 G G G G C G G G G G G G G G G G G G G G
1 chr1_116329734 0 116329734 A A G G G G A A G G G G G G G G G G A A
1 chr1_116337689 0 116337689 A A A A A C A A A A A A A A A A A A A A
1 chr1_116344966 0 116344966 C C C C C C C C T T T T T T T T C C C C
1 chr1_116353634 0 116353634 A A A G G G A A A A A A A A A A A A A A
1 chr1_116360724 0 116360724 T T A T T T T T T T T T T T T T T T T T
1 chr1_116372524 0 116372524 A A A A A A A A G G G G A A A A A A A A
1 chr1_116379754 0 116379754 T T T T T T T T C C C C T T T T T T T T
1 chr1_116381394 0 116381394 C C C C C T C C C C C C C C C C C C C C
1 chr1_116382186 0 116382186 G G G G G G G G G G G G G G A A G G G G
1 chr1_116385318 0 116385318 C C C C C T C C C C C C C C C C C C C C
1 chr1_116390129 0 116390129 A A A A A A A A A A A A A G A A A A A A
1 chr1_116393824 0 116393824 T T T T T T T T T T T T T T C C T T T T
1 chr1_116397523 0 116397523 T T T T T T T T T T T T T T T T C C T T
1 chr1_116408487 0 116408487 T T T T T T T T T T T T T T T T G G T T
1 chr1_116408939 0 116408939 G G G G G G G G G G G G G G A A G G G G
1 chr1_116411733 0 116411733 G G T T T T G G T T T T T T T T T T G G
1 chr1_116423244 0 116423244 A A A A A A A A G G G G A A A A A A A A
1 chr1_116425297 0 116425297 C C C C C C C C C C C C C C C C A A C C
1 chr1_116425747 0 116425747 A A A G A A A A A A A A A A A A A A A A
1 chr1_116431552 0 116431552 T T G T G T T T T T T T T T T T T T T T
1 chr1_116442918 0 116442918 C C C C C C C C A A A A C C C C C C C C
1 chr1_116443546 0 116443546 A A A A A A A A A A A A A C A A A A A A
1 chr1_116461821 0 116461821 G G G G G G G G G G G G G G G G A A G G
1 chr1_116473713 0 116473713 G G A G A G G G G G G G G G G G G G G G
1 chr1_116479757 0 116479757 C C C C C C C C C G C C C C C C C C C C
1 chr1_116482376 0 116482376 G G A G G G G G G G G G G G G G G G G G
1 chr1_116483961 0 116483961 A A A A A A A A A A A T A A A A A A A A
1 chr1_116485859 0 116485859 G G G G G G G G A A A A G G G G G G G G
1 chr1_116489833 0 116489833 C C C C C C C C C C C C C C C C T T C C
1 chr1_116508335 0 116508335 G G G G G G G G C C C C G G G G G G G G
1 chr1_116512805 0 116512805 T T T T T T T T C C C C T T T T T T T T
1 chr1_116516238 0 116516238 G G G G G G G G A A A A G G G G G G G G
1 chr1_116526307 0 116526307 C C T T T T C C T T T T T T T T T T C C
1 chr1_116527963 0 116527963 C G G G G G C C G G G G G G G G G G C C
1 chr1_116528218 0 116528218 C C C C A C C C C C C C C C C C C C C C
1 chr1_116552971 0 116552971 T T T T T T T T C C C C T T T T T T T T
1 chr1_116558766 0 116558766 T T T T T T T T T T T T T T T T C C T T
1 chr1_116558944 0 116558944 T T T T T T T T G G G G T T T T T T T T
1 chr1_116559225 0 116559225 A A A A A A A A A A A A A A G G A A A A
1 chr1_116565824 0 116565824 G G G T G G G G G G G G G G G G G G G G
1 chr1_116577243 0 116577243 C C C C C C C C C C C C C C A A C C C C
1 chr1_116581298 0 116581298 A A A A A A A A A A A A A A A A A G A A
1 chr1_116582449 0 116582449 C C C C C C C C C C C C C T C C C C C C
1 chr1_116587015 0 116587015 A A A A A A A A A A A A A T A A A A A A
1 chr1_116587847 0 116587847 T T T T T T T T G G G G T T T T T T T T
1 chr1_116600317 0 116600317 C C T T C T C C C C C C C C C C C C C C
1 chr1_116601473 0 116601473 T T T T T T T T C T T T T T T T T T T T
1 chr1_116613685 0 116613685 T T T T T T T T C C C C T T T T T T T T
1 chr1_116615041 0 116615041 G G G G G G G G A A A A G G G G G G G G
1 chr1_116617049 0 116617049 T T C C C T T T T T T T T T T T T T T T
1 chr1_116628496 0 116628496 T T T T T T T T C C C C T T T T T T T T
1 chr1_116635458 0 116635458 C C C C C C C C C C C C C T T T C C C C
1 chr1_116638159 0 116638159 C C T T T T C C C C C C C C C C C C C C
1 chr1_116638261 0 116638261 G G G G A G G G G G G G G G G G G G G G
1 chr1_116645804 0 116645804 C C C C C C C C C C C C C C C C T T C C
1 chr1_116647222 0 116647222 G G G G G G G G G G G G G G C G G G G G
1 chr1_116654366 0 116654366 G G G G G G G G C C C C G G G G G G G G
1 chr1_116665340 0 116665340 G G G G A G G G G G G G G G G G G G G G
1 chr1_116671532 0 116671532 A G A A A A G G A A A A A A A A A A G G
1 chr1_116674364 0 116674364 G G A A A A G G G G G G G G G G G G G G
1 chr1_116676587 0 116676587 C C C C C C C C T T C T C C C C C C C C
1 chr1_116677464 0 116677464 G G G G G G G G A A A A G G G G G G G G
1 chr1_116692913 0 116692913 G G G G G G G G G G G G A G G G G G G G
1 chr1_116705972 0 116705972 G G G G C G G G G G G G G G G G G G G G
1 chr1_116710668 0 116710668 C C C C C T C C C C C C C C C C C C C C
1 chr1_116728598 0 116728598 C C C C C C C C T T T T C C C C C C C C
1 chr1_116729926 0 116729926 G G G G A G G G G G G G G G G G G G G G
1 chr1_116743833 0 116743833 C C C C C C C C C C C C C C C C T T C C
1 chr1_116744572 0 116744572 T T T T T T T T A A A A T T T T T T T T
1 chr1_116779024 0 116779024 T T T T T T T T T T G T T T T T T T T T
1 chr1_116788331 0 116788331 C C C C C G C C C C C C C C C C C C C C
1 chr1_116803570 0 116803570 C C C C C C C C T T T T C C C C C C C C
1 chr1_116805799 0 116805799 T T G G G G T T G G G G G G G G G G T T
1 chr1_116808337 0 116808337 C C C C C C C C C C C T C C C C C C C C
1 chr1_116815393 0 116815393 C C C C C C C C C C C C T T T T T T C C
1 chr1_116815721 0 116815721 C C C C C C C C A A A A C C C C C C C C
1 chr1_116821595 0 116821595 G G G G G G G G A A A A G G G G G G G G
1 chr1_116851066 0 116851066 G G G G G G G G G G G G G G A G G G G G
1 chr1_116851977 0 116851977 A A A A A A A A G G G G A A A A A A A A
1 chr1_116852835 0 116852835 C T C C C C T T C C C C C C C C C C T T
1 chr1_116857485 0 116857485 A A A A A G A A A A A A A A A A A A A A
1 chr1_116859668 0 116859668 C C C C C C C C T T T T C C C C C C C C
1 chr1_116864202 0 116864202 A A A A A A A A G G G G A A A A A A A A
1 chr1_116871384 0 116871384 C C C C C C C C C C C C C C C C T T C C
1 chr1_116874094 0 116874094 T T C C C T T T T T T T T T T T T T T T
1 chr1_116879293 0 116879293 C C C C C C C C T T T T C C C C C C C C
1 chr1_116879867 0 116879867 A G G G G G G G G G G G G G G G G G G G
1 chr1_116881425 0 116881425 C C C C C G C C C C C C C C C C C C C C
1 chr1_116885881 0 116885881 G G G G G G G G G G G G A G G G G G G G
1 chr1_116894711 0 116894711 T T T T T T T T T T T T T T C C T T T T
1 chr1_116895666 0 116895666 T T C C C C T T C C C C C C C C C C T T
1 chr1_116896497 0 116896497 G G G G A G G G G G G G G G G G G G G G
1 chr1_116896553 0 116896553 C C C C C T C C C C C C C C C C C C C C
1 chr1_116898097 0 116898097 A A A A A A A A A A A A A A A G A A A A
1 chr1_116903370 0 116903370 G G G G G G G G G G G G C G G G G G G G
1 chr1_116905539 0 116905539 A A A A A A A A G G G G A A A A A A A A
1 chr1_116906493 0 116906493 A A A A A A A A G G G G A A A A A A A A
1 chr1_116907264 0 116907264 C C C C C C C C A A A A C C C C C C C C
1 chr1_116932021 0 116932021 T T A A A A T T A A A A A A A A A A T T
1 chr1_116932968 0 116932968 G G G G G G G G G G G G A A A A A A G G
1 chr1_116937560 0 116937560 C C C C C C C C C C C T C C C C C C C C
1 chr1_116938109 0 116938109 G G G G G G G G A A A A G G G G G G G G
1 chr1_116940119 0 116940119 C C C C C T C C C C C C C C C C C C C C
1 chr1_116944917 0 116944917 A A A A A A A A A A A A A A G G A A A A
1 chr1_116945019 0 116945019 A A C C A C A A A A A A A A A A A A A A
1 chr1_116947507 0 116947507 C C C C C C C C C C C C C C C T C C C C
1 chr1_116950814 0 116950814 C C T T T T C C T T T T T T T T T T C C
1 chr1_116951732 0 116951732 T T A A A T T T T T T T T T T T T T T T
1 chr1_116963003 0 116963003 T T T T T T T T T T C T T T T T T T T T
1 chr1_116973445 0 116973445 G G G G G G G G A A A A G G G G G G G G
1 chr1_116979980 0 116979980 T T T T T T T T C C C C T T T T T T T T
1 chr1_116987429 0 116987429 C C T T T T C C T T T T T T T T T T C C
1 chr1_117002108 0 117002108 A A G G G G A A G G G G G G G G G G A A
1 chr1_117002267 0 117002267 C C T T T T C C T T T T T T T T T T C C
1 chr1_117011878 0 117011878 A A A A A A A A A A A A A A C C A A A A
1 chr1_117012602 0 117012602 C C G G C G C C C C C C C C C C C C C C
1 chr1_117014334 0 117014334 A A A A A A A A G G G G A A A A A A A A
1 chr1_117016019 0 117016019 T T C T T T T T T T T T T T T T T T T T
1 chr1_117017446 0 117017446 A A T T T T A A T T T T T T T T T T A A
1 chr1_117019562 0 117019562 G G G G G G G G G G G G C G G G G G G G
1 chr1_117029117 0 117029117 G G G G G G G G G G G G G G G G A A G G
1 chr1_117029494 0 117029494 A G G G G G A A G G G G G G G G G G A A
1 chr1_117034753 0 117034753 G G G G A G G G G G G G G G G G G G G G
1 chr1_117044827 0 117044827 C C C C C C C C G G G G C C C C C C C C
1 chr1_117067844 0 117067844 G G G G G G G G G G G G A A G G G G G G
1 chr1_117069346 0 117069346 T T T T T T T T C C C C T T T T T T T T
1 chr1_117071925 0 117071925 T T G G G G T T G G G G G G G G G G T T
1 chr1_117077104 0 117077104 T T T T T T T T C C C C T T T T T T T T
1 chr1_117078628 0 117078628 C C C C C C C C C C C C C T C C C C C C
1 chr1_117086628 0 117086628 C C C C C C C C T T T T C C C C C C C C
1 chr1_117091224 0 117091224 C C C C C C C C C C C C C C T T C C C C
1 chr1_117092440 0 117092440 C C C C C C C C C C C C C T C C C C C C
1 chr1_117093576 0 117093576 G G G G G G G G G G G G A A G G G G G G
1 chr1_117097047 0 117097047 C C C C C C C C C C C C C G C C C C C C
1 chr1_117097397 0 117097397 A A A A A A A A G G G G A A A A A A A A
1 chr1_117097653 0 117097653 A A A A A A A A A A A A A A A T A A A A
1 chr1_117108633 0 117108633 C C C C C G C C C C C C C C C C C C C C
1 chr1_117114525 0 117114525 G G G G G G G G G G G G C C G G G G G G
1 chr1_117118733 0 117118733 C T T T T T T T T T T T T T T T T T T T
1 chr1_117136664 0 117136664 G G G G G G G G A A A A G G G G G G G G
1 chr1_117137666 0 117137666 T T C C C T T T T T T T T T T T T T T T
1 chr1_117150009 0 117150009 A A A A A A A A A A A A C C A A A A A A
1 chr1_117159258 0 117159258 C C T T C T C C C C C C C C C C C C C C
1 chr1_117164422 0 117164422 T T T T C T T T T T T T T T T T T T T T
1 chr1_117189506 0 117189506 C C C C A C C C C C C C C C C C C C C C
1 chr1_117194093 0 117194093 C C C C C C C C C C C C C C G G C C C C
1 chr1_117199662 0 117199662 C C C C C C C C G G G G C C C C C C C C
1 chr1_117224110 0 117224110 T T T T T T T T T T T T A A T T T T T T
1 chr1_117225441 0 117225441 G G G G G G G G T T T T G G G G G G G G
1 chr1_117228431 0 117228431 C C C C C T C C C C C C C C C C C C C C
1 chr1_117232214 0 117232214 C C C C C C C C T T T T T T T T T T C C
1 chr1_117236567 0 117236567 C C C C C C C C C C C C C C C C C T C C
1 chr1_117237788 0 117237788 T T T T T T T T C C C C T T T T T T T T
1 chr1_117244470 0 117244470 C C C C C C C C C C C T C C C C C C C C
1 chr1_117250354 0 117250354 A A A A A A A A A A A A A C A A A A A A
1 chr1_117263868 0 117263868 A A A A A C A A A A A A A A A A A A A A
1 chr1_117264857 0 117264857 G G A A A G G G G G G G G G G G G G G G
1 chr1_117272368 0 117272368 G G G G G G G G G G G G G G C G G G G G
1 chr1_117272856 0 117272856 T T A T T T T T T T T T T T T T T T T T
1 chr1_117279768 0 117279768 G G G G A G G G G G G G G G G G G G G G
1 chr1_117294222 0 117294222 C C C T C C C C C C C C C C C C C C T T
1 chr1_117303562 0 117303562 A A A A A G A A A A A A A A A A A A A A
1 chr1_117304184 0 117304184 C C C C C C C C T T T T C C C C C C C C
1 chr1_117334190 0 117334190 C C C C C C C C T T T T C C C C C C C C
1 chr1_117334632 0 117334632 A A A A A A A A T T T T A A A A A A A A
1 chr1_117337207 0 117337207 T T T T T T T T T T T T T T C C T T T T
1 chr1_117340922 0 117340922 C C C C C C C C A A A C C C C C C C C C
1 chr1_117354499 0 117354499 G G G G G G G G G G G G A G G G G G G G
1 chr1_117365602 0 117365602 G G G G G G G G G G G G G G A G G G G G
1 chr1_117368667 0 117368667 G G G G G G G G G G G G G G G G A G G G
1 chr1_117381992 0 117381992 C C C C C C C C T T T T C C C C C C C C
1 chr1_117398214 0 117398214 C C C C C C C C C C C C C C C T C C C C
1 chr1_117405365 0 117405365 A A A A A A A A T T A T A A A A A A A A
1 chr1_117407840 0 117407840 A A C C C C A A A A A A A A A A A A A A
1 chr1_117425012 0 117425012 C C C C C C C C C C C C C C T T C C C C
1 chr1_117428003 0 117428003 T T G T T T T T T T T T T T T T T T T T
1 chr1_117430573 0 117430573 T T T T T T T T C C C C T T T T T T T T
1 chr1_117431368 0 117431368 G G G G G G G G G G A G G G G G G G G G
1 chr1_117438586 0 117438586 T T T T T T T T T T T T G G G G G G T T
1 chr1_117441477 0 117441477 T T T T T T T T T T T T T T T T G T T T
1 chr1_117443337 0 117443337 T T C C C C T T T T T T T T T T T T T T
1 chr1_117445081 0 117445081 G G A A A A G G G G G G G G G G G G G G
1 chr1_117446818 0 117446818 C C C C C C C C C C C T C C C C C C C C
1 chr1_117451988 0 117451988 A A A A A A A A G G G G A A A A A A A A
1 chr1_117452319 0 117452319 T T T T T T T T C C C C T T T T T T T T
1 chr1_117454078 0 117454078 G G G G G G G G G G G G A A A A G G G G
1 chr1_117458721 0 117458721 G G G G G G G G G G G G G G A A G G G G
1 chr1_117460154 0 117460154 G G G G G G G G G G G G G G A A G G G G
1 chr1_117464575 0 117464575 T T T T T T T T C C C C T T T T T T T T
1 chr1_117466080 0 117466080 G G G G G G G G G G G G G G G G C C G G
1 chr1_117466234 0 117466234 G G G G G G G G G G G G A G G G G G G G
1 chr1_117473693 0 117473693 G G G G G G G G G G G G G G C G G G G G
1 chr1_117477783 0 117477783 A A A A A A A A A A A A A A A C A A A A
1 chr1_117489152 0 117489152 G G G G G G G G G G A G G G G G G G G G
1 chr1_117489960 0 117489960 T T C C C C T T C C C C C C C C C C T T
1 chr1_117491037 0 117491037 T T T T T T T T T T C T T T T T T T T T
1 chr1_117492397 0 117492397 C C C C C C C C T T T T C C C C C C C C
1 chr1_117502428 0 117502428 T T T T T T T T T T T T G T T T T T T T
1 chr1_117511515 0 117511515 C C C T C C C C C C C C C C C C C C C C
1 chr1_117513507 0 117513507 G G G G G G G G G G G G A G G G G G G G
1 chr1_117518318 0 117518318 A A A A A A A A A A A A G G A A A A A A
1 chr1_117529520 0 117529520 T T T T T T T T T T T T T T T T C T T T
1 chr1_117533961 0 117533961 T T T T T T T T C C C C T T T T T T T T
1 chr1_117539345 0 117539345 G G G G G G T T G G G G G G G G G G T T
1 chr1_117544025 0 117544025 A A A A A A A A A A A A A A A A C C A A
1 chr1_117546668 0 117546668 A A A A A A A A G G G G A A A A A A A A
1 chr1_117547588 0 117547588 C C C C C C C C T T T T C C C C C C C C
1 chr1_117551674 0 117551674 A A A A A A A A A A A A A A A A G G A A
1 chr1_117552388 0 117552388 T T T T T T T T T T T T T T T T C T T T
1 chr1_117553147 0 117553147 T T T T T T T T C C C C T T T T T T T T
1 chr1_117555253 0 117555253 C C C C C C C C G G G G C C C C C C C C
1 chr1_117565802 0 117565802 C C C C A C C C C C C C C C C C C C C C
1 chr1_117568495 0 117568495 A A G G A G A A A A A A A A A A A A A A
1 chr1_117568831 0 117568831 T T T T T T T T C C C C T T T T T T T T
1 chr1_117569525 0 117569525 G G G G G G G G G G A G G G G G G G G G
1 chr1_117570181 0 117570181 C C C C C C C C T T T T C C C C C C C C
1 chr1_117570334 0 117570334 T T T T T T T T C C C C T T T T T T T T
1 chr1_117572154 0 117572154 C C A A C C C C C C C C C C C C C C C C
1 chr1_117574104 0 117574104 C C C C C C C C C C C C C T C C C C C C
1 chr1_117578056 0 117578056 T T T T T T T T C C C C T T T T T T T T
1 chr1_117578430 0 117578430 T T T T T T T T T T T T T T C C T T T T
1 chr1_117578459 0 117578459 G G C C C C G G G G G G G G G G G G G G
1 chr1_117585456 0 117585456 A A A A A A A A T T T T A A A A A A A A
1 chr1_117601232 0 117601232 T T T T C T T T T T T T T T T T T T T T
1 chr1_117604506 0 117604506 T T T T T T T T C C C C T T T T T T T T
1 chr1_117627804 0 117627804 T T T T T T T T T T T T C T T T T T T T
1 chr1_117628204 0 117628204 T T T T T T T T T T C T T T T T T T T T
1 chr1_117630417 0 117630417 T T T T T T T T G T T T T T T T T T T T
1 chr1_117638660 0 117638660 G G G G G G G G G G G G G G A G G G G G
1 chr1_117646292 0 117646292 A G G G G G G G G G G G G G G G G G G G
1 chr1_117654532 0 117654532 C C T T C C C C C C C C C C C C C C C C
1 chr1_117664411 0 117664411 T T T T T T T T T T T T T T T T A T T T
1 chr1_117671944 0 117671944 A A A A A A A A C C C C A A A A A A A A
1 chr1_117675226 0 117675226 T T T T T T T T T T T T T T T T C C T T
1 chr1_117676309 0 117676309 G G G G G G G G C C C C G G G G G G G G
1 chr1_117688072 0 117688072 C C G G G G C C G G G G G G G G G G C C
1 chr1_117692797 0 117692797 G G G G G G G G A A A G G G G G G G G G
1 chr1_117704386 0 117704386 T T T T T T T T T T T T C C T T T T T T
1 chr1_117709196 0 117709196 C C C C C T C C C C C C C C C C C C C C
1 chr1_117734632 0 117734632 A A A A A A A A A A A A A C A A A A A A
1 chr1_117735592 0 117735592 C C C C C C C C C C C C C C C C A A C C
1 chr1_117747901 0 117747901 G G G G G G G G G G G G C G G G G G G G
1 chr1_117751452 0 117751452 T T G T T T T T T T T T T T T T T T T T
1 chr1_117758253 0 117758253 C C C C C T C C C C C C C C C C C C C C
1 chr1_117759836 0 117759836 A A A A A A A A A A A A A A A A G G A A
1 chr1_117765900 0 117765900 G G G G G G G G A A A A G G G G G G G G
1 chr1_117769501 0 117769501 T T T T T T T T C C C C T T T T T T T T
1 chr1_117770997 0 117770997 C C C C C C C C C C C T C C C C C C C C
1 chr1_117771039 0 117771039 A A G G G G A A G G G G G G G G G G G G
1 chr1_117786164 0 117786164 A A G G G G A A G G G G G G G G G G A A
1 chr1_117795838 0 117795838 A A A A A G A A A A A A A A A A A A A A
1 chr1_117797450 0 117797450 G G G G G G G G G G G G G G G G C C G G
1 chr1_117799173 0 117799173 A A C C C C A A A A A A A A A A A A A A
1 chr1_117802739 0 117802739 T T T T T T T T C C C C T T T T T T T T
1 chr1_117809580 0 117809580 A A A A A A A A A A A G A A A A A A A A
1 chr1_117816746 0 117816746 C C C C C T C C C C C C C C C C C C C C
1 chr1_117818744 0 117818744 G G G G G G G G A A A A G G G G G G G G
1 chr1_117832344 0 117832344 A A A A A A A A A A A A A A G G A A A A
1 chr1_117832347 0 117832347 G G G G G G G G G G G G G T G G G G G G
1 chr1_117838930 0 117838930 T T T T T T T T T T T T T T C C T T T T
1 chr1_117843689 0 117843689 G G C C C C G G C C C C C C C C C C G G
1 chr1_117848209 0 117848209 G G G G G G G G G G C G G G G G G G G G
1 chr1_117858538 0 117858538 A A A A A A A A A A A A A A A A A G A A
1 chr1_117862023 0 117862023 G G G G G G G G A A A A G G G G G G G G
1 chr1_117871618 0 117871618 T T C C C C T T C C C C C C C C C C T T
1 chr1_117872423 0 117872423 T T T T T T T T C C C C T T T T T T T T
1 chr1_117873161 0 117873161 A A A A A A A A A A A C A A A A A A A A
1 chr1_117877711 0 117877711 A A A A A A A A A A A A A G A A A A A A
1 chr1_117881779 0 117881779 G G G G G G G G G G G G A G G G G G G G
1 chr1_117886287 0 117886287 T T T T T T T T T T T T T T T T A A T T
1 chr1_117897620 0 117897620 G G G G G G G G G G G G A G G G G G G G
1 chr1_117897934 0 117897934 A A A C A A A A A A A A A A A A A A A A
1 chr1_117897968 0 117897968 A A A A A A A A G G G G A A A A A A A A
1 chr1_117906578 0 117906578 T T C C C T T T T T T T T T T T T T T T
1 chr1_117907164 0 117907164 A A A A A G A A A A A A A A A A A A A A
1 chr1_117912251 0 117912251 G G G G G G G G A A A A G G G G G G G G
1 chr1_117922199 0 117922199 G G G G G G G G C G G G G G G G G G G G
1 chr1_117924618 0 117924618 G G G G G G G G A A A A G G G G G G G G
1 chr1_117926258 0 117926258 G G G G G G G G A A A A G G G G G G G G
1 chr1_117929878 0 117929878 C C C C A C C C C C C C C C C C C C C C
1 chr1_117930881 0 117930881 C C C C C C C C G G G G C C C C C C C C
1 chr1_117934870 0 117934870 G G G G G G G G A A A A G G G G G G G G
1 chr1_117937602 0 117937602 T T T T T T T T T T A T T T T T T T T T
1 chr1_117941557 0 117941557 T T T T T T T T C C C C T T T T T T T T
1 chr1_117947275 0 117947275 T T C C C T T T T T T T T T T T T T T T
1 chr1_117951640 0 117951640 C C C C C C C C C G C C C C C C C C C C
1 chr1_117952230 0 117952230 A A A A A G A A A A A A A A A A A A A A
1 chr1_117962373 0 117962373 T T T T T T T T C C C C T T T T T T T T
1 chr1_117967183 0 117967183 C C T T C T C C C C C C C C C C C C C C
1 chr1_117971251 0 117971251 T T T T T T T T T T T T T T C T T T T T
1 chr1_117971505 0 117971505 G G G G G G G G G G G G G G A G G G G G
1 chr1_117976426 0 117976426 T T T T T T T T C C C C T T T T T T T T
1 chr1_117977149 0 117977149 A A A A A A A A A G A A A A A A A A A A
1 chr1_117983561 0 117983561 C C C C C C C C C T T T C C C C C C C C
1 chr1_117986350 0 117986350 C C C C C C C C G G G G C C C C C C C C
1 chr1_118008489 0 118008489 G G G G G G G G G G G G G G A G G G G G
1 chr1_118009054 0 118009054 G G A G G G G G G G G G G G G G G G G G
1 chr1_118028913 0 118028913 C C C C C C C C C C C C C C A A C C C C
1 chr1_118030882 0 118030882 A A A G A G A A A A A A A A A A A A A A
1 chr1_118033950 0 118033950 C C C C C C C C T T T T C C C C C C C C
1 chr1_118042466 0 118042466 C C C T C C C C C C C C C C C C C C C C
1 chr1_118044135 0 118044135 A G A A A A G G A A A A A A A A A A A A
1 chr1_118045639 0 118045639 T T T T T T T T C C C C T T T T T T T T
1 chr1_118051433 0 118051433 C T C C C C T T C C C C C C C C C C C C
1 chr1_118055657 0 118055657 C C C C C C C C C C C C C T C C C C C C
1 chr1_118056253 0 118056253 C T C C C C T T C C C C C C C C C C C C
1 chr1_118060952 0 118060952 A G G G G G A A G G G G A G G G G G G G
1 chr1_118064692 0 118064692 T T T T T T T T C C C C T T T T T T T T
1 chr1_118066154 0 118066154 C C C C C C C C C C C C C C C C G G C C
1 chr1_118068124 0 118068124 C C C C C C C C C T C C C C C C C C C C
1 chr1_118068602 0 118068602 C C C C C C C C T T T T C C C C C C C C
1 chr1_118075755 0 118075755 T T T T T T T T T T T T A T T T T T T T
1 chr1_118076900 0 118076900 T T T T T T T T G G G G T T T T T T T T
1 chr1_118080146 0 118080146 C C C C C C C C C C C C A C C C C C C C
1 chr1_118082078 0 118082078 A A A A A T A A A A A A A A A A A A A A
1 chr1_118098073 0 118098073 T T C C C C C C C C C C C C C C C C C C
1 chr1_118100001 0 118100001 G G G G G G G G C C C C G G G G G G G G
1 chr1_118103669 0 118103669 T T C T T T T T T T T T T T T T T T T T
1 chr1_118104096 0 118104096 T T T T T T T T C C C C T T T T T T T T
1 chr1_118104661 0 118104661 C C C C C C C C T T T T C C C C C C C C
1 chr1_118105812 0 118105812 C C C C C C C C C C C C C C T T C C C C
1 chr1_118106273 0 118106273 C C C C C C C C C C C C C C C C C T C C
1 chr1_118110343 0 118110343 C C C C C C C C C C C C C T C C C C C C
1 chr1_118113137 0 118113137 C C C C C C C C C C C C C C C C A A C C
1 chr1_118113488 0 118113488 G G G G G G G G G G G G G G G G A A G G
1 chr1_118116102 0 118116102 G G G G A G G G G G G G G G G G G G G G
1 chr1_118119434 0 118119434 G G C C C G G G G G G G G G G G G G G G
1 chr1_118122076 0 118122076 G G G G G T G G G G G G G G G G G G G G
1 chr1_118123661 0 118123661 A A A A A A A A G G G G A A A A A A A A
1 chr1_118135973 0 118135973 C T C C C C C C C C C C C C C C C C C C
1 chr1_118145559 0 118145559 G G G G G G G G G G G G G G A G G G G G
1 chr1_118147550 0 118147550 G G G G G G G G A A A A G G G G G G G G
1 chr1_118159502 0 118159502 T T T T T T T T T T T T T T C C T T T T
1 chr1_118161879 0 118161879 C C C C C C C C C C C C C C T T C C C C
1 chr1_118162708 0 118162708 C C C C C C C C C C C C C T C C C C C C
1 chr1_118166076 0 118166076 T T T T T T T T A A A A T T T T T T T T
1 chr1_118172633 0 118172633 C C C C C T C C C C C C C C C C C C C C
1 chr1_118178030 0 118178030 C C C C C T C C C C C C C C C C C C C C
1 chr1_118178794 0 118178794 G G G G G G G G G G G G A A G G G G G G
1 chr1_118184878 0 118184878 G G G G G G G G A G A G G G G G G G G G
1 chr1_118185649 0 118185649 G G G G G G G G A G A G G G G G G G G G
1 chr1_118191847 0 118191847 G G G G G G G G A A A A G G G G G G G G
1 chr1_118196062 0 118196062 G G G G G G G G G G G G G T G G G G G G
1 chr1_118197451 0 118197451 A A A A A A A A A A A A A A A A C C A A
1 chr1_118204397 0 118204397 A A A A A A A A A A A A A A G G A A A A
1 chr1_118210008 0 118210008 C C C C C T C C C C C C C C C C C C C C
1 chr1_118211072 0 118211072 G G G G G G G G G G G G A G G G G G G G
1 chr1_118211137 0 118211137 G G A G G G G G G G G G G G G G G G G G
1 chr1_118221979 0 118221979 G G G G G G G G G G G G G G G G A A G G
1 chr1_118226561 0 118226561 G G G G G G G G A A A A G G G G G G G G
1 chr1_118235073 0 118235073 T T T T T T T T G T T T T T T T T T T T
1 chr1_118240970 0 118240970 C C C T C T C C C C C C C C C C C C C C
1 chr1_118244229 0 118244229 C C C C C T C C C C C C C C C C C C C C
1 chr1_118245059 0 118245059 C C C C C C C C C C C C A C C C C C C C
1 chr1_118252141 0 118252141 A A A A A A A A A A A A A A G G G G A A
1 chr1_118252688 0 118252688 T T C C C T T T T T T T T T T T T T T T
1 chr1_118261305 0 118261305 G G T T G T G G G G G G G G G G G G G G
1 chr1_118265885 0 118265885 T T C C C T T T C C C C C C C C C C T T
1 chr1_118268244 0 118268244 A A G G A G A A A A A A A A A A A A A A
1 chr1_118272391 0 118272391 G G G G A G G G G G G G G G G G G G G G
1 chr1_118272935 0 118272935 G G G G G G G G T T T T G G G G G G G G
1 chr1_118276989 0 118276989 T T T T T T T T T T T T T T T T G G T T
1 chr1_118285728 0 118285728 A A A A A A A A A A A A A A C C A A A A
1 chr1_118287938 0 118287938 G G G T G T G G G G G G G G G G G G G G
1 chr1_118298447 0 118298447 A A A A A A A A G G G G A A A A A A A A
1 chr1_118306528 0 118306528 T T G G G G G G G G G G G G G G G G G G
1 chr1_118309026 0 118309026 G G G G G G G G G G G G A G G G G G G G
1 chr1_118318679 0 118318679 C C C C C C C C C C C C C C C G C C C C
1 chr1_118322610 0 118322610 A A A A A A A A G G G G A A A A A A A A
1 chr1_118325321 0 118325321 C C C C C C C C A A A A C C C C C C C C
1 chr1_118326795 0 118326795 C C C C C C C C T T T T C C C C C C C C
1 chr1_118329465 0 118329465 C C C C C C C C C T C C C C C C C C C C
1 chr1_118348608 0 118348608 A A A A A A A A A A A A A A A A C C A A
1 chr1_118353202 0 118353202 C C C C C T C C C C C C C C C C C C C C
1 chr1_118357572 0 118357572 G G G G A G G G G G G G G G G G G G G G
1 chr1_118357618 0 118357618 C C C C C C C C A A A A C C C C C C C C
1 chr1_118365394 0 118365394 C C C C C C C C C C C C C C G G C C C C
1 chr1_118372432 0 118372432 G G A G A G G G G G G G G G G G G G G G
1 chr1_118382186 0 118382186 G G T T T T G G T T T T T T T T T T G G
1 chr1_118391194 0 118391194 G G G G G G G G T T T T G G G G G G G G
1 chr1_118400362 0 118400362 C C C G C G C C C C C C C C C C C C C C
1 chr1_118401812 0 118401812 T T T T T T C C T T T T T T T T T T T T
1 chr1_118404297 0 118404297 C C C C C G C C C C C C C C C C C C C C
1 chr1_118406985 0 118406985 G G G G G G G G C G C G G G G G G G G G
1 chr1_118411759 0 118411759 T T T T C T T T T T T T T T T T T T T T
1 chr1_118412701 0 118412701 C C C C C C C C C C C C C C T T C C C C
1 chr1_118416445 0 118416445 G G G G G G G G G G G G G G C C G G G G
1 chr1_118418096 0 118418096 A A A A A A A A A C A A A A A A A A A A
1 chr1_118420059 0 118420059 T T T T T T T T T T T T T T G G T T T T
1 chr1_118426691 0 118426691 A A A A A A A A A A A A A A A A G G A A
1 chr1_118435300 0 118435300 A A C C C C A A A A A A A A A A A A A A
1 chr1_118435464 0 118435464 G G G G G G G G G G G G A A A A A A G G
1 chr1_118436082 0 118436082 T T T T T T T T T T T T T T T T C C T T
1 chr1_118439285 0 118439285 C C T T T T C C C C C C C C C C C C C C
1 chr1_118444440 0 118444440 A A A A A G A A A A A A A A A A A A A A
1 chr1_118447862 0 118447862 T T T T T T T T C T T T T T T T T T T T
1 chr1_118449477 0 118449477 A A A A A A A A G G G G A A A A A A A A
1 chr1_118450626 0 118450626 T T C C C T T T T T T T T T T T T T T T
1 chr1_118454787 0 118454787 T T T T T T T T C T T T T T T T T T T T
1 chr1_118461712 0 118461712 T T T T T T T T T T T T A A A A A A T T
1 chr1_118467190 0 118467190 C C C C C C C C C C C C C C C C T T C C
1 chr1_118467965 0 118467965 G G G G G G G G G G A G G G G G G G G G
1 chr1_118483988 0 118483988 G G G G G G G G T T T T G G G G G G G G
1 chr1_118486724 0 118486724 T T T T T T T T C C C C T T T T T T T T
1 chr1_118490708 0 118490708 A T T T T T T T T T T T T T T T T T T T
1 chr1_118504534 0 118504534 C C G G C G C C C C C C C C C C C C C C
1 chr1_118506726 0 118506726 A A A A A A A A A A A A A A A A A G A A
1 chr1_118507764 0 118507764 C C C C C C C C T T T T T T T T T T C C
1 chr1_118511902 0 118511902 A A A A A A G G A A A A A A A A A A A A
1 chr1_118514225 0 118514225 G G G G G G G G G G G G G G G G A A G G
1 chr1_118514969 0 118514969 A A A A A A A A A A A G A A A A A A A A
1 chr1_118518378 0 118518378 A A A A A G A A A A A A A A A A A A A A
1 chr1_118518938 0 118518938 G G G G G G A A G G G G G G G G G G G G
1 chr1_118519857 0 118519857 G G G G C G G G G G G G G G G G G G G G
1 chr1_118520070 0 118520070 T T G G G T T T T T T T T T T T T T T T
1 chr1_118520728 0 118520728 G G G G G G G G A A A A A A A A A A G G
1 chr1_118523117 0 118523117 A A A A A G A A A A A A A A A A A A A A
1 chr1_118531566 0 118531566 G G A A A A G G A A A A A A A A A A G G
1 chr1_118536553 0 118536553 A A A A A A A A G G G G A A A A A A A A
1 chr1_118542007 0 118542007 A A A A A A A A A G A A A A A A A A A A
1 chr1_118550449 0 118550449 T T G G G T T T T T T T T T T T T T T T
1 chr1_118554551 0 118554551 G G G G G G G G G G G G T T G G G G G G
1 chr1_118556020 0 118556020 T T T T C T T T T T T T T T T T T T T T
1 chr1_118561185 0 118561185 A A A A A A A A A T A A A A A A A A A A
1 chr1_118564104 0 118564104 G G G G G G G G G G G G G G G G A A G G
1 chr1_118576961 0 118576961 G G G G G G G G G G G G G G A A G G G G
1 chr1_118588943 0 118588943 C C T T C T C C C C C C C C C C C C C C
1 chr1_118597882 0 118597882 T T T T C T T T T T T T T T T T T T T T
1 chr1_118598588 0 118598588 C C C C C C C C C C C C C C C C C G C C
1 chr1_118598749 0 118598749 G G G G G G G G A A A A G G G G G G G G
1 chr1_118599124 0 118599124 T T C C C T T T T T T T T T T T T T T T
1 chr1_118610234 0 118610234 C C C C C C C C T T T T C C C C C C T T
1 chr1_118610926 0 118610926 T T T T T T T T T T T T T T G G T T T T
1 chr1_118619785 0 118619785 C C C C C C C C G G G G G G G G G G C C
1 chr1_118620451 0 118620451 C C C C C C C C C C C C T T C C T T C C
1 chr1_118622676 0 118622676 G G G G G G G G G G G G A A G G G G G G
1 chr1_118626941 0 118626941 C C C C C C C C C C C C A C C C C C C C
1 chr1_118628336 0 118628336 C C C C C C C C G G G G C C C C C C C C
1 chr1_118633537 0 118633537 C C C C C C C C C T T T C C C C C C C C
1 chr1_118636712 0 118636712 G G G G G G G G A G A A G G G G G G G G
1 chr1_118650449 0 118650449 G G G G G G G G G G G G G G A G G G G G
1 chr1_118650672 0 118650672 T T T T T T T T T T T T C C T T T T T T
1 chr1_118652338 0 118652338 G G G G G G G G A A A A G G G G G G G G
1 chr1_118670084 0 118670084 C C C C C C C C C C C C C T C C C C C C
1 chr1_118677014 0 118677014 A A G G G G A A G G G G G G G G G G A A
1 chr1_118678822 0 118678822 T T T T C T T T T T T T T T T T T T T T
1 chr1_118684955 0 118684955 G G G G A G G G G G G G G G G G G G G G
1 chr1_118687209 0 118687209 G G G G G G G G G G G G A A A A A A G G
1 chr1_118690491 0 118690491 G G G G G G G G C C C C G G G G G G G G
1 chr1_118691133 0 118691133 G G C C C C G G G G G G G G G G G G G G
1 chr1_118692494 0 118692494 C C T T T T C C C C C C C C C C C C C C
1 chr1_118692642 0 118692642 C C C C C C C C C C C C A A A A C C C C
1 chr1_118698540 0 118698540 C C C C C C C C C C C C C C A A C C C C
1 chr1_118698693 0 118698693 A A A A A A A A G G G G A A A A A A A A
1 chr1_118698756 0 118698756 A A A A A A A A A A A A G G A A A A A A
1 chr1_118700496 0 118700496 G G G G G G G G A A A A G G G G G G G G
1 chr1_118700567 0 118700567 T T T T T T T T T T T T T T C T T T T T
1 chr1_118712655 0 118712655 C C C C C C C C T T T T C C C C C C C C
1 chr1_118721031 0 118721031 A A A A A A A A A A A A A A A A A G A A
1 chr1_118725120 0 118725120 A A A A A A A A A A A A A G A A A A A A
1 chr1_118728616 0 118728616 T T T T T T T T C C C C C C C C C C T T
1 chr1_118736935 0 118736935 G G A A A A A A A A A A A A A A A A A A
1 chr1_118741401 0 118741401 A A A A A A A A A A A A A A A G A A A A
1 chr1_118745332 0 118745332 C C C C C C C C G G G G C C C C C C C C
1 chr1_118749329 0 118749329 G G A A A A G G G G G G G G G G G G G G
1 chr1_118750590 0 118750590 G G G G G G G G G G G G G G C G G G G G
1 chr1_118750982 0 118750982 A A A A A A A A A A A A A A A A A C A A
1 chr1_118764279 0 118764279 T T T T T T T T C C C C T T T T T T T T
1 chr1_118769400 0 118769400 A A G G G G A A G G G G G G G G G G A A
1 chr1_118774665 0 118774665 C C C C C C C C C C C C T T T T T T C C
1 chr1_118780751 0 118780751 C T C C C C C C C C C C C C C C C C C C
1 chr1_118784511 0 118784511 G G T T G T G G T T T T T T T T T T G G
1 chr1_118786492 0 118786492 G G G G G G G G G G G G G G A A G G G G
1 chr1_118798159 0 118798159 A A G G G G A A G G G G G G G G G G A A
1 chr1_118804121 0 118804121 T T T T T T T T T T T T C C T T T T T T
1 chr1_118807215 0 118807215 G G C C C C C C C C C C C C C C C C G G
1 chr1_118809488 0 118809488 G G G G G G A A G G G G G G G G G G G G
1 chr1_118809844 0 118809844 A A A A A A A A G G G G G G G G G G A A
1 chr1_118822827 0 118822827 C C C C C T C C C C C C C C C C C C C C
1 chr1_118823119 0 118823119 A A A A A A A A A A A A A G A A A A A A
1 chr1_118823849 0 118823849 C C C C C C C C C T C C C C C C C C C C
1 chr1_118830065 0 118830065 T T T T T T T T C C C C T T T T T T T T
1 chr1_118835514 0 118835514 T T C C C C T T C C C C C C C C C C T T
1 chr1_118848226 0 118848226 C C C C C C C C C C C C C T C C C C C C
1 chr1_118861173 0 118861173 G G G G G G G G G G G G G G G G A G G G
1 chr1_118862210 0 118862210 C C C C C C C C A A A A C C C C C C C C
1 chr1_118863008 0 118863008 C C C C C C C C T T T T C C C C C C C C
1 chr1_118870094 0 118870094 G G G G G G G G A A A A G G G G G G G G
1 chr1_118873439 0 118873439 G G G G G G G G G G G G G T G G G G G G
1 chr1_118884421 0 118884421 C C T T T T C C T T T T T T T T T T C C
1 chr1_118887585 0 118887585 T T C C C T T T T T T T T T T T T T T T
1 chr1_118890531 0 118890531 C C C C C C C C T T T T C C C C C C C C
1 chr1_118898084 0 118898084 A A A A A A A A A A A A A A G G A A A A
1 chr1_118898085 0 118898085 G G G G A G G G G G G G G G G G G G G G
1 chr1_118898590 0 118898590 G G A G A A G G G G G G G G G G G G G G
1 chr1_118898980 0 118898980 A A A A A A G G A A A A A A A A A A A A
1 chr1_118904226 0 118904226 C C C T C T C C C C C C C C C C C C C C
1 chr1_118907851 0 118907851 C C C C C C C C C T C C C C C C C C C C
1 chr1_118913503 0 118913503 G G A G A G G G G G G G G G G G G G G G
1 chr1_118915942 0 118915942 G G G G G G G G A A A A G G G G G G G G
1 chr1_118921445 0 118921445 A A A A A A A A G G G G A A A A A A A A
1 chr1_118947744 0 118947744 A A A A A A A A A A A A A A A A C C A A
1 chr1_118950650 0 118950650 C C C C C C C C T T T T C C C C C C C C
1 chr1_118951587 0 118951587 G G G G G G G G G G G G C C C C C C G G
1 chr1_118957066 0 118957066 A A A C A A A A A A A A A A A A A A A A
1 chr1_118957356 0 118957356 T T T T C T T T T T T T T T T T T T T T
1 chr1_118964949 0 118964949 T T A T A A T T T T T T T T T T T T T T
1 chr1_118969429 0 118969429 C C C T C C C C C C C C C C C C C C C C
1 chr1_118971884 0 118971884 G G G G G G G G G G G G G G G G G T G G
1 chr1_118975151 0 118975151 T T T T T T T T C C C C T T T T T T T T
1 chr1_118982470 0 118982470 C C C C C C C C C C C C C C C C A A C C
1 chr1_118984506 0 118984506 G G G G G G G G G G G G G G G G A A G G
1 chr1_118988036 0 118988036 C C C C C C C C A A A A C C C C C C C C
1 chr1_118990865 0 118990865 G G A A A A G G A A A A A A A A A A G G
1 chr1_118992121 0 118992121 C C C C C C C C C C C C C C C C G G C C
1 chr1_118993032 0 118993032 G G G G G G G G G G G G G G G G T T G G
1 chr1_118994564 0 118994564 T T T T T T T T T T T T T T T T C C T T
1 chr1_118996623 0 118996623 T T T T T T T T T T T T T T T T G T T T
1 chr1_118997819 0 118997819 C C C C C C C C T T T T C C C C C C C C
1 chr1_118998024 0 118998024 T T T T T T C C T T T T T T T T T T T T
1 chr1_119001758 0 119001758 T T T T T T T T T T T T T T T T C T T T
1 chr1_119004062 0 119004062 G G G G A G G G G G G G G G G G G G G G
1 chr1_119009325 0 119009325 A A A A A A A A G G G G A A A A A A A A
1 chr1_119009885 0 119009885 G G G G G G G G G G G G G G G G A A G G
1 chr1_119011241 0 119011241 G G G G G G G G G G G G G G G G A G G G
1 chr1_119013210 0 119013210 G G G G G G G G G G G G G G G G A A G G
1 chr1_119013645 0 119013645 C C C C C C C C C C C C C C C C T T C C
1 chr1_119028942 0 119028942 A A A A A A A A T T T T A A A A A A A A
1 chr1_119030103 0 119030103 T T T T T T T T T T T T T T T T G G T T
1 chr1_119030485 0 119030485 G G G G G G G G G G C G G G G G G G G G
1 chr1_119037619 0 119037619 C C C C C C C C C C C C A A A A C C C C
1 chr1_119038521 0 119038521 A A A A A A A A A A A A G G G G G G A A
1 chr1_119040640 0 119040640 G G G G G G G G G G G G C G G G G G G G
1 chr1_119053678 0 119053678 A A C C A C A A A A A A A A A A A A A A
1 chr1_119056748 0 119056748 C C C C C C C C T T T T C C C C C C C C
1 chr1_119066063 0 119066063 C C C C C C C C T T T T C C C C C C C C
1 chr1_119069117 0 119069117 T T T T C T T T T T T T T T T T T T T T
1 chr1_119083391 0 119083391 C C C C C C C C C C C C T T T T T T C C
1 chr1_119094038 0 119094038 T T T T T T T T T T T T T T T T G G T T
1 chr1_119095501 0 119095501 T T T T G T T T T T T T T T T T T T T T
1 chr1_119109096 0 119109096 A A A A A A A A G G G G A A A A A A A A
1 chr1_119123201 0 119123201 C T C C C C C C C C C C C C C C C C T T
1 chr1_119123926 0 119123926 C C C C C C C C G G G G C C C C C C C C
1 chr1_119131052 0 119131052 C C C C C C C C C C C C C C C C T T C C
1 chr1_119133417 0 119133417 C C C C C C C C C C C C C C C C G G C C
1 chr1_119135724 0 119135724 G G G G A G G G G G G G G G G G G G G G
1 chr1_119143208 0 119143208 G G G G A G G G G G G G G G G G G G G G
1 chr1_119144897 0 119144897 G G G G G G G G G G G G A A A A A A G G
1 chr1_119147153 0 119147153 C C C C C C C C T T T T C C C C C C C C
1 chr1_119148760 0 119148760 C C C C C T C C C C C C C C C C C C T T
1 chr1_119151432 0 119151432 G G G G G G G G A A A A G G G G G G G G
1 chr1_119161965 0 119161965 T T T T T T T T T T T T T T C C T T T T
1 chr1_119182077 0 119182077 G G G G G G G G A A A A G G G G G G G G
1 chr1_119184581 0 119184581 C C C C C C C C C C C C C T C C C C C C
1 chr1_119186256 0 119186256 C C C T C T C C C C C C C C C C C C C C
1 chr1_119193576 0 119193576 G G G G G G G G C C C C G G G G G G G G
1 chr1_119199547 0 119199547 A A A G G G A A A A A A A A A A A A A A
1 chr1_119200976 0 119200976 T T T T T T T T T T T T T T T T C C T T
1 chr1_119206673 0 119206673 A A A G G G A A A A A A A A A A A A A A
1 chr1_119213521 0 119213521 C C C C C C C C C G C G C C C C C C C C
1 chr1_119227902 0 119227902 C C C C C C C C C T T T C C C C C C C C
1 chr1_119233428 0 119233428 T T T T T T T T G T G T T T T T T T T T
1 chr1_119246278 0 119246278 A A A A A A A A G G G G A A A A A A A A
1 chr1_119260740 0 119260740 A A A A A A A A G G G G A A A A A A A A
1 chr1_119264191 0 119264191 T T T T T T C C T T T T T T T T T T T T
1 chr1_119264252 0 119264252 C C C T C C C C C C C C C C C C C C C C
1 chr1_119265135 0 119265135 G G G G G T G G G G G G G G G G G G G G
1 chr1_119280731 0 119280731 A A A A A A A A A A A A A A A A G G A A
1 chr1_119283249 0 119283249 G G G G G G G G G G G G A G G G G G G G
1 chr1_119283591 0 119283591 G G A A A A G G G G G G A A A A A A G G
1 chr1_119289746 0 119289746 C C C C C C C C C C C G C C C C C C C C
1 chr1_119290265 0 119290265 T T C C C T T T T T T T T T T T T T T T
1 chr1_119290540 0 119290540 A A G G G G A A G G G G G G G G G G A A
1 chr1_119297918 0 119297918 C C C T C C C C T T T T C C C C C C C C
1 chr1_119306799 0 119306799 C C A C A C C C C C C C C C C C C C C C
1 chr1_119309361 0 119309361 G G G G G G G G T T T T G G G G G G G G
1 chr1_119311648 0 119311648 G G G G G G G G C G G G G G G G G G G G
1 chr1_119317771 0 119317771 C C T T C T C C C C C C C C C C C C C C
1 chr1_119325810 0 119325810 C C G G C G C C C C C C C C C C C C C C
1 chr1_119334164 0 119334164 G G G G G G G G C G G G G G G G G G G G
1 chr1_119335204 0 119335204 A A A G A A A A A A A A A A A A A A A A
1 chr1_119338243 0 119338243 C C C C C T C C C C C C C C C C C C C C
1 chr1_119340822 0 119340822 C C C C C C C C C C C C C C C T C C C C
1 chr1_119342186 0 119342186 T T T T T T T T T T T T T T T T C C T T
1 chr1_119343030 0 119343030 T T T T T T T T G T G T T T T T T T T T
1 chr1_119343229 0 119343229 T T T T T T T T C C C C T T T T T T T T
1 chr1_119345520 0 119345520 G G G G G G G G G G G G G G G G A A G G
1 chr1_119351654 0 119351654 G G G G G G A A G G G G G G G G G G G G
1 chr1_119353335 0 119353335 A A A A A A A A A A A A A A A A G G A A
1 chr1_119356324 0 119356324 A A A A A A A A A T A A A A A A A A A A
1 chr1_119359378 0 119359378 C C C C C C C C T T T T C C C C C C C C
1 chr1_119364144 0 119364144 A A A A A A A A A A A A A G A A A A A A
1 chr1_119364169 0 119364169 G G G G G G A A G G G G G G G G G G G G
1 chr1_119370478 0 119370478 C C C C C C C C T T T T C C C C C C C C
1 chr1_119374764 0 119374764 T T C C C C T T C C C C C C C C C C T T
1 chr1_119377193 0 119377193 C C C C C C C C C T C T C C C C C C C C
1 chr1_119390479 0 119390479 C C C C C C C C C C C C C C C T C C C C
1 chr1_119395461 0 119395461 C C C C C C C C T T T T C C C C C C C C
1 chr1_119400885 0 119400885 C C C C C C C C C C C C C C C T C C C C
1 chr1_119408099 0 119408099 C C C C C C C C C C C C T T C C C C C C
1 chr1_119408956 0 119408956 C C C C C C C C C C C C G G G G C C C C
1 chr1_119411293 0 119411293 G G C C C G G G G G G G G G G G G G G G
1 chr1_119415500 0 119415500 T T T T T T T T T T T T C C T T T T T T
1 chr1_119415858 0 119415858 G G G G G G G G G G G G G G A A A A G G
1 chr1_119418033 0 119418033 C C C C C C C C T T T T C C C C C C C C
1 chr1_119423229 0 119423229 G G G G G G G G T T T T G G G G G G G G
1 chr1_119432755 0 119432755 C C C C C C C C C C C C C C T T C C C C
1 chr1_119438585 0 119438585 C C C T C C C C C C C C C C C C C C C C
1 chr1_119448282 0 119448282 C C C C C C C C C C C C C T C C T T C C
1 chr1_119458323 0 119458323 C C C C C C C C C C C C T T C C C C C C
1 chr1_119464285 0 119464285 A A A A A A A A G G G G A A A A A A A A
1 chr1_119468786 0 119468786 G G G G G G G G G G G G A A G G G G G G
1 chr1_119471684 0 119471684 C C C C C C T T C C C C C C C C C C C C
1 chr1_119473479 0 119473479 A A A A A A A A C C C C A A A A A A A A
1 chr1_119474190 0 119474190 A A A A A A A A G G G G A A A A A A A A
1 chr1_119477992 0 119477992 C C C C C C C C C C C C C C C C C T C C
1 chr1_119490109 0 119490109 C C C C C C C C G G G G C C C C C C C C
1 chr1_119490727 0 119490727 A G G G G G G G G G G G G G G G G G G G
1 chr1_119497146 0 119497146 G G G G G G G G A G G G G G G G G G G G
1 chr1_119501193 0 119501193 G G G G G G G G A A G G G G G G G G G G
1 chr1_119501322 0 119501322 C C C C C C C C C C C C C C G G C C C C
1 chr1_119502416 0 119502416 T T T T T T T T T T C C T T T T T T T T
1 chr1_119502882 0 119502882 A C C C C C A A C C C C C C C C C C A A
1 chr1_119505456 0 119505456 A A G G G G G G G G G G G G G G G G A A
1 chr1_119509770 0 119509770 T T T T T T T T T T T T T T G T T T T T
1 chr1_119510092 0 119510092 C C C C C C C C A C C C C C C C C C C C
1 chr1_119510835 0 119510835 C C C C C C C C C C C C C C C C A A C C
1 chr1_119517567 0 119517567 C C C T C C C C C C C C C C C C C C C C
1 chr1_119518861 0 119518861 G G G G A G G G G G G G G G G G G G G G
1 chr1_119522071 0 119522071 A A A A A A A A G G G G A A A A A A A A
1 chr1_119522868 0 119522868 A A A A A A A A A A A A A G A A A A A A
1 chr1_119523215 0 119523215 C C C C C C C C C C C C C C A A C C C C
1 chr1_119524334 0 119524334 G G G G G G G G G G G G A G G G G G G G
1 chr1_119531629 0 119531629 A A A A A A A A A A A A G G A A A A A A
1 chr1_119537529 0 119537529 T T T T T T T T C C C C T T T T T T T T
1 chr1_119544890 0 119544890 G G G G G G G G A A A A G G G G G G G G
1 chr1_119546978 0 119546978 A A A A A A A A A G A A A A A A A A A A
1 chr1_119552618 0 119552618 C C C C C C C C A A A A C C C C C C C C
1 chr1_119560588 0 119560588 T T T T T T T T T T T T T T T T G G T T
1 chr1_119565007 0 119565007 T T C T T T T T T T T T T T T T T T T T
1 chr1_119565600 0 119565600 C C C C C C C C T T T T C C C C C T C C
1 chr1_119566984 0 119566984 C C C C C C G G C C C C C C C C C C C C
1 chr1_119570443 0 119570443 T T A T T T T T T T T T T T T T T T T T
1 chr1_119573405 0 119573405 G G G G G G G G G G G G G G T T G G G G
1 chr1_119576082 0 119576082 C C C C C C C C C C C C C C C C T T C C
1 chr1_119576806 0 119576806 T T T T T T T T T T T T T T T T G T T T
1 chr1_119578624 0 119578624 C C C C C C C C C C C C C T C C C C C C
1 chr1_119581620 0 119581620 A A A A A A A A G G G G A A A A A A A A
1 chr1_119583324 0 119583324 T T C C C C T T C C C C C C C C C C T T
1 chr1_119591424 0 119591424 C G C C C C C C C C C C C C C C C C G G
1 chr1_119601042 0 119601042 T T T T T T T T T T T T C C T T T T T T
1 chr1_119604198 0 119604198 C C C C C C C C T T T T C C C C C C C C
1 chr1_119614510 0 119614510 G G G G G G G G G G G G G G G G A A G G
1 chr1_119615948 0 119615948 G G G G G G G G G G G G A G G G G G G G
1 chr1_119621622 0 119621622 T T T T T T T T T T T T T T T T C C T T
1 chr1_119624379 0 119624379 G G G G G G G G A G G G G G G G G G G G
1 chr1_119625804 0 119625804 G G G G G G G G C C C C G G G G G G G G
1 chr1_119643547 0 119643547 A A A A A A A A G G G G A A A A A A A A
1 chr1_119654186 0 119654186 A A A A A A A A T T T T A A A A A A A A
1 chr1_119679716 0 119679716 A A A A A A A A A A A A A A A A G G A A
1 chr1_119685227 0 119685227 A A A A A A A A A A A A A C A A A A A A
1 chr1_119694055 0 119694055 T T T T T T T T T T T T C T T T C C T T
1 chr1_119694388 0 119694388 G G G G G G G G G G G G G G G G T T G G
1 chr1_119696537 0 119696537 A A A A A A A A C C C C A A A A A A A A
1 chr1_119705694 0 119705694 G G G G G G G G T T T T G G G G G G G G
1 chr1_119706241 0 119706241 G G G G G G G G G G G G G G A A G G G G
1 chr1_119708207 0 119708207 G G G G A A G G G G G G G G G G G G G G
1 chr1_119709906 0 119709906 G G G G G G G G G G G G A G G G G G G G
1 chr1_119710488 0 119710488 C C C C C C T T C C C C C C C C C C C C
1 chr1_119716640 0 119716640 A A A A G G A A A A A A A A A A A A A A
1 chr1_119717776 0 119717776 T T G G G G T T T T T T T T T T T T T T
1 chr1_119718453 0 119718453 T T T T T T T T T T T T G T T T T T T T
1 chr1_119722082 0 119722082 T T T T T T T T T T T T T T G T T T T T
1 chr1_119724387 0 119724387 G G G G G G G G A G G G G G G G G G G G
1 chr1_119725000 0 119725000 C C C C C C C C C C C C C C C C T T C C
1 chr1_119726829 0 119726829 C C C C C C C C T T T T C C C C C C C C
1 chr1_119737086 0 119737086 C C C C C C C C C C C C C C C T C C C C
1 chr1_119737658 0 119737658 A A T T T T T T T T T T T T T T T T T T
1 chr1_119739012 0 119739012 G G G G G G G G G G G G G G G G A G G G
1 chr1_119747320 0 119747320 C C C C C C C C T T T T C C C C C C C C
1 chr1_119748548 0 119748548 A A A A A A T T A A A A A A A A A A A A
1 chr1_119754644 0 119754644 C C C C C C C C A A C C C C C C C C C C
1 chr1_119754663 0 119754663 C C C C C C C C C T C C C C C C C C C C
1 chr1_119757536 0 119757536 C C C C C C C C T T C C C C C C C C C C
1 chr1_119765303 0 119765303 G G G G G G G G G G G G A A G G G G G G
1 chr1_119766045 0 119766045 C C C C C C C C C G G G C C C C C C C C
1 chr1_119767672 0 119767672 G G A A A A G G A A A A A A A A A A G G
1 chr1_119777605 0 119777605 G G G G A G G G G G G G G G G G G G G G
1 chr1_119778244 0 119778244 A A G G G G G G G G G G G G G G A A G G
1 chr1_119778863 0 119778863 A A A A A A A A A A A A A C A A A A A A
1 chr1_119779674 0 119779674 T T C C C C C C C C C C C C C C C C T T
1 chr1_119787109 0 119787109 C T C C C C C C C C C C C C C C C C C C
1 chr1_119790527 0 119790527 G G G G G G A A G G G G G G G G G G G G
1 chr1_119791423 0 119791423 T T T T T T T T C C C C T T T T T T T T
1 chr1_119792702 0 119792702 G G A A A A G G A A A A A A A A A A G G
1 chr1_119800579 0 119800579 T T T T T T T T A A A A T T T T T T T T
1 chr1_119800658 0 119800658 C C C C C C C C C C T T C C C C C C C C
1 chr1_119801299 0 119801299 A A A A A A A A C C C C A A A A A A A A
1 chr1_119808037 0 119808037 G G G G G G G G G G G G G G G G A G G G
1 chr1_119813023 0 119813023 T T C C C C C C C C C C C C C C C C C C
1 chr1_119814515 0 119814515 C C C T C C C C C C C C C C C C C C C C
1 chr1_119815363 0 119815363 A G G G G G G G G G G G G G G G G G G G
1 chr1_119818878 0 119818878 A A A A A A A A T T T T A A A A A A A A
1 chr1_119821862 0 119821862 C C A C C C C C C C C C C C C C C C C C
1 chr1_119824537 0 119824537 C C C C C C C C C C C C C T C C C C C C
1 chr1_119829268 0 119829268 C C C C C C C C C C C C C C T T C C C C
1 chr1_119832425 0 119832425 A A A A A A A A A A A A A G G G A A A A
1 chr1_119834854 0 119834854 G G G G G G G G G G G G G G G G A A G G
1 chr1_119838710 0 119838710 A A G G G G A A A A A A A A A A A A A A
1 chr1_119840848 0 119840848 T T T T T T T T C C C C T T T T T T T T
1 chr1_119843207 0 119843207 A A A A A A A A G G G G A A A A A A A A
1 chr1_119843827 0 119843827 G G G G G G G G C C C C G G G G G G G G
1 chr1_119844368 0 119844368 A A G G G G A A A A A A A A A A A A A A
1 chr1_119846412 0 119846412 A A A A A A A A A G A A A A A A A A A A
1 chr1_119853299 0 119853299 G G G G G G G G T T T T G G G G G G G G
1 chr1_119858659 0 119858659 G G G G G G G G C C C C G G G G G G G G
1 chr1_119860571 0 119860571 G G A A A G G G G G G G G G G G G G G G
1 chr1_119867568 0 119867568 A A A A A A A A A A A A A A A A G G A A
1 chr1_119869313 0 119869313 C T C C C C C C C C C C C C C C C C C C
1 chr1_119872157 0 119872157 G G G G G G G G A A A A G G G G G G G G
1 chr1_119873539 0 119873539 T T C C C C T T C C C C C C C C C C T T
1 chr1_119882297 0 119882297 A A G G A G A A A A A A A A A A A A A A
1 chr1_119883536 0 119883536 C C C C C C C C T T T T C C C C C C C C
1 chr1_119886021 0 119886021 C C C C C C C C C C C C C T C C C C C C
1 chr1_119886967 0 119886967 G G G G G G G G G G G G G G G G A A G G
1 chr1_119887290 0 119887290 C C C C C C T T C C C C C C C C C C C C
1 chr1_119893038 0 119893038 T T T T T T T T G G G G T T T T T T T T
1 chr1_119899938 0 119899938 C C C C C C C C G G G G C C C C C C C C
1 chr1_119904810 0 119904810 T T T T T T T T C C C C T T T T T T T T
1 chr1_119905852 0 119905852 C C C C C C C C C C C C C C G G C C C C
1 chr1_119909672 0 119909672 G G G G G G G G G G G G G G G G A A G G
1 chr1_119944424 0 119944424 C C T T T T C C T T T T T T T T T T C C
1 chr1_119948434 0 119948434 C C T T T T C C C C C C C C C C C C C C
1 chr1_119951855 0 119951855 A A A T A T A A A A A A A A A A A A A A
1 chr1_119962529 0 119962529 C C C C C C C C C T C C C C C C C C C C
1 chr1_119964198 0 119964198 C C C C C C T T C C C C C C C C C C C C
1 chr1_119967618 0 119967618 A A G G G G A A A A A A A A A A A A A A
1 chr1_119968474 0 119968474 A A A A A A A A A G A A A A A A A A A A
1 chr1_119968569 0 119968569 T T T T T T T T T T T T T T T T G G T T
1 chr1_119975038 0 119975038 A A G G G G A A A A A A A A A A A A A A
1 chr1_119979023 0 119979023 A C C C C C C C C C C C C C C C C C C C
1 chr1_119984563 0 119984563 G G G G G G A A G G G G G G G G G G G G
1 chr1_119993775 0 119993775 A A A A A A A A A A A C A A A A A A A A
1 chr1_120005211 0 120005211 C C C C C C T T C C C C C C C C C C C C
1 chr1_120005867 0 120005867 C C C C C C C C C C C C C C C C C T C C
1 chr1_120005891 0 120005891 C C C C C C C C C C C C C T C C C C C C
1 chr1_120037619 0 120037619 T T T T T T T T C C C C T T T T T T T T
1 chr1_120049800 0 120049800 T T T T T T T T C C C C T T T T T T T T
1 chr1_120050908 0 120050908 C C C C C C C C A A A A C C C C C C C C
1 chr1_120051587 0 120051587 G G A G A G G G G G G G G G G G G G G G
1 chr1_120055840 0 120055840 A A A G A G A A A A A A A A A A A A A A
1 chr1_120070048 0 120070048 A A A A A A A A C C C C A A A A A A A A
1 chr1_120071570 0 120071570 G G G G G G G G G G G G G G G G A A G G
1 chr1_120073505 0 120073505 A A A G A G A A A A A A A A A A A A A A
1 chr1_120074027 0 120074027 G G G G G G G G G G G G G G A A G G G G
1 chr1_120074224 0 120074224 C C C C C C C C C C C C T T C C C C C C
1 chr1_120075286 0 120075286 G G G G G G G G G G G G C G G G G G G G
1 chr1_120077353 0 120077353 G G G G G G G G G G G G G G G G A A G G
1 chr1_120084097 0 120084097 A A A A A A A A A A A A A A A G A A A A
1 chr1_120086966 0 120086966 T T T T T T A A T T T T T T T T T T T T
1 chr1_120098412 0 120098412 G G G G G G G G G G G G A A G G G G G G
1 chr1_120102616 0 120102616 T T G G G G T T G G G G G G G G G G T T
1 chr1_120105206 0 120105206 A A C C A C A A A A A A A A A A A A A A
1 chr1_120113504 0 120113504 C C C C C C C C C C C C C C C C C T C C
1 chr1_120113941 0 120113941 C C C C C C C C T T T T C C C C C C C C
1 chr1_120114788 0 120114788 T T T T T T T T C C C C T T T T T T T T
1 chr1_120119814 0 120119814 T T T T T T T T T T T T G T T T T T T T
1 chr1_120122999 0 120122999 G G G G G G G G G G C G G G G G G G G G
1 chr1_120131920 0 120131920 G G G G G G G G C C C C G G G G G G G G
1 chr1_120132477 0 120132477 C C C C C C C C T T T T C C C C C C C C
1 chr1_120147234 0 120147234 C C C C C C C C C C C C C T C C C C C C
1 chr1_120147236 0 120147236 C C C C C C C C C C C C C C C C T T C C
1 chr1_120150052 0 120150052 T T T T T T T T T T T T T T T T C T T T
1 chr1_120164440 0 120164440 A A C C C C A A A A A A A A A A A A A A
1 chr1_120167260 0 120167260 G G G G G G G G G G G G A G G G G G G G
1 chr1_120167412 0 120167412 G G G G G G G G G G G G A G G G G G G G
1 chr1_120170223 0 120170223 C C C C C C C C C C C C C C T T C C C C
1 chr1_120175167 0 120175167 A A A A G G A A A A A A A A A A A A A A
1 chr1_120195940 0 120195940 T T T T T T T T G T T T T T T T T T T T
1 chr1_120199684 0 120199684 G G G G G G G G G G G G G G A A G G G G
1 chr1_120211960 0 120211960 T T T T T T T T C C C C T T T T T T T T
1 chr1_120217800 0 120217800 G G G G G G G G G G G G G G G G C C G G
1 chr1_120217975 0 120217975 T T T T T T T T T T T T T T T T C T T T
1 chr1_120220864 0 120220864 C C C C C C C C C C A C C C C C C C C C
1 chr1_120221520 0 120221520 T T C T C T T T T T T T T T T T T T T T
1 chr1_120227599 0 120227599 A A A A A A A A T T T T A A A A A A A A
1 chr1_120236592 0 120236592 G G A G A G G G G G G G G G G G G G G G
1 chr1_120245883 0 120245883 G G G G G G G G G G G G C G G G G G G G
1 chr1_120258399 0 120258399 G G G G G G G G T T T T G G G G G G G G
1 chr1_120259836 0 120259836 A A A A A A A A A A A A A C A A A A A A
1 chr1_120262131 0 120262131 A A A A A A A A A A A A A A A A T T A A
1 chr1_120269233 0 120269233 C C C T C T C C C C C C C C C C C C C C
1 chr1_120271680 0 120271680 G G G G G G G G A G A G G G G G G G G G
1 chr1_120289881 0 120289881 G G G G G G G G G G G G C G G G G G G G
1 chr1_120296112 0 120296112 A A A A A A A A A A A A A A G G A A A A
1 chr1_120296141 0 120296141 A A A A A A A A A A A A A G A A A A A A
1 chr1_120300547 0 120300547 C C C C C C C C T T T T C C C C C C C C
1 chr1_120314622 0 120314622 C C C C C C C C A A A A C C C C C C C C
1 chr1_120325276 0 120325276 C C C C C C C C A A A A C C C C C C C C
1 chr1_120335994 0 120335994 G G G G G G G G A A A A G G G G G G G G
1 chr1_120341479 0 120341479 A A A A A A A A G G G G A A A A A A A A
1 chr1_120351099 0 120351099 A A A A A A A A A A A A A A A A T T A A
1 chr1_120359827 0 120359827 A A G G G G A A G G G G G G G G G G A A
1 chr1_120362107 0 120362107 G G G G G G G G T T T T G G G G G G G G
1 chr1_120368207 0 120368207 A A A A A C A A A A A A A A A A A A A A
1 chr1_120369862 0 120369862 G G G G G G C C G G G G G G G G G G G G
1 chr1_120370844 0 120370844 G G T T T T G G T T T T T T T T T T G G
1 chr1_120375080 0 120375080 T T T T T T T T T T C T T T T T T T T T
1 chr1_120377818 0 120377818 G G G G G G G G G G A G G G G G G G G G
1 chr1_120383922 0 120383922 C C C C C C C C C C C C C C T T C C C C
1 chr1_120384556 0 120384556 C C C C C C C C T T T T C C C C C C C C
1 chr1_120393012 0 120393012 T T T T T T T T C T T T T T T T T T T T
1 chr1_120397388 0 120397388 A A A G A A A A A A A A A A A A A A A A
1 chr1_120398343 0 120398343 T T A A A A T T A A A A A A A A A A T T
1 chr1_120402655 0 120402655 C C C C C C C C C C C C C C C C T T C C
1 chr1_120403276 0 120403276 C C A C A A C C C C C C C C C C C C C C
1 chr1_120403736 0 120403736 T T T T T T T T T T T T C T T T T T T T
1 chr1_120404043 0 120404043 T T T T T T T T T T T T C T T T T T T T
1 chr1_120406126 0 120406126 T T T T T T T T T T T T G G T T T T T T
1 chr1_120406788 0 120406788 C C C C C C C C C C C C C G C C C C C C
1 chr1_120415088 0 120415088 C C C T C C C C C C C C C C C C C C C C
1 chr1_120415681 0 120415681 T T T T T T T T T T T T C T T T T T T T
1 chr1_120422823 0 120422823 G G A G G G G G G G G G G G G G G G G G
1 chr1_120426499 0 120426499 T T A T A A T T T T T T T T T T T T T T
1 chr1_120427394 0 120427394 C C C C C C C C C T C C C C C C C C C C
1 chr1_120428970 0 120428970 C C C C C C C C C C C C C C A A C C C C
1 chr1_120440088 0 120440088 T T T T T T T T C C C C T T T T T T T T
1 chr1_120443376 0 120443376 C C C T T T C C C C C C C C C C C C C C
1 chr1_120449703 0 120449703 A A A A A A A A A A A A A A C C A A A A
1 chr1_120461970 0 120461970 A A A G A A A A A A A A A A A A A A A A
1 chr1_120462016 0 120462016 G G G G G G G G G G G G A A G G G G G G
1 chr1_120477623 0 120477623 C C C C C C C C C C C C C C C G C C C C
1 chr1_120480995 0 120480995 A A G G A G A A A A A A A A A A A A A A
1 chr1_120481691 0 120481691 C C C C C C C C C C C C C C T T C C C C
1 chr1_120501740 0 120501740 A A A A A A A A A A A A T T A A A A A A
1 chr1_120505536 0 120505536 C C C C C C C C C C C C C T C C C C C C
1 chr1_120505584 0 120505584 G G G G G G G G G G G G A A G G G G G G
1 chr1_120514023 0 120514023 C C C C C C C C C C C C C C T T C C C C
1 chr1_120523517 0 120523517 C C T T T T C C T T T T T T T T T T C C
1 chr1_120527151 0 120527151 C C C C C C C C C C C C C C G G C C C C
1 chr1_120532803 0 120532803 G G A G G G G G G G G G G G G G G G G G
1 chr1_120535646 0 120535646 T T T T T T T T C C C C T T T T T T T T
1 chr1_120536202 0 120536202 C C C C C C C C G G G G C C C C C C C C
1 chr1_120539352 0 120539352 C T C C C C C C C C C C C C C C C C C C
1 chr1_120545257 0 120545257 T T T T T T T T A A A A T T T T T T T T
1 chr1_120548656 0 120548656 G G A G G G G G G G G G G G G G G G G G
1 chr1_120552038 0 120552038 G G G G G G G G G G G G A G G G G G G G
1 chr1_120554203 0 120554203 C C C C C C C C C C C C C C C G C C C C
1 chr1_120556278 0 120556278 T T T T C C T T T T T T T T T T T T T T
1 chr1_120561875 0 120561875 C C C C C C C C C C C C C T C C C C C C
1 chr1_120571258 0 120571258 G G G G G G G G G G G G A G G G G G G G
1 chr1_120575868 0 120575868 T T T T T T T T C C C C T T T T T T T T
1 chr1_120576254 0 120576254 G G A A A A G G G G G G G G G G G G G G
1 chr1_120579982 0 120579982 A A A A A A A A A A A A A G A A A A A A
1 chr1_120580348 0 120580348 C C T T T T C C T T T T T T T T T T C C
1 chr1_120581380 0 120581380 G G G G G G G G A A A A G G G G G G G G
1 chr1_120584744 0 120584744 C T C C C C C C C C C C C C C C C C C C
1 chr1_120593109 0 120593109 T T T T T T T T C C C C T T T T T T T T
1 chr1_120599094 0 120599094 A A A A A A A A A A A A A A C C A A A A
1 chr1_120601936 0 120601936 G G G G G G G G T T T T G G G G G G G G
1 chr1_120602178 0 120602178 A A A A A A A A A C A A A A A A A A A A
1 chr1_120605804 0 120605804 C C C C C C C C T T T T C C C C C C C C
1 chr1_120607553 0 120607553 T T T T T T T T G T G G T T T T T T T T
1 chr1_120614917 0 120614917 G G G G G G G G A A A A G G G G G G G G
1 chr1_120616191 0 120616191 T T C T C T T T T T T T T T T T T T T T
1 chr1_120624238 0 120624238 C C C C C C C C C T C C C C C C C C C C
1 chr1_120625881 0 120625881 T T T T C T T T T T T T T T T T T T T T
1 chr1_120634034 0 120634034 G G A G G G G G G G G G G G G G G G G G
1 chr1_120635321 0 120635321 G G G G G G G G G G G G A G G G G G G G
1 chr1_120643922 0 120643922 A C C C C C C C C C C C C C C C C C A A
1 chr1_120651798 0 120651798 C C C C C C C C C C C C C T C C C C C C
1 chr1_120661787 0 120661787 T T T T T T T T G G G G T T T T T T T T
1 chr1_120664118 0 120664118 T T T T T T T T T T T T T T T T C C T T
1 chr1_120667052 0 120667052 A A A G A A A A A A A A A A A A A A A A
1 chr1_120668588 0 120668588 A A A A A A A A A A A A A A A A A C A A
1 chr1_120670460 0 120670460 A A A A A A A A G G G G A A A A A A A A
1 chr1_120686251 0 120686251 A A A A A A A A G G G G A A A A A A A A
1 chr1_120686563 0 120686563 G G A A A A G G G G G G G G G G G G G G
1 chr1_120706071 0 120706071 T T T T T T T T C C C C T T T T T T T T
1 chr1_120708057 0 120708057 T T T T T T T T T T T T T T C C T T T T
1 chr1_120711414 0 120711414 A G A A A A A A A A A A A A A A A A A A
1 chr1_120718074 0 120718074 A A A A A A A A A A A A A A A A G G A A
1 chr1_120718958 0 120718958 G G G G G G G G A A A A G G G G G G G G
1 chr1_120720090 0 120720090 A A A A A A A A A A A A A A A C A A A A
1 chr1_120723967 0 120723967 C C C C C C C C C C C C C C C C T T C C
1 chr1_120724926 0 120724926 C C C C C C C C C C C C C G C C C C C C
1 chr1_120729782 0 120729782 T T T T T T T T C C C C T T T T T T T T
1 chr1_120745651 0 120745651 A A A A A A A A A A A A A A A A G G A A
1 chr1_120746421 0 120746421 T T T T T T T T T T C T T T T T T T T T
1 chr1_120753212 0 120753212 G G G G G G G G A A A A G G G G G G G G
1 chr1_120758384 0 120758384 G G G G G G G G G G G G G T T T G G G G
1 chr1_120762041 0 120762041 A A A A A A A A C C C C A A A A A A A A
1 chr1_120771931 0 120771931 T T T T T T T T T T T T T T C T T T T T
1 chr1_120773711 0 120773711 C C C C C C C C C T C C C C C C C C C C
1 chr1_120781913 0 120781913 G G G G G G G G G G G G G G G G A A G G
1 chr1_120789774 0 120789774 C T T T T T T T T T T T T T T T T T C C
1 chr1_120795772 0 120795772 A A A A A A A A A A A A A G A A A A A A
1 chr1_120808715 0 120808715 A A G G A A A A A A A A A A A A A A A A
1 chr1_120816319 0 120816319 A A A A A A A A A A A A G G A A A A A A
1 chr1_120829447 0 120829447 A A A A A A A A A A A A A A A A G G A A
1 chr1_120831276 0 120831276 C C C C C C C C C C C C C C T T C C C C
1 chr1_120845103 0 120845103 A A A A A A A A A G A G A A A A A A A A
1 chr1_120847344 0 120847344 G G G G G G G G G G G G G G G G A A G G
1 chr1_120847670 0 120847670 T T T T T T T T A A A A T T T T T T T T
1 chr1_120850357 0 120850357 A A A A A G A A A A A A A A A A A A A A
1 chr1_120854071 0 120854071 T T T T T T T T T T T T T T T T C C T T
1 chr1_120858093 0 120858093 G G G G G G G G G G G G G T G G G G G G
1 chr1_120865193 0 120865193 T T C C C C T T T T T T T T T T T T T T
1 chr1_120872582 0 120872582 G G G G G G G G G G G G G G G G A A G G
1 chr1_120884624 0 120884624 T T T T T T T T T T C T T T T T T T T T
1 chr1_120891507 0 120891507 A A A A A A A A G G G G A A A A A A A A
1 chr1_120902791 0 120902791 A A A A A A A A G G G G A A A A A A A A
1 chr1_120902849 0 120902849 C C C C C C C C A A A A C C C C C C C C
1 chr1_120905319 0 120905319 A G G G G G G G G G G G G G G G G G G G
1 chr1_120908985 0 120908985 C C A A C C C C C C C C C C C C C C C C
1 chr1_120924450 0 120924450 C C C C C C C C C C C T C C C C C C C C
1 chr1_120924678 0 120924678 G G G G G G G G G G G G A G G G G G G G
1 chr1_120931515 0 120931515 T T T T T T T T T T T T T T T T C C T T
1 chr1_120955221 0 120955221 G G G G G G G G G G G G A G G G G G G G
1 chr1_120956631 0 120956631 A A A A A A A A A A A A A A C C A A A A
1 chr1_120960358 0 120960358 T T T T T T T T T T T T T T T T G G T T
1 chr1_120963783 0 120963783 C C C C C C C C A A A A C C C C C C C C
1 chr1_120967899 0 120967899 C C C C C C C C C C C C C C C C T T C C
1 chr1_120969737 0 120969737 T T C C C C C C C C C C C C C C C C T T
1 chr1_120971792 0 120971792 C C C C C C C C C C C C C C T T T T C C
1 chr1_120979175 0 120979175 C C C C C C C C A A A A C C C C C C C C
1 chr1_120988002 0 120988002 T T T T T T T T C C C C T T T T T T T T
1 chr1_120989913 0 120989913 T T T T C T T T T T T T T T T T T T T T
1 chr1_120993034 0 120993034 G G A G G G G G G G G G G G G G G G G G
1 chr1_121006255 0 121006255 C C C C C C C C C C C C A A C C C C C C
1 chr1_121006803 0 121006803 A A A A A A A A A A A G A A A A A A A A
1 chr1_121014846 0 121014846 C C C C T T C C T T T T T T T T T T C C
1 chr1_121018044 0 121018044 T T T T T T T T T T T T T T T T G G T T
1 chr1_121024734 0 121024734 A A A A A A A A G G G G A A A A A A A A
1 chr1_121026360 0 121026360 C C C C C C C C A A A A A A A A A A C C
1 chr1_121027256 0 121027256 C C C C C C C C C T C C C C C C C C C C
1 chr1_121033077 0 121033077 T T A A T T T T T T T T T T T T T T T T
1 chr1_121034396 0 121034396 C C C C C C C C T T T T C C C C C C C C
1 chr1_121036680 0 121036680 G G C C G G G G G G G G G G G G G G G G
1 chr1_121039882 0 121039882 C C C C C C C C T T T T C C C C C C C C
1 chr1_121045950 0 121045950 T T T T T T T T T T T T C T T T T T T T
1 chr1_121049015 0 121049015 G G A A G G G G G G G G G G G G G G G G
1 chr1_121050771 0 121050771 A A A A A A A A A A A A A G A A A A A A
1 chr1_121051775 0 121051775 C C G G G G C C G G G G G G G G G G C C
1 chr1_121058779 0 121058779 A G A A A A A A A A A A A A A A A A A A
1 chr1_121059797 0 121059797 T T T T T T T T C T T T T T T T T T T T
1 chr1_121080438 0 121080438 A G G G G G A A G G G G G G G G G G G G
1 chr1_121084904 0 121084904 A G A A A A A A A A A A A A A A A A G G
1 chr1_121085268 0 121085268 C C C C C C C C C C C C C C C C G G C C
1 chr1_121087599 0 121087599 A A A A A G A A A A A A A A A A A A A A
1 chr1_121091539 0 121091539 G G G G G G G G A A A A G G G G G G G G
1 chr1_121092488 0 121092488 G G G G G G G G G G G G A G G G G G G G
1 chr1_121093174 0 121093174 A A A A A A A A G G G G A A A A A A A A
1 chr1_121098356 0 121098356 A A A A A A A A A A A A A G A A A A A A
1 chr1_121107152 0 121107152 G G G G A G G G G G G G G G G G G G G G
1 chr1_121110364 0 121110364 G G G G G G G G A A A A G G G G G G G G
1 chr1_121110664 0 121110664 T T C C C T T T T T T T T T T T T T T T
1 chr1_121110901 0 121110901 G G G G G G G G A A A A G G G G G G G G
1 chr1_121128685 0 121128685 T T T T T T T T T T T T C C T T T T T T
1 chr1_121137135 0 121137135 T T T T T T T T C C C C T T T T T T T T
1 chr1_121148049 0 121148049 C T C C C C C C C C C C C C C C C C C C
1 chr1_121148838 0 121148838 C C C C C G C C C C C C C C C C C C C C
1 chr1_121160950 0 121160950 G G G G G G G G C G C G G G G G G G G G
1 chr1_121170238 0 121170238 C C C C C C T T C C C C C C C C C C C C
1 chr1_121174173 0 121174173 C C C C C C C C G G G G C C C C C C C C
1 chr1_121176517 0 121176517 T T C C C C T T C C C C C C C C C C T T
1 chr1_121182261 0 121182261 G G A A G G G G G G G G G G G G G G G G
1 chr1_121185765 0 121185765 T T T T T T T T T T T T T T C T T T T T
1 chr1_121191854 0 121191854 T T G G G T T T T T T T T T T T T T T T
1 chr1_121192609 0 121192609 A A A A A A A A G G G G A A A A A A A A
1 chr1_121197012 0 121197012 G G G G G G G G A A A A G G G G G G G G
1 chr1_121198358 0 121198358 A A A A A A A A A A A G A A A A A A A A
1 chr1_121219352 0 121219352 A A A A A A A A A A A A A A A G A A A A
1 chr1_121252693 0 121252693 A A A A A A A A G G G G A A A A A A A A
1 chr1_121254862 0 121254862 G T G G G G G G T T T T G G G G G G T T
1 chr1_121261509 0 121261509 G T T T T T T T T T T T T T T T T T T T
1 chr1_121264323 0 121264323 A A A A A A A A A A A A A G A A A A A A
1 chr1_121269503 0 121269503 C C C C C C C C T T T T C C C C C C C C
1 chr1_121271638 0 121271638 T T T T T T T T C C C C T T T T T T T T
1 chr1_121278438 0 121278438 T T T T T T T T G G G G T T T T T T T T
1 chr1_121285074 0 121285074 A A A A A G A A A A A A A A A A A A A A
1 chr1_121288369 0 121288369 T T T T T T T T A A A A T T T T T T T T
1 chr1_121291361 0 121291361 C C C C C C C C T T T T C C C C C C C C
1 chr1_121293010 0 121293010 A A A A A A A A A A A A A G A A A A A A
1 chr1_121299608 0 121299608 G G G G G G G G A A A A G G G G G G G G
1 chr1_121302750 0 121302750 G G G G G G A A G G G G G G G G G G G G
1 chr1_121305626 0 121305626 A A A A A A A A A A A A A A A G A A A A
1 chr1_121308483 0 121308483 T T T T T T T T T T T T T T A A T T T T
1 chr1_121317298 0 121317298 T T T T T T T T A A A A T T T T T T T T
1 chr1_121317666 0 121317666 C C C C C C C C C C C C C C C G C C C C
1 chr1_121319001 0 121319001 A A A A A A A A A A A A A A T T A A A A
1 chr1_121323397 0 121323397 A G A A A A A A A A A A A A A A A A A A
1 chr1_121324308 0 121324308 T T T T T T T T G G G G T T T T T T T T
1 chr1_121328745 0 121328745 A A A A A G A A A A A A A A A A A A A A
1 chr1_121328769 0 121328769 A A G G A G A A A A A A A G A A A A A A
1 chr1_121330578 0 121330578 G G G G G G G G G G A G G G G G G G G G
1 chr1_121337258 0 121337258 T T T T T T T T C C C C T T T T T T T T
1 chr1_121338004 0 121338004 C T C C C C T T C C C C C C C C C C T T
1 chr1_121339221 0 121339221 G G G G G G G G A A A A G G G G G G G G
1 chr1_121341650 0 121341650 T T T T T T T T A A A A T T T T T T T T
1 chr1_121342823 0 121342823 A A G G G G A A A A A A A A A A A A A A
1 chr1_121345126 0 121345126 A A A A A A A A A A A A A A A A C C A A
1 chr1_121350736 0 121350736 C C C C C C C C C C C C C C T T C C C C
1 chr1_121350787 0 121350787 A A A A A A A A A A A A A G A A A A A A
1 chr1_121352395 0 121352395 C T T T T T T T T T T T T T T T T T T T
1 chr1_121355318 0 121355318 C T T T T T T T T T T T T T T T T T T T
1 chr1_121356727 0 121356727 C C C C C C C C C C C C C C C C T T C C
1 chr1_121356972 0 121356972 A A A A A A A A A A A A A A A G A A A A
1 chr1_121359851 0 121359851 T T T T T T T T T T T T T T C C T T T T
1 chr1_121362344 0 121362344 C C C C C C C C C C C C C C G G C C C C
1 chr1_121369090 0 121369090 C C C C C C C C C C C C C C C C G G C C
1 chr1_121395071 0 121395071 A A A A A A A A A A A A G G A A A A A A
1 chr1_121395124 0 121395124 G G G G G G G G G G G G A A G G G G G G
1 chr1_121396499 0 121396499 A G A A A A A A A A A A A A A A A A A A
1 chr1_121426235 0 121426235 A A A A A A A A A A A A A A G G A A A A
1 chr1_121444238 0 121444238 G G A A A G G G G G G G G G G G G G G G
1 chr1_121446008 0 121446008 C C T T C T C C C C C C C C C C C C C C
1 chr1_121447125 0 121447125 C C C C C C C C C C C T C C C C C C C C
1 chr1_121451854 0 121451854 T T T T C T T T T T T T T T T T T T T T
1 chr1_121453198 0 121453198 C C C C C C C C C C C T C C C C C C C C
1 chr1_121464187 0 121464187 G G G G G G G G C C C C G G G G G G G G
1 chr1_121467620 0 121467620 C C G G C G C C C C C C C C C C C C C C
1 chr1_121469057 0 121469057 T T T T T T T T C C C C T T T T T T T T
1 chr1_121472512 0 121472512 A A G G A G A A A A A A A A A A A A A A
1 chr1_121485804 0 121485804 C C C C A C C C C C C C C C C C C C C C
1 chr1_121486982 0 121486982 G G G G G G G G G G A G G G G G G G G G
1 chr1_121494829 0 121494829 C C C C C C C C T T T T C C C C C C C C
1 chr1_121500561 0 121500561 G G G G G G G G G G G G G G G G A A G G
1 chr1_121509763 0 121509763 C C C C C C C C C C C C C C C C C T C C
1 chr1_121531429 0 121531429 A A A A A A A A G G G G G G G G G G A A
1 chr1_121532269 0 121532269 G G A A A G G G G G G G G G G G G G G G
1 chr1_121532849 0 121532849 C C T T C T T T C C C C C C C C C C C C
1 chr1_121543880 0 121543880 C C C C C C C C G G G G C C C C C C C C
1 chr1_121546910 0 121546910 C C C C C C C C C T T T C C C C C C C C
1 chr1_121547706 0 121547706 C C C C C C C C A A A A C C C C C C C C
1 chr1_121551067 0 121551067 G G A A A A G G A A A A A A A A A A G G
1 chr1_121551515 0 121551515 C C C C C T C C C C C C C C C C C C C C
1 chr1_121553759 0 121553759 G G C C G G G G G G G G G G G G G G G G
1 chr1_121558516 0 121558516 C C C C C C T T C C C C C C C C C C C C
1 chr1_121567736 0 121567736 T T C C C C T T C C C C C C C C T T T T
1 chr1_121570413 0 121570413 A A A A A A A A A A A G A A A A A A A A
1 chr1_121570624 0 121570624 T T T T T T T T C C C C T T T T T T T T
1 chr1_121572683 0 121572683 A A A A A A A A A A A T A A A A A A A A
1 chr1_121574047 0 121574047 T T T T C T T T T T T T T T T T T T T T
1 chr1_121583917 0 121583917 T T T T T T T T T T T T T T T T C C T T
1 chr1_121584483 0 121584483 T T C C C C T T C C C C T T T T T T T T
1 chr1_121585084 0 121585084 G G G G G G G G T T T T G G G G G G G G
1 chr1_121586908 0 121586908 G G G G A G G G G G G G G G G G G G G G
1 chr1_121587406 0 121587406 A A A A A A A A A A A A G G A A A A A A
1 chr1_121587839 0 121587839 A A G G G G A A A A A A A A A A A A A A
1 chr1_121598177 0 121598177 C C C C C C C C C C C C C T C C C C C C
1 chr1_121602299 0 121602299 C C C C C C C C G G G G C C C C C C C C
1 chr1_121608588 0 121608588 T T T T T T T T T T C T T T T T T T T T
1 chr1_121609069 0 121609069 G G G G G G G G C C C C G G G G G G G G
1 chr1_121613019 0 121613019 A A A A A A A A C C C C A A A A A A A A
1 chr1_121625246 0 121625246 T T T T T T T T T T T T T T T T C T T T
1 chr1_121626234 0 121626234 A A A A A A A A A A A A A A A A C C A A
1 chr1_121626418 0 121626418 G G G G G G G G G G G G C C G G G G G G
1 chr1_121632846 0 121632846 C C C C C C C C C C C C C C C C A C C C
1 chr1_121635183 0 121635183 G G G G G G G G A A A A G G G G G G G G
1 chr1_121640204 0 121640204 A A A A A A A A A A G G A A A A A A A A
1 chr1_121641139 0 121641139 C C C C C C C C T T T T C C C C C C C C
1 chr1_121663648 0 121663648 G G G G G G G G G G G G G G A G G G G G
1 chr1_121669073 0 121669073 T T T T T T T T C C T T T T T T T T T T
1 chr1_121669297 0 121669297 T T T T T T T T C C T T T T T T T T T T
1 chr1_121671928 0 121671928 G G G G G G G G A A A A G G G G G G G G
1 chr1_121674293 0 121674293 C C C C C C C C A A A A C C C C C C C C
1 chr1_121680352 0 121680352 G G G G A G G G G G G G G G G G G G G G
1 chr1_121682513 0 121682513 G G G G A G G G A A A A G G G G G G G G
1 chr1_121682963 0 121682963 T T G G G T T T T T T T T T T T T T T T
1 chr1_121684281 0 121684281 C T T T T T T T T T T T T T T T T T T T
1 chr1_121684753 0 121684753 A A A A A A A A G G G G A A A A A A A A
1 chr1_121686645 0 121686645 A A A A A A A A A A A A A A C C A A A A
1 chr1_121704755 0 121704755 T T T T T T T T T T T T C T C C C C T T
1 chr1_121707327 0 121707327 G G G G G G G G G G G G G G G G G T G G
1 chr1_121712569 0 121712569 T T T T T T T T C C C C T T T T T T T T
1 chr1_121719571 0 121719571 G G A A A A G G G G G G G G G G G G G G
1 chr1_121726523 0 121726523 C C C C C C C C C C C C C T C C C C C C
1 chr1_121733527 0 121733527 T T T T T T T T C C C C T T T T T T T T
1 chr1_121748887 0 121748887 G G G G G G G G G G G G A G G G G G G G
1 chr1_121755993 0 121755993 T T T T T T T T T T T T T T C C T T T T
1 chr1_121756001 0 121756001 T T T T G T T T T T T T T T T T T T T T
1 chr1_121764254 0 121764254 C C C C C C C C T T C T C C C C C C C C
1 chr1_121773654 0 121773654 G G C C G G G G G G G G G G G G G G G G
1 chr1_121779846 0 121779846 A A A A G G A A A A A A A A A A A A A A
1 chr1_121780509 0 121780509 A A A A A A A A G G G G A A A A A A A A
1 chr1_121790371 0 121790371 A C A A A A A A A A A A A A A A A A C C
1 chr1_121792829 0 121792829 G G G G G G G G G G G G G G G G A A G G
1 chr1_121792964 0 121792964 C G C C C C C C C C C C G G G G G G G G
1 chr1_121795916 0 121795916 G G G G G G G G A G G G G G G G G G G G
1 chr1_121803470 0 121803470 T T T T T T T T C C C C T T T T T T T T
1 chr1_121803690 0 121803690 C C C C C T C C C C C C C C C C C C C C
1 chr1_121803823 0 121803823 A A A A A T A A A A A A A A A A A A A A
1 chr1_121815630 0 121815630 T T T T T T T T T T C T T T T T T T T T
1 chr1_121816692 0 121816692 C C T T C C C C C C C C C C C C C C C C
1 chr1_121818206 0 121818206 T T T T T T T T A A A A T T T T T T T T
1 chr1_121820752 0 121820752 T T T T T T T T T T T T G G G T G G T T
1 chr1_121822134 0 121822134 G G G G C G G G G G G G G G G G G G G G
1 chr1_121826440 0 121826440 T T T T T T T T T T T T T T T T G T T T
1 chr1_121829317 0 121829317 C C C C C C C C C C C C C C T T C C C C
1 chr1_121830047 0 121830047 G G G G G G G G G G G G C G G G G G G G
1 chr1_121834842 0 121834842 A A C C A A A A A A A A A A A A A A A A
1 chr1_121835117 0 121835117 C C C C C C C C C C C C C C T T C C C C
1 chr1_121841958 0 121841958 A A A A A A A A G G A A A A A A A A A A
1 chr1_121866891 0 121866891 C C C C C C C C T T T T C C C C C C C C
1 chr1_121872879 0 121872879 G G G G G G G G C G G G G G G G G G G G
1 chr1_121887733 0 121887733 T T T T T T T T T T T T C T T T T T T T
1 chr1_121894242 0 121894242 A A A A A A A A A A A A A A G G A A A A
1 chr1_121898947 0 121898947 T T T T T T T T C C C C T T T T T T T T
1 chr1_121903564 0 121903564 C C C C C C C C T T T T C C C C C C C C
1 chr1_121904690 0 121904690 G G G G G G G G G G G G A A A A A A G G
1 chr1_121905074 0 121905074 A A A A A A A A G G G G A A A A A A A A
1 chr1_121917146 0 121917146 T T C C T T T T T T T T T T T T T T T T
1 chr1_121920423 0 121920423 T T T T C T T T T T T T T T T T T T T T
1 chr1_121920703 0 121920703 G G G G G G G G G G G G G G G G A G G G
1 chr1_121921913 0 121921913 A A A A A A A A A G A G A A A A A A A A
1 chr1_121925709 0 121925709 G G G G G G G G A G A G G G G G G G G G
1 chr1_121931959 0 121931959 G G G G G G G G G G G G C G G G G G G G
1 chr1_121938142 0 121938142 G G G G G G G G G G G G A G G G G G G G
1 chr1_121939877 0 121939877 T T T T T T T T C C C C T T T T T T T T
1 chr1_121940346 0 121940346 C C C C C C C C A A A A C C C C C C C C
1 chr1_121941775 0 121941775 A A A A A G A A A A A A A A A A A A A A
1 chr1_121942830 0 121942830 A T A A A A A A A A A A A A A A A A A A
1 chr1_121943888 0 121943888 A A A A A A A A A A A A A A A G A A A A
1 chr1_121946262 0 121946262 C C T T C C C C C C C C C C C C C C C C
1 chr1_121949402 0 121949402 G G A G G G G G G G G G G G G G G G G G
1 chr1_121955860 0 121955860 T T C C C C C C C C C C C C C C C C C C
1 chr1_121957831 0 121957831 A A G G G G A A G G G G G G G G G G A A
1 chr1_121961394 0 121961394 C C C C C C C C C C C C C C C C T T C C
1 chr1_121961688 0 121961688 C C C C C C C C A A A A C C C C C C C C
1 chr1_121962223 0 121962223 C C C C C C C C C C C C C C C C T T C C
1 chr1_121966675 0 121966675 G G G G G G G G C C C C G G G G G G G G
1 chr1_121966955 0 121966955 C C C C C T C C C C C C C C C C C C C C
1 chr1_121978800 0 121978800 C C C C C C C C T T T T C C C C C C C C
1 chr1_121995483 0 121995483 G G T T G T G G G G G G G G G G G G G G
1 chr1_122001130 0 122001130 A A A A A A A A A A A C A A A A A A A A
1 chr1_122002066 0 122002066 G G A A G G G G G G G G G G G G G G G G
1 chr1_122005357 0 122005357 G T T T T T T T T T T T T T T T T T T T
1 chr1_122012105 0 122012105 C C C C C C C C T T T T C C C C C C C C
1 chr1_122015956 0 122015956 T T T T T T T T T T T T T T C T T T T T
1 chr1_122019230 0 122019230 C C C C C C C C A A A A C C C C C C C C
1 chr1_122022617 0 122022617 G G G G G G G G G G G G G G G T G G G G
1 chr1_122023234 0 122023234 C C T T C T C C C C C C C C C C C C C C
1 chr1_122027397 0 122027397 G G G G G G G G A A A A G G G G G G G G
1 chr1_122033209 0 122033209 T T T T T T T T C C C C T T T T T T T T
1 chr1_122033740 0 122033740 C C C C C C C C C C C C C C C T C C C C
1 chr1_122034309 0 122034309 A A A A A G A A A A A A A A A A A A A A
1 chr1_122049821 0 122049821 G G G G G G G G A A A A G G G G G G G G
1 chr1_122050996 0 122050996 G G A A G G G G G G G G G G G G G G G G
1 chr1_122051916 0 122051916 G G G G G G A A G G G G G G G G G G G G
1 chr1_122059887 0 122059887 C C C C C C C C C C C C C C C T C C C C
1 chr1_122061774 0 122061774 C C C C C C C C T T T T C C C C C C C C
1 chr1_122062150 0 122062150 A A A A A A A A G G G G A A A A A A A A
1 chr1_122062690 0 122062690 T T T T T T T T C T T T T T T T T T T T
1 chr1_122080059 0 122080059 C C C C C C C C C C C T C C C C C C C C
1 chr1_122080150 0 122080150 C C C C C C C C C C C C C C C C T T C C
1 chr1_122090652 0 122090652 A A A A A A A A A A A A A A A G A A A A
1 chr1_122100770 0 122100770 G G G G G G G G G G G G A G G G G G G G
1 chr1_122108318 0 122108318 G G G G G G G G A A A A G G G G G G G G
1 chr1_122108454 0 122108454 G G G G G G G G A A A A G G G G G G G G
1 chr1_122120856 0 122120856 C C A C A A C C C C C C C C C C C C C C
1 chr1_122123959 0 122123959 T T T T T T T T C T T T T T T T T T T T
1 chr1_122126876 0 122126876 T T C T T T T T T T T T T T T T T T T T
1 chr1_122141589 0 122141589 A A A G A G A A A A A A A A A A A A A A
1 chr1_122144327 0 122144327 G G G G G G G G C C C C G G G G G G G G
1 chr1_122161459 0 122161459 T T T T T T T T C C C C T T T T T T T T
1 chr1_122171062 0 122171062 T T C T C T T T T T T T T T T T T T T T
1 chr1_122174719 0 122174719 C C C C C C C C C C C C C C C C T T C C
1 chr1_122199320 0 122199320 T T T T T T T T T T T T A T T T T T T T
1 chr1_122218659 0 122218659 T T T T T T T T T T T T T T C C C C T T
1 chr1_122228287 0 122228287 A A A A A A A A A A A A A G A A A A A A
1 chr1_122232311 0 122232311 A A G G A G A A A A A A A A A A A A A A
1 chr1_122233425 0 122233425 T T T T T T T T A A A A T T T T T T T T
1 chr1_122233596 0 122233596 C C C C C C C C C C C C A C C C C C C C
1 chr1_122233678 0 122233678 C C T T C T C C C C C C C C C C C C C C
1 chr1_122243702 0 122243702 A A T T T T A A T T T T T T T T T T A A
1 chr1_122248740 0 122248740 A A A A A A A A A A A A A A A A A T A A
1 chr1_122249325 0 122249325 T T G G G T T T T T T T T T T T T T T T
1 chr1_122251829 0 122251829 T T T T T T T T T T T T G T T T T T T T
1 chr1_122254170 0 122254170 C C C C C C C C C C C C C C C T C C C C
1 chr1_122261118 0 122261118 T T T T T T T T T T T T T T C T T T T T
1 chr1_122261470 0 122261470 A A A A A G A A A A A A A A A A A A A A
1 chr1_122261704 0 122261704 A A A A A G A A A A A A A A A A A A A A
1 chr1_122267993 0 122267993 C C C C C C C C C C C C G G G G G G C C
1 chr1_122269813 0 122269813 T T T T T T T T T T T T C T T T T T T T
1 chr1_122272734 0 122272734 T T G G G G T T T T T T T T T T T T T T
1 chr1_122274148 0 122274148 G G G G G G G G A A A A G G G G G G G G
1 chr1_122284360 0 122284360 G G G G G G G G A A A A G G G G G G G G
1 chr1_122286180 0 122286180 C C T T T T C C T T T T T T T T T T T T
1 chr1_122290919 0 122290919 C C T T C T C C C C C C C C C C C C C C
1 chr1_122298426 0 122298426 G G G G G G G G G G G G A G G G G G G G
1 chr1_122299175 0 122299175 C C C C C C C C C T C C C C C C C C C C
1 chr1_122314929 0 122314929 A A A A A A A A G G G G A A A A A A A A
1 chr1_122325038 0 122325038 C C C C C C C C C C C C C C C C G G C C
1 chr1_122334912 0 122334912 G G G G G G G G A A A A G G G G G G G G
1 chr1_122337118 0 122337118 A A A A A A A A G G G G A A A A A A A A
1 chr1_122340041 0 122340041 C C C C C C C C C T C C C C C C C C C C
1 chr1_122343384 0 122343384 A A A A A A A A A A A A A A G G A A A A
1 chr1_122344638 0 122344638 A A A A A A A A A G A A A A A A A A A A
1 chr1_122347288 0 122347288 A A A A A A C C A A A A A A A A A A A A
1 chr1_122347854 0 122347854 G G G G G G G G G G A G G G G G G G G G
1 chr1_122348743 0 122348743 T T C C C T T T T T T T T T T T T T T T
1 chr1_122363499 0 122363499 T T T T T T T T T T T T T T G G T T T T
1 chr1_122364772 0 122364772 A A G G A G A A A A A A A A A A A A A A
1 chr1_122367339 0 122367339 A A A A A A A A G G G G A A A A A A A A
1 chr1_122372498 0 122372498 G G G G G G G G A A A A G G G G G G G G
1 chr1_122374322 0 122374322 C C C C C C C C C C C C C C C T C C C C
1 chr1_122392980 0 122392980 T T G G G G T T G G G G G G G G G G T T
1 chr1_122393660 0 122393660 T T T T T T T T T T T T C T T T T T T T
1 chr1_122401821 0 122401821 T T T T T T T T T T T T C T T T T T T T
1 chr1_122408575 0 122408575 T T T T T T T T T T T T T T T T G G T T
1 chr1_122409046 0 122409046 G G G G A G G G G G G G G G G G G G G G
1 chr1_122414959 0 122414959 C C C C C C C C C C C C T T C C C C C C
1 chr1_122443496 0 122443496 T T T T T T T T C T T T T T T T T T T T
1 chr1_122445111 0 122445111 C C C C C C C C C C A C C C C C C C C C
1 chr1_122450322 0 122450322 G G A A A G G G G G G G G G G G G G G G
1 chr1_122452912 0 122452912 G G G G G G G G A A A A G G G G G G G G
1 chr1_122456237 0 122456237 C C C C A C C C C C C C C C C C C C C C
1 chr1_122458260 0 122458260 C C C C C C C C C T T T C C C C C C C C
1 chr1_122469156 0 122469156 G G G G G G G G A A A A G G G G G G G G
1 chr1_122470737 0 122470737 C C T T C T C C C C C C C C C C C C C C
1 chr1_122473133 0 122473133 C C C C C C C C C C C C C C C C C T C C
1 chr1_122476913 0 122476913 C C C C C C C C C C C C C T C C C C C C
1 chr1_122487389 0 122487389 T T T T T T T T C C C C T T T T T T T T
1 chr1_122487632 0 122487632 C T T T T T T T T T T T T T T T T T T T
1 chr1_122489539 0 122489539 T T C C C C T T T T T T T T T T T T T T
1 chr1_122496988 0 122496988 T T T T T T T T C C C C T T T T T T T T
1 chr1_122500002 0 122500002 G G G G G G G G A A A A G G G G G G G G
1 chr1_122501020 0 122501020 G G G G G G G G G G G G A G G G G G G G
1 chr1_122523023 0 122523023 C T C C C C C C C C C C C C C C C C C C
1 chr1_122523500 0 122523500 G G G G G G G G G G G G A G G G G G G G
1 chr1_122524060 0 122524060 G G C C C C G G G G G G G G G G G G G G
1 chr1_122524151 0 122524151 G G G G G G G G T T T T G G G G G G G G
1 chr1_122526212 0 122526212 A A A A A A A A A G A A A A A A A A A A
1 chr1_122533307 0 122533307 C C C C C C C C C C C C T T C C C C T T
1 chr1_122538172 0 122538172 C C C C C C C C C T C C C C C T C C C C
1 chr1_122543594 0 122543594 T T T T T T T T G G G G T T T T T T T T
1 chr1_122544642 0 122544642 C C C T C C C C C C C C C C C C C C C C
1 chr1_122552378 0 122552378 C C C C C C C C T T T T C C C C C C C C
1 chr1_122559365 0 122559365 G G A A A A G G G G G G G G G G G G G G
1 chr1_122563230 0 122563230 G G G G G G G G A A A A G G G G G G G G
1 chr1_122563260 0 122563260 C C C C C C C C A A A A C C C C C C C C
1 chr1_122568987 0 122568987 A A A A A A A A A A A A G G A A A A A A
1 chr1_122571758 0 122571758 G G G G G G G G T T T T G G G G G G G G
1 chr1_122572890 0 122572890 A A A A A A A A C C C C A A A A A A A A
1 chr1_122576555 0 122576555 G G A A A A G G G G G G A A A A A A G G
1 chr1_122584687 0 122584687 C C T T C T C C C C C C C C C C C C C C
1 chr1_122586958 0 122586958 A A A A A A A A G G G G A A A A A A A A
1 chr1_122587520 0 122587520 C C C C C C C C A A A A C C C C C C C C
1 chr1_122587913 0 122587913 C C C C C C C C C C C C C C T T C C C C
1 chr1_122591695 0 122591695 A A A A A A A A G G G G A A A A A A A A
1 chr1_122595039 0 122595039 C C C C C C C C T T T T C C C C C C C C
1 chr1_122597050 0 122597050 C C C C C C C C C C C T C C C C C C C C
1 chr1_122603097 0 122603097 G G G G G G G G A A A A G G G G G G G G
1 chr1_122603277 0 122603277 G G G G G G G G T T T T G G G G G G G G
1 chr1_122603339 0 122603339 C C C C C C C C C C C T C C C C C C C C
1 chr1_122607209 0 122607209 C C C C C C C C T T T T C C C C C C C C
1 chr1_122608276 0 122608276 T T T T T T T T T T T T T T G G T T T T
1 chr1_122616575 0 122616575 T T T T T T T T T T C T T T T T T T T T
1 chr1_122618307 0 122618307 C C A A A C C C C C C C C C C C C C C C
1 chr1_122619168 0 122619168 G G G G G G G G A A A A G G G G G G G G
1 chr1_122627546 0 122627546 G G G G G G G G G G G G G G A G G G G G
1 chr1_122635496 0 122635496 A A A A A A A A G G G G A A A A A A A A
1 chr1_122636594 0 122636594 C C C C C C C C A C C C C C C C C C C C
1 chr1_122640543 0 122640543 C C C C C C C C C C C C C C C C C T C C
1 chr1_122640749 0 122640749 G G G G G G G G G G A G G G G G G G G G
1 chr1_122652171 0 122652171 G G G G G G G G T T T T G G G G G G G G
1 chr1_122668333 0 122668333 G G G G G G G G G G G G A G G G G G G G
1 chr1_122669435 0 122669435 A A G G G G G G G G G G G G G G G G A A
1 chr1_122670050 0 122670050 A A A A A A A A A A A A A A A G A A A A
1 chr1_122673702 0 122673702 C C C C C C C C C C C C C C C C C T C C
1 chr1_122673742 0 122673742 G G G G G G G G G G C C G G G G G G G G
1 chr1_122677621 0 122677621 C C C C C C C C C C C C C T C C C C C C
1 chr1_122677994 0 122677994 A A A A A A A A A A A A G G A A G G A A
1 chr1_122688111 0 122688111 A A A A A A A A G G G G A A A A A A A A
1 chr1_122690391 0 122690391 T T T T T T T T A A A A T T T T T T T T
1 chr1_122695607 0 122695607 T T T T T T T T T T T T C T T T T T T T
1 chr1_122697366 0 122697366 A A A A A A A A A A A A A A G G A A A A
1 chr1_122698160 0 122698160 C C C C C C T T C C C C C C C C C C C C
1 chr1_122700078 0 122700078 C C C C T T C C C C C C C C C C C C C C
1 chr1_122704705 0 122704705 C C C C C C C C C C C C C T C C C C C C
1 chr1_122706446 0 122706446 C C G G C C C C C C C C C C C C C C C C
1 chr1_122710168 0 122710168 G G G G G G G G G G G G G G A A G G G G
1 chr1_122711413 0 122711413 G G G G G G G G A A A A G G G G G G G G
1 chr1_122712437 0 122712437 C C C C C C C C C C C C C C C C T T C C
1 chr1_122714066 0 122714066 C C C C C C C C C C C C C C T T C C C C
1 chr1_122714961 0 122714961 G G G G G G G G G G G G G G A A G G G G
1 chr1_122719460 0 122719460 T T T T T T T T G G G G T T T T T T T T
1 chr1_122721346 0 122721346 G G G G G G G G A A A A G G G G G G G G
1 chr1_122732212 0 122732212 T T T T T T T T C C C C T T T T T T T T
1 chr1_122742467 0 122742467 T T C C C C T T T T T T C C C C C C T T
1 chr1_122750188 0 122750188 C C A A A A A A A A A A A A A A A A C C
1 chr1_122760432 0 122760432 G G G G G G G G A A A A G G G G G G G G
1 chr1_122764266 0 122764266 C T C C C C C C C C C C C C C C C C C C
1 chr1_122765454 0 122765454 G G G G G G G G A G G G G G G G G G G G
1 chr1_122766123 0 122766123 C C C C C C C C T T T T C C C C C C C C
1 chr1_122766873 0 122766873 G G G G G G G G A A A A G G G G G G G G
1 chr1_122773560 0 122773560 G G G G A G G G G G G G G G G G G G G G
1 chr1_122776234 0 122776234 C C C C C C C C C C C C C C C C C T C C
1 chr1_122778784 0 122778784 T T T T T T T T C T T T T T T T T T T T
1 chr1_122781449 0 122781449 G G A A A A G G G G G G G G G G G G G G
1 chr1_122784584 0 122784584 C C C C C C C C C C C C T T C C C C C C
1 chr1_122787838 0 122787838 C C C C C C C C C C C C C C T T C C C C
1 chr1_122791141 0 122791141 C C C C C C C C C C C C T T C C C C C C
1 chr1_122805072 0 122805072 C C C C C C T T C C C C C C C C C C C C
1 chr1_122811584 0 122811584 A A A A A A A A A A A A A G A A A A A A
1 chr1_122812940 0 122812940 C C C C C T C C C C C C C C C C C C C C
1 chr1_122814560 0 122814560 A G G G G G G G A A A A G G G G G G G G
1 chr1_122818512 0 122818512 C C C C C T C C C C C C C C C C C C C C
1 chr1_122818826 0 122818826 C C C C C C T T C C C C C C C C C C C C
1 chr1_122822193 0 122822193 C C C C C T C C C C C C C C C C C C C C
1 chr1_122823833 0 122823833 C C C C C T C C C C C C C C C C C C C C
1 chr1_122824067 0 122824067 C C C C C C C C C T C T C C C C C C C C
1 chr1_122826265 0 122826265 C C C C C C C C C C C C C C C C C T C C
1 chr1_122829469 0 122829469 G G G G G G G G C C C C G G G G G G G G
1 chr1_122830846 0 122830846 G G G G G G G G G G G G G G G G C C G G
1 chr1_122836128 0 122836128 A A A A A A A A G G G G A A A A A A A A
1 chr1_122839443 0 122839443 T T T T T T T T G G G G T T T T T T T T
1 chr1_122850030 0 122850030 C T C C C C C C C C C C C C C C C C C C
1 chr1_122851980 0 122851980 G G A G A G G G G G G G G G G G G G G G
1 chr1_122858584 0 122858584 C C C C C C C C T T T T C C C C C T C C
1 chr1_122864538 0 122864538 A A A A A A A A A A A A A G A A A A A A
1 chr1_122864721 0 122864721 G G G G G G G G G G G G G G A A G G G G
1 chr1_122871923 0 122871923 C G G G G G G G G G G G G G G G G G C C
1 chr1_122872243 0 122872243 A A A A A A A A A A A A A A A A G G A A
1 chr1_122873103 0 122873103 A A A A A A A A G G G G A A A A A A A A
1 chr1_122874282 0 122874282 C C C T T T C C C C C C C C C C C C C C
1 chr1_122876439 0 122876439 T T T T T T T T G G G G T T T T T T T T
1 chr1_122887435 0 122887435 A A A A A A A A A A A A A A A A A G A A
1 chr1_122887466 0 122887466 G G G G A G G G G G G G G G G G G G G G
1 chr1_122888251 0 122888251 T T C C C C T T C C C C C C C C C C T T
1 chr1_122889483 0 122889483 T T C T T T T T T T T T T T T T T T T T
1 chr1_122891163 0 122891163 A A A A A A A A A G A G A A A A A A A A
1 chr1_122892328 0 122892328 C C C C C C G G C C C C C C C C C C C C
1 chr1_122900260 0 122900260 A A A A A A A A G G G G A A A A A A A A
1 chr1_122904514 0 122904514 T T T T C T T T T T T T T T T T T T T T
1 chr1_122912623 0 122912623 G G A A A A G G A A A A A A A A A A G G
1 chr1_122914822 0 122914822 C C C C C C C C T T T T C C C C C C C C
1 chr1_122915433 0 122915433 A A A A A A A A A A A A A G A A A A A A
1 chr1_122925302 0 122925302 C C C C C C C C C C C T C C C C C C C C
1 chr1_122929018 0 122929018 T T T T T T T T C C C C T T T T T T T T
1 chr1_122931313 0 122931313 G G G G G G G G G G G G C G G G G G G G
1 chr1_122933797 0 122933797 T T A A A A A A A A A A A A A A A A T T
1 chr1_122939426 0 122939426 G G G G G G G G G G G G G G A A G G G G
1 chr1_122941616 0 122941616 C C C C C C C C T T T T C C C C C C C C
1 chr1_122948965 0 122948965 C C C C C C C C C C C C C C C C C T C C
1 chr1_122951189 0 122951189 T T G T T T T T T T T T T T T T T T T T
1 chr1_122952875 0 122952875 C C C C C C T T C C C C C C C C C C C C
1 chr1_122955504 0 122955504 A A A A A A A A G G G G A A A A A A A A
1 chr1_122957789 0 122957789 C C C C C C C C C C C C C C C C T T C C
1 chr1_122959383 0 122959383 G G G G G G G G G G G G A A A A A A G G
1 chr1_122966499 0 122966499 C C C C C C C C T T T T C C C C C C C C
1 chr1_122969504 0 122969504 A A A A A A A A C C C C A A A A A A A A
1 chr1_122969608 0 122969608 G G G G G G G G G G G G G G A A G G G G
1 chr1_122983778 0 122983778 G G G G G G G G G G G G G G A A A G G G
1 chr1_122985416 0 122985416 T T T T A T T T T T T T T T T T T T T T
1 chr1_122986868 0 122986868 C C C C C C C C C C C C C C C C C T C C
1 chr1_122988193 0 122988193 G G A A G G G G G G G G G G G G G G G G
1 chr1_122996869 0 122996869 G G G G G G G G G G G G G G C C G G G G
1 chr1_123013351 0 123013351 G G G G G G G G A G G G G G G G G G G G
1 chr1_123013479 0 123013479 T T T T T T T T T T T T T T C C T T T T
1 chr1_123014093 0 123014093 G G A A A A G G G G G G G G G G G G G G
1 chr1_123017586 0 123017586 T T C C C C C C T T T T T T T T T T T T
1 chr1_123020981 0 123020981 C C C C C C G G C C C C C C C C C C C C
1 chr1_123021075 0 123021075 G G G G G G G G A A A A G G G G G G G G
1 chr1_123025611 0 123025611 G G G G G G G G A G A G G G G G G G G G
1 chr1_123028006 0 123028006 C C C C C C C C G G G G C C C C C C C C
1 chr1_123030892 0 123030892 A A A A A A A A G G G G A A A A A A A A
1 chr1_123031176 0 123031176 T T T T T T T T T T T T T T T T C C T T
1 chr1_123036938 0 123036938 C C C C C C G G C C C C C C C C C C G G
1 chr1_123065981 0 123065981 T T T T T T T T C C C C T T T T T T T T
1 chr1_123068069 0 123068069 A A A A A A A A A A A T A A A A A A A A
1 chr1_123073614 0 123073614 G G G G G G G G G G G G G T G G G G G G
1 chr1_123079132 0 123079132 C C T T C T C C C C C C C C C C C C C C
1 chr1_123092864 0 123092864 C C C C C C C C T T C T C C C C C C C C
1 chr1_123106668 0 123106668 C T T T T T T T T T T T T T T T T T C C
1 chr1_123111985 0 123111985 A A A G A A A A A A A A A A A A A A A A
1 chr1_123113400 0 123113400 G G G G G G G G C C C C G G G G G G G G
1 chr1_123126449 0 123126449 C C T T T T C C C C C C C C C C C C C C
1 chr1_123127558 0 123127558 A T T T T T A A T T T T T T T T T T A A
1 chr1_123128101 0 123128101 G G A A A A G G G G G G G G G G G G G G
1 chr1_123130796 0 123130796 C C A A A C C C C C C C C C C C C C C C
1 chr1_123132603 0 123132603 C T C C C C C C C C C C C C C C C C T T
1 chr1_123136487 0 123136487 G G G G G G G G G G G G C G G G G G G G
1 chr1_123138151 0 123138151 G G G G G G G G G G G G G G G G A A G G
1 chr1_123145447 0 123145447 T T T T T T T T C C C C T T T T T T T T
1 chr1_123148622 0 123148622 C C C C C C C C T T T T C C C C C C C C
1 chr1_123149134 0 123149134 G G G G G G G G C C C C G G G G G G G G
1 chr1_123152583 0 123152583 G G G G G G G G C C C C G G G G G G G G
1 chr1_123153363 0 123153363 T T C C C C T T C C C C C C C C C C T T
1 chr1_123164374 0 123164374 A A A A A A A A A A A A G G G G A A A A
1 chr1_123173265 0 123173265 A A A A A A A A A A A A A A A T A A A A
1 chr1_123176280 0 123176280 G G G G G G G G A A A A G G G G G G G G
1 chr1_123196943 0 123196943 G G G G G G G G A G G G G G G G G G G G
1 chr1_123199549 0 123199549 T T T T T T T T C T T T T T T T T T T T
1 chr1_123211799 0 123211799 G G G G G G G G G G G G G G G G A A G G
1 chr1_123214447 0 123214447 C C C C C C C C C C C C G G C C C C C C
1 chr1_123216026 0 123216026 A G G G G G G G G G G G G G G G G G G G
1 chr1_123216236 0 123216236 G G G G G G G G A G G G G G G G G G G G
1 chr1_123238791 0 123238791 C C C C C C C C C C C C C C C C T T C C
1 chr1_123242408 0 123242408 G G G G G G G G G G G G A G G G G G G G
1 chr1_123243188 0 123243188 C C C C C C C C G G G G C C C C C C C C
1 chr1_123243671 0 123243671 C C C C C C C C C C C C C C C C T T C C
1 chr1_123244329 0 123244329 G G G G G G G G G G G G A G G G G G G G
1 chr1_123252270 0 123252270 G G G G G G G G G G G G G G G G A A G G
1 chr1_123252354 0 123252354 T T T T T T T T G G G G T T T T T T T T
1 chr1_123253762 0 123253762 A A A A A A A A A G A A A A A A A A A A
1 chr1_123257430 0 123257430 G G C G G G G G G G G G G G G G G G G G
1 chr1_123261032 0 123261032 A A A A A G A A A A A A A A A A A A A A
1 chr1_123269225 0 123269225 G G G G G G G G G G G G G G G G A A G G
1 chr1_123270690 0 123270690 A A A A A A A A G G G G A A A A A A A A
1 chr1_123270848 0 123270848 T T T T T T T T T T A T T T T T T T T T
1 chr1_123274010 0 123274010 T T T T T T T T T T T T C T T T T T T T
1 chr1_123276468 0 123276468 A T T T T T T T T T T T T T T T T T T T
1 chr1_123280435 0 123280435 T T T T T T A A T T T T T T T T T T T T
1 chr1_123286061 0 123286061 A A A A A A A A G G G G A A A A A A A A
1 chr1_123287743 0 123287743 C C C C C C C C C C C C C T C C C C C C
1 chr1_123288304 0 123288304 C C C C C C C C C C C C C C T T C C C C
1 chr1_123289648 0 123289648 C C C C C C C C A A A A C C C C C C C C
1 chr1_123296741 0 123296741 C C C C C C C C C C C C C T C C C C C C
1 chr1_123300131 0 123300131 G G G G G G G G A G G G G G G G G G G G
1 chr1_123304697 0 123304697 C C C C C C C C C C C C C C C C C T C C
1 chr1_123309551 0 123309551 A G A A G G G G G G G G G G G G G G G G
1 chr1_123314147 0 123314147 A A A A A A A A A A A A A A A G A A A A
1 chr1_123324296 0 123324296 T T T T T T T T T T T T G T T T T T T T
1 chr1_123327749 0 123327749 C C C C C C C C T T T T T T T T T T C C
1 chr1_123333819 0 123333819 T T T T T T T T C C C C T T T T T T T T
1 chr1_123333964 0 123333964 A A A A A A A A T T T T A A A A A A A A
1 chr1_123336052 0 123336052 G G C C C C G G G G G G G G G G G G G G
1 chr1_123338956 0 123338956 A A A A A A A A G G G G A A A A A A A A
1 chr1_123340373 0 123340373 A A A A A A A A A A A A A G A A A A A A
1 chr1_123351751 0 123351751 A A A A A A A A A A A A A A A A G G A A
1 chr1_123355831 0 123355831 G G G G G G G G A A A A G G G G G G G G
1 chr1_123359230 0 123359230 G G A A A G G G G G G G G G G G G G G G
1 chr1_123359842 0 123359842 T T T T T T T T C C C C T T T T T T T T
1 chr1_123361662 0 123361662 G G G G G G G G G G G G A A A A A A G G
1 chr1_123376429 0 123376429 A A G G G G A A G G G G G G G G G G A A
1 chr1_123378883 0 123378883 G G G G G G G G A A A A G G G G G G G G
1 chr1_123379242 0 123379242 A A A A A A A A G G G G A A A A A A A A
1 chr1_123383823 0 123383823 C C C C C T C C C C C C C C C C C C C C
1 chr1_123389074 0 123389074 C C C C C C C C C C C C C C C C T T C C
1 chr1_123391504 0 123391504 A A A A A A A A G G G G G G G G G G A A
1 chr1_123397393 0 123397393 C C C C C C C C T T T T C C C C C C C C
1 chr1_123403414 0 123403414 C C C C C C C C C C C C C C C T C C C C
1 chr1_123404076 0 123404076 C C G G C C C C C C C C C C C C C C C C
1 chr1_123405432 0 123405432 T T T T G T T T T T T T T T T T T T T T
1 chr1_123407117 0 123407117 G G G G G G G G A A A A G G G G G G G G
1 chr1_123420180 0 123420180 C C C C C C A A C C C C C C C C C C C C
1 chr1_123423058 0 123423058 C C C C C C C C C C C C C C T T C C C C
1 chr1_123423312 0 123423312 C C C C C C C C T T T T C C C C C C C C
1 chr1_123423950 0 123423950 G G G G G G G G T T T T G G G G G G G G
1 chr1_123426018 0 123426018 A A A A A A A A A A A A A A G G A A A A
1 chr1_123430915 0 123430915 A A A A A A A A A A A A A G A A A A A A
1 chr1_123439585 0 123439585 C C C C C C C C T T C T C C C C C C C C
1 chr1_123440292 0 123440292 C C C C C C C C C C C C C T C C C C C C
1 chr1_123444675 0 123444675 C C C C C C A A C C C C C C C C C C C C
1 chr1_123445286 0 123445286 T T T T T T T T T T T T T T C C T T T T
1 chr1_123445420 0 123445420 G G G G C G G G G G G G G G G G G G G G
1 chr1_123446100 0 123446100 T T T T T T T T T T A T T T T T T T T T
1 chr1_123447095 0 123447095 T T T T T T T T G G G G T T T T T T T T
1 chr1_123448522 0 123448522 G G G G G G G G T T T T G G G G G G G G
1 chr1_123449281 0 123449281 G G G G G G G G G G G G A G G G G G G G
1 chr1_123451855 0 123451855 C C C C C C C C C C C C C T C C C C C C
1 chr1_123451993 0 123451993 C C C C C C C C C C C C C T C C C C C C
1 chr1_123452070 0 123452070 T T T T T T T T A A A A T T T T T T T T
1 chr1_123453466 0 123453466 A A A A A A A A A A A A A A A T A A A A
1 chr1_123454135 0 123454135 A A A A A A A A G G G G A A A A A A A A
1 chr1_123456518 0 123456518 C C C C C T C C C C C C C C C C C C C C
1 chr1_123473597 0 123473597 T T T T T T T T G G G G T T T T T T T T
1 chr1_123482320 0 123482320 A A A A A A A A A A A A C C A A A A A A
1 chr1_123484040 0 123484040 T T T T T T T T C C C C T T T T T T T T
1 chr1_123491882 0 123491882 G G A G A G G G G G G G G G G G G G G G
1 chr1_123494784 0 123494784 A A A A A A A A A A A A G G A A A A A A
1 chr1_123507528 0 123507528 G G G G G T G G G G G G G G G G G G G G
1 chr1_123513001 0 123513001 A A A A A A A A A A A A A G A A A A A A
1 chr1_123520081 0 123520081 T T T T T T T T C T T T T T T T T T T T
1 chr1_123521983 0 123521983 T T T T T T T T C C C C T T T T T T T T
1 chr1_123522958 0 123522958 C T T T T T T T T T T T T T T T T T T T
1 chr1_123529261 0 123529261 G G G G G G G G G G G G A G G G G G G G
1 chr1_123531487 0 123531487 C G G G G G C C G G G G G G G G G G G G
1 chr1_123532258 0 123532258 T T T T T T T T C C C T T T T T T T T T
1 chr1_123534534 0 123534534 T T T T T T T T A A A A T T T T T T T T
1 chr1_123535473 0 123535473 C T C C C C C C C C C C C C C C C C T T
1 chr1_123536985 0 123536985 A A A A A A A A C C C C A A A A A A A A
1 chr1_123556947 0 123556947 A G A A A A G G A A A A A A A A A A A A
1 chr1_123560212 0 123560212 A A A A A A A A G G G G A A A A A A A A
1 chr1_123566400 0 123566400 T T T T T T T T T T T T T T C T T T T T
1 chr1_123570224 0 123570224 T T T T T T T T T T T T G G T T T T T T
1 chr1_123570645 0 123570645 C C C C C C C C T T T T C C C C C C C C
1 chr1_123575480 0 123575480 C C T T T T C C T T T T T T T T T T C C
1 chr1_123576889 0 123576889 G G G G G G G G G G G G C C G G G G G G
1 chr1_123589682 0 123589682 C C C C C C C C C C C C C C C C T T C C
1 chr1_123591075 0 123591075 C C T T T T C C C C C C C C C C C C C C
1 chr1_123597108 0 123597108 G G A A A G G G G G G G G G G G G G G G
1 chr1_123605219 0 123605219 A A A A A A A A G G G G A A A A A A A A
1 chr1_123605598 0 123605598 C C C C C C C C T T T T C C C C C C C C
1 chr1_123609357 0 123609357 G G G G G G G G G G G G G G T T G G G G
1 chr1_123619029 0 123619029 G G G G G G G G A A A A G G G G G G G G
1 chr1_123622907 0 123622907 C C C T C C C C C C C C C C C C C C C C
1 chr1_123623740 0 123623740 G G G G A G G G G G G G G G G G G G G G
1 chr1_123627229 0 123627229 C C C C C C C C C C C C C T C C C C C C
1 chr1_123627441 0 123627441 T T T T T T T T T T T T T T T T C C T T
1 chr1_123629997 0 123629997 A A A A A A A A C C C C A A A A A A A A
1 chr1_123630797 0 123630797 C C C C C C C C A A A A C C C C C C C C
1 chr1_123635396 0 123635396 A A A A A A A A A A A A G G A A G G A A
1 chr1_123637791 0 123637791 T T T T T T T T T T C T T T T T T T T T
1 chr1_123640555 0 123640555 G G C C C C G G G G G G G G G G G G G G
1 chr1_123642714 0 123642714 A A A A A A A A G G G G A A A A A A A A
1 chr1_123646382 0 123646382 C C C C C C C C C C C C C T C C C C C C
1 chr1_123659568 0 123659568 G G G G G G G G A G A G G G G G G G G G
1 chr1_123660231 0 123660231 C C T T C C C C C C C C C C C C C C C C
1 chr1_123667898 0 123667898 T T T T T T T T T T T T T T T T G G T T
1 chr1_123667968 0 123667968 T T T T C T T T T T T T C T T T T T T T
1 chr1_123671291 0 123671291 T T T T T T T T T T C T T T T T T T T T
1 chr1_123677321 0 123677321 A A A A A A A A G G G G A A A A A A A A
1 chr1_123678706 0 123678706 T T T T T T T T C T C C T T T T T T T T
1 chr1_123690568 0 123690568 G G G G G G G G G G G G A G G G G G G G
1 chr1_123690910 0 123690910 A C A A A A C C A A A A A A A A A A C C
1 chr1_123698860 0 123698860 C C C C C C C C C T T T C C C C C C C C
1 chr1_123702171 0 123702171 A A A A A A A A G G G G A A A A A A A A
1 chr1_123712344 0 123712344 T T T T T T T T T T T T T T C T T T T T
1 chr1_123718570 0 123718570 T T T T T T T T T T T T T T C C C C T T
1 chr1_123729447 0 123729447 C C C C C C C C C C C C C C C C A A C C
1 chr1_123735272 0 123735272 C C T T C T C C T T T T T T T T T T C C
1 chr1_123736612 0 123736612 C C C C A C C C C C C C C C C C C C C C
1 chr1_123739860 0 123739860 T T C C C C T T T T T T T T T T T T T T
1 chr1_123739985 0 123739985 C C C C C C C C C C A C C C C C C C C C
1 chr1_123740213 0 123740213 T T T T T T T T T T T T T T C T T T T T
1 chr1_123752253 0 123752253 A G G G G G G G G G G G G G G G G G A A
1 chr1_123761609 0 123761609 T T T T T T T T C C C C T T T T T T T T
1 chr1_123772282 0 123772282 C C C C C C C C C C C T C C C C C C C C
1 chr1_123778482 0 123778482 C C T T T T C C T T T T T T T T T T C C
1 chr1_123784536 0 123784536 G G G G G G G G G G G G A G G G G G G G
1 chr1_123784596 0 123784596 G G G G G G G G G G G G C C C C G G G G
1 chr1_123786608 0 123786608 C C C C C C C C C C C C C T C C C C C C
1 chr1_123790826 0 123790826 C C T T C T C C C C C C C C C C C C C C
1 chr1_123803274 0 123803274 T T T T T T T T T T T T T T A T T T T T
1 chr1_123819595 0 123819595 T T T T T T T T T T T T C T T T T T T T
1 chr1_123824632 0 123824632 A A A A A A A A A A A A A A A G A A A A
1 chr1_123831453 0 123831453 T T T T T T T T T T T T T T C T T T T T
1 chr1_123844810 0 123844810 G G A A G G G G G G G G G G G G G G G G
1 chr1_123846104 0 123846104 G G T T T T G G T T T T T T T T T T G G
1 chr1_123851758 0 123851758 C C C C C T C C C C C C C C C C C C C C
1 chr1_123851798 0 123851798 C C C C C C C C C C C C C T C C C C C C
1 chr1_123853796 0 123853796 G G A A A A G G A A A A A A A A A A G G
1 chr1_123854366 0 123854366 C C C C C C C C C C C C T T C C C C C C
1 chr1_123856833 0 123856833 C C C C C C C C A A A A C C C C C C C C
1 chr1_123859964 0 123859964 G G G G G G G G A G G G G G G G G G G G
1 chr1_123863096 0 123863096 C C C C C C C C C T C C C C C C C C C C
1 chr1_123863313 0 123863313 C C C C C C C C C C C C C T C C C C C C
1 chr1_123870087 0 123870087 T T T T T T T T T T C C T T T T T T T T
1 chr1_123870414 0 123870414 G G G G G G G G C C C C G G G G G G G G
1 chr1_123878120 0 123878120 C C C C C C C C C C C C T T C C C C C C
1 chr1_123878664 0 123878664 A G G G G G G G G G G G G G G G G G G G
1 chr1_123880368 0 123880368 T T T T T T T T T T G G T T T T T T T T
1 chr1_123886621 0 123886621 C C C T C C C C C C C C C C C C C C C C
1 chr1_123892359 0 123892359 G G G G G G G G G G G G G G A G G G G G
1 chr1_123894626 0 123894626 C C C C C C T T C C C C C C C C C C C C
1 chr1_123915689 0 123915689 A A A A A A A A G G G G A A A A A A A A
1 chr1_123924860 0 123924860 G G G G A G G G G G G G G G G G G G G G
1 chr1_123933463 0 123933463 T T T T T T C C T T T T T T T T T T T T
1 chr1_123933970 0 123933970 A A A A A A A A A G A G A A A A A A A A
1 chr1_123936823 0 123936823 C G C C C C C C C C C C C C C C C C C C
1 chr1_123943313 0 123943313 G G G G G G G G C C C C G G G G G G G G
1 chr1_123944589 0 123944589 C C T T T T C C C C C C C C C C C C C C
1 chr1_123948098 0 123948098 A A A A A A A A C C C C A A A A A A A A
1 chr1_123963294 0 123963294 C C C C C C C C T T T T C C C C C C C C
1 chr1_123969147 0 123969147 T T T T T T T T T T T T T T T T C T T T
1 chr1_123977574 0 123977574 G G G G G G G G G G G G A A G G G G G G
1 chr1_123981603 0 123981603 C C C C C C C C T T T T C C C C C C C C
1 chr1_123997101 0 123997101 C C C C C C C C T T T T C T C C C C C C
1 chr1_124011597 0 124011597 C G G G G G G G G G G G G G G G G G C C
1 chr1_124013846 0 124013846 G G G G G G G G A A A A G G G G G G G G
1 chr1_124015320 0 124015320 G T T T T T T T T T T T T T T T T T T T
1 chr1_124019407 0 124019407 A A A A A A A A A A A A A G A A A A A A
1 chr1_124026201 0 124026201 G G C C C C G G C C C C C C C C C C G G
1 chr1_124030225 0 124030225 T T T T T T T T T T T T T T T T G G T T
1 chr1_124030727 0 124030727 C C C C C C C C T T T T C C C C C C C C
1 chr1_124033778 0 124033778 C C C C C C C C A A A A C C C C C C C C
1 chr1_124038499 0 124038499 C C T T C T C C C C C C C C C C C C C C
1 chr1_124042773 0 124042773 T T T T T T T T C C C T T T T T T T T T
1 chr1_124043403 0 124043403 G G G G G G G G G G G G G G A A G G G G
1 chr1_124046809 0 124046809 G G G G G G G G G G A G G G G G G G G G
1 chr1_124050017 0 124050017 C T T T T T C C T T T T T T T T T T C C
1 chr1_124052320 0 124052320 T T T T T T T T T T T T T T C C T T T T
1 chr1_124057549 0 124057549 C C C C C C T T C C C C C C C C C C C C
1 chr1_124061429 0 124061429 A A A A A A A A A A A A A A G G A A A A
1 chr1_124062635 0 124062635 A A A A A C A A A A A A A A A A A A A A
1 chr1_124070543 0 124070543 A A A A A A A A A G A A A A A A A A A A
1 chr1_124073930 0 124073930 G G G G G G G G G G G G G T G G G G G G
1 chr1_124074435 0 124074435 A A A A A A A A A A A G A A A A A A A A
1 chr1_124077102 0 124077102 G G A A A A G G G G G G G G G G G G G G
1 chr1_124083353 0 124083353 T T T T T T G G T T T T T T T T T T T T
1 chr1_124083574 0 124083574 T T C C C C T T T T T T T T T T T T T T
1 chr1_124086509 0 124086509 T T T T T T T T T T T T C C T T T T T T
1 chr1_124099268 0 124099268 A A C C C C A A A A A A A A A A A A A A
1 chr1_124114163 0 124114163 T T T T T T T T T T T T T T T T C C T T
1 chr1_124115540 0 124115540 C C C C C C C C T T T T C C C C C C T T
1 chr1_124119050 0 124119050 T T C C C C C C C C C C C C C C C C C C
1 chr1_124120059 0 124120059 G G G G G G G G G G G G T T T T G G G G
1 chr1_124120278 0 124120278 G G G G G G G G G G G G A A A A G G G G
1 chr1_124120516 0 124120516 C C C C C C C C C C C C C G C C C C C C
1 chr1_124123098 0 124123098 C C C C C T C C C C C C C C C C C C C C
1 chr1_124134905 0 124134905 G G G G G G G G G G G G G G G G A A G G
1 chr1_124136150 0 124136150 C C C C C C C C C T C C C C C C C C C C
1 chr1_124149052 0 124149052 C C C T C C C C C C C C C C C C C C C C
1 chr1_124150238 0 124150238 G G G G G G G G G G G G A G G G G G G G
1 chr1_124165628 0 124165628 G G G G G G G G G G G G G G A G G G G G
1 chr1_124170408 0 124170408 C C A A C C C C C C C C C C C C C C C C
1 chr1_124170810 0 124170810 C C C C C C C C C T C T C C C C T T C C
1 chr1_124171269 0 124171269 T T T T T T T T T T T T A T T T T T T T
1 chr1_124173007 0 124173007 A A A A A A A A A C A C A A A A A A A A
1 chr1_124175423 0 124175423 C C C C C C C C A A A A C C C C C C C C
1 chr1_124179618 0 124179618 G G G G G G G G C G C G G G G G G G G G
1 chr1_124181085 0 124181085 G G G G G G G G A G A G G G G G G G G G
1 chr1_124188367 0 124188367 C C T T T T T T T T T T T T T T T T T T
1 chr1_124194744 0 124194744 G G G G A G G G G G G G G G G G G G G G
1 chr1_124197222 0 124197222 G G G G G G G G G G G G A G G G G G G G
1 chr1_124200417 0 124200417 T T T T T T T T T T T T C T T T T T T T
1 chr1_124209778 0 124209778 T T T T T T T T C C C C T T T T T T T T
1 chr1_124217444 0 124217444 C C T T T T T T T T T T T T T T T T T T
1 chr1_124221207 0 124221207 C C T T C T C C C C C C C C C C C C C C
1 chr1_124228701 0 124228701 C C C C C C C C T T T T C C C C C C C C
1 chr1_124230954 0 124230954 C C T T C C C C C C C C C C C C C C C C
1 chr1_124239591 0 124239591 C C C C C T C C C C C C C C C C C C C C
1 chr1_124241529 0 124241529 G G G G G G G G A A A G G G G G G G G G
1 chr1_124256220 0 124256220 C C C C C C C C C C C C T T C C C C C C
1 chr1_124257675 0 124257675 C C T T C T C C C C C C C C C C C C C C
1 chr1_124266884 0 124266884 C C C C C C C C C C C C C T C C C C C C
1 chr1_124267764 0 124267764 C C C C C C C C C C C C C C T T C C C C
1 chr1_124268904 0 124268904 A A G G G G A A G G G G G G G G G G A A
1 chr1_124274428 0 124274428 T T G G G T T T T T T T T T T T T T T T
1 chr1_124276946 0 124276946 C C C C C C C C C C C C C C C T C C C C
1 chr1_124277205 0 124277205 A A A A A A A A T T T T A A A A A A A A
1 chr1_124279300 0 124279300 T T T T T T T T C C C C T T T T T T T T
1 chr1_124282370 0 124282370 A A A A A A A A G G G G A A A A A A A A
1 chr1_124288671 0 124288671 C C C C C C C C G G G G C C C C C C C C
1 chr1_124292389 0 124292389 T T C C C T T T T T T T T T T T T T T T
1 chr1_124293353 0 124293353 C C C C C C G G C C C C C C C C C C C C
1 chr1_124296177 0 124296177 C C C C A C C C C C C C C C C C C C C C
1 chr1_124297028 0 124297028 C C C C C C C C C C C C C C C T C C C C
1 chr1_124297087 0 124297087 G G G G G G G G G G G G A G G G A A G G
1 chr1_124297317 0 124297317 T T T T T T T T T T T T T T T T C T T T
1 chr1_124305079 0 124305079 T T T T C T T T T T T T T T T T T T T T
1 chr1_124305179 0 124305179 G G A G A A G G G G G G G G G G G G G G
1 chr1_124309332 0 124309332 A A A A A A T T A A A A A A A A A A A A
1 chr1_124319704 0 124319704 C C C C C C C C C C C C C T C C C C C C
1 chr1_124320259 0 124320259 G G G G G G T T G G G G G G G G G G G G
1 chr1_124321751 0 124321751 G G G G G G G G T T T T G G G G G G G G
1 chr1_124324500 0 124324500 A A A A A A A A A G A G A A A A A A A A
1 chr1_124329322 0 124329322 C C T T C C C C C C C C C C C C C C C C
1 chr1_124329691 0 124329691 G G G G G G G G A A A A G G G G G G G G
1 chr1_124334008 0 124334008 C C C C C C C C C C C T C C C C C C C C
1 chr1_124335325 0 124335325 G G G G G G G G A G A G G G G G G G G G
1 chr1_124335826 0 124335826 G G G G G G G G G G G G A A A A A A G G
1 chr1_124337822 0 124337822 T T T T T T T T C C C C T T T T T T T T
1 chr1_124345536 0 124345536 T T T T T T T T T T T T C C C C C C T T
1 chr1_124346633 0 124346633 T T T T C C T T C C C C C C C C C C T T
1 chr1_124347603 0 124347603 G G G G G G A A G G G G G G G G G G G G
1 chr1_124349780 0 124349780 C C C C C C C C C C C C C G C C G G C C
1 chr1_124353643 0 124353643 A A A A A A A A A G A G A A A A A A A A
1 chr1_124357701 0 124357701 G G G G G G G G G G G G G G A G G G G G
1 chr1_124358885 0 124358885 T T T T T T T T G T G T T T T T T T T T
1 chr1_124365547 0 124365547 C C C C C C C C C C C C T T T T C C C C
1 chr1_124366144 0 124366144 T T T T T T T T C C C C T T T T T T T T
1 chr1_124377134 0 124377134 C T C C C C C C C C C C C C C C C C C C
1 chr1_124378427 0 124378427 C C T T T T C C T T T T T T T T T T C C
1 chr1_124379363 0 124379363 A A A A A A A A A A A A A A A A A T A A
1 chr1_124379669 0 124379669 G G G G G G G G G G G G G T G G G G G G
1 chr1_124382012 0 124382012 T T T T T T T T T T T T C C C C T T T T
1 chr1_124389132 0 124389132 G G G G G G G G C C C C G G G G G G G G
1 chr1_124392922 0 124392922 G G G G G G G G G G G G G G G G A G G G
1 chr1_124395191 0 124395191 T T T T T T T T A A A A T T T T T T T T
1 chr1_124397713 0 124397713 A A A A A A A A A A A A G G A A A A A A
1 chr1_124404115 0 124404115 T T T T C T T T T T T T T T T T T T T T
1 chr1_124405652 0 124405652 A A A A A A A A G G G G A A A A A A A A
1 chr1_124406216 0 124406216 A A G G A G A A A A A A A A A A A A A A
1 chr1_124412390 0 124412390 C C C C C C A A C C C C C C C C C C C C
1 chr1_124414465 0 124414465 C C C C C C C C G G G G C C C C C C C C
1 chr1_124415897 0 124415897 C C C T C C C C C C C C C C C C C C C C
1 chr1_124417783 0 124417783 C C C C C C C C T T T T C C C C C C C C
1 chr1_124418367 0 124418367 C C C C C C C C C C C C C C C C T T C C
1 chr1_124418416 0 124418416 G G T T G T G G G G G G G G G G G G G G
1 chr1_124418516 0 124418516 A A A A A A A A A A A A A A G G A A A A
1 chr1_124426945 0 124426945 C T T T T T T T T T T T T T T T T T T T
1 chr1_124428158 0 124428158 A A G G G G A A A A A A A A A A A A A A
1 chr1_124429581 0 124429581 T T T T T T T T T T T T T T T T A T T T
1 chr1_124436762 0 124436762 T T C C C C T T C C C C C C C C C C T T
1 chr1_124437084 0 124437084 C C T T T T C C T T T T T T T T T T T T
1 chr1_124439873 0 124439873 G G G G G G G G G G G G G G A G G G G G
1 chr1_124441571 0 124441571 G G G G G G G G A A A A G G G G G G G G
1 chr1_124450096 0 124450096 C C C C C C C C C C C C C C G G C C C C
1 chr1_124452909 0 124452909 A A G G G G A A G G G G G G G G G G A A
1 chr1_124453049 0 124453049 C C C C C C C C C C C C C T C C C C C C
1 chr1_124468871 0 124468871 T T T T T T T T T T T T G T T T T T T T
1 chr1_124478244 0 124478244 C C C C C T C C C C C C C C C C C C C C
1 chr1_124478584 0 124478584 T T T T T T T T T T T T T T T T C C T T
1 chr1_124481858 0 124481858 G G G G A G G G G G G G G G G G G G G G
1 chr1_124485270 0 124485270 C C C C C C C C C C C C C C C C C T C C
1 chr1_124487498 0 124487498 C C C C C C C C G G G G C C C C C C C C
1 chr1_124488872 0 124488872 C C C C C C C C A A A A C C C C C C C C
1 chr1_124490166 0 124490166 G G G G G G G G C C C C G G G G G G G G
1 chr1_124494176 0 124494176 A A A A A A A A G G G G A A A A A A A A
1 chr1_124509609 0 124509609 C C C T C C C C C C C C C C C C C C C C
1 chr1_124510153 0 124510153 T T T T T T T T C C C C T T T T T T T T
1 chr1_124511728 0 124511728 C C C C C C C C T T T T C C C C C C C C
1 chr1_124534624 0 124534624 G G G G G G G G G G A G G G G G G G G G
1 chr1_124545512 0 124545512 C C C C C T C C C C C C C C C C C C C C
1 chr1_124565453 0 124565453 T T G G G G G G G G G G G G G G G G T T
1 chr1_124566815 0 124566815 C C C C C C C C T T T T C C C C C C C C
1 chr1_124569042 0 124569042 T T C C C C C C C C C C C C C C C C T T
1 chr1_124584786 0 124584786 G G G G G G G G G G G G G G A G G G G G
1 chr1_124592697 0 124592697 G G G G G G A A G G G G G G G G G G G G
1 chr1_124605901 0 124605901 T T T T T T T T T T T T C C C C C C T T
1 chr1_124610653 0 124610653 T T T T T T T T T T T T T T T T C T T T
1 chr1_124636743 0 124636743 A A G G G G A A A A A A A A A A A A A A
1 chr1_124651077 0 124651077 C C C C C C C C A A A A C C C C C C C C
1 chr1_124653028 0 124653028 C C C C C C C C C C C C C T C C C C C C
1 chr1_124674547 0 124674547 G G G G G G G G A A A A G G G G G G G G
1 chr1_124676066 0 124676066 G G A G G G G G G G G G G G A A G G G G
1 chr1_124678441 0 124678441 T T T T T T T T T T T T T T C C T T T T
1 chr1_124681414 0 124681414 A A A A A A A A A A A A A A A A G G A A
1 chr1_124683164 0 124683164 C C A A A A C C C C C C C C C C C C C C
1 chr1_124686733 0 124686733 A A A A A A A A A A A A A A A A G G A A
1 chr1_124695482 0 124695482 C C C C C C C C C C C C C C T T C C C C
1 chr1_124700740 0 124700740 T T C C C C T T T T T T T T T T T T T T
1 chr1_124701222 0 124701222 A A A A A A A A G G G G A A A A A A A A
1 chr1_124709617 0 124709617 T T C T T T T T T T T T T T T T T T T T
1 chr1_124710317 0 124710317 G G G G G G G G G G G G A A G G A A G G
1 chr1_124719547 0 124719547 T T T T T T T T G G G G T T T T T T T T
1 chr1_124719862 0 124719862 C C C C C C C C C C C C C T C C C C C C
1 chr1_124726087 0 124726087 C C C C C C C C T T T T C C C C C C C C
1 chr1_124726247 0 124726247 G G G G G G G G T T T T G G G G G G G G
1 chr1_124730676 0 124730676 T T C T T T T T T T T T T T T T T T T T
1 chr1_124730810 0 124730810 C C C C C C C C G G C G C C C C C C C C
1 chr1_124733546 0 124733546 A A C C C C A A C C C C C C C C C C A A
1 chr1_124737847 0 124737847 A A A A A A A A A G A A A A A A A A A A
1 chr1_124755913 0 124755913 C C C C C C C C T T C T C C C C C C C C
1 chr1_124786893 0 124786893 G G G G G G G G G T G T G G G G G G G G
1 chr1_124787983 0 124787983 C C C C C C C C C C C C A A A A A A C C
1 chr1_124794209 0 124794209 C C C C C C C C C C C C C T C C C C C C
1 chr1_124797129 0 124797129 C C C C C C C C C T C T C C C C C C C C
1 chr1_124806088 0 124806088 T T A A A A T T A A A A A A A A A A T T
1 chr1_124813154 0 124813154 G G G T G G G G G G G G G G G G G G G G
1 chr1_124813362 0 124813362 C C C C C C C C C C C C C C C C T T C C
1 chr1_124814937 0 124814937 A A A A A A A A A G A A A A A A A A A A
1 chr1_124814979 0 124814979 A A A G A G A A A A A A A A A A A A A A
1 chr1_124816988 0 124816988 C C C C C C C C C C C C C T C C C C C C
1 chr1_124826580 0 124826580 G G A G A A G G G G G G G G G G G G G G
1 chr1_124827403 0 124827403 T T T T C T T T T T T T T T T T T T T T
1 chr1_124844019 0 124844019 A A A A A A A A A A A A A A A G A A A A
1 chr1_124845786 0 124845786 G G G G G G G G A G G G G G G G G G G G
1 chr1_124848707 0 124848707 G G G G A G G G A A A A G G G G G G G G
1 chr1_124848796 0 124848796 C C C C C C C C C C C C C C T T C C C C
1 chr1_124851680 0 124851680 C C T T C C C C C C C C T T T T T T C C
1 chr1_124865211 0 124865211 G G G G G G G G A A A A G G G G G G G G
1 chr1_124867817 0 124867817 G G G G G G G G G G G G G G G G A G G G
1 chr1_124879963 0 124879963 C C C C C C C C C C C C C C C C C T C C
1 chr1_124881743 0 124881743 T T T T T T T T C C C C T T T T T T T T
1 chr1_124882877 0 124882877 T T T T C T T T C C C C C T C C T T T T
1 chr1_124884334 0 124884334 T T T T C T T T T T T T T T C C T T T T
1 chr1_124887459 0 124887459 G G G G G G G G A A A A G G G G G G G G
1 chr1_124898386 0 124898386 C C C C C C C C C C C C C C C C T T C C
1 chr1_124909957 0 124909957 G G G G G G G G A G G G G G G G G G G G
1 chr1_124910363 0 124910363 C C C C C C C C C C C C T T C C C C C C
1 chr1_124913836 0 124913836 C C C C C C C C A A A A C C C C C C C C
1 chr1_124922208 0 124922208 C C C C C C C C C C C C C C A A C C C C
1 chr1_124928503 0 124928503 C C T T T T C C C C C C C C C C C C C C
1 chr1_124939920 0 124939920 T T T T T T G G T T T T T T T T T T T T
1 chr1_124944326 0 124944326 T T T T T T T T C C C C C C C C C C T T
1 chr1_124950256 0 124950256 C C C C C C C C C C C C C C T T C C C C
1 chr1_124951717 0 124951717 T T T T T T T T C C C C T T T T T T T T
1 chr1_124958323 0 124958323 C C C C C C C C C T C C C C C C C C C C
1 chr1_124958549 0 124958549 G G G G G G G G G G G G G G G G A A G G
1 chr1_124958897 0 124958897 G G G T G T G G G G G G G G G G G G G G
1 chr1_124961951 0 124961951 A A A A A A A A C C C C A A A A A A A A
1 chr1_124964918 0 124964918 T T T T T T T T T T T T T T A A T T T T
1 chr1_124970395 0 124970395 A A A A A A A A A A A A A A A A A G A A
1 chr1_124973374 0 124973374 T T T T T T T T C C C C T T T T T T T T
1 chr1_124975679 0 124975679 A A A A A A A A A A A A A C A A A A A A
1 chr1_124976786 0 124976786 C G G G G G G G G G G G G G G G G G G G
1 chr1_124978829 0 124978829 T T T T T T T T C C C C T T T T T T T T
1 chr1_124982987 0 124982987 T T T T C T T T T T T T T T T T T T T T
1 chr1_124991464 0 124991464 G G G G G G G G A A A A G G G G G G G G
1 chr1_124993641 0 124993641 G G A A A A A A A A A A A A A A A A A A
1 chr1_124997699 0 124997699 A A A A A A A A A A A A A A A A G G A A
1 chr1_125001963 0 125001963 C C C C C C C C C C C C C C T T C C C C
1 chr1_125014773 0 125014773 T T T T C T T T T T T T T T T T T T T T
1 chr1_125016453 0 125016453 G G C C G G G G G G G G G G G G G G G G
1 chr1_125028107 0 125028107 C C C T C C C C C C C C C C C C C C C C
1 chr1_125030934 0 125030934 C C C C C C C C T T T T C C C C C C C C
1 chr1_125038291 0 125038291 C C C C C C C C C C C C C C C C C T C C
1 chr1_125051046 0 125051046 T T C C C C T T T T T T T T T T T T T T
1 chr1_125053662 0 125053662 C C C C C C C C T T T T C C C C C C C C
1 chr1_125058594 0 125058594 T T T T T T T T C C C C T T T T T T T T
1 chr1_125059741 0 125059741 G G G G G G G G G G A G G G G G G G G G
1 chr1_125060521 0 125060521 A A A A A A A A A A A A A A C C A A A A
1 chr1_125069957 0 125069957 C C C C C C C C C C C C C C T T C C C C
1 chr1_125077373 0 125077373 G G G G G G G G A G G G G G G G G G G G
1 chr1_125078153 0 125078153 C C C C C C C C G G G G C C C C C C C C
1 chr1_125091999 0 125091999 C T C C C C C C C C C C C C C C C C C C
1 chr1_125099359 0 125099359 T T T T T T C C T T T T T T T T T T T T
1 chr1_125101320 0 125101320 G G G G G G G G G G G G A G G G G G G G
1 chr1_125117955 0 125117955 C C C C C C C C C G C C C C C C C C C C
1 chr1_125118075 0 125118075 T T G G G G T T T T T T T T T T T T T T
1 chr1_125125441 0 125125441 T T T T T T T T T T T T T T C T T T T T
1 chr1_125133046 0 125133046 C T C C C C C C C C C C C C C C C C C C
1 chr1_125143488 0 125143488 A A A A A A A A C C C C A A A A A A A A
1 chr1_125149986 0 125149986 C C C C C C C C T T T T C C C C C C C C
1 chr1_125159342 0 125159342 C C C C C C C C T T T T C C C C C C C C
1 chr1_125160033 0 125160033 A A A A A A A A G G G G A A A A A A A A
1 chr1_125164228 0 125164228 C C C C C C C C T T T T C C C C C C C C
1 chr1_125164473 0 125164473 A A A A A A A A T T T T T T T T T T A A
1 chr1_125169987 0 125169987 G G A A A A G G G G G G G G G G A A G G
1 chr1_125172985 0 125172985 A A A A A A A A T T T T A A A A A A A A
1 chr1_125173079 0 125173079 T T T T T T T T T T T T G T T T T T T T
1 chr1_125175703 0 125175703 C C C C C C C C C C C C C C A C C C C C
1 chr1_125194071 0 125194071 G G G G G G G G A A A A G G G G G G G G
1 chr1_125197911 0 125197911 G G G G G G A A G G G G G G G G G G G G
1 chr1_125198780 0 125198780 G G G G G G G G G G G G G G A G G G G G
1 chr1_125203886 0 125203886 G G T T G T G G G G G G G G G G G G G G
1 chr1_125205448 0 125205448 C C C C C C C C C C C C C T C C C C C C
1 chr1_125211886 0 125211886 T T T T T T T T T T T T T T C T T T T T
1 chr1_125219797 0 125219797 G G G G G G G G G G G G A A G G G G G G
1 chr1_125226555 0 125226555 G G G G G G G G G G G G G G G G A G G G
1 chr1_125226663 0 125226663 G G G G G G G G A A A A G G G G G G G G
1 chr1_125232953 0 125232953 C C C C C T C C C C C C C C C C C C C C
1 chr1_125234279 0 125234279 G G G G G G G G A A A A G G G G G G G G
1 chr1_125237660 0 125237660 G G C G G G G G G G G G G G G G G G G G
1 chr1_125245902 0 125245902 C C C C C C C C C C C C C T C C C C C C
1 chr1_125247811 0 125247811 A A A A A A A A A A A A A A A A A G A A
1 chr1_125252276 0 125252276 A A G G G G A A G G G G G G G G G G G G
1 chr1_125254256 0 125254256 T T T T T T T T T T T T T T T T C T T T
1 chr1_125256419 0 125256419 C C C T C T C C C C C C C C C C C C C C
1 chr1_125257292 0 125257292 C C T T C T C C C C C C C C C C C C C C
1 chr1_125258204 0 125258204 C C C C C C C C C C C C C T C C C C C C
1 chr1_125261660 0 125261660 T T T T T T T T G G G G T T T T T T T T
1 chr1_125264197 0 125264197 G G T T G T G G G G G G G G G T G G G G
1 chr1_125281219 0 125281219 A A G G A G A A A A A A A A A A A A A A
1 chr1_125288662 0 125288662 T T T T T T T T T T T T A A A A T T T T
1 chr1_125304023 0 125304023 G G G G A G G G G G G G G G G G G G G G
1 chr1_125304514 0 125304514 G T T T T T T T T T T T T T T T T T G G
1 chr1_125310381 0 125310381 C C C C C C C C C C C C C C T T C C C C
1 chr1_125325108 0 125325108 G G G G G G G G A G G G G G G G G G G G
1 chr1_125329164 0 125329164 G G G G G G G G G G G G G G C C G G G G
1 chr1_125333804 0 125333804 C C C C C C C C C C C T C C C C C C C C
1 chr1_125334595 0 125334595 C C C C C C C C C C C C C T C C C C C C
1 chr1_125338020 0 125338020 C C C C C C C C C G C G C C C C C C C C
1 chr1_125346851 0 125346851 A A A A A A A A A A A A A A A A G G A A
1 chr1_125367203 0 125367203 C C C C C C C C T T T T C C C C C C C C
1 chr1_125374463 0 125374463 G G G G G G G G A A A G G G G G G G G G
1 chr1_125375464 0 125375464 G G G G G G G G A A A A G G G G G G G G
1 chr1_125384003 0 125384003 G G G G G G G G C C C C G G G G G G G G
1 chr1_125387332 0 125387332 T T T T T T T T C C C C T T T T T T T T
1 chr1_125395133 0 125395133 T T T T T T G G T T T T T T T T T T T T
1 chr1_125395323 0 125395323 G G G G G G G G G G G G C G G G G G G G
1 chr1_125399607 0 125399607 G G G G G G G G G G G G G G G G A G G G
1 chr1_125402892 0 125402892 C C C C C C C C C C C C C T C C C C C C
1 chr1_125405420 0 125405420 C C C C C C C C T T T T C C C C C C C C
1 chr1_125414387 0 125414387 T T C C C C T T C C C C C C C C C C C C
1 chr1_125414789 0 125414789 T T T T T T T T C T T T T T T T T T T T
1 chr1_125417616 0 125417616 C C C C C C C C C C C C C C C C C T C C
1 chr1_125422493 0 125422493 G G G G G G G G A G G G G G G G G G G G
1 chr1_125423127 0 125423127 A A A A A G A A A A A A A A A A A A A A
1 chr1_125426032 0 125426032 A A G G G G A A A A A A A A A A A A A A
1 chr1_125431215 0 125431215 A A A A A A A A T T T T A A A A A A A A
1 chr1_125434718 0 125434718 G G G G G G G G G G G G A A A A A A G G
1 chr1_125435673 0 125435673 G G G G G G G G G G G G G G G G A G G G
1 chr1_125436868 0 125436868 A G A A A A A A A A A A A A A A A A A A
1 chr1_125452003 0 125452003 T T T T T T T T T T T T T T T T G G T T
1 chr1_125453764 0 125453764 C C C C C C C C C T C C C C C C C C C C
1 chr1_125461576 0 125461576 A A A A A A A A G G G G A A A A A A A A
1 chr1_125467333 0 125467333 T T T T T T T T T T T T T T C C T T T T
1 chr1_125472392 0 125472392 C C C C C C C C A C C C C C C C C C C C
1 chr1_125473491 0 125473491 A A G G G G G G G G G G G G G G G G A A
1 chr1_125475841 0 125475841 C T C C C C C C C C C C C C C C C C C C
1 chr1_125482247 0 125482247 T T T T T T T T C C C C T T T T T T T T
1 chr1_125486694 0 125486694 A A C C C C A A A A A A A A A A A A A A
1 chr1_125487033 0 125487033 C C C C C C C C T T T T C C C C C C C C
1 chr1_125487380 0 125487380 T T T T T T T T C C C C T T T T T T T T
1 chr1_125491928 0 125491928 C C C C C C C C C C C C C T C C C C C C
1 chr1_125498598 0 125498598 G G A G A A G G G G G G G G G G G G G G
1 chr1_125503483 0 125503483 G G G G G G G G G G G G G T G G G G G G
1 chr1_125505028 0 125505028 C C C C C C C C C G C C C C C C C C C C
1 chr1_125506147 0 125506147 G G G G G G G G A A A A G G G G G G G G
1 chr1_125507010 0 125507010 C C C C C C C C C C C C C C A C C C C C
1 chr1_125508178 0 125508178 A A A A A A A A T T T T A A A A A A A A
1 chr1_125512112 0 125512112 A C A A A A A A A A A A A A A A A A C C
1 chr1_125512756 0 125512756 G G G G G G G G G G G G A G G G G G G G
1 chr1_125516621 0 125516621 G G G G G G G G G G G G G G G G A G G G
1 chr1_125516758 0 125516758 T T T T T T T T T T T T C T T T T T T T
1 chr1_125517029 0 125517029 C C C C C C C C T T T T C C C C C C C C
1 chr1_125519875 0 125519875 G G G G G G G G A G G G G G G G G G G G
1 chr1_125522601 0 125522601 A A A A A A A A A A A A C C A A A A A A
1 chr1_125523622 0 125523622 T T C T T T T T T T T T T T T T T T T T
1 chr1_125524960 0 125524960 A A A A A A A A A A A A A A A G A A A A
1 chr1_125525944 0 125525944 C C A A A A C C A A A A A A A A A A C C
1 chr1_125526730 0 125526730 C C C C C C C C T T T T C C C C C C C C
1 chr1_125527941 0 125527941 C C C C C C C C C C C C C C A A C C C C
1 chr1_125529064 0 125529064 G G G G G G G G G T G T G G G G G G G G
1 chr1_125530590 0 125530590 G G G G C G G G G G G G G G G G G G G G
1 chr1_125536951 0 125536951 A G G G G G G G G G G G G G G G G G G G
1 chr1_125548042 0 125548042 T T C C C C T T C C C C C C C C C C T T
1 chr1_125550559 0 125550559 G G G G G G G G A A A A G G G G G G G G
1 chr1_125558634 0 125558634 G G G G G G G G G G G G G G G G A A G G
1 chr1_125560204 0 125560204 C C C C C T C C C C C C C C C C C C C C
1 chr1_125563999 0 125563999 T T T T C T T T T T T T T T T T T T T T
1 chr1_125564580 0 125564580 A A A A A G A A A A A A A A A A A A A A
1 chr1_125569187 0 125569187 A A C C A A A A A A A A C C C C C C A A
1 chr1_125572275 0 125572275 G G G G G G G G A G G G G G G G G G G G
1 chr1_125575931 0 125575931 A A A A A A A A A A A A A A A T A A A A
1 chr1_125580158 0 125580158 A C C C C C C C C C C C C C C C C C C C
1 chr1_125583170 0 125583170 C C C C C C C C C C C C C G C C C C C C
1 chr1_125583243 0 125583243 A A A A A A C C A A A A A A A A A A A A
1 chr1_125583603 0 125583603 G G G G G G G G A A A A G G G G G G G G
1 chr1_125586435 0 125586435 G G G G A G G G G G G G G G G G G G G G
1 chr1_125590008 0 125590008 A G G G G G G G G G G G G G G G G G G G
1 chr1_125595534 0 125595534 G G G G G G G G G G G G A G G G G G G G
1 chr1_125597978 0 125597978 T T T T T T T T C C C C T T T T T T T T
1 chr1_125599545 0 125599545 G G G G G G G G A G G G G G G G G G G G
1 chr1_125601576 0 125601576 C C C C C C C C C C C C C T C C C C C C
1 chr1_125602857 0 125602857 G G G G G G G G G G G G G G G G A A G G
1 chr1_125610864 0 125610864 G G A A A A G G G G G G G G G G G G G G
1 chr1_125612512 0 125612512 G G G G G G G G C C C C G G G G G G G G
1 chr1_125618415 0 125618415 C T C C C C C C C C C C C C C C C C C C
1 chr1_125625858 0 125625858 A A A A A T A A A A A A A A A A A A A A
1 chr1_125629286 0 125629286 A A A A G G A A A A A A A A A A A A A A
1 chr1_125638578 0 125638578 G G G G G G T T G G G G G G G G G G G G
1 chr1_125647625 0 125647625 G G G G G G G G G G G G G G A G G G G G
1 chr1_125649927 0 125649927 C C C C C C C C C C C C C C C C G G C C
1 chr1_125653249 0 125653249 A A A A A A A A G G A G A A A A A A A A
1 chr1_125659526 0 125659526 C C C C C C C C G G G G C C C C C C C C
1 chr1_125662527 0 125662527 G G G G G G G G G G G G A G G G G G G G
1 chr1_125675287 0 125675287 T T T T T T T T C C C C T T T T T T T T
1 chr1_125680474 0 125680474 G G A G G G G G G G G G G G G G G G G G
1 chr1_125684114 0 125684114 C C C C C C C C C C C C C C C C C T C C
1 chr1_125686618 0 125686618 C C C C C C C C C T C C C C C C C C T T
1 chr1_125686656 0 125686656 G G A A A G G G G G G G A A G G A A G G
1 chr1_125687654 0 125687654 T T T T T T T T C T C C T T T T T T T T
1 chr1_125688173 0 125688173 G G A G G G G G G G G G G G G G G G G G
1 chr1_125692834 0 125692834 C C C C C C C C C C C C C T C C C C C C
1 chr1_125701625 0 125701625 G G G G G G G G A A A A G G G G A G G G
1 chr1_125702438 0 125702438 A A A A A A A A A A A A A A A A A G A A
1 chr1_125703920 0 125703920 C C C C C C C C T T T T C C C C C C C C
1 chr1_125706937 0 125706937 T T T T T T T T T T T T A T T T T T T T
1 chr1_125709043 0 125709043 C C T T T T T T T T T T T T T T T T T T
1 chr1_125715049 0 125715049 C C C C C C C C C C C C A C C C C C C C
1 chr1_125719777 0 125719777 G G G G G G G G G G G G A G G G G G G G
1 chr1_125719830 0 125719830 G G G G G G G G G G G G C G G G G G G G
1 chr1_125736499 0 125736499 A A A A A A A A G G G G A A A A A A A A
1 chr1_125744560 0 125744560 T T T T T T T T T T T T T T C C T T T T
1 chr1_125746928 0 125746928 C C C C C C C C C C C C C C C T C C C C
1 chr1_125746973 0 125746973 C C C C C C C C C C C C C C C T C C C C
1 chr1_125747045 0 125747045 A A A A A A A A G G G G A A A A A A A A
1 chr1_125754769 0 125754769 G G G G G G G G G G G G G G G G T T G G
1 chr1_125755360 0 125755360 A A A A A A A A A A A A A A A A G G A A
1 chr1_125757133 0 125757133 T T T T T T T T T T A T T T T T T T T T
1 chr1_125763442 0 125763442 G G G G G G G G G G G G G G A A G G G G
1 chr1_125771542 0 125771542 T T T T T T T T C C C C C C C C C C T T
1 chr1_125782894 0 125782894 T T T T C T T T T T T T T T T T T T T T
1 chr1_125796387 0 125796387 G G G G G G G G A G A G G G G G G G G G
1 chr1_125799339 0 125799339 C C C C C T C C C C C C C C C C C C C C
1 chr1_125808558 0 125808558 C C C C C C C C T T T T C C C C C C C C
1 chr1_125808960 0 125808960 A A A A A A A A A A A A A A A A C C A A
1 chr1_125813501 0 125813501 C C C C C C C C C C C C T T C C C C C C
1 chr1_125819014 0 125819014 T T T T G T T T T T T T T T T T T T T T
1 chr1_125836209 0 125836209 A A G G G G G G G G G G G G G G G G G G
1 chr1_125844792 0 125844792 A A A A A A A A A A A A G G A A A A A A
1 chr1_125855938 0 125855938 C C G G G G C C G G G G G G G G G G C C
1 chr1_125856519 0 125856519 C C C C C C C C A A A A C C C C C C C C
1 chr1_125864283 0 125864283 T T T T T T T T C C C C T T T T T T T T
1 chr1_125872468 0 125872468 C C C C C C C C C G C C C C C C C C C C
1 chr1_125873733 0 125873733 G G G G G G G G G G G G A G G G G G G G
1 chr1_125886508 0 125886508 G G G G G G G G A A G G G G G G G G G G
1 chr1_125889752 0 125889752 G G G G G G G G A A A A G G G G G G G G
1 chr1_125897919 0 125897919 G G G G G G G G A A A A G G G G G G G G
1 chr1_125898263 0 125898263 C C C C C C C C C C C T C C C C C C C C
1 chr1_125910198 0 125910198 G G A A A A G G G G G G G G G G G G G G
1 chr1_125910774 0 125910774 G G G G G G G G G G G G A A G G G G G G
1 chr1_125913023 0 125913023 A A G G G G A A G G G G A A A A A A A A
1 chr1_125927374 0 125927374 C C C C C C C C T T T T C C C C C C C C
1 chr1_125930177 0 125930177 A A A A A A A A C C C C A A A A A A A A
1 chr1_125930780 0 125930780 A A A A A A A A C C C C A A A A A A A A
1 chr1_125932187 0 125932187 G G G G G G G G A A A A G G G G G G G G
1 chr1_125933928 0 125933928 A A A A A A A A A A A A A A A G A A A A
1 chr1_125940676 0 125940676 G G G G G G G G C C C C G G G G G G G G
1 chr1_125942826 0 125942826 A A A A A A A A A G A A A A A A A A A A
1 chr1_125944373 0 125944373 C C C T C C C C C C C C C C C C C C C C
1 chr1_125949028 0 125949028 A A A A A A A A G G G G A A A A A A A A
1 chr1_125949329 0 125949329 C C C C C C C C T T T T C C C C C C T T
1 chr1_125949377 0 125949377 G G G T G G G G G G G G G G G G G G G G
1 chr1_125954463 0 125954463 G G A A A A A A G G G G A A A A A A G G
1 chr1_125954911 0 125954911 C C T T T T C C C C C C T T T T T T C C
1 chr1_125958514 0 125958514 T T T T T T T T C C C C T T T T T T T T
1 chr1_125961222 0 125961222 G G G G G G G G A A A A G G G G G G G G
1 chr1_125968973 0 125968973 C C C C C C C C T T T T C C C C C C C C
1 chr1_125969213 0 125969213 G G G G G G G G T T T T G G G G G G G G
1 chr1_125970578 0 125970578 T T C C C C T T C C C C C C C C C C T T
1 chr1_125979628 0 125979628 C C C T C C C C C C C C C C C C C C C C
1 chr1_125985541 0 125985541 G G C C C C G G G G G G G G G G G G G G
1 chr1_125988253 0 125988253 A A A A A A A A G G G G A A A A A A A A
1 chr1_125989797 0 125989797 C C C C C C C C C C C C C C C C A A C C
1 chr1_125994788 0 125994788 G G G G G G G G A A A A G G G G G G G G
1 chr1_126007951 0 126007951 G G G G G G G G A A A A G G G G G G G G
1 chr1_126010696 0 126010696 G G G G G G G G G G G G A G G G G G G G
1 chr1_126010841 0 126010841 C C C C C C C C C C C C C C T T C C C C
1 chr1_126019347 0 126019347 T T G G G G T T G G G G G G G G G G T T
1 chr1_126024465 0 126024465 G G G G G G C C G G G G G G G G G G G G
1 chr1_126024570 0 126024570 C C C C C C C C C C C C C T C C T T C C
1 chr1_126039174 0 126039174 A A A A A A A A G G G G A A A A A A A A
1 chr1_126045449 0 126045449 G G G G G G G G G G G T G G G G G G G G
1 chr1_126049800 0 126049800 C C C C C C C C A A A A C C C C C C C C
1 chr1_126059778 0 126059778 T T T T T T T T T T T T T T C C T T T T
1 chr1_126065800 0 126065800 C C C C C T C C C C C C C C C C C C C C
1 chr1_126068357 0 126068357 C C C C C T C C C C C C C C C C C C C C
1 chr1_126072760 0 126072760 C C C C C C C C C C C C C C C C C T C C
1 chr1_126081621 0 126081621 C C A A C C C C C C C C C C C C C C C C
1 chr1_126083635 0 126083635 G G G G G G G G T T T T G G G G G G G G
1 chr1_126086159 0 126086159 T T C C C C T T C C C C C C C C C C T T
1 chr1_126086343 0 126086343 A A A A A A A A A A A A A C A A A A A A
1 chr1_126087919 0 126087919 C C C C C C C C T T T T C C C C C C C C
1 chr1_126089229 0 126089229 T T C C C C T T T T T T T T T T T T T T
1 chr1_126093619 0 126093619 A A A A A A A A A A A A A A A A G G A A
1 chr1_126100185 0 126100185 G G G G G G G G C C C C G G G G G G G G
1 chr1_126100797 0 126100797 G G C C C C G G C C C C C C C C C C G G
1 chr1_126106344 0 126106344 G G G G G G G G C C C C G G G G G G G G
1 chr1_126116628 0 126116628 A A A A A A A A G G G G A A A A A A A A
1 chr1_126116684 0 126116684 T T T T T T T T T T T T C T T T T T T T
1 chr1_126130240 0 126130240 G G G G G G G G G G G G G G A A G G G G
1 chr1_126133877 0 126133877 G G A A A A G G G G G G G G G G G G G G
1 chr1_126134092 0 126134092 C C C C C C C C C C C C C C C C T T C C
1 chr1_126134761 0 126134761 G G A A A A G G G G G G G G G G G G G G
1 chr1_126145064 0 126145064 A A G G G G A A G G G G G G G G G G A A
1 chr1_126146240 0 126146240 T T T T T T T T C C C C T T T T T T T T
1 chr1_126147176 0 126147176 C C C C C C C C C C C C C T C C C C C C
1 chr1_126155967 0 126155967 T T C C C T T T T T T T T T T T T T T T
1 chr1_126157353 0 126157353 G G G G A G G G G G G G G G G G G G G G
1 chr1_126163781 0 126163781 A A G G A A A A A A A A A A A A A A A A
1 chr1_126165470 0 126165470 A A G G A A A A A A A A A A A A A A A A
1 chr1_126171749 0 126171749 A A A A A A A A G G G G A A A A A A A A
1 chr1_126180190 0 126180190 T T T T T T T T T T T T T T T T C T T T
1 chr1_126184265 0 126184265 A A T T A A A A A A A A A A A A A A A A
1 chr1_126184445 0 126184445 G G G G G G G G A A A A G G G G G G G G
1 chr1_126193212 0 126193212 A A A A A A A A A A A A A G A A A A A A
1 chr1_126203009 0 126203009 G G G G G G G G G G G G G G A A G G G G
1 chr1_126207090 0 126207090 C C C C C C C C T T T T C C C C C C C C
1 chr1_126210342 0 126210342 C C T T C C C C C C C C C C C C C C C C
1 chr1_126216051 0 126216051 T T T T T T T T A A A A T T T T T T T T
1 chr1_126217042 0 126217042 C C C C C C C C C C C C C T C C C C C C
1 chr1_126217269 0 126217269 A A C C A C A A A A A A A A A A A A A A
1 chr1_126219430 0 126219430 T T T T T T T T C C C C T T T T T T T T
1 chr1_126221766 0 126221766 C C C C C C C C T T T T C C C C C C C C
1 chr1_126224573 0 126224573 T T T T T T T T C T C T T T T T T T T T
1 chr1_126229717 0 126229717 A A A A A A A A A A A A A A A C A A A A
1 chr1_126230259 0 126230259 C C C C C C C C T T T T C C C C C C C C
1 chr1_126230728 0 126230728 T T T T T T T T T T T T G T T T T T T T
1 chr1_126234482 0 126234482 C C C C C T C C C C C C C C C C C C C C
1 chr1_126234755 0 126234755 C C C C C C C C C C C C C C C T C C C C
1 chr1_126241298 0 126241298 G G G G G G G G G G G G A G G G G G G G
1 chr1_126244252 0 126244252 G G G G G G G G A A A A G G G G G G G G
1 chr1_126265093 0 126265093 A A A A A G A A A A A A A A A A A A A A
1 chr1_126265180 0 126265180 G G C C C G G G G G G G G G G G G G G G
1 chr1_126269827 0 126269827 C C C C C T C C C C C C C C C C C C C C
1 chr1_126280042 0 126280042 A A A A A G A A G G G G A A G G A A A A
1 chr1_126285010 0 126285010 C C C C C C C C G G G G C C C C C C C C
1 chr1_126285049 0 126285049 C C C C C T C C C C C C C C C C C C C C
1 chr1_126286380 0 126286380 A A A G A G A A A A A A A A A A A A A A
1 chr1_126292188 0 126292188 A A A A A A A A A G A G A A A A A A A A
1 chr1_126293898 0 126293898 A A A A A A A A A A A A A G A A A A A A
1 chr1_126294384 0 126294384 T T T T T T T T C C C T T T T T T T T T
1 chr1_126295906 0 126295906 C C C C C C C C C C C C C C C C T T C C
1 chr1_126297924 0 126297924 G G G G G G G G A G G G G G G G G G G G
1 chr1_126304979 0 126304979 C C T T C T C C C C C C C C C C C C C C
1 chr1_126309057 0 126309057 G G G G G G G G G G A G G G G G G G G G
1 chr1_126323737 0 126323737 G G G G G G G G G G G G G G G G A G G G
1 chr1_126324739 0 126324739 G G G G G G G G A G G G G G G G G G A A
1 chr1_126326018 0 126326018 G G G G G G G G G G G G G G A G G G G G
1 chr1_126327696 0 126327696 T T T T T T T T C C C C T T T T T T T T
1 chr1_126329877 0 126329877 T T T T A T T T T T T T T T T T T T T T
1 chr1_126333286 0 126333286 T T C C C C T T C C C C C C C C C C T T
1 chr1_126335060 0 126335060 C C C C C C C C C C C C T T T T T T C C
1 chr1_126343767 0 126343767 C C C C C C C C C C C C C T C C C C C C
1 chr1_126354373 0 126354373 C C C C C C C C C C C C C C C T C C C C
1 chr1_126367540 0 126367540 A A A A A A A A A A A A A G A A A A A A
1 chr1_126369057 0 126369057 G G G G G G G G G G G G G G A G G G G G
1 chr1_126373431 0 126373431 T T T T T T T T T T C T T T T T T T T T
1 chr1_126373824 0 126373824 G G G G G G G G G G G G T T G G G G G G
1 chr1_126375807 0 126375807 A A A A A A A A G G G G A A A A A A A A
1 chr1_126381133 0 126381133 A A A G A G A A A A A A A A A A A A A A
1 chr1_126381703 0 126381703 C C C C C C C C G G G G C C C C C C C C
1 chr1_126386760 0 126386760 T T T T T T T T C C C C T T T T T T T T
1 chr1_126387103 0 126387103 G G G G G G G G G G G G G G G G T T G G
1 chr1_126392937 0 126392937 G G A G A A G G A A A A A A A A A A G G
1 chr1_126396301 0 126396301 C C C C C T C C C C C C C C C C C C C C
1 chr1_126396407 0 126396407 A A A A A A A A C C C C A A A A A A A A
1 chr1_126400841 0 126400841 T T C C C C T T C C C C C C C C C C C C
1 chr1_126407918 0 126407918 A A A A A A A A G G G G A A A A A A A A
1 chr1_126412456 0 126412456 C C C C C C C C G G G G C C C C C C C C
1 chr1_126419879 0 126419879 G G G G G G G G G T G G G G G G G G G G
1 chr1_126423619 0 126423619 G G A G A G G G G G G G G G G G G G G G
1 chr1_126423810 0 126423810 C C C C C C C C C C C C C C C C C T C C
1 chr1_126423943 0 126423943 T T T T T T T T T T T T G T T T T T T T
1 chr1_126426820 0 126426820 T T G G G G G G G G G G G G G G G G G G
1 chr1_126434445 0 126434445 A A A A A A A A G G G G A A A A A A A A
1 chr1_126435090 0 126435090 C C C C C C A A C C C C C C C C C C C C
1 chr1_126445088 0 126445088 C C C C C C C C T T T T C C C C C C C C
1 chr1_126445500 0 126445500 T T T T T T T T T T T T C C C C C C T T
1 chr1_126445636 0 126445636 G G G G G G G G C C C C G G G G G G G G
1 chr1_126445802 0 126445802 C C C C C C C C C C C C C C C T C C C C
1 chr1_126462996 0 126462996 C C C C C C C C C C C C C C C C C T C C
1 chr1_126463251 0 126463251 T T T T T T T T T T C T T T T T T T T T
1 chr1_126470667 0 126470667 G G G G G T G G G G G G G G G G G G G G
1 chr1_126488175 0 126488175 C C C C C C C C C T C C C C C C C C C C
1 chr1_126488372 0 126488372 C C C C C C C C C C C C C C C T C C C C
1 chr1_126495472 0 126495472 G G G G T T G G G G G G G G G G G G G G
1 chr1_126498688 0 126498688 C C C C C T C C C C C C C C C C C C C C
1 chr1_126499193 0 126499193 G G G G G G G G T T T T G G G G G G G G
1 chr1_126500742 0 126500742 A A A A A A A A A A A A A A T T A A A A
1 chr1_126504052 0 126504052 T T C C T T T T T T T T T T T T T T T T
1 chr1_126504077 0 126504077 G G T T T T G G T T T T T T G G T T G G
1 chr1_126514404 0 126514404 A A A A A A A A G G G G A A A A A A A A
1 chr1_126519275 0 126519275 T T T T T T T T T T T T T T A A T T T T
1 chr1_126522407 0 126522407 G G G G G G G G G G G G G G G G A A G G
1 chr1_126525543 0 126525543 T T T T T T T T C C C C T T T T T T T T
1 chr1_126530535 0 126530535 G G G G G G G G G G G G A G G G G G G G
1 chr1_126531047 0 126531047 A A A A A A A A A A A A A A A A A G A A
1 chr1_126531195 0 126531195 A A A A A A A A A A A A A C A A A A A A
1 chr1_126531558 0 126531558 T T T T T T T T C T T T T T T T T T T T
1 chr1_126538993 0 126538993 A A A A A A A A A A A A A A C C A A A A
1 chr1_126546803 0 126546803 G G A A A G G G G G G G G G G G G G A A
1 chr1_126558791 0 126558791 A A A A A A A A A A A A A A G G A A A A
1 chr1_126560527 0 126560527 C C G G G G G G G G G G G G G G G G C C
1 chr1_126568179 0 126568179 A A C C C C A A A A A A A A A A A A A A
1 chr1_126568500 0 126568500 G G G G G G G G A A A A G G G G G G G G
1 chr1_126578595 0 126578595 C C C C C C C C C C C C C G C C C C C C
1 chr1_126579613 0 126579613 T T T T T T T T T T T T T T C C T T T T
1 chr1_126581750 0 126581750 C C C C C C C C A A A A C C C C C C C C
1 chr1_126592652 0 126592652 T T T T T T T T C C C C T T T T T T T T
1 chr1_126602717 0 126602717 G G G G G G G G G G G G T T G G G G G G
1 chr1_126604398 0 126604398 T T T T T T T T C C C C T T T T T T T T
1 chr1_126635187 0 126635187 A A A G A A A A A A A A A A A A A A A A
1 chr1_126658612 0 126658612 T T T T T T T T C T C T T T T T T T T T
1 chr1_126663833 0 126663833 G G G G G G G G G G G G G G G G A A G G
1 chr1_126672665 0 126672665 C C C C C C C C T T T T C C C C C C C C
1 chr1_126674956 0 126674956 C C A A A A A A A A A A A A A A A A A A
1 chr1_126675462 0 126675462 C C C C C T C C C C C C C C C C C C C C
1 chr1_126675731 0 126675731 G G G G G G G G G G G G G G A A G G G G
1 chr1_126682912 0 126682912 G G G G G G G G G G G G A A G G G G G G
1 chr1_126687999 0 126687999 G G A A A A G G G G G G A A G G G G G G
1 chr1_126689752 0 126689752 G G A A A G G G G G G G G G G G G G G G
1 chr1_126693392 0 126693392 G G G G G G G G G G G G A A G G G G G G
1 chr1_126698813 0 126698813 C C C C C C C C G G G G C C C C C C C C
1 chr1_126704751 0 126704751 T T C C C T T T T T T T T T T T T T T T
1 chr1_126705512 0 126705512 G G A A A G G G G G G G G G G G G G G G
1 chr1_126731713 0 126731713 C C C C C C C C T T T T C C C C C C C C
1 chr1_126735563 0 126735563 T T G G G T T T T T T T T T T T T T T T
1 chr1_126737911 0 126737911 A A A A A A A A T T T T A A A A A A A A
1 chr1_126740109 0 126740109 A A A A A A A A A A A A A A G G A A A A
1 chr1_126757457 0 126757457 A A A A A A A A A A A A A G A A A A A A
1 chr1_126758856 0 126758856 C C C C C C C C C C C C C C C C C T C C
1 chr1_126761122 0 126761122 C C C C C C T T C C C C C C C C C C C C
1 chr1_126762941 0 126762941 T T T T T T T T T T A T T T T T T T T T
1 chr1_126765504 0 126765504 G G G G G G G G A A A A G G G G G G G G
1 chr1_126771298 0 126771298 T T C C C T T T T T T T T T T T T T T T
1 chr1_126771445 0 126771445 G G G G G G G G G G G G A G G G G G G G
1 chr1_126779073 0 126779073 G G A A A G G G G G A G G G G G G G G G
1 chr1_126788002 0 126788002 G G A G G G G G G G G G G G G G G G G G
1 chr1_126789531 0 126789531 A A G G G G A A G G G G G G G G G G A A
1 chr1_126790013 0 126790013 A A A A A A A A A A A A G G G G G G A A
1 chr1_126793216 0 126793216 G G G G G G G G G G G G A A A A A A G G
1 chr1_126794610 0 126794610 C C C C C T C C C C C C C C C C C C C C
1 chr1_126795929 0 126795929 G G G G G G G G G G G G A A G G G G G G
1 chr1_126800763 0 126800763 G G G G G G G G G G G G G G G G A G G G
1 chr1_126805148 0 126805148 T T T T T T T T C C C C T T T T T T T T
1 chr1_126817206 0 126817206 T T T T T T T T C C C C T T T T T T T T
1 chr1_126820563 0 126820563 A A A A A A A A A A A G A A A A A A A A
1 chr1_126827609 0 126827609 A A A A A A A A A A A A A A G G A A A A
1 chr1_126829380 0 126829380 A A A A A G A A A A A A A A A A A A A A
1 chr1_126837565 0 126837565 C C C C C C C C C C C C C C C C T T C C
1 chr1_126842457 0 126842457 G G G G G T G G G G G G G G G G G G G G
1 chr1_126845353 0 126845353 C C C C C C C C C T C T C C C C C C C C
1 chr1_126852203 0 126852203 G G G G G G G G G G A G G G G G G G G G
1 chr1_126853100 0 126853100 T T T T T T T T C T T T T T T T T T T T
1 chr1_126855701 0 126855701 T T C C C C C C C C C C C C C C C C C C
1 chr1_126857098 0 126857098 C C C C C C C C C C C C C C G G C C C C
1 chr1_126884923 0 126884923 T T T T T T A A T T T T T T T T T T T T
1 chr1_126886592 0 126886592 C C C C C C C C C C C C C C A A C C C C
1 chr1_126888230 0 126888230 T T T T T T T T T T C T T T T T T T T T
1 chr1_126899533 0 126899533 G G G G G G G G G G G G G G T T G G G G
1 chr1_126899855 0 126899855 G G G G G G G G G G G G G G G G A G G G
1 chr1_126915978 0 126915978 T T T T T T C C T T T T T T T T T T T T
1 chr1_126929408 0 126929408 G G G G G G G G G G G G G G G G T T G G
1 chr1_126940443 0 126940443 G G G G G G G G C G C G G G G G G G G G
1 chr1_126960481 0 126960481 C C C C C G C C C C C C C C C C C C C C
1 chr1_126965650 0 126965650 T T C C C C T T C C C C C C C C C C T T
1 chr1_126980583 0 126980583 T T C C C C T T C C C C C C C C C C T T
1 chr1_126981930 0 126981930 C C C C C C C C C C C C C T C C C C C C
1 chr1_126981961 0 126981961 G G G G G G G G G G G G G G A A G G G G
1 chr1_126982893 0 126982893 A A A A A A A A G G G G A A A A A A A A
1 chr1_126983302 0 126983302 A A A A A A A A A A A C A A A A A A A A
1 chr1_126999558 0 126999558 G G G G G G G G C C C C G G G G G G G G
1 chr1_127001436 0 127001436 G G G G G G G G A A A A G G G G G G G G
1 chr1_127001465 0 127001465 G G G G G G G G A A A A G G G G G G G G
1 chr1_127008302 0 127008302 G G G G G G G G A A A A G G G G G G G G
1 chr1_127015640 0 127015640 T T G G G T T T T T T T T T T T T T T T
1 chr1_127017996 0 127017996 G G G G G G G G G G G G G G A A G G G G
1 chr1_127019144 0 127019144 G G G G G G G G G G G G A G G G G G G G
1 chr1_127023289 0 127023289 G G A G G G G G G G G G G G G G G G G G
1 chr1_127028403 0 127028403 G G G G G G G G G G G G G G A A G G G G
1 chr1_127028901 0 127028901 A A G G A G A A A A A A A A A A A A A A
1 chr1_127029688 0 127029688 C T C C C C C C C C C C C C C C C C T T
1 chr1_127047585 0 127047585 C C C C C C C C C C C C T T C C C C C C
1 chr1_127047906 0 127047906 G G A A A A G G G G G G G G G G G G G G
1 chr1_127052164 0 127052164 C C C C C C C C T T T T C C C C C C C C
1 chr1_127062981 0 127062981 G G G G G G G G A A A A G G G G G G G G
1 chr1_127066916 0 127066916 G G G G G G G G A G A G G G G G G G G G
1 chr1_127070581 0 127070581 G G G G C G G G G G G G G G G G G G G G
1 chr1_127073899 0 127073899 T T T T T T T T T T T T G T T T T T T T
1 chr1_127094541 0 127094541 T T C T T T T T T T T T T T T T T T T T
1 chr1_127094802 0 127094802 A A A C A A A A A A A A A A A A A A A A
1 chr1_127096162 0 127096162 A A A A A A A A A A A A A A A A A C A A
1 chr1_127102671 0 127102671 G G G G G G G G G G G G A G G G G G G G
1 chr1_127108562 0 127108562 G G A G G G G G G G G G G G G G G G G G
1 chr1_127108722 0 127108722 G G G G G G G G G G G G A A A A A A G G
1 chr1_127109251 0 127109251 G G G G G G G G G G G G G G A A A A G G
1 chr1_127111653 0 127111653 C C C T C T C C C C C C T T T T T T C C
1 chr1_127114332 0 127114332 C C T T T T C C T T T T T T T T T T C C
1 chr1_127117930 0 127117930 G G G G G G G G G G G G C G G G G G G G
1 chr1_127119787 0 127119787 C C C C C C C C C C A C C C C C C C C C
1 chr1_127123178 0 127123178 T T T T T T T T T T T T T T T T A T T T
1 chr1_127141086 0 127141086 C C C C C C C C T T T T C C C C C C C C
1 chr1_127142141 0 127142141 T T T T T T T T C T C T T T T T T T T T
1 chr1_127142660 0 127142660 A A A A A A A A A A A A A A C C A A A A
1 chr1_127144663 0 127144663 T T T T T T T T T T T T T T C C T T T T
1 chr1_127147698 0 127147698 T T T T T T T T T T T T T T T T C C T T
1 chr1_127148700 0 127148700 C C C C C T C C C C C C C C C C C C C C
1 chr1_127149357 0 127149357 A C A A A A A A A A A A A A A A A A A A
1 chr1_127152217 0 127152217 A A A A A A A A C C C C A A A A A A A A
1 chr1_127154880 0 127154880 C C C C C C C C A A A A C C C C C C C C
1 chr1_127161936 0 127161936 C C C C C C C C C C C C C T C C C C C C
1 chr1_127169215 0 127169215 A A A A A A A A C C C C A A A A A A A A
1 chr1_127179205 0 127179205 A C C C C C A A C C C C C C C C C C A A
1 chr1_127180176 0 127180176 G G G G G G G G A A A A G G G G G G G G
1 chr1_127198233 0 127198233 G G G G G G G G G G A G G G G G G G G G
1 chr1_127213027 0 127213027 C C C C A C C C C C C C C C C C C C C C
1 chr1_127230631 0 127230631 G G G G G G G G C C C C G G G G G G G G
1 chr1_127239830 0 127239830 T T T T T T T T T T T T G G G G T T T T
1 chr1_127242684 0 127242684 G G G G G G G G G G G G G G A G G G G G
1 chr1_127246703 0 127246703 C C C C C C C C C C C C C C C T C C C C
1 chr1_127252071 0 127252071 G G G G A G G G G G G G G G G G G G A A
1 chr1_127253214 0 127253214 C C C C C C C C C C C C C T C C C C C C
1 chr1_127254141 0 127254141 C C C C C C C C G G G G C C C C C C C C
1 chr1_127254251 0 127254251 A A A A A A A A C C C C A A A A A A A A
1 chr1_127259753 0 127259753 C C C C C C C C T T T T C C C C C C T T
1 chr1_127260816 0 127260816 G G G G G G C C G G G G G G G G G G G G
1 chr1_127268553 0 127268553 C C C C C T C C C C C C C C C C C C C C
1 chr1_127274657 0 127274657 C C C C C C C C C C C C C C T T C C C C
1 chr1_127276786 0 127276786 A A G G A G A A A A A A A A A A A A A A
1 chr1_127282602 0 127282602 G G G G G G G G G G G G G G G G A G G G
1 chr1_127286727 0 127286727 A G G G G G G G G G G G G G G G G G A A
1 chr1_127287876 0 127287876 G G T T T T G G T T T T T T T T T T G G
1 chr1_127293603 0 127293603 C C C C C C C C C C C C C C T T C C C C
1 chr1_127294851 0 127294851 C C C C C C C C T T T T C C C C C C C C
1 chr1_127299789 0 127299789 G G C C G G G G G G G G G G G G C G G G
1 chr1_127305527 0 127305527 A A A A A G A A A A A A A A A A A A A A
1 chr1_127307928 0 127307928 C T C C C C C C C C C C C C C C C C T T
1 chr1_127313805 0 127313805 G G G G G G G G G G G G G G G G A A G G
1 chr1_127317480 0 127317480 T T C C C T T T T T T T T T T T T T T T
1 chr1_127318452 0 127318452 A A A A A A A A A A A C A A A A A A A A
1 chr1_127319776 0 127319776 T T T T T T T T T T T T T T C T T T T T
1 chr1_127321344 0 127321344 C C C C C C T T C C C C C C C C C C C C
1 chr1_127326920 0 127326920 A G A A A A A A A A A A A A A A A A G G
1 chr1_127327132 0 127327132 G G G G G G G G G G G G G G A G G G G G
1 chr1_127335105 0 127335105 A A C C C C A A A A A A A A A A A A A A
1 chr1_127341235 0 127341235 G G G G G G G G A A A A G G G G G G G G
1 chr1_127350219 0 127350219 G G G G G G G G G G G G A A A G A A G G
1 chr1_127352341 0 127352341 A A A A A A A A A A A A A A A A A C A A
1 chr1_127354645 0 127354645 T T T T T T T T C C C C T T T T T T T T
1 chr1_127356440 0 127356440 A A A A A A A A A A A A A A A A C C A A
1 chr1_127359622 0 127359622 C C C C C C C C T T T T C C C C C C C C
1 chr1_127367573 0 127367573 C C C C C C C C C T C C C C C C C C C C
1 chr1_127372421 0 127372421 C C C C C C C C C C C C C C A C C C C C
1 chr1_127373784 0 127373784 C C C C C C C C T T T T C C C C C C C C
1 chr1_127373960 0 127373960 C T C C C C C C C C C C C C C C C C C C
1 chr1_127377729 0 127377729 C C C C C C C C C C C T C C C C C C C C
1 chr1_127378451 0 127378451 C C C C C C C C C C C C C T C C C C C C
1 chr1_127380457 0 127380457 T T T T T T T T C T T T T T T T T T T T
1 chr1_127390716 0 127390716 G G G G G G G G G G G G G G G G A A G G
1 chr1_127391570 0 127391570 C C G G G G G G G G G G G G G G G G C C
1 chr1_127394229 0 127394229 G G G G G G G G G G G G G G G G A G G G
1 chr1_127395967 0 127395967 G G G G G G G G C C C C G G G G G G G G
1 chr1_127416066 0 127416066 C T C C C C C C C C C C C C C C C C C C
1 chr1_127420289 0 127420289 T T T T T T T T T T T T C T T T T T T T
1 chr1_127423919 0 127423919 C C C C C C C C C C C C C T C C C C C C
1 chr1_127424906 0 127424906 C C C C C C C C A A A A C C C C C C C C
1 chr1_127432692 0 127432692 C C C C A C C C C C C C C C C C C C C C
1 chr1_127443025 0 127443025 A A A A A A A A C C C C A A A A A A A A
1 chr1_127445109 0 127445109 A A C C C C C C C C C C C C C C C C A A
1 chr1_127450344 0 127450344 G G G G G G G G G G G G G G A G G G G G
1 chr1_127460017 0 127460017 T T T T T T T T T T T T T T G G T T T T
1 chr1_127462056 0 127462056 C C G G G G C C C C C C C C C C C C C C
1 chr1_127472041 0 127472041 A A A A A A A A A G G G A A A A A A A A
1 chr1_127481133 0 127481133 C C T T T T C C C C C C C C C C C C C C
1 chr1_127484726 0 127484726 T T T T T T T T C C C C C C C C C C T T
1 chr1_127485598 0 127485598 C C G G G G C C C C C C C C C C C C C C
1 chr1_127485796 0 127485796 C C C C C C C C C C C C C C G G C C C C
1 chr1_127493872 0 127493872 C C C C C T C C C C C C C C C C C C C C
1 chr1_127496214 0 127496214 C C C C C T C C C C C C C C C C C C C C
1 chr1_127502797 0 127502797 A A A A A A A A A A A A A A G G A A A A
1 chr1_127518554 0 127518554 G G G G G G G G A A A A G G G G G G G G
1 chr1_127532557 0 127532557 A A G G G G A A G G G G G G G G G G A A
1 chr1_127539477 0 127539477 G G G G G T G G G G G G G G G G G G G G
1 chr1_127542957 0 127542957 C C C C C C C C C C C C C C C C A A C C
1 chr1_127545413 0 127545413 A A A A A A A A C C C C A A A A A A A A
1 chr1_127545708 0 127545708 T T T T C T T T T T T T T T T T T T T T
1 chr1_127554095 0 127554095 A G G G G G G G G G G G G G G G G G A A
1 chr1_127562049 0 127562049 C C C C C C C C T T T T C C C C C C C C
1 chr1_127570569 0 127570569 C C C C C C C C C C C T C C C C C C C C
1 chr1_127575295 0 127575295 G G G G G G G G T T T T G G G G G G G G
1 chr1_127583174 0 127583174 G G G G G G G G G G G G A A G G G G G G
1 chr1_127586322 0 127586322 C C C C C C C C C C C C C C C C A A C C
1 chr1_127613628 0 127613628 C C C C C C C C C C C C C T C C C C C C
1 chr1_127615678 0 127615678 C C C C C C C C C C C C C C A A C C C C
1 chr1_127621142 0 127621142 G G G G G G G G G G G G G G A A A A G G
1 chr1_127623413 0 127623413 T T C C C C T T C C C C C C C C C C T T
1 chr1_127626305 0 127626305 A A G G G G A A G G G G G G G G G G A A
1 chr1_127631985 0 127631985 T T T T T T T T C C C C T T T T T T T T
1 chr1_127636598 0 127636598 A A A A A A A A A G A A A A A A A A A A
1 chr1_127647297 0 127647297 C C A A A C C C C C C C C C C C C C C C
1 chr1_127648178 0 127648178 A A A A A A A A G G G G A A A A A A A A
1 chr1_127649610 0 127649610 T T C T T T T T T T T T T T T T T T T T
1 chr1_127650438 0 127650438 G G G G G G G G G G G G G G G G A A G G
1 chr1_127669824 0 127669824 A A G G A A A A A A A A A A A A A A A A
1 chr1_127675145 0 127675145 G G G G G G G G G T G T G G G G G G G G
1 chr1_127680941 0 127680941 A A G G G G A A A A A A A A A A A A A A
1 chr1_127686103 0 127686103 T T T T T T T T C T T T T T T T T T T T
1 chr1_127687498 0 127687498 T T T T T T T T C C C C T T T T T T T T
1 chr1_127688681 0 127688681 G G G G G G G G A A A A G G G G G G G G
1 chr1_127695614 0 127695614 C C C C C C C C G G G G C C C C C C C C
1 chr1_127709303 0 127709303 G G G G G G G G A A A A G G G G G G G G
1 chr1_127715520 0 127715520 G G G G G G G G A A A A G G G G G G G G
1 chr1_127718872 0 127718872 C C C C C C C C C G C G C C C C C C C C
1 chr1_127726429 0 127726429 A A A A A A A A G G G G A A A A A A A A
1 chr1_127733457 0 127733457 A A A A A A G G A A A A A A A A A A A A
1 chr1_127743703 0 127743703 T T T T T T T T A A A A T T T T T T T T
1 chr1_127747074 0 127747074 G G A A A A G G A A A A A A A A A A G G
1 chr1_127748752 0 127748752 A A C C C C A A A A A A A A A A A A A A
1 chr1_127749202 0 127749202 G G G G G G G G G G G G A G G G G G G G
1 chr1_127752401 0 127752401 G G G G A G G G G G G G G G G G G G G G
1 chr1_127754604 0 127754604 C C T T T T C C C C C C C C C C C C C C
1 chr1_127756557 0 127756557 T T T T T T T T T T T T C C T T T T T T
1 chr1_127757976 0 127757976 T T T T T T T T T T C T T T T T T T T T
1 chr1_127758230 0 127758230 A A C C C C A A C C C C C C C C C C A A
1 chr1_127770020 0 127770020 A A A A A G A A A A A A A A A A A A A A
1 chr1_127772264 0 127772264 G G G G G G G G A A A A G G G G G G G G
1 chr1_127777370 0 127777370 C C C C C C C C A A A A C C C C C C C C
1 chr1_127780949 0 127780949 G G G G G G G G G G G G A G G G G G G G
1 chr1_127784776 0 127784776 G G A A A G G G G G G G G G G G G G G G
1 chr1_127792009 0 127792009 C C C C C C C C C C C C A C C C C C C C
1 chr1_127796461 0 127796461 C C C C C G C C C C C C C C C C C C C C
1 chr1_127798498 0 127798498 G G G G G G G G G G G G A G G G G G G G
1 chr1_127801391 0 127801391 C C C C C G C C C C C C C C C C C C C C
1 chr1_127810933 0 127810933 G G T T T T G G T T T T T T T T T T G G
1 chr1_127819111 0 127819111 C C C C C C C C C C C T C C C C C C C C
1 chr1_127820515 0 127820515 C C C C C C C C C C C C C C G G C C C C
1 chr1_127822198 0 127822198 T T T T C T T T T T T T T T T T T T T T
1 chr1_127824994 0 127824994 G G G G G G G G G G G G G G G G C G G G
1 chr1_127842400 0 127842400 C C C C C C C C C C C C C C C C A A C C
1 chr1_127850854 0 127850854 C C C C C C C C A A A A C C C C C C C C
1 chr1_127856223 0 127856223 G G A A A G G G G G G G G G G G G G G G
1 chr1_127858793 0 127858793 A A A A A A A A C C C C A A A A A A A A
1 chr1_127874711 0 127874711 C C G G C G C C C C C C C C C C C C C C
1 chr1_127877486 0 127877486 A A A A A A A A T T T T A A A A A A A A
1 chr1_127881988 0 127881988 C C T T T T C C T T T T T T T T T T C C
1 chr1_127896522 0 127896522 G G G G G G G G G G G G C G G G G G G G
1 chr1_127899146 0 127899146 G G G G G G G G G G G G C G G G C C G G
1 chr1_127901076 0 127901076 C C C C C C T T C C C C C C C C C C C C
1 chr1_127921232 0 127921232 G G T T G G G G G G G G G G G G G G G G
1 chr1_127924625 0 127924625 T T T T T T T T T T T T C T C C C C T T
1 chr1_127933838 0 127933838 C C C C C C C C C C C C C T C C C C C C
1 chr1_127937767 0 127937767 G G A A A A G G A A A A A A A A A A G G
1 chr1_127946150 0 127946150 G G G G G G C C G G G G G G G G G G G G
1 chr1_127953581 0 127953581 C C C C C C C C C C C C C T C C C C C C
1 chr1_127954682 0 127954682 G G G G G G G G G G G G G G G G C G G G
1 chr1_127966801 0 127966801 C C C C C C C C T T T T T T T T T T C C
1 chr1_127971013 0 127971013 A A A A A G A A A A A A A A A A A A A A
1 chr1_127974433 0 127974433 C C C C C C G G C C C C C C C C C C C C
1 chr1_128000616 0 128000616 G G G G G G G G G G A G G G G G G G G G
1 chr1_128003682 0 128003682 C C C G C G C C C C C C C C C C C C C C
1 chr1_128004514 0 128004514 G G G G G G G G G G G G G G A G G G G G
1 chr1_128012194 0 128012194 C C C C C C C C C C C C C C C T C C C C
1 chr1_128023279 0 128023279 C C C C C C C C C C C C C C C C T T C C
1 chr1_128023401 0 128023401 G G G G G G G G G G G G A A A A G G G G
1 chr1_128024479 0 128024479 C C C C C C C C C C C C C C C C T T C C
1 chr1_128027905 0 128027905 T T C C C C T T C C C C C C C C C C T T
1 chr1_128037738 0 128037738 G G G G G G G G G G G G G G G G A A G G
1 chr1_128041641 0 128041641 A A A A A A A A G G G G A A A A A A A A
1 chr1_128049788 0 128049788 C C C C C C C C T T T T C C C C C C C C
1 chr1_128059580 0 128059580 C C C C C C C C T T T T C C C C C C C C
1 chr1_128060791 0 128060791 G G G G G G G G G G G G G G G G A A G G
1 chr1_128073833 0 128073833 A A G G G G A A G G G G G G G G G G A A
1 chr1_128086521 0 128086521 T T T T T T T T C C C C T T T T T T T T
1 chr1_128104244 0 128104244 A A A A A A T T A A A A A A A A A A A A
1 chr1_128104946 0 128104946 A A A A A A A A A A A C A A A A A A A A
1 chr1_128114234 0 128114234 G G G G G G G G G G C G G G G G G G G G
1 chr1_128142432 0 128142432 T T C C C C T T T T T T C C C C C C T T
1 chr1_128153820 0 128153820 T T T T T T T T T T T T T T C T T T T T
1 chr1_128160897 0 128160897 C C C C C C C C T T T T C C C C C C C C
1 chr1_128172108 0 128172108 C T C C C C T T C C C C C C C C C C T T
1 chr1_128191006 0 128191006 C C C C C C C C G G G G C C C C C C C C
1 chr1_128191425 0 128191425 C C T T C C C C C C C C C C C C C C C C
1 chr1_128192050 0 128192050 T T T T T T T T T T T T T T T T C T T T
1 chr1_128200453 0 128200453 A A A A A A A A T T T T A A A A A A A A
1 chr1_128206621 0 128206621 G G G T G G G G G G G G G G G G G G G G
1 chr1_128208418 0 128208418 G G G G G G G G G G G G A G G G G G G G
1 chr1_128211429 0 128211429 T T T T T T T T C C C C T T T T T T T T
1 chr1_128213674 0 128213674 A A G G G G A A G G G G G G G G A A A A
1 chr1_128221224 0 128221224 G G G G G G G G G G G G A G G G G G G G
1 chr1_128223495 0 128223495 G G G G G G G G G G G G A G G G G G G G
1 chr1_128237534 0 128237534 T T C C C T T T T T T T T T T T T T T T
1 chr1_128240729 0 128240729 G G G G G G G G G G G G A G G G G G G G
1 chr1_128242475 0 128242475 G G G G G G G G A A A A G G G G G G G G
1 chr1_128252524 0 128252524 A A G G G G A A A A A A A A A A A A A A
1 chr1_128260291 0 128260291 G G G G G G G G A A A A G G G G G G G G
1 chr1_128267379 0 128267379 G G G G G G A A G G G G G G G G G G G G
1 chr1_128281109 0 128281109 T T T T T T T T T T T T T T C T T T T T
1 chr1_128288772 0 128288772 G G G G A A G G A A A A G G G G G G G G
1 chr1_128290510 0 128290510 C C C C C C C C C C C C C T C C C C C C
1 chr1_128298301 0 128298301 C C C C C C C C T T T T C C C C C C C C
1 chr1_128305225 0 128305225 T T T T T T T T C C C C T T T T T T T T
1 chr1_128307988 0 128307988 T T T T T T T T C T T T T T T T T T T T
1 chr1_128312912 0 128312912 G G G G G G G G G G G G G G A A G G G G
1 chr1_128324885 0 128324885 C C C C C C C C C T C C C C C C C C C C
1 chr1_128326622 0 128326622 A A G G G G A A G G G G G G G G G G A A
1 chr1_128330496 0 128330496 G G G G G G G G T T T T G G G G G G G G
1 chr1_128332317 0 128332317 A A A G A A A A A A A A A A A A A A A A
1 chr1_128334061 0 128334061 G G A G A G G G G G G G G G G G G G G G
1 chr1_128340346 0 128340346 C C C C C C C C C C C C C C C C C T C C
1 chr1_128341117 0 128341117 G G G G G G G G A A A G G G G G G G G G
1 chr1_128342310 0 128342310 T T T T T T T T T T T T C C C C T T T T
1 chr1_128343079 0 128343079 G G A A A A G G A A A A A A A A A A G G
1 chr1_128344339 0 128344339 G G G G G G G G G G G G G G G G A A G G
1 chr1_128376273 0 128376273 A A A A A A A A G G G G A A A A A A A A
1 chr1_128377744 0 128377744 A A A A A A A A G G G G A A A A A A A A
1 chr1_128382197 0 128382197 T T T T T T T T T T T T C T T T T T T T
1 chr1_128390467 0 128390467 T T T T T T T T T T T T T T G G T T T T
1 chr1_128390723 0 128390723 C C C C C C C C A A A A C C C C C C C C
1 chr1_128405751 0 128405751 A A A A A A A A G G G G A A A A A A A A
1 chr1_128412598 0 128412598 A A G G G G A A A A A A A A A A A A A A
1 chr1_128413705 0 128413705 G G G G G G G G G G G G A G G G G G G G
1 chr1_128415099 0 128415099 T T T T T T T T T T T T T T T T C C T T
1 chr1_128424976 0 128424976 A A A A A A A A A A A A A G A A A A A A
1 chr1_128425588 0 128425588 C C C C C C C C C C C C C T C C C C C C
1 chr1_128428477 0 128428477 C C C C C C C C C C C C C C C T C C C C
1 chr1_128431683 0 128431683 A A A A A A A A A G A A A A A A A A A A
1 chr1_128436417 0 128436417 A A A A A A A A G G G G A A A A A A A A
1 chr1_128453553 0 128453553 G G G G G G G G A A A A G G G G G G G G
1 chr1_128455175 0 128455175 C C C C C C C C C C C C C C T T C C C C
1 chr1_128461112 0 128461112 T T T T T T T T C C C C T T T T T T T T
1 chr1_128462810 0 128462810 T T T T T T T T C C C C T T T T T T T T
1 chr1_128463021 0 128463021 G G G G G G G G G G G G G G G G A A G G
1 chr1_128463503 0 128463503 G G G G G G G G G G G G G G A A G G G G
1 chr1_128470456 0 128470456 T T T T T T T T C T T T T T T T T T T T
1 chr1_128470788 0 128470788 A A A A A A A A A A A A A A A G A A A A
1 chr1_128485144 0 128485144 G G G G G G G G G G G G G G A G G G G G
1 chr1_128485653 0 128485653 G G G G G G G G C C C C G G G G G G G G
1 chr1_128486867 0 128486867 A A G G G G A A G G G G G G G G G G A A
1 chr1_128492739 0 128492739 C C C C C C C C C C C C C C T T C C C C
1 chr1_128503425 0 128503425 A A A A A A A A A A A A A A A G A A A A
1 chr1_128511354 0 128511354 A A A A A A A A A A A A A A A G A A A A
1 chr1_128512307 0 128512307 G G G G G G A A G G G G G G G G G G G G
1 chr1_128512820 0 128512820 G G G G G G G G G G G G G G G T G G G G
1 chr1_128513635 0 128513635 A A A A A A A A G G G G A A A A A A A A
1 chr1_128514672 0 128514672 A G G G G G G G G G G G G G G G G G G G
1 chr1_128515296 0 128515296 G G A G A G G G G G G G G G G G G G G G
1 chr1_128526927 0 128526927 A A A A A A A A A A A A A A A A C C A A
1 chr1_128531155 0 128531155 C C C C C C C C C C C C C C C G C C C C
1 chr1_128550506 0 128550506 G G G G G G G G G G G G A A G G G G G G
1 chr1_128558016 0 128558016 A A G G G G G G G G G G G G G G G G A A
1 chr1_128570882 0 128570882 A A A A A A A A A A A A A A A A G G A A
1 chr1_128571367 0 128571367 A A C C A C A A A A A A A A A A A A A A
1 chr1_128579989 0 128579989 C C C C C C C C C C C C C T C C C C C C
1 chr1_128587298 0 128587298 A C A A A A C C A A A A A A A A A A C C
1 chr1_128591392 0 128591392 A A A A A A A A G G G G A A A A A A A A
1 chr1_128591881 0 128591881 C C C C C C C C C C C C C C C G C C C C
1 chr1_128593704 0 128593704 C C C C C G C C C C C C C C C C C C C C
1 chr1_128598022 0 128598022 C C C C C C C C T T T T C C C C C C C C
1 chr1_128610722 0 128610722 C C C C C C C C T T T T C C C C C C C C
1 chr1_128614279 0 128614279 C C G G G G G G G G G G G G G G G G C C
1 chr1_128615982 0 128615982 A A A A A A A A A A A A A A G G A A A A
1 chr1_128630023 0 128630023 A A A A A C A A A A A A A A A A A A A A
1 chr1_128633089 0 128633089 G G G G G G G G A A A A G G G G G G G G
1 chr1_128649438 0 128649438 T T C C C C T T C C C C T T T T T T T T
1 chr1_128652916 0 128652916 C C T T T T C C C C C C C C C C C C C C
1 chr1_128653643 0 128653643 C C C C C C C C C C C C C T C C C C C C
1 chr1_128653961 0 128653961 G G G G G G G G G G G G G G A G G G G G
1 chr1_128654793 0 128654793 A A G G G G A A A A A A A A A A A A A A
1 chr1_128659635 0 128659635 G G G G G G G G G G G G G G G T G G G G
1 chr1_128660997 0 128660997 A A A G A A A A A A A A A A A A A A A A
1 chr1_128664168 0 128664168 T T T T T T T T T T G T T T T T T T T T
1 chr1_128670410 0 128670410 T T C T C T T T T T T T T T T T T T T T
1 chr1_128671167 0 128671167 T T T T C T T T T T T T T T T T T T T T
1 chr1_128673323 0 128673323 G G G G G G G G G G G G C G G G G G G G
1 chr1_128674494 0 128674494 A A A G G G A A A A A A A A A A A A A A
1 chr1_128675239 0 128675239 G G A G A G G G G G G G G G G G G G G G
1 chr1_128678816 0 128678816 C G C C C C G G C C C C C C C C C C G G
1 chr1_128679943 0 128679943 C C C C C C C C C C C C C C C C C T C C
1 chr1_128682975 0 128682975 T T T T T T T T T T T T T T T T G G T T
1 chr1_128697285 0 128697285 T T C C C C T T C C C C C C C C C C T T
1 chr1_128700042 0 128700042 G G G G G G G G C C C C G G G G G G G G
1 chr1_128700973 0 128700973 C C A A A A C C C C C C C C C C C C C C
1 chr1_128703001 0 128703001 C C C C C C C C T T C C C C C C C C C C
1 chr1_128703196 0 128703196 T T C C C C C C C C C C C C C C C C C C
1 chr1_128705115 0 128705115 C C C C C C C C C C C C C C A C C C C C
1 chr1_128706435 0 128706435 T T T T T T T T C C T T T T T T T T T T
1 chr1_128707110 0 128707110 A A A A A A A A G G G G A A A A A A A A
1 chr1_128709993 0 128709993 G G G G G G G G C C C C C C C C C C G G
1 chr1_128710306 0 128710306 A A A A A A A A A A A A A G A A A A A A
1 chr1_128713207 0 128713207 C C C C C C C C C C C T C C C C C C C C
1 chr1_128715848 0 128715848 T T T T T T T T T T T T C C C T C C T T
1 chr1_128716481 0 128716481 T T T T T T T T T T T T T T C T T T T T
1 chr1_128729048 0 128729048 T T T T C T T T T T T T T T T T T T T T
1 chr1_128730821 0 128730821 T T T T C T T T T T T T T T T T T T T T
1 chr1_128735679 0 128735679 C C C C C C T T C C C C C C C C C C C C
1 chr1_128737609 0 128737609 A A G G A A A A A A A A A A A A A A A A
1 chr1_128738885 0 128738885 C C C C C C C C T T T T C C C C C C C C
1 chr1_128739264 0 128739264 A A A A A A A A T T T T A A A A A A A A
1 chr1_128747341 0 128747341 G G G G G G G G A G G G G G G G G G G G
1 chr1_128751430 0 128751430 C T T T T T T T T T T T T T T T T T T T
1 chr1_128752862 0 128752862 T T T T T T T T T T T T C T T T T T T T
1 chr1_128753886 0 128753886 G G G G G G G G G G G G A G G G G G G G
1 chr1_128756054 0 128756054 G G A A A A G G A A A A A A A A A A G G
1 chr1_128757729 0 128757729 C C C C C C C C C C C C C C C C C T C C
1 chr1_128757823 0 128757823 G G G G G G G G G G G G A G G G G G G G
1 chr1_128761816 0 128761816 A A G G G G A A G G G G G G G G G G A A
1 chr1_128764984 0 128764984 G G G G G G G G G G G G C G G G G G G G
1 chr1_128766532 0 128766532 G G G G G G G G G G G G G G G G A G G G
1 chr1_128770993 0 128770993 G G G G G G G G G G G G A G G G G G G G
1 chr1_128772286 0 128772286 T T C C C C T T C C C C C C C C C C T T
1 chr1_128781077 0 128781077 C C C C C C C C C C C T C C C C C C C C
1 chr1_128781394 0 128781394 T T T T T T T T C C C C T T T T T T T T
1 chr1_128782434 0 128782434 G G A A G G G G A A A A G G G G G G G G
1 chr1_128783838 0 128783838 T T T T T T T T C C C C T T T T T T T T
1 chr1_128822938 0 128822938 A A A A A A A A C C C C A A A A A A A A
1 chr1_128825168 0 128825168 T T T T C T T T T T T T T T T T T T T T
1 chr1_128825914 0 128825914 G T G G G G G G G G G G G G G G G G G G
1 chr1_128827826 0 128827826 C C C T C C C C C C C C C C C T C C C C
1 chr1_128828284 0 128828284 C T T T T T T T T T T T T T T T T T T T
1 chr1_128841877 0 128841877 C C C C C C C C C C C C C T C C C C C C
1 chr1_128842489 0 128842489 C C T T T T C C C C C C C C C C C C C C
1 chr1_128844875 0 128844875 A A A A A A A A A A A A A A A A G G A A
1 chr1_128845893 0 128845893 A A T T A T A A A A A A A A A A A A A A
1 chr1_128853521 0 128853521 C C C C C C C C C C C C C C C T C C C C
1 chr1_128853955 0 128853955 G G G G G G G G G G G G A G G G G G G G
1 chr1_128857159 0 128857159 T T T T T T T T A A A A T T T T T T T T
1 chr1_128858992 0 128858992 A A A A A A A A A A A A G G A A A A A A
1 chr1_128863211 0 128863211 G G G G G G G G G G G G G G G G A A G G
1 chr1_128866823 0 128866823 C C C C C T C C C C C C C C C C C C C C
1 chr1_128868761 0 128868761 C C C G G G C C C C C C C C C C C C C C
1 chr1_128873187 0 128873187 C C C C C C C C C C C C T T C C C C C C
1 chr1_128877450 0 128877450 A A A A A A A A A A A A A A A A G G A A
1 chr1_128879145 0 128879145 C C G G G G G G G G G G G G G G G G C C
1 chr1_128889603 0 128889603 C C C T C C C C C C C C C C C C C C C C
1 chr1_128894271 0 128894271 G G G G G G G G A G G G G G G G G G G G
1 chr1_128894911 0 128894911 T T T T T T C C T T T T T T T T T T T T
1 chr1_128897783 0 128897783 T T C C C C C C C C C C C C C C C C C C
1 chr1_128925680 0 128925680 A A A A A A A A A A A A A C A A A A A A
1 chr1_128933482 0 128933482 G G G G G G G G C G C G G G G G G G G G
1 chr1_128935869 0 128935869 G G G G G G G G G G G G G G C G G G G G
1 chr1_128936671 0 128936671 G G G G G G G G A A A A G G G G G G G G
1 chr1_128942991 0 128942991 T T T T T T T T T T T T T T C C T T T T
1 chr1_128957597 0 128957597 T T T T T T T T C C C C T T T T T T T T
1 chr1_128963582 0 128963582 A A A A A A A A G G G G A A A A A A A A
1 chr1_128967779 0 128967779 G G G G G G G G G G G G G G G G C C G G
1 chr1_128973532 0 128973532 A G G G G G G G G G G G G G G G G G A A
1 chr1_128992807 0 128992807 C C C C C C T T C C C C C C C C C C C C
1 chr1_128996185 0 128996185 A A A G A A A A A A A A A A A A A A A A
1 chr1_129010475 0 129010475 C C C C C T C C C C C C C C C C C C C C
1 chr1_129011383 0 129011383 G G A A A G G G G G G G G G G G G G G G
1 chr1_129014829 0 129014829 G G G G G G G G G G G G C C G G G G G G
1 chr1_129016732 0 129016732 C C G G C G C C C C C C C C C C C C C C
1 chr1_129020623 0 129020623 T T T T T T T T T T T T C T T T T T T T
1 chr1_129021128 0 129021128 C C C C C C C C C C C C C C C C C T C C
1 chr1_129022884 0 129022884 G G A A G G G G G G G G G G G G G G G G
1 chr1_129023571 0 129023571 T T T T G T T T T T T T T T T T T T T T
1 chr1_129032535 0 129032535 A A A A A A A A G G G G A A A A A A A A
1 chr1_129045012 0 129045012 C C A A A C C C C C C C C C C C C C C C
1 chr1_129049681 0 129049681 C C A C C C C C C C C C C C C C C C C C
1 chr1_129054613 0 129054613 G G A G A G G G A G G G G G G G G G G G
1 chr1_129055718 0 129055718 G G A G G G G G G G G G G G G G G G G G
1 chr1_129059483 0 129059483 T T T T T T C C T T T T T T T T T T C C
1 chr1_129059654 0 129059654 G G G G G G G G G G G G G G A A G G G G
1 chr1_129061083 0 129061083 T T C C C C C C C C C C C T C C C C C C
1 chr1_129065046 0 129065046 C C C C C C C C C C C C C C T T C C C C
1 chr1_129069134 0 129069134 C C C C C T C C C C C C C C C C C C C C
1 chr1_129075602 0 129075602 G G G G G G A A G G G G G G G G G G G G
1 chr1_129079895 0 129079895 C C C C C C C C G G G G C C C C C C C C
1 chr1_129081697 0 129081697 A A A A A A A A A A C C A A A A A A A A
1 chr1_129083637 0 129083637 G G A A A A G G G G G G G G G G G G G G
1 chr1_129099190 0 129099190 C T T T T T T T T T T T T T T T T T C C
1 chr1_129106365 0 129106365 C C C C C T C C T T T T C C C C C C C C
1 chr1_129113958 0 129113958 T T C C C C T T C C C C C C C C C C T T
1 chr1_129117448 0 129117448 C C C C C C C C T T T T C C C C C C C C
1 chr1_129123308 0 129123308 A A A A A A G G A A A A A A A A A A G G
1 chr1_129126424 0 129126424 C C C C A C C C C C C C C C C C C C C C
1 chr1_129147960 0 129147960 G G G G G G G G G G G G G G G G A A G G
1 chr1_129151732 0 129151732 G G A A A A G G A A A A A A A A A A G G
1 chr1_129152953 0 129152953 A A A A A A A A A A A G A A A A A A A A
1 chr1_129159943 0 129159943 T T T T T T T T C C C C T T T T T T T T
1 chr1_129164062 0 129164062 T T T T T T T T T T T T C C C C C C T T
1 chr1_129165897 0 129165897 C C C C C C T T C C C C C C C C C C C C
1 chr1_129173914 0 129173914 G G G G G G G G A A A A G G G G G G G G
1 chr1_129181712 0 129181712 T T T T G T T T T T T T T T T T T T T T
1 chr1_129191338 0 129191338 T T T T T T T T T T T T T T A A T T T T
1 chr1_129194571 0 129194571 C C T T T T C C C C C C C C C C C C C C
1 chr1_129197032 0 129197032 G G G G G G G G G G G G G G T T G G G G
1 chr1_129204482 0 129204482 C C C C C C T T C C C C C C C C C C C C
1 chr1_129208310 0 129208310 T T C C T T T T T T T T T T T T T T T T
1 chr1_129216345 0 129216345 G G A A G G G G G G G G G G G G G G G G
1 chr1_129222849 0 129222849 C C C C C C C C G G G G C C C C C C C C
1 chr1_129223300 0 129223300 G G G G G G G G G G G G G G G G A A G G
1 chr1_129226961 0 129226961 G G G G G G G G G G G G G G G G A A G G
1 chr1_129227274 0 129227274 A A A A A A A A G G G G A A A A A A A A
1 chr1_129232199 0 129232199 G G A A A A G G G G G G G G G G G G G G
1 chr1_129246881 0 129246881 G G G G G G G G G G G G G G G G A G G G
1 chr1_129247730 0 129247730 C C C C C C C C C C C C A A C C C C C C
1 chr1_129252851 0 129252851 C C C C C C C C T T T T C C C C C C C C
1 chr1_129262539 0 129262539 C C C C C C C C T T T T C C C C C C C C
1 chr1_129263024 0 129263024 T T C C C C C C C C C C C C C C C C T T
1 chr1_129275226 0 129275226 G G G G G G G G G G G G T T G G G G G G
1 chr1_129280180 0 129280180 C C C C C C C C C C C C C C C C G G C C
1 chr1_129286427 0 129286427 G G G G G G G G A A A A G G G G G G A A
1 chr1_129301952 0 129301952 T T T T T T T T T T T T T T T T C T T T
1 chr1_129308384 0 129308384 C C C C C C C C T T C T C C C C C C C C
1 chr1_129308438 0 129308438 G G A G G G G G G G G G G G G G G G G G
1 chr1_129317147 0 129317147 C C C C C T C C C C C C C C C C C C C C
1 chr1_129323893 0 129323893 C C C C C C C C C C C C C C T T C C C C
1 chr1_129335421 0 129335421 C T C C C C C C C C C C C C C C C C C C
1 chr1_129337846 0 129337846 C C A A A A C C A A A A A A A A A A C C
1 chr1_129343951 0 129343951 A A A A A A A A G G G G A A A A A A A A
1 chr1_129348014 0 129348014 G G G G G G G G T T T T G G G G G G G G
1 chr1_129349678 0 129349678 C C C C C C T T C C C C C C C C C C C C
1 chr1_129351612 0 129351612 G G G G G G G G C C C C G G G G G G G G
1 chr1_129362836 0 129362836 G G G G G G G G T T T T G G G G G G G G
1 chr1_129375040 0 129375040 C C C C C C T T C C C C C C C C C C T T
1 chr1_129376935 0 129376935 G G G G G G A A G G G G G G G G G G G G
1 chr1_129382992 0 129382992 T T T T T T T T T T T T C C C C C C T T
1 chr1_129394826 0 129394826 A A A A A T A A A A A A A A A A A A A A
1 chr1_129404484 0 129404484 G G C C G G G G G G G G G G G G G G G G
1 chr1_129405904 0 129405904 T T G G T T T T T T T T T T T T T T T T
1 chr1_129406066 0 129406066 C C C C C T C C C C C C C C C C C C C C
1 chr1_129409499 0 129409499 T T T T T T T T A A A A T T T T T T T T
1 chr1_129420179 0 129420179 A A A A A A A A C C C C A A A A A A A A
1 chr1_129423590 0 129423590 G G G G G G G G G G G G G G G G T T G G
1 chr1_129427747 0 129427747 G G G G A A G G G G G G G G G G G G G G
1 chr1_129435360 0 129435360 C C C C C C C C C C C C C T C C C C C C
1 chr1_129435468 0 129435468 C C C C C C C C C C C C A C C C C C C C
1 chr1_129438427 0 129438427 C C T T T T C C C C C C C C C C C C C C
1 chr1_129439873 0 129439873 C C C C C C C C C C A C C C C C C C C C
1 chr1_129448393 0 129448393 C C C C C T C C C C C C C C C C C C C C
1 chr1_129453186 0 129453186 A A A A A A A A A G G G A A A A A A A A
1 chr1_129455522 0 129455522 G G G G G G G G G G G G A G G G G G G G
1 chr1_129456856 0 129456856 T T T T T T T T C C C C T T T T T T T T
1 chr1_129465795 0 129465795 A A A A A G A A A A A A A A A A A A A A
1 chr1_129466193 0 129466193 G G G G G T G G G G G G G G G G G G G G
1 chr1_129472555 0 129472555 T T T T T T T T C T C T T T T T T T T T
1 chr1_129477326 0 129477326 C C C C C C C C C C C C C C C C A C C C
1 chr1_129483454 0 129483454 A A A A A A A A A A A G A A A A A A A A
1 chr1_129493486 0 129493486 A A A A A A A A A A A G A A A A A A A A
1 chr1_129495145 0 129495145 A G G G G G G G G G G G G G G G G G G G
1 chr1_129495217 0 129495217 C C C C C C C C T T T T C C C C C C C C
1 chr1_129496306 0 129496306 A A A A A A A A A A A A A A A A C C A A
1 chr1_129501044 0 129501044 T T T T T T T T T T C T T T T T T T T T
1 chr1_129501132 0 129501132 C T T T T T T T T T T T T T T T T T T T
1 chr1_129507129 0 129507129 T T T T T T T T T T T T T T C C T T T T
1 chr1_129516252 0 129516252 A A A G A G A A A A A A A A A A A A A A
1 chr1_129519286 0 129519286 A G G G G G G G G G G G G G G G G G A A
1 chr1_129522883 0 129522883 T T T T T T T T C T T T T T T T T T T T
1 chr1_129530838 0 129530838 C C A C C C C C C C C C C C C C C C C C
1 chr1_129533752 0 129533752 C C C C C C C C T T T T C C C C C C C C
1 chr1_129538993 0 129538993 G G G G G G G G G G G G A G A A A A G G
1 chr1_129541279 0 129541279 G G G G A G G G G G G G G G G G G G G G
1 chr1_129554753 0 129554753 C C C C C T C C C C C C C C C C C C C C
1 chr1_129554998 0 129554998 G G G G G G G G C C C C G G G G G G G G
1 chr1_129558379 0 129558379 T T T T T T T T T T T T T T T T A A T T
1 chr1_129564968 0 129564968 C C C C C C C C C C C C C T C C C C C C
1 chr1_129572567 0 129572567 C C C C C C C C C C C C T T C C C C C C
1 chr1_129584199 0 129584199 A A T T T T A A A A A A T T T T T T A A
1 chr1_129584957 0 129584957 A A A A A A A A A A A A A A A A C C A A
1 chr1_129587525 0 129587525 A A A A A A A A G G G G A A A A A A A A
1 chr1_129591856 0 129591856 T T T T T T T T C C C C T T T T T T T T
1 chr1_129592623 0 129592623 C C T T T T C C C C C C C C C C C C C C
1 chr1_129604225 0 129604225 A A A G A A A A A A A A A A A A A A A A
1 chr1_129613694 0 129613694 C C C C C C C C A C A C C C C C C C C C
1 chr1_129617074 0 129617074 C C C C C C C C C T C T C C C C C C C C
1 chr1_129618622 0 129618622 T T T T C T T T T T T T T T T T T T T T
1 chr1_129620551 0 129620551 C C C C C C C C C C C C C C C C T T C C
1 chr1_129621239 0 129621239 C C C C C C C C T T T T T T T T T T C C
1 chr1_129626134 0 129626134 C C C C C C C C C C C C C T C C C C C C
1 chr1_129627753 0 129627753 A C C C C C C C C C C C C C C C C C C C
1 chr1_129629272 0 129629272 G G G G G G G G G G G G G G G G A A G G
1 chr1_129630421 0 129630421 C C T T T T C C T T T T T T T T T T C C
1 chr1_129631850 0 129631850 G G G G G G G G G G G G A A G G G G G G
1 chr1_129635449 0 129635449 C T C C C C C C C C C C C C C C C C T T
1 chr1_129638173 0 129638173 C C C C C C C C C C C C C C T T C C C C
1 chr1_129643991 0 129643991 G G G G G G G G G G G G G G T T G G G G
1 chr1_129650594 0 129650594 C C C C C C A A C C C C C C C C C C C C
1 chr1_129653438 0 129653438 C C C C C C C C C C C C C C C C C T C C
1 chr1_129662873 0 129662873 A A A A A A A A A A A A A A A A G G A A
1 chr1_129673027 0 129673027 G G G G A G G G G G G G G G G G G G G G
1 chr1_129675305 0 129675305 T T T T T T T T T T T T A T T T T T T T
1 chr1_129677247 0 129677247 T T T T T T T T C C C C T T T T T T T T
1 chr1_129687359 0 129687359 A A A A A A A A A A A A A A C C A A A A
1 chr1_129697363 0 129697363 C C C C C C C C C C C C C C T T C C C C
1 chr1_129709769 0 129709769 A A A A A A A A A A A A A G A A A A A A
1 chr1_129713238 0 129713238 T T T T T T T T C T C T T T T T T T T T
1 chr1_129720512 0 129720512 A A A A A A A A G G G G A A A A A A A A
1 chr1_129720565 0 129720565 G G A A A A G G A A A A A A A A A A G G
1 chr1_129722819 0 129722819 A A A A A A A A G G G G A A A A A A A A
1 chr1_129729681 0 129729681 A A A A A A A A C C A C A A A A A A A A
1 chr1_129733553 0 129733553 G G G G G G G G G G G G G G G G A A G G
1 chr1_129735179 0 129735179 C C C C C T C C C C C C C C C C C C C C
1 chr1_129739071 0 129739071 A A A A A A A A A G A A A A A A A A A A
1 chr1_129742349 0 129742349 T T T T T T T T C C C C T T T T T T T T
1 chr1_129746027 0 129746027 T T T T T T T T T T T T C T T T T T T T
1 chr1_129750394 0 129750394 T T T T T T T T C T T T T T T T T T T T
1 chr1_129752830 0 129752830 C C C C C C C C C C C C C C C C G G C C
1 chr1_129757763 0 129757763 G G G G G G G G G G G G A G G G G G G G
1 chr1_129759660 0 129759660 G G G G G G G G G G G G G G G G G T G G
1 chr1_129760775 0 129760775 A A A A A A T T A A A A A A A A A A A A
1 chr1_129766393 0 129766393 A A G G G G A A G G G G G G G G G G A A
1 chr1_129767765 0 129767765 A A A A A A A A G G G G A A A A A A A A
1 chr1_129769889 0 129769889 T T C C C T T T T T T T T T T T T T T T
1 chr1_129788498 0 129788498 G G A A A A G G A G G G A A A A A A G G
1 chr1_129789121 0 129789121 C C C C C C C C T T T T C C C C C C C C
1 chr1_129790684 0 129790684 G G G G G G G G G G A G G G G G G G G G
1 chr1_129791640 0 129791640 C C C C C C C C C C A C C C C C C C C C
1 chr1_129809594 0 129809594 T T C T C C T T T T T T T T T T T T T T
1 chr1_129819153 0 129819153 G G A G A G G G G G G G G G G G G G G G
1 chr1_129823174 0 129823174 G G A A A A G G G G G G G G G G G G G G
1 chr1_129830709 0 129830709 G G G G G G G G G G G G G G A A G G G G
1 chr1_129861639 0 129861639 A G G G G G G G G G G G G G G G G G A A
1 chr1_129864891 0 129864891 C C C C C C C C C T C T C C C C C C C C
1 chr1_129867407 0 129867407 G G A A A A G G A A A A A A A A A A G G
1 chr1_129868176 0 129868176 C C C C C C C C C C C C C C C C T T C C
1 chr1_129872156 0 129872156 C C C C C C C C C C C C C T C C C C C C
1 chr1_129875032 0 129875032 A A A A A A A A A A A A G G A A A A A A
1 chr1_129878054 0 129878054 G G G G G G G G A A A A G G G G G G G G
1 chr1_129886581 0 129886581 A A A A A A A A C C C C A A A A A A A A
1 chr1_129887557 0 129887557 T T T T T T T T T T T T T T T T C C T T
1 chr1_129887894 0 129887894 T T T T T T T T T T T T T T A A T T T T
1 chr1_129901554 0 129901554 T T T T T T T T T T T T C T T T T T T T
1 chr1_129905128 0 129905128 C C C C C C C C C C C C C C T T C C C C
1 chr1_129906969 0 129906969 C C C C C C C C C T T T C C C C C C C C
1 chr1_129915906 0 129915906 G G G G G G G G T T T T G G G G G G G G
1 chr1_129917830 0 129917830 G G G G G G G G G G G G G G G G A A G G
1 chr1_129937178 0 129937178 A A A A A A A A A A A A A G A A A A A A
1 chr1_129946155 0 129946155 C C T T C C C C C C C C C C C C C C C C
1 chr1_129946393 0 129946393 G G G G G G G G G G G G A G G G G G G G
1 chr1_129946891 0 129946891 T T C C C C C C C C C T C C C C C C T T
1 chr1_129957680 0 129957680 C C C C C T C C C C C C C C C C C C C C
1 chr1_129965861 0 129965861 G G G G G G G G C C C C G G G G G G G G
1 chr1_129968096 0 129968096 A A A A A A A A A A A A A A G G A A A A
1 chr1_129974832 0 129974832 G G C C C C G G G G G G G G G G G G G G
1 chr1_129975829 0 129975829 G G G G G G G G G G G G A G G G A A G G
1 chr1_129989694 0 129989694 A A G G G G A A A A A A A A A A A A A A
1 chr1_129989931 0 129989931 T T T T T T T T T T T T C T C C T T T T
1 chr1_129993169 0 129993169 T T T T C T T T T T T T T T T T T T T T
1 chr1_129996021 0 129996021 T T C T T T T T T T T T C C C C C C T T
1 chr1_130007277 0 130007277 C C C C C C C C C C C C C C C C T T C C
1 chr1_130033769 0 130033769 A A A A A A A A G G G G A A A A A A A A
1 chr1_130038513 0 130038513 C C C C C C C C C C C C C G C C G G C C
1 chr1_130041101 0 130041101 G G G G G G G G A A A A G G G G G G G G
1 chr1_130043043 0 130043043 A A A A A A A A A C A A A A A A A A A A
1 chr1_130050654 0 130050654 C C C C C C T T C C C C C C C C C C C C
1 chr1_130053738 0 130053738 T T C T T T T T T T T T T T T T T T T T
1 chr1_130064643 0 130064643 T T T T T T T T T T T T T T C C T T T T
1 chr1_130070276 0 130070276 A A A A A A A A A A A A G G A A A A A A
1 chr1_130070858 0 130070858 T T T T T T T T C C C T T T T T T T T T
1 chr1_130079441 0 130079441 G G G G G G G G G G G G G G T T G G G G
1 chr1_130081148 0 130081148 T T T T T T T T C C C T T T T T T T T T
1 chr1_130082542 0 130082542 C C T T C T C C C C C C C C C C C C C C
1 chr1_130085165 0 130085165 G G G G G G G G G G G G G G A A G G G G
1 chr1_130088078 0 130088078 A A A A A A A A G G G G A A A A A A A A
1 chr1_130091066 0 130091066 T T T T T T T T T T T T C T T T T T T T
1 chr1_130091258 0 130091258 A A G G G G A A G G G G G G G G G G A A
1 chr1_130095150 0 130095150 G G G G G G G G G G G G A G G G G G G G
1 chr1_130099274 0 130099274 A A A T A A A A A A A A A A A A A A A A
1 chr1_130099752 0 130099752 A A A A A G A A A A A A A A A A A A A A
1 chr1_130099943 0 130099943 C C C C C C C C C T C T C C C C C C C C
1 chr1_130111973 0 130111973 G G G G G G G G G G G G A A G G G G G G
1 chr1_130115651 0 130115651 C C A C C C C C C C C C C C C C C C C C
1 chr1_130117789 0 130117789 C C C C C C C C T T T T C C C C C C C C
1 chr1_130120229 0 130120229 C C C C C C C C T T T T C C C C C C C C
1 chr1_130126332 0 130126332 T T T T T T T T T T T T T T A A T T T T
1 chr1_130128332 0 130128332 G G G G C G G G G G G G G G G G G G G G
1 chr1_130134031 0 130134031 C C C C G G C C C C C C C C C C C C C C
1 chr1_130159333 0 130159333 A G A A A A A A A A A A A A A A A A A A
1 chr1_130161511 0 130161511 G G G G G G G G G G G G A A G G A A G G
1 chr1_130165428 0 130165428 C C T T C T C C C C C C C C C C C C C C
1 chr1_130167157 0 130167157 G G G G G G G G G G G G G G G G A G G G
1 chr1_130171022 0 130171022 G G G G G G G G G G G G G G G G C G G G
1 chr1_130178509 0 130178509 A A A A A A A A T T T T A A A A A A A A
1 chr1_130181240 0 130181240 A A G G G G G G G G G G G G G G G G G G
1 chr1_130182372 0 130182372 G G G G G G G G G G G G A G G G G G G G
1 chr1_130183346 0 130183346 G G G G G G G G G T G T G G G G G G G G
1 chr1_130184392 0 130184392 T T C C C C T T T T T T C C C C C C T T
1 chr1_130185549 0 130185549 G G G G G G G G A G A G G G G G G G G G
1 chr1_130195531 0 130195531 C C T T C C C C C C C C C C C C C C C C
1 chr1_130197568 0 130197568 G G G G G G G G G G G G G G G G A A G G
1 chr1_130199969 0 130199969 T T T T T T T T C C C C T T T T T T T T
1 chr1_130207339 0 130207339 C C C C C C T T C C C C C C C C C C C C
1 chr1_130209360 0 130209360 T T C C T T T T T T T T T T T T T T T T
1 chr1_130222840 0 130222840 T T T T T T C C T T T T T T T T T T T T
1 chr1_130225379 0 130225379 G G G G G G G G A A A A G G G G G G G G
1 chr1_130229814 0 130229814 G G G G G G G G A A A A G G G G G G G G
1 chr1_130239000 0 130239000 T T T T T T T T T T T T C C T T T T T T
1 chr1_130239298 0 130239298 T T T T T T T T T T T T A A T T T T T T
1 chr1_130249138 0 130249138 A A A A A A A A A G A G A A A A A A A A
1 chr1_130251063 0 130251063 C C C C C C C C G G G G C C C C C C C C
1 chr1_130255835 0 130255835 T T C C C C T T C C C C C C C C C C T T
1 chr1_130258253 0 130258253 G G G G G G G G G G G G G G G G A G G G
1 chr1_130260317 0 130260317 A A G G G G A A G G G G G G G G G G A A
1 chr1_130263643 0 130263643 G G A A A G G G A A A A A A A A A A G G
1 chr1_130266195 0 130266195 A A A A A A A A A A A A A G A A A A A A
1 chr1_130267054 0 130267054 C C C C C C C C C C C C G G G G G G C C
1 chr1_130273813 0 130273813 A A A A A G A A A A A A A A A A A A A A
1 chr1_130274416 0 130274416 T T T T T T T T C T T T T T T T T T T T
1 chr1_130278385 0 130278385 T T T T T T T T T T T T A A T T T T T T
1 chr1_130284191 0 130284191 G G G G G G A A G G G G G G G G G G G G
1 chr1_130285459 0 130285459 C C C C A C C C C C C C C C C C C C C C
1 chr1_130285635 0 130285635 C C C C C C C C C C C C C C T T C C C C
1 chr1_130294432 0 130294432 G G A A A G G G G G G G G G G G G G G G
1 chr1_130295210 0 130295210 C T T T T T C C T T T T T T T T T T C C
1 chr1_130303925 0 130303925 C C T T C C C C C C C C C C C C C C C C
1 chr1_130311407 0 130311407 G G G G G G G G T T T T G G G G G G G G
1 chr1_130316312 0 130316312 T T T T T T T T T T T T C C T T T T T T
1 chr1_130318049 0 130318049 G G G G G G G G G G G G G G G G T T G G
1 chr1_130342255 0 130342255 T T T T G T T T T T T T T T T T T T T T
1 chr1_130346194 0 130346194 T T T T T T T T T T T T C T T T T T T T
1 chr1_130350363 0 130350363 C C T T C C C C C C C C C C C C C C C C
1 chr1_130353640 0 130353640 G G G G G G G G G G G G C G G G G G G G
1 chr1_130354335 0 130354335 C C T T T T C C T T T T T T T T T T C C
1 chr1_130356307 0 130356307 G G G G G G C C G G G G G G G G G G G G
1 chr1_130364608 0 130364608 G G G G G G G G A A A A G G G G G G G G
1 chr1_130370427 0 130370427 G G G G G G G G G G G G G G A A G G G G
1 chr1_130374562 0 130374562 G G G G G G G G G T G G G G G G G G G G
1 chr1_130375196 0 130375196 A A A A A A A A T T T T A A A A A A A A
1 chr1_130379072 0 130379072 A A A A A A A A G G G G A A A A A A A A
1 chr1_130379251 0 130379251 G G G G G G G G A A A A G G G G G G G G
1 chr1_130384368 0 130384368 A A A A A A A A G G G G A A A A A A A A
1 chr1_130385063 0 130385063 G G G G G G G G A A A A G G G G G G G G
1 chr1_130391692 0 130391692 C T T T T T T T T T T T T T T T T T T T
1 chr1_130395406 0 130395406 T T T T T T T T T T T T T T C C T T T T
1 chr1_130396799 0 130396799 A A A A A A A A A A A A A G A A A A A A
1 chr1_130396943 0 130396943 A A A T A A A A A A A A A A A A A A A A
1 chr1_130403428 0 130403428 C T T T T T T T T T T T T T T T T T T T
1 chr1_130408553 0 130408553 A A A A A A A A A A A A A C A A A A A A
1 chr1_130410957 0 130410957 A A A A A A A A A A A A A T A A A A A A
1 chr1_130412357 0 130412357 T T T T T T T T T T T T G T T T T T T T
1 chr1_130417886 0 130417886 T T T T T T T T T T T T T T T T C T T T
1 chr1_130419317 0 130419317 C C C C C G C C G G G G G G G G G G C C
1 chr1_130419392 0 130419392 G G A A A A A A A A A A A A A A A A G G
1 chr1_130422131 0 130422131 C C C C C C C C C C C C C T C C C C C C
1 chr1_130428440 0 130428440 A A A A A A A A A A A G A A A A A A A A
1 chr1_130430081 0 130430081 G G A A G G G G G G G G G G G G G G G G
1 chr1_130438073 0 130438073 T T T T T T T T A T A T T T T T T T T T
1 chr1_130440934 0 130440934 G G G G G G G G G G G G G G A A G G G G
1 chr1_130447872 0 130447872 A G G G G G G G G G G G G G G G G G A A
1 chr1_130456384 0 130456384 T T T T T T T T G G G G T T T T T T T T
1 chr1_130457126 0 130457126 T T T T T T T T C C C C C T C T T T T T
1 chr1_130465594 0 130465594 C C C C C C C C C C C C C G C C C C C C
1 chr1_130468784 0 130468784 A A A A A A A A A A A A A A A A G G A A
1 chr1_130479005 0 130479005 C C C C C C T T C C C C C C C C C C C C
1 chr1_130480019 0 130480019 A A A A A A A A C C C C A A A A A A A A
1 chr1_130482099 0 130482099 T T T T T T T T T T T T G T T T T T T T
1 chr1_130492003 0 130492003 C C C C C C C C T T T T C C C C C C C C
1 chr1_130494788 0 130494788 C C C C C C C C C T C T C C C C C C C C
1 chr1_130496049 0 130496049 T T T T T T T T C C C C T T T T T T T T
1 chr1_130505892 0 130505892 C T T T C C T T T T T T C C T T C C T T
1 chr1_130508951 0 130508951 A A A A A C A A A A A A A A A A A A A A
1 chr1_130510944 0 130510944 G G G G G G G G G G G G G G A A G G G G
1 chr1_130515096 0 130515096 A A A A A A G G A A A A A A A A A A A A
1 chr1_130521663 0 130521663 G G G G G G G G G G G G G G A G G G G G
1 chr1_130523045 0 130523045 A A A A A A A A C C C C A A A A A A A A
1 chr1_130552150 0 130552150 G G G G G G G G A A A A G G G G G G G G
1 chr1_130561306 0 130561306 G G G G G G A A G G G G G G G G G G G G
1 chr1_130563419 0 130563419 A A A A A A A A A A A G A A A A A A A A
1 chr1_130566434 0 130566434 C C C C C C C C G G G G C C C C C C C C
1 chr1_130570524 0 130570524 G G G G G G G G G G G G T T T T T T G G
1 chr1_130571089 0 130571089 T T T T T T T T T T T T T T T T C T T T
1 chr1_130574201 0 130574201 T T T T T T T T T T T T A T T T T T T T
1 chr1_130575050 0 130575050 C C C C C C C C C T C T C C C T C C C C
1 chr1_130580401 0 130580401 A A A G A A A A A A A A A A A A A A A A
1 chr1_130582083 0 130582083 T T G G G G T T G G G G G G G G G G T T
1 chr1_130582361 0 130582361 C C C C C C C C T T T T C C C C C C C C
1 chr1_130582482 0 130582482 T T C T C C T T T T T T T T T T T T T T
1 chr1_130585969 0 130585969 G G G G A G G G G G G G G G G G G G G G
1 chr1_130586191 0 130586191 C C C C C C G G C C C C C C C C C C C C
1 chr1_130586472 0 130586472 T T T T T T T T T T T T T T C C C C T T
1 chr1_130592227 0 130592227 A A A A A A A A G G G G A A A A A A A A
1 chr1_130593508 0 130593508 T T T T T T T T T T T T G T T T T T T T
1 chr1_130599638 0 130599638 A A A C A C A A A A A A A A A A A A A A
1 chr1_130602984 0 130602984 T T C T T T T T T T T T T T T T T T T T
1 chr1_130606232 0 130606232 C C C C C T C C C C C C C C C C C C C C
1 chr1_130611148 0 130611148 G G C C C C G G C C C C C C C C C C G G
1 chr1_130613898 0 130613898 T T T T T T T T T T T T T T T T A T T T
1 chr1_130620232 0 130620232 G G G G G G G G G G G G G G G G A G G G
1 chr1_130622321 0 130622321 G G G G G G G G C G G G G G G G G G G G
1 chr1_130626947 0 130626947 G G A A A A A A A A A A A A A A A A G G
1 chr1_130627926 0 130627926 G G G G G G G G C C C C G G G G G G G G
1 chr1_130628926 0 130628926 G G G G A G G G G G G G G G G G G G G G
1 chr1_130630881 0 130630881 G G C C C C G G G G G G G G G G G G G G
1 chr1_130632116 0 130632116 T T T T T T T T C C C C T T T T T T T T
1 chr1_130638275 0 130638275 A A A A A A A A A A A A A A A A G G A A
1 chr1_130640019 0 130640019 A A A A A A A A G G G G A A A A A A A A
1 chr1_130644095 0 130644095 G G G G G G G G G G G G A A A A G G G G
1 chr1_130645695 0 130645695 G G G G A G G G G G G G G G G G G G G G
1 chr1_130654770 0 130654770 A G A A A A A A A A A A A A A A A A G G
1 chr1_130662101 0 130662101 G G G G G T G G G G G G G G G G G G G G
1 chr1_130664164 0 130664164 C C C C C C C C G G G G C C C C C C C C
1 chr1_130664392 0 130664392 T T G G G G T T G G G G G G G G G G T T
1 chr1_130665024 0 130665024 G G G G G G G G G G G G G G A G G G G G
1 chr1_130665279 0 130665279 A A G G G G A A G G G G G G G G G G A A
1 chr1_130666041 0 130666041 G G G G G G T T G G G G G G G G G G G G
1 chr1_130667170 0 130667170 T T T T T T T T T T T T C C C T T T T T
1 chr1_130668201 0 130668201 A G G G G G G G G G G G G G G G G G G G
1 chr1_130669264 0 130669264 A A A A C C A A A A A A A A A A A A A A
1 chr1_130675278 0 130675278 A A A A A A A A G G G G A A A A A A A A
1 chr1_130679807 0 130679807 G G G G G G G G G G G G G G G T G G G G
1 chr1_130681951 0 130681951 A A A A A A A A A A A A A A A G A A A A
1 chr1_130688842 0 130688842 C C C C C C C C C T C C C C C C C C C C
1 chr1_130689589 0 130689589 G G G G G G G G A G G G G G G G G G G G
1 chr1_130689817 0 130689817 T T C C C C T T T T T T T T T T T T T T
1 chr1_130691274 0 130691274 C C C C C C C C T T T T C C C C C C C C
1 chr1_130693685 0 130693685 G G G G G G G G T T T T G G G G G G G G
1 chr1_130698529 0 130698529 A A A A A G A A A A A A A A A A A A A A
1 chr1_130701732 0 130701732 T T C C T T T T T T T T T T T T T T T T
1 chr1_130711701 0 130711701 A G G G G G G G G G G G G G G G G G G G
1 chr1_130714203 0 130714203 T T T T T T T T T T T T T T C C C C T T
1 chr1_130714859 0 130714859 A C A A A A C C A A A A A A A A A A A A
1 chr1_130718408 0 130718408 A A A A A A A A A A A G A A A A A A A A
1 chr1_130718894 0 130718894 T T T T T T T T T T T T G T T T T T T T
1 chr1_130724164 0 130724164 A A A A A G A A A A A A A A A A A A A A
1 chr1_130725731 0 130725731 G G G G G G G G G G G G A G G G G G G G
1 chr1_130727729 0 130727729 C C A A A A A A A A A A A A A A A A A A
1 chr1_130735214 0 130735214 T T C T T T T T T T T T T T T T T T T T
1 chr1_130744365 0 130744365 T T T T T T T T T T T T C C T T T T T T
1 chr1_130747772 0 130747772 G G G G G G G G A A A A G G G G G G G G
1 chr1_130749792 0 130749792 G G G G G G T T G G G G G G G G G G G G
1 chr1_130759037 0 130759037 A A A G G G A A A A A A A A A A A A A A
1 chr1_130759213 0 130759213 C C C C C C C C C C C C G G G G G G C C
1 chr1_130764338 0 130764338 C C C C C C C C T T T T C C C C C C C C
1 chr1_130770488 0 130770488 A A A A A A G G A A A A A A A A A A A A
1 chr1_130772088 0 130772088 G G G G G G G G A A A A G G G G G G G G
1 chr1_130775828 0 130775828 A A G G G G A A G G G G G G G G G G A A
1 chr1_130777025 0 130777025 T T T T C T T T T T T T T T T T T T T T
1 chr1_130777285 0 130777285 C C C C C C C C C C C T C C C C C C C C
1 chr1_130777309 0 130777309 G G G G G G A A G G G G G G G G G G G G
1 chr1_130778215 0 130778215 G G A G G G G G G G G G G G G G G G G G
1 chr1_130785699 0 130785699 T T T T T T T T T T T T G T T T T T T T
1 chr1_130786752 0 130786752 G G A A A A G G A A A A A A A A A A G G
1 chr1_130794516 0 130794516 G G G G G G G G G G G G G G G G A A G G
1 chr1_130801276 0 130801276 T T T T T T T T T T T T C C T T T T T T
1 chr1_130809745 0 130809745 C T C C C C C C C C C C C C C C C C T T
1 chr1_130818762 0 130818762 A G A A A A A A A A A A A A A A A A A A
1 chr1_130818995 0 130818995 G G A G G G G G A A A A G G G G G G A A
1 chr1_130820689 0 130820689 A A A T A A A A A A A A A A A A A A A A
1 chr1_130821032 0 130821032 T T T T G T T T T T T T T T T T T T T T
1 chr1_130824181 0 130824181 T T T T T T T T C C C C T T T T T T T T
1 chr1_130827605 0 130827605 A A A A A A A A G G G G A A A A A A A A
1 chr1_130833728 0 130833728 A A A A A A A A A A A G A A A A A A A A
1 chr1_130835981 0 130835981 C C C C C C C C T T T T C C C C C C C C
1 chr1_130845190 0 130845190 C C C C C C C C C C C C C C C T C C C C
1 chr1_130848871 0 130848871 A A A A A A A A G G G G A A A A A A A A
1 chr1_130849253 0 130849253 G G G G G G G G A A A A G G G G G G G G
1 chr1_130854975 0 130854975 A A A A A A A A A A A G A A A A A A A A
1 chr1_130857836 0 130857836 A A A A A A A A A A A A A T A A A A A A
1 chr1_130858242 0 130858242 C C C C C C C C C C C C C G C C C C C C
1 chr1_130859471 0 130859471 C C C C C C C C G G G G C C C C C C C C
1 chr1_130860642 0 130860642 C C C C C C C C C C C C C T C C C C C C
1 chr1_130864397 0 130864397 C C C C C C C C C C C G C C C C C C C C
1 chr1_130866972 0 130866972 A A A A A A A A A A A A A A C C A A A A
1 chr1_130868085 0 130868085 T T G G G G G G G G G G G G G G G G T T
1 chr1_130875022 0 130875022 G G G T G G G G G G G G G G G G G G G G
1 chr1_130875655 0 130875655 C C C C C C C C C C C C C C C C C T C C
1 chr1_130877095 0 130877095 G G G G A G G G G G G G G G G G G G G G
1 chr1_130882043 0 130882043 A A A A A A A A A A A A A A A A A G A A
1 chr1_130883206 0 130883206 T T G T T T T T T T T T T T T T T T T T
1 chr1_130884260 0 130884260 T T T T T T T T G G G G T T T T T T T T
1 chr1_130885290 0 130885290 T T T T T T T T T T T T T T T T G T T T
1 chr1_130890076 0 130890076 A A G G G G A A G G G G G G G G G G A A
1 chr1_130890911 0 130890911 A A A A A A A A A A A A A A A G A A A A
1 chr1_130900963 0 130900963 C C C C C C C C T T T T C T C C C C T T
1 chr1_130901279 0 130901279 C C C C C T C C C C C C C C C C C C C C
1 chr1_130905491 0 130905491 G G G G G G G G G G G G G G G G G T G G
1 chr1_130912008 0 130912008 G G G G G G G G G G G G G G G G T T G G
1 chr1_130912372 0 130912372 C C C C C C C C C C C C C C C T C C C C
1 chr1_130914103 0 130914103 C C C C C C C C C C C C C C C C C T C C
1 chr1_130914589 0 130914589 G G G G G G G G G G G G A A A A G G G G
1 chr1_130918612 0 130918612 T T T T T T T T C C C C T T T T T T T T
1 chr1_130932287 0 130932287 A A A A A A A A A A A A A A A G A A A A
1 chr1_130934732 0 130934732 G G G G G G G G T T T T G G G G G G G G
1 chr1_130950945 0 130950945 C C C C C C C C C C C C C T C C C C C C
1 chr1_130951529 0 130951529 G G G G G G G G A A A A G G G G G G G G
1 chr1_130953099 0 130953099 C C C C C C T T C C C C C C C C C C C C
1 chr1_130954356 0 130954356 G G A A A A G G G G G G G G G G G G G G
1 chr1_130959172 0 130959172 G G G G G G G G G G G G G G G G T T G G
1 chr1_130960525 0 130960525 G G A A A A G G A A A A A A A A A A G G
1 chr1_130961324 0 130961324 G G G G G G G G G G G G G G G G A G G G
1 chr1_130976356 0 130976356 T T T T T T T T C C C C T T T T T T T T
1 chr1_130981715 0 130981715 G G G G G G G G G G G G G G G G G T G G
1 chr1_130982941 0 130982941 C C C C C C C C C C C C C C C C G G C C
1 chr1_130987953 0 130987953 A A A A A A A A G G G G A A A A A A A A
1 chr1_130991972 0 130991972 C C C C C C C C C C C C C C C C A A C C
1 chr1_130993931 0 130993931 G G G G G G G G G G G G G G G G A G G G
1 chr1_130997154 0 130997154 C C C C C C C C C C C C T T C C C C C C
1 chr1_131006424 0 131006424 T T C C C C T T C C C C C C C C C C T T
1 chr1_131009484 0 131009484 G G G G G G G G G G G G A G G G G G G G
1 chr1_131012310 0 131012310 G G A G G G G G G G G G G G G G G G G G
1 chr1_131021954 0 131021954 A A A A A A A A G G G G A A A A A A A A
1 chr1_131022999 0 131022999 A A A A A A A A G G G G A A A A A A A A
1 chr1_131023852 0 131023852 T T T T T T T T C C C C T T T T T T T T
1 chr1_131024280 0 131024280 T T T T T T T T C C C C T T T T T T T T
1 chr1_131026271 0 131026271 C C C C C C C C C C C T C C C C C C C C
1 chr1_131026833 0 131026833 C C C C C C C C C C C C C G C C C C C C
1 chr1_131030244 0 131030244 G G G G G G G G G G G G G G A G G G G G
1 chr1_131030887 0 131030887 T T C C C C T T C C C C C C C C C C T T
1 chr1_131031697 0 131031697 C C C C C C C C C C C T C C C C C C C C
1 chr1_131041636 0 131041636 C C C C C C C C C C C C A C C C C C C C
1 chr1_131041883 0 131041883 T T C C T T T T T T T T T T T T T T T T
1 chr1_131045968 0 131045968 G G G G G G G G G G G G A G G G G G G G
1 chr1_131046410 0 131046410 G G G G G G A A G G G G G G G G G G A A
1 chr1_131047012 0 131047012 C C C C C C C C T T T T C C C C C C C C
1 chr1_131051533 0 131051533 C C C C C C C C C C T T C C C C C C C C
1 chr1_131056910 0 131056910 T T T T T T T T T T T T T T C C T T T T
1 chr1_131063486 0 131063486 G G G G G G G G G G G G G G G G A G G G
1 chr1_131065430 0 131065430 G G G G G G G G A A A A G G G G G G G G
1 chr1_131065770 0 131065770 C C C C C C C C T T C C C C C C C C C C
1 chr1_131065895 0 131065895 A A A A A A A A T T T T A A A A A A A A
1 chr1_131065933 0 131065933 G G G G G G G G G G G G A G G G G G G G
1 chr1_131071810 0 131071810 T T T T T T T T C T T T T T T T T T T T
1 chr1_131075924 0 131075924 C C C C C C C C C C C C C C T T C C C C
1 chr1_131076618 0 131076618 C C C C A C C C C C C C C C C C C C C C
1 chr1_131078693 0 131078693 T T T T C T T T C C T T T T T T T T T T
1 chr1_131079603 0 131079603 T T T T T T T T C C T T T T T T T T T T
1 chr1_131079908 0 131079908 G G G G G G G G G G G G C G G G G G G G
1 chr1_131088769 0 131088769 A A A A A A A A A A A A A G A A A A A A
1 chr1_131094799 0 131094799 A A A A A A A A C C C C A A A A A A A A
1 chr1_131097775 0 131097775 G G G G G G G G G G G G G G G G A A G G
1 chr1_131101099 0 131101099 G G G G G G G G A G G G G G G G G G G G
1 chr1_131102129 0 131102129 A A A A A A A A A A A A A A G G A A A A
1 chr1_131107235 0 131107235 A A A A A A A A C C C C A A A A A A A A
1 chr1_131109771 0 131109771 C C G G G G C C G G G G G G G G G G C C
1 chr1_131116386 0 131116386 G G G G G G G G A A A A G G G G G G G G
1 chr1_131126341 0 131126341 A A A A A A A A T T T T A A A A A A A A
1 chr1_131129854 0 131129854 T T T T T T T T T T T T T T T T C C T T
1 chr1_131132847 0 131132847 T T T T T T T T T T T T T T A A T T T T
1 chr1_131134022 0 131134022 C C C C C C C C T T T T C C C C C C C C
1 chr1_131134675 0 131134675 T T T T G G T T T T T T T T T T T T T T
1 chr1_131136735 0 131136735 C C C C C C C C C C C C C T C C C C C C
1 chr1_131140332 0 131140332 A A A A A A A A C C C C A A A A A A A A
1 chr1_131149412 0 131149412 G G G G G G G G G G G G A G G G G G G G
1 chr1_131151274 0 131151274 C C C C T T C C C C C C C C C C C C C C
1 chr1_131155725 0 131155725 A A A A G G A A A A A A A A A A A A A A
1 chr1_131156503 0 131156503 T T A A A A T T T T T T T T T T T T T T
1 chr1_131156757 0 131156757 C C C C C C C C T T T T C C C C C C C C
1 chr1_131160663 0 131160663 G G G G G G G G A G G G G G G G G G G G
1 chr1_131162742 0 131162742 G G G G G G G G G G G G G G G G A A G G
1 chr1_131163138 0 131163138 G G G G G G G G T T T T G G G G G G G G
1 chr1_131163256 0 131163256 C C C C C C C C A A A A C C C C C C C C
1 chr1_131169075 0 131169075 A A A A A A A A A A A A A A C C A A A A
1 chr1_131172592 0 131172592 A A A A A A A A A A C C A A A A A A A A
1 chr1_131177187 0 131177187 G G G G G G G G G G G G G G G G A A G G
1 chr1_131180720 0 131180720 C C C G C C C C C C C C C C C C C C C C
1 chr1_131186450 0 131186450 T T A T T T T T T T T T T T T T T T T T
1 chr1_131197341 0 131197341 A A A A A A A A A A A A A A A A T T A A
1 chr1_131201469 0 131201469 T T T T T T T T C C C C T T T T T T T T
1 chr1_131205944 0 131205944 A C A A A A A A A A A A A A A A A A A A
1 chr1_131209916 0 131209916 G G G G G G G G G G G G G G G G C C G G
1 chr1_131215436 0 131215436 C C C C C C C C G G G G C C C C C C C C
1 chr1_131218974 0 131218974 T T T T T T T T T T T T T T T T G G T T
1 chr1_131223265 0 131223265 A A G G G G A A A A A A A A A A A A A A
1 chr1_131224426 0 131224426 C C C C C C C C C T T T C C C C C C C C
1 chr1_131227022 0 131227022 C C C C C C C C C C C C C C T T C C C C
1 chr1_131233459 0 131233459 A A A A A A A A A A A A A A G G A A A A
1 chr1_131233618 0 131233618 A A A A A A A A A A A A A A A G A A A A
1 chr1_131235643 0 131235643 C C C C C C C C C C C C A C C C C C C C
1 chr1_131243715 0 131243715 G G G G T T G G G G G G G G G G G G G G
1 chr1_131244979 0 131244979 A A G G A A A A A A A A A A A A A A A A
1 chr1_131246549 0 131246549 G G A G G G G G G G G G G G G G G G G G
1 chr1_131252740 0 131252740 A A G G G G A A G G G G G G G G G G A A
1 chr1_131263540 0 131263540 T T T T C C T T T T T T T T T T T T T T
1 chr1_131264163 0 131264163 T T T T T T T T A T A T T T T T T T T T
1 chr1_131266011 0 131266011 A A A A A A A A A A A A A A A A G G A A
1 chr1_131274203 0 131274203 G G G G C C G G G G G G G G G G G G G G
1 chr1_131278120 0 131278120 A A A A A A A A A A A A A A G G A A A A
1 chr1_131284793 0 131284793 C C C C C C C C C C C T C C C C C C C C
1 chr1_131297159 0 131297159 C C C C C C C C A A A A C C C C C C C C
1 chr1_131299630 0 131299630 A A A A A A A A A A A A A A G G A A A A
1 chr1_131300704 0 131300704 G G A G A A G G G G G G G G G G G G G G
1 chr1_131301218 0 131301218 A A A G G G A A A A A A A A G G A A A A
1 chr1_131309338 0 131309338 A A A G A A A A A A A A A A A A A A A A
1 chr1_131313146 0 131313146 C C C C C C C C A A A A C C C C C C C C
1 chr1_131317419 0 131317419 T T T T T T T T T T T T C C T T T T T T
1 chr1_131333779 0 131333779 G G G G G G G G A A A A G G G G G G G G
1 chr1_131343097 0 131343097 C C C C C C C C T T T T C C C C C C C C
1 chr1_131349056 0 131349056 A A A A A A A A G G G G A A A A A A A A
1 chr1_131349428 0 131349428 T T T T T T T T C C C T T T T T T T T T
1 chr1_131359312 0 131359312 T T T T T T T T C C C C T T T T T T T T
1 chr1_131377537 0 131377537 A A A A A A A A A A A A A A A G A A A A
1 chr1_131383617 0 131383617 A A G G G G A A G G G G G G G G G G G G
1 chr1_131391097 0 131391097 T T T T T T T T C C C C T T C T C C T T
1 chr1_131393434 0 131393434 A A A A A A A A G G A G A A A A A A A A
1 chr1_131399504 0 131399504 A A A A A A A A G G G G A A A A A A A A
1 chr1_131400521 0 131400521 A A A G A A A A A A A A A A A A A A A A
1 chr1_131404624 0 131404624 C T C C C C T T C C C C C C C C C C T T
1 chr1_131405038 0 131405038 G G G G G G G G G G G G A G G G G G G G
1 chr1_131412481 0 131412481 A A A G A G A A G G G G A A A A A A A A
1 chr1_131416545 0 131416545 G G G G G G G G A A A A G G G G G G G G
1 chr1_131424807 0 131424807 A A A A A A A A G G G G A A A A A A A A
1 chr1_131433738 0 131433738 A A A C C C A A A A A A A A A A A A A A
1 chr1_131437634 0 131437634 C C T T T T C C C C C C C C C C C C C C
1 chr1_131447050 0 131447050 C C G G C G C C C C C C C C C C C C C C
1 chr1_131451857 0 131451857 A A A A A A A A C C C C A A A A A A A A
1 chr1_131452145 0 131452145 G G G G G G G G G G G G A G G G G G G G
1 chr1_131456125 0 131456125 C C C C C C C C C C C T C C C C C C C C
1 chr1_131458811 0 131458811 C C C C C C C C C C C C C C T T C C C C
1 chr1_131460745 0 131460745 C C T T C C C C T T T T T T T T T T C C
1 chr1_131461938 0 131461938 T T T T C T T T T T T T T T T T T T T T
1 chr1_131462388 0 131462388 G G A A G G G G G G G G G G G G G G G G
1 chr1_131463827 0 131463827 A A A A A A A A A A A A A A A A C C A A
1 chr1_131471295 0 131471295 C C C C C C C C C C C C C C C C C T C C
1 chr1_131472318 0 131472318 A A A A A A A A A A A A A G A A A A A A
1 chr1_131477705 0 131477705 T T T T T T T T T T T T T T C C T T T T
1 chr1_131478524 0 131478524 A A A A A A A A G G G G A A A A A A A A
1 chr1_131479740 0 131479740 A G G G G G A A G G G G G G G G G G G G
1 chr1_131480497 0 131480497 A A A A A A A A A A A A A A G G A G A A
1 chr1_131487354 0 131487354 A A A A A A A A A A A A A A A A C C A A
1 chr1_131487771 0 131487771 G G C G G G G G G G G G G G G G G G G G
1 chr1_131500196 0 131500196 C C C C C C C C C C C C C C C C T T C C
1 chr1_131510400 0 131510400 T T T T G T T T T T T T T T T T T T T T
1 chr1_131513353 0 131513353 G G G G G G G G G G G G C G G G G G G G
1 chr1_131518834 0 131518834 A A A A A A A A A A A A A A A A G G A A
1 chr1_131520715 0 131520715 C C C C C C C C C C C C C T C C C C C C
1 chr1_131535889 0 131535889 A A A A A A A A A A A T A A A A A A A A
1 chr1_131537291 0 131537291 C C C C C C C C T T T T C C C C C C C C
1 chr1_131537960 0 131537960 A A G G A A A A A A A A A A A A A A A A
1 chr1_131541061 0 131541061 T T T T A T T T T T T T T T T T T T T T
1 chr1_131544868 0 131544868 T T T T T T T T C C C C T T T T T T T T
1 chr1_131545551 0 131545551 C C T T T T C C C C C C C C C C C C C C
1 chr1_131548843 0 131548843 A A A A A G A A A A A A A A A A A A A A
1 chr1_131551461 0 131551461 G G G G G G G G A A A A G G G G G G G G
1 chr1_131552838 0 131552838 C C C C C C C C T T T T C C C C C C C C
1 chr1_131559016 0 131559016 C C C C C C C C T T T T C C C C C C C C
1 chr1_131559235 0 131559235 G G G G C G G G G G G G G G G G G G G G
1 chr1_131561092 0 131561092 C C C C C C C C C C C T C C C C C C C C
1 chr1_131562546 0 131562546 C C C C C C C C C C C C C C C T C C C C
1 chr1_131564298 0 131564298 A A A A A A A A A A A A A A A A A G A A
1 chr1_131565361 0 131565361 G G G G G G G G G G G G T T G G G G G G
1 chr1_131566053 0 131566053 C C C C C C C C T T T T C C C C C C C C
1 chr1_131568736 0 131568736 T T T T T T T T A T T T T T T T T T T T
1 chr1_131574910 0 131574910 A A A A A A A A A A A A A A A A G G A A
1 chr1_131576414 0 131576414 A A A A A A A A T T T T A A A A A A A A
1 chr1_131577269 0 131577269 C C T T C T C C C C C C C C C C C C C C
1 chr1_131577987 0 131577987 G G A A G G G G G G G G G G G G G G G G
1 chr1_131579929 0 131579929 G G A A G G G G G G G G G G G G G G G G
1 chr1_131583960 0 131583960 A A A A A A A A A A A A A A A G A A A A
1 chr1_131585894 0 131585894 C C C C C C C C G G G G C C C C C C C C
1 chr1_131596751 0 131596751 A A A A A A A A G G G G A A A A A A A A
1 chr1_131601669 0 131601669 C C C C C C C C C T C C C C C C C C C C
1 chr1_131608815 0 131608815 C C T T C C C C C C C C C C C C C C C C
1 chr1_131613637 0 131613637 G G G G G G G G A A A A G G G G G G G G
1 chr1_131627507 0 131627507 C C C C C C C C C C C C C C C T C C C C
1 chr1_131629057 0 131629057 A A A A A A A A G G G G A A A A A A A A
1 chr1_131635404 0 131635404 T T T T T T T T C C C C T T T T T T T T
1 chr1_131645713 0 131645713 A A A A A A A A A A A A A A A A A G A A
1 chr1_131646700 0 131646700 G G G G G G G G G G G G G G A A G G G G
1 chr1_131651074 0 131651074 C C C C C C C C T T T T C C C C C C C C
1 chr1_131651278 0 131651278 A A A A A A A A G G G G A A A A A A A A
1 chr1_131654388 0 131654388 A A A A A A A A A A A A A A A C C C A A
1 chr1_131667769 0 131667769 A A A A A A A A A A A A G G A A A A A A
1 chr1_131672024 0 131672024 T T T T T T T T C C C C T T T T T T T T
1 chr1_131690547 0 131690547 A A A A A A A A C C C C A A A A A A A A
1 chr1_131693722 0 131693722 A A A T A A A A A A A A A A A A A A A A
1 chr1_131694050 0 131694050 T T T T T T T T G G G G T T T T T T T T
1 chr1_131695270 0 131695270 G G G G G G G G A A A A G G G G G G G G
1 chr1_131702903 0 131702903 T T T T T T T T C C C C T T T T T T T T
1 chr1_131704422 0 131704422 G G G G G G G G A G A G G G G G G G A A
1 chr1_131704729 0 131704729 C G G G G G G G G G G G G G G G G G G G
1 chr1_131709263 0 131709263 C T T T T T T T T T T T T T T T T T T T
1 chr1_131715590 0 131715590 T T T T T T T T C T C T T T T T T T T T
1 chr1_131716636 0 131716636 T T T T T T T T T T T T T T C C T T T T
1 chr1_131728873 0 131728873 G G G G G G G G G G A G G G G G G G G G
1 chr1_131734106 0 131734106 C T T T T T T T T T T T T T T T T T T T
1 chr1_131752613 0 131752613 T T T T T T T T T T T T T T C T T T T T
1 chr1_131753455 0 131753455 T T T T T T T T T T T T T T C T T T T T
1 chr1_131753971 0 131753971 T T T T T T T T T T A T T T T T T T T T
1 chr1_131776947 0 131776947 G G G G G G G G A A A A G G G G G G G G
1 chr1_131783584 0 131783584 T T T T T T T T T T T T T T C T T T T T
1 chr1_131786222 0 131786222 A A A A A A A A A G G G A A A A A A A A
1 chr1_131786539 0 131786539 G G A A A A G G A A A A A A A A A A G G
1 chr1_131788441 0 131788441 G G A A A A G G G G G G G G G G G G G G
1 chr1_131788795 0 131788795 G G G G G G G G G G G G A G G G G G G G
1 chr1_131790509 0 131790509 G G G G G G G G A A A A G G G G G G G G
1 chr1_131802327 0 131802327 G G G G G G G G A G A A G G G G G G G G
1 chr1_131806502 0 131806502 T T A A A T T T T T T T T T T T T T T T
1 chr1_131808817 0 131808817 C C C C C C C C C C C C C C T T C C C C
1 chr1_131811729 0 131811729 T T T T T T T T C C C C T T T T T T T T
1 chr1_131814328 0 131814328 C C C C C C C C T T T T C C C C C C C C
1 chr1_131820075 0 131820075 T T T T T T T T G G G G T T T T T T T T
1 chr1_131822170 0 131822170 C C C C C C C C C C C C C C C T C C C C
1 chr1_131823009 0 131823009 C C C C C C C C C C C C T T C C C C C C
1 chr1_131837014 0 131837014 G G G G G G G G G G G G G G G G A A G G
1 chr1_131837466 0 131837466 C C C C C C C C C C C C T T C C C C C C
1 chr1_131838914 0 131838914 T T A A A A T T A A A A A A A A A A T T
1 chr1_131840128 0 131840128 T T T T T T T T C C C C T T T T T T T T
1 chr1_131840570 0 131840570 T T T T T T T T T T T T T T T T C T T T
1 chr1_131843010 0 131843010 C C C C C C C C C C C C C T C C C T T T
1 chr1_131844016 0 131844016 C C C C C C C C C C C C C C C C C T C C
1 chr1_131846016 0 131846016 A A A A A A A A T T T T A A A A A A A A
1 chr1_131853218 0 131853218 A A A A A A A A A A A A A G A A A A A A
1 chr1_131862774 0 131862774 C C C C C C C C G G G G C C C C C C C C
1 chr1_131869459 0 131869459 C C C C C T C C C C C C C C C C C C C C
1 chr1_131879109 0 131879109 G G G G G G G G A A A A G G G G G G G G
1 chr1_131882531 0 131882531 G G G G G G G G G G G G A G G G G G G G
1 chr1_131890729 0 131890729 G G G G G G G G A A A A G G G G G G G G
1 chr1_131894118 0 131894118 A A A A A A A A G G G G A A A A A A A A
1 chr1_131894706 0 131894706 A A A A A G A A A A A A A A A A A A A A
1 chr1_131901071 0 131901071 C C C C C C C C C C C C C T C C C C C C
1 chr1_131918222 0 131918222 T T T T T T T T T T T T T T T T C C T T
1 chr1_131923066 0 131923066 C C C C C C C C C C C C A C C C C C C C
1 chr1_131924707 0 131924707 G G G G G G A A G G G G G G G G G G G G
1 chr1_131927355 0 131927355 A A A A A A A A A A A A A G A A A A A A
1 chr1_131927485 0 131927485 G G G G A A G G A A A G G G G G G G G G
1 chr1_131928573 0 131928573 A A G G A A A A A A A A A A A A A A A A
1 chr1_131929659 0 131929659 G G G G G G G G T T T T G G G G G G G G
1 chr1_131936473 0 131936473 A A A A A A A A C C C C A A A A A A A A
1 chr1_131937312 0 131937312 C C T T T T T T T T T T T T T T T T C C
1 chr1_131938432 0 131938432 G G G G A A G G G G G G G G G G G G G G
1 chr1_131944599 0 131944599 C C C C C C T T C C C C C C C C C C C C
1 chr1_131948261 0 131948261 A A A A A A A A G G G G A G A A A A A A
1 chr1_131949139 0 131949139 T T T T T T T T C C C C T T T T T T T T
1 chr1_131956324 0 131956324 G G G G G G G G G G G G G G G G T T G G
1 chr1_131962478 0 131962478 C C T T T T C C T T T T T T T T T T C C
1 chr1_131963190 0 131963190 C C C C C C C C C C C C C G C C C C C C
1 chr1_131978275 0 131978275 G G G G A G G G G G G G G G G G G G G G
1 chr1_132009538 0 132009538 A A A A A A A A A G A A A A A A A A A A
1 chr1_132018756 0 132018756 G G A G G G G G G G G G G G G G G G G G
1 chr1_132019717 0 132019717 G G G G G G G G G G G G G G A G G G G G
1 chr1_132021867 0 132021867 T T T T T T T T T T T T T T C T T T T T
1 chr1_132029991 0 132029991 C C C C C C C C C C C C C C T T C C C C
1 chr1_132032716 0 132032716 G G A A A A G G G G G G G G G G G G G G
1 chr1_132035748 0 132035748 G G G G G G G G G G G G G G A A G G G G
1 chr1_132036626 0 132036626 C C C C C C C C C T C C C C C C C C C C
1 chr1_132043091 0 132043091 T T T T G T T T T T T T T T T T T T T T
1 chr1_132043479 0 132043479 G G G G G G G G A G A G G G G G G G G G
1 chr1_132052575 0 132052575 G G G G G G G G G G A G G G G G G G G G
1 chr1_132057440 0 132057440 C C G G G G C C C C C C C C C C C C C C
1 chr1_132071698 0 132071698 G G T T T T T T T T T T T T T T T T G G
1 chr1_132076008 0 132076008 G G G G G G G G A G G G G G G G G G G G
1 chr1_132076031 0 132076031 C C C C C C C C C C C C C C C C C G C C
1 chr1_132080475 0 132080475 C C C T C C C C C C C C C C C C C C C C
1 chr1_132082558 0 132082558 G G G G G G G G C C C C G G G G G G G G
1 chr1_132084823 0 132084823 A A A A A A A A G G G G A A A A A A A A
1 chr1_132086718 0 132086718 C C C C C C C C C C C C C C C T C C C C
1 chr1_132088863 0 132088863 T T T T T T T T T T T T T T C T T T T T
1 chr1_132105445 0 132105445 G G G G G G G G A A G G G G G G G G G G
1 chr1_132109267 0 132109267 A A A A A A A A A C A A A A A A A A A A
1 chr1_132110283 0 132110283 C C T T T T T T T T T T T T T T T T C C
1 chr1_132128443 0 132128443 T T C C C C C C C C C C C C C C C C C C
1 chr1_132128547 0 132128547 T T T T T T T T C T C T T T T T T T T T
1 chr1_132140522 0 132140522 T T T T G T T T T T T T T T T T T T T T
1 chr1_132146717 0 132146717 T T T T G T T T T T T T T T T T T T T T
1 chr1_132146903 0 132146903 T T T T T T T T T T T T A A T T T T T T
1 chr1_132150944 0 132150944 C C C C C C C C C T C T C C C C C C C C
1 chr1_132153805 0 132153805 C C T T T T C C C C C C C C C C C C C C
1 chr1_132154195 0 132154195 G G G G G G G G G G G G G G A G G G G G
1 chr1_132154220 0 132154220 C C C C C C C C C C C C C C C C C T C C
1 chr1_132164175 0 132164175 T T T T T T T T A T T T T T T T T T T T
1 chr1_132198805 0 132198805 T T C C C C C C C C C C C C C C C C C C
1 chr1_132199216 0 132199216 T T T T T T T T C C C C T T T T T T T T
1 chr1_132200424 0 132200424 G G G G A G G G G G G G G G G G G G G G
1 chr1_132202553 0 132202553 A A C C A C A A A A A A A A A A A A A A
1 chr1_132202906 0 132202906 C C C C C C C C C C C C C T C C C C C C
1 chr1_132203689 0 132203689 G G G G G G T T G G G G G G G G G G G G
1 chr1_132215634 0 132215634 T T T T C C T T T T T T T T T T T T T T
1 chr1_132216508 0 132216508 C C C C C T C C C C C C C C C C C C C C
1 chr1_132218471 0 132218471 T T T T C T T T T T T T T T T T T T T T
1 chr1_132220128 0 132220128 T T T T T T T T T T T T T T C T T T T T
1 chr1_132226203 0 132226203 G G G G G G G G G G G G G G G G G T G G
1 chr1_132233200 0 132233200 T T T T T T T T C C C C T T T T T T T T
1 chr1_132234002 0 132234002 C C C C C T C C C C C C C C C C C C C C
1 chr1_132237684 0 132237684 C C C C C C C C C C C T C C C C C C C C
1 chr1_132243036 0 132243036 G G G G G G G G G G G T G G G G G G G G
1 chr1_132243634 0 132243634 T T T T T T A A T T T T T T T T T T T T
1 chr1_132256415 0 132256415 G G G G G G G G G G G G G G G G A G G G
1 chr1_132259232 0 132259232 A G A A A A A A A A A A A A A A A A A A
1 chr1_132260190 0 132260190 A A A A A A A A G G A A A A A A A A A A
1 chr1_132265008 0 132265008 G G G G G G G G A A A A G G G G G G G G
1 chr1_132268153 0 132268153 A A A A A A A A A A A A A A G G A A A A
1 chr1_132271531 0 132271531 G G G G G G A A G G G G G G G G G G G G
1 chr1_132273194 0 132273194 A A A A A A A A A A A A A G A A A A A A
1 chr1_132273887 0 132273887 A A A A A A A A A T A T A A A A A A A A
1 chr1_132280463 0 132280463 C C C C C C C C T T T T C C C C C C C C
1 chr1_132280724 0 132280724 T T T T T T T T C C C C T T T T T T T T
1 chr1_132289438 0 132289438 A A A A A A A A A A A A A A G G A A A A
1 chr1_132292815 0 132292815 A A A A A T A A A A A A A A A A A A A A
1 chr1_132295774 0 132295774 C C C C C T C C C C C C C C C C C C C C
1 chr1_132302568 0 132302568 A A A T A T A A A A A A A A A A A A A A
1 chr1_132302613 0 132302613 G G G G G G G G G G G G G G A G G G G G
1 chr1_132307960 0 132307960 C C C G C C C C C C C C C C C C C C C C
1 chr1_132317933 0 132317933 A A A A A A A A A A A A A A A G A A A A
1 chr1_132324699 0 132324699 T T C C C C T T C C C C C C C C C C T T
1 chr1_132327820 0 132327820 G G G G G G G G G G G G G G A A G G G G
1 chr1_132328561 0 132328561 G G G G G G G G A A A A G G G G G G G G
1 chr1_132339704 0 132339704 C C C C C C C C C C C C C C C C T T C C
1 chr1_132345312 0 132345312 T T T T T T T T C C C C T T T T T T T T
1 chr1_132348393 0 132348393 A A A A A A A A G G G G A A A A A A A A
1 chr1_132348982 0 132348982 G G G G G G G G A A A A G G G G G G G G
1 chr1_132350730 0 132350730 T T T T T T T T C C C C T T T T T T T T
1 chr1_132359443 0 132359443 C C C C C C C C C C C C C T C C C C C C
1 chr1_132365051 0 132365051 A A A A A A A A G G G G A A A A A A A A
1 chr1_132370008 0 132370008 G G G G G G G G A A A A G G G G G G G G
1 chr1_132370069 0 132370069 G G G G G G G G G G G G G G A G G G G G
1 chr1_132374366 0 132374366 A A A A A A A A C C C C A A A A A A A A
1 chr1_132375323 0 132375323 T T T T T T T T T T T T T T T T C C T T
1 chr1_132375424 0 132375424 T T T T T T T T G G G G T T T T T T T T
1 chr1_132375875 0 132375875 G G G G G G G G C C C G G G G G G G G G
1 chr1_132388339 0 132388339 C C C T C T C C C C C C C C C C C C C C
1 chr1_132391196 0 132391196 C C C C C C C C C C C C C C C C G G C C
1 chr1_132392831 0 132392831 C C C C C C C C C C C T C C C C C C C C
1 chr1_132393372 0 132393372 C C C T C T C C C C C C C C C C C C C C
1 chr1_132395761 0 132395761 G G C G C G G G G G G G G G G G G G G G
1 chr1_132402045 0 132402045 C G C C C C C C C C C C C C C C C C C C
1 chr1_132405340 0 132405340 G G G G G G G G G G G G G G G G T T G G
1 chr1_132405961 0 132405961 A A A A A A A A A A A A A A A A A G A A
1 chr1_132416616 0 132416616 G G G G G G G G A A A A G G G G G G G G
1 chr1_132417835 0 132417835 T T T T T T T T T T T T C T T T T T T T
1 chr1_132419694 0 132419694 C C C C C C C C C C C C C T C C C C C C
1 chr1_132443161 0 132443161 G G G G G G G G G G A G G G G G G G G G
1 chr1_132443584 0 132443584 C T T T T T T T T T T T T T T T T T T T
1 chr1_132449364 0 132449364 G G G G G G G G G G G G G G G G A A G G
1 chr1_132449518 0 132449518 C C C C C C C C C C C C C C A A C C C C
1 chr1_132458258 0 132458258 G G G G G G C C G G G G G G G G G G G G
1 chr1_132462231 0 132462231 A A A A A A A A A A A A G G A A A A A A
1 chr1_132467579 0 132467579 C C C C C C C C C C C C C T C C C C C C
1 chr1_132469716 0 132469716 A A A A A A A A A G A A A A A A A A A A
1 chr1_132474260 0 132474260 C C C C C C C C C C C C C T C C C C C C
1 chr1_132474506 0 132474506 C C C C C C C C C C C C C T C C C C C C
1 chr1_132481567 0 132481567 G G G G G G G G A A A A G G G G G G G G
1 chr1_132490848 0 132490848 A A T T T T T T T T T T T T T T T T A A
1 chr1_132498377 0 132498377 G G A A G G G G G G G G G G G G G G G G
1 chr1_132505532 0 132505532 A A A A A A A A C C C C C C C C A A A A
1 chr1_132526350 0 132526350 G G G G G G G G G G G G A A G G G G G G
1 chr1_132531904 0 132531904 G G G G G G G G G G G T G G G G G G G G
1 chr1_132532190 0 132532190 T T T T T T T T C C C C T T T T T T T T
1 chr1_132537041 0 132537041 T T T T T T T T C C C C T T T T T T T T
1 chr1_132545329 0 132545329 T T T T T T T T C T C C T T T T T T T T
1 chr1_132549364 0 132549364 T T T T T T C C T T T T T T T T T T T T
1 chr1_132560480 0 132560480 G G G G G G G G A A A A G G G G G G G G
1 chr1_132565232 0 132565232 G G T T T T T T T T T T T T T T T T T T
1 chr1_132570558 0 132570558 T T A A A A T T T T T T T T T T T T T T
1 chr1_132575685 0 132575685 C C C C C C C C C C C C C C T T C C C C
1 chr1_132590633 0 132590633 A A A A A A A A G G G G A A A A A A A A
1 chr1_132592962 0 132592962 T T T T T T T T C C C C T T T T T T T T
1 chr1_132602258 0 132602258 C C C C C C C C C C C C C C C C C T C C
1 chr1_132635128 0 132635128 G G G G G G G G G G G G A A G G G G G G
1 chr1_132643632 0 132643632 G G G G G G G G A A A A G G G G G G G G
1 chr1_132648932 0 132648932 T T T T T T T T G G G G T T T T T T T T
1 chr1_132691726 0 132691726 A A A A A C A A A A A A A A A A A A A A
1 chr1_132705646 0 132705646 T T T T T T T T T T T T C T T T T T T T
1 chr1_132711488 0 132711488 A A A A A A A A A A A A A A A A G G A A
1 chr1_132723919 0 132723919 C T T T T T T T T T T T T T T T T T T T
1 chr1_132732683 0 132732683 C C C C C T C C C C C C C C C C C C C C
1 chr1_132737908 0 132737908 C C C T C C C C C C C C C C C C C C C C
1 chr1_132756227 0 132756227 A A A A A A A A A A A A A A C C A A A A
1 chr1_132756682 0 132756682 A A T T T T A A T T T T T T T T T T A A
1 chr1_132778204 0 132778204 A A A A A A A A A A A G A A A A A A A A
1 chr1_132779248 0 132779248 A A A A A A A A A C A A A A A A A A A A
1 chr1_132785071 0 132785071 G G G G G G G G C G G G G G G G G G G G
1 chr1_132788247 0 132788247 G G G G G G G G G G G G G G A A G G G G
1 chr1_132792394 0 132792394 C C A A A A C C A A A A A A A A A A C C
1 chr1_132796214 0 132796214 A A A A A A G G A A A A A A A A A A A A
1 chr1_132800851 0 132800851 G G G G G G G G G G G G G G C C G G G G
1 chr1_132802924 0 132802924 T T T T T T T T C C C C C C C C C C T T
1 chr1_132808548 0 132808548 A A A C A A A A A A A A A A A A A A A A
1 chr1_132829255 0 132829255 C T C C C C C C C C C C C C C C C C C C
1 chr1_132836752 0 132836752 T T T T T T T T T T T T C T T T T T T T
1 chr1_132855730 0 132855730 A A A A A C A A A A A A A A A A A A A A
1 chr1_132860407 0 132860407 T T T T T T T T T T T T T T C C T T T T
1 chr1_132866167 0 132866167 C C C C C C C C A A A A C C C C C C C C
1 chr1_132871674 0 132871674 A A G G G G G G G G G G G G G G G G A A
1 chr1_132880928 0 132880928 T T T T T T T T T T T T T T C C T T T T
1 chr1_132881404 0 132881404 A A G G A A A A A A A A A A A A A A A A
1 chr1_132882678 0 132882678 G G G G G G G G G G G G G G G G A A G G
1 chr1_132885871 0 132885871 A A A A A A A A A A A C A A A A A A A A
1 chr1_132887190 0 132887190 G G G G G G G G G G G G A A A A A A G G
1 chr1_132894473 0 132894473 G G G G G G G G T T T T G G G G G G G G
1 chr1_132896037 0 132896037 A A G G G G A A A A A A G G G G G G A A
1 chr1_132898828 0 132898828 G G G G G G G G G G G G A G G G G G G G
1 chr1_132899003 0 132899003 C C T T C C C C C C C C C C C C C C C C
1 chr1_132899514 0 132899514 A A A A A A A A G G G G A A A A A A A A
1 chr1_132904761 0 132904761 C C C C C G C C C C C C C C C C C C C C
1 chr1_132907922 0 132907922 C C C C C C C C C C C C T T C C C C C C
1 chr1_132910027 0 132910027 A A A A A A A A C C C C A A A A A A A A
1 chr1_132917847 0 132917847 C C T T C C C C C C C C C C C C C C C C
1 chr1_132919521 0 132919521 A A A A A A A A G G G G A A A A A A A A
1 chr1_132920026 0 132920026 C C C C C C C C A A A A C C C C C C C C
1 chr1_132925131 0 132925131 G G A A G G G G G G G G G G G G G G G G
1 chr1_132929076 0 132929076 A A A A A A A A G G G G A A A A A A A A
1 chr1_132929200 0 132929200 G G G G G G G G T T T T G G G G G G G G
1 chr1_132932276 0 132932276 C C C C C C C C C C C C C C A A C C C C
1 chr1_132936849 0 132936849 A A G G A A A A A A A A A A A A A A A A
1 chr1_132937720 0 132937720 A A A A A G A A A A A A A A A A A A A A
1 chr1_132943346 0 132943346 A A A A A A A A A A A A A G A A A A A A
1 chr1_132945157 0 132945157 G G G G A G G G G G G G G G G G G G G G
1 chr1_132946757 0 132946757 C C C C C C T T C C C C C C C C C C C C
1 chr1_132950255 0 132950255 T T T T T T T T T T T T T T T T A A T T
1 chr1_132961996 0 132961996 A A G G G G A A G G G G G G G G G G A A
1 chr1_132964194 0 132964194 C C C C C C C C C T C T C C C C C C C C
1 chr1_132968667 0 132968667 G G G G A G G G G G G G G G G G G G G G
1 chr1_132971036 0 132971036 T T T T C T C C T T T T T T T T T T T T
1 chr1_132973107 0 132973107 A A A G G G A A A A A A A A A A A A A A
1 chr1_132983847 0 132983847 A A A A A A A A T T T T A A A A A A A A
1 chr1_132986753 0 132986753 T T T T T T T T G G G G T T T T T T T T
1 chr1_132987475 0 132987475 A G G G G G G G G G G G G G G G G G G G
1 chr1_132994638 0 132994638 T T T T T T T T C C C C T T T T T T T T
1 chr1_132995199 0 132995199 A A A A A A A A G G G G A A A A A A A A
1 chr1_133005527 0 133005527 C C C C C C C C T T T T C C C C C C C C
1 chr1_133008383 0 133008383 C C C C C C C C C C C C C C T T C C C C
1 chr1_133009498 0 133009498 G G G G G T G G G G G G G G G G G G G G
1 chr1_133011357 0 133011357 T T T T T T T T T T T T A T T T T T T T
1 chr1_133017489 0 133017489 A A A A A A A A G G G G A A A A A A A A
1 chr1_133022455 0 133022455 T T T T T T T T T T T T C T T T T T T T
1 chr1_133023660 0 133023660 G G G G G G G G T T T T G G G G G G G G
1 chr1_133023747 0 133023747 A G G G G G G G G G G G G G G G G G A A
1 chr1_133025512 0 133025512 T T T T T T T T T T T T C T T T T T T T
1 chr1_133029919 0 133029919 T T T T T T T T T T T T C C T T C C T T
1 chr1_133031822 0 133031822 C C T T C C C C C C C C C C C C C C C C
1 chr1_133032019 0 133032019 G G G G G G G G G G G G G G A A G G G G
1 chr1_133033927 0 133033927 G G G G G G G G A A A A G G G G G G G G
1 chr1_133034760 0 133034760 T T T T T T T T T T T T T T T T G G T T
1 chr1_133039590 0 133039590 C C C C C C C C T T T T C C C C C C C C
1 chr1_133042289 0 133042289 A A A A C C A A A A A A A A A A A A A A
1 chr1_133044770 0 133044770 T T T T C C T T T T T T T T T T T T T T
1 chr1_133044899 0 133044899 C T T T T T T T T T T T T T T T T T C C
1 chr1_133054500 0 133054500 G G G G T T G G G G G G G G G G G G G G
1 chr1_133057157 0 133057157 T T T T T T T T G G G G T T T T T T T T
1 chr1_133060762 0 133060762 G G G G A A G G G G G G G G G G G G G G
1 chr1_133062081 0 133062081 C C C C C C C C T T T T C C C C C C C C
1 chr1_133064919 0 133064919 G G A A A A G G G G G G A A A A A A G G
1 chr1_133066303 0 133066303 A A A A A G A A A A A A A A A A A A A A
1 chr1_133070289 0 133070289 T T T T C T T T T T T T T T T T T T T T
1 chr1_133074742 0 133074742 A A C C A A A A A A A A A A A A A A A A
1 chr1_133074967 0 133074967 G T G G G G G G G G G G G G G G G G T T
1 chr1_133081411 0 133081411 A A A A A A A A G G G G A A A A A A A A
1 chr1_133081838 0 133081838 G G A G A G A A G G G G G G G G G G G G
1 chr1_133091638 0 133091638 C C A A A C C C C C C C C C C C C C C C
1 chr1_133093514 0 133093514 C C C C C T C C C C C C C C C C C C C C
1 chr1_133095138 0 133095138 C C C C C C C C C C C C T T C C C C C C
1 chr1_133100547 0 133100547 T T G T T T T T T T T T T T T T T T T T
1 chr1_133109802 0 133109802 G G G G G G G G G G G G G G A G G G G G
1 chr1_133112026 0 133112026 T T G G G T T T T T T T T T T T T T T T
1 chr1_133116672 0 133116672 A A A A A A A A A T A A A A A A A A A A
1 chr1_133121980 0 133121980 T T T T T T T T C C T T T T T T T T T T
1 chr1_133125494 0 133125494 G G C C G G G G G G G G G G G G G G G G
1 chr1_133127746 0 133127746 A G G G G G G G G G G G G G G G G G G G
1 chr1_133128013 0 133128013 T T T T T T T T T T T T T T C C T T T T
1 chr1_133130503 0 133130503 C C C C C C C C C C C C A C C C C C C C
1 chr1_133133843 0 133133843 G G G G G G G G G G G G A G A A A A G G
1 chr1_133134904 0 133134904 T T T T A A T T T T T T T T T T T T T T
1 chr1_133137629 0 133137629 A A A A A A A A A A A A A A G G A A A A
1 chr1_133137898 0 133137898 A A A A A A A A A A A A A A A A A G A A
1 chr1_133141968 0 133141968 T T T T T T T T T T T T T T T T G T T T
1 chr1_133142184 0 133142184 T T T T T T T T G G G G T T T T T T T T
1 chr1_133142551 0 133142551 C C C C C C C C C C C C C T C C C C C C
1 chr1_133151512 0 133151512 A G G G G G G G G G G G G G G G G G G G
1 chr1_133153340 0 133153340 C C C C C C C C C C C C C T C C C C C C
1 chr1_133159304 0 133159304 C C C C C C C C T T T T C C C C C C C C
1 chr1_133160438 0 133160438 G G G G G G G G G G A G G G G G G G G G
1 chr1_133160732 0 133160732 T T T T T T T T T T T T T T C T T T T T
1 chr1_133160890 0 133160890 G G G G G G G G G G G G G G G G A G G G
1 chr1_133161960 0 133161960 G G G G G G G G A G G G G G G G G G G G
1 chr1_133174073 0 133174073 T T T T T T T T T T T T T T C T T T T T
1 chr1_133178058 0 133178058 A A A A A A A A G G G G A A A A A A A A
1 chr1_133180419 0 133180419 G G G G G G G G A A A A G G G G G G G G
1 chr1_133186196 0 133186196 G G A G G G G G G G G G G G G G G G G G
1 chr1_133187610 0 133187610 C C C C C C C C C C C C C C C C A A C C
1 chr1_133191600 0 133191600 C C A C C C C C C C C C C C C C C C C C
1 chr1_133192974 0 133192974 T T T T T T T T T T T T T T T T G G T T
1 chr1_133194354 0 133194354 A A C C C C C C C C C C C C C C C C A A
1 chr1_133196595 0 133196595 T T T T C T T T T T T T T T T T T T T T
1 chr1_133200027 0 133200027 A A G G G G G G G G G G G G G G G G G G
1 chr1_133200076 0 133200076 C C C C C C C C C C C C C T C C C C C C
1 chr1_133201858 0 133201858 C C C C C C C C C C C C C T C C C C C C
1 chr1_133202686 0 133202686 A A G G G G G G G G G G G G G G G G G G
1 chr1_133203568 0 133203568 A A A A A A A A A A A A A A A A C C A A
1 chr1_133212793 0 133212793 G G A A G G G G G G G G G G G G G G G G
1 chr1_133212810 0 133212810 T T T T T T T T C C C C T T T T T T T T
1 chr1_133213748 0 133213748 G G G G G G G G G G G G G G G G A A G G
1 chr1_133225213 0 133225213 A A T T A T A A A A A A T T T T T T A A
1 chr1_133227664 0 133227664 C C C C C C T T C C C C C C C C C C C C
1 chr1_133229529 0 133229529 G G G G G G G G C C C C G G G G G G G G
1 chr1_133231108 0 133231108 G G C C C G G G C C C C G G G G G G G G
1 chr1_133244713 0 133244713 C C C C C C C C C C C C C C C T C C C C
1 chr1_133250167 0 133250167 G G G G G G G G G G C G G G G G G G G G
1 chr1_133250760 0 133250760 G G G G G G G G A A A A G G G G G G G G
1 chr1_133252379 0 133252379 G G G G G G G G G G G G G G A G G G G G
1 chr1_133253905 0 133253905 A A A A A A A A G G G G A A A A A A A A
1 chr1_133254472 0 133254472 G G A A A A G G G G G G G G G G G G G G
1 chr1_133263182 0 133263182 A A G G A A A A A A A A A A A A A A A A
1 chr1_133274089 0 133274089 A A A A A A A A G G A A A A A A A A A A
1 chr1_133274518 0 133274518 T T T T T T T T G G G G T T T T T T T T
1 chr1_133274954 0 133274954 C C C C C T C C C C C C C C C C C C C C
1 chr1_133280041 0 133280041 G G G G G G G G G G G G G G G G A G G G
1 chr1_133289590 0 133289590 G G G G A G G G G G G G G G G G G G G G
1 chr1_133289856 0 133289856 C C C C C C C C T T T T C C C C C C C C
1 chr1_133296584 0 133296584 C T T T T T T T T T T T T T T T T T T T
1 chr1_133296652 0 133296652 A A G G A A A A A A A A A A A A A A A A
1 chr1_133298477 0 133298477 C C T T T T C C T T T T T T T T T T C C
1 chr1_133298966 0 133298966 T T T T T T T T T T T T A T T T T T T T
1 chr1_133299317 0 133299317 G G G G G G G G G G G G G G G G A A G G
1 chr1_133300778 0 133300778 G G G G G G G G G G G G G G G G C C G G
1 chr1_133313952 0 133313952 C C C C C C C C C C C C C T C C C C C C
1 chr1_133336109 0 133336109 T T T T T T T T G G G G T T T T T T T T
1 chr1_133338553 0 133338553 C C C C C C C C G G G G C C C C C C C C
1 chr1_133346393 0 133346393 A A A A A A A A C C C C A A A A A A A A
1 chr1_133350384 0 133350384 C C C C C C C C T T T T C C C C C C C C
1 chr1_133352844 0 133352844 T T T T T T T T G G G G T T T T T T T T
1 chr1_133354187 0 133354187 G G A G G G G G G G G G G G G G G G G G
1 chr1_133358073 0 133358073 G G G G G G A A G G G G G G G G G G G G
1 chr1_133362688 0 133362688 G G G G G G G G G G G G C G G G G G G G
1 chr1_133364392 0 133364392 C C C C C C C C C C C C T T C C C C C C
1 chr1_133372349 0 133372349 T T T T G T T T T T T T T T T T T T T T
1 chr1_133374444 0 133374444 C C C C C C C C C C C C C C G G C C C C
1 chr1_133377256 0 133377256 G G G G G G A A G G G G G G G G G G G G
1 chr1_133378758 0 133378758 G G G G G G G G A A A A G G G G G G G G
1 chr1_133379696 0 133379696 G G G G G G G G T T T T G G G G G G G G
1 chr1_133379989 0 133379989 G G A G G G G G G G G G G G G G G G G G
1 chr1_133385377 0 133385377 G G G G G G G G A A A A G G G G G G G G
1 chr1_133387691 0 133387691 C C C C C T C C C C C C C C C C C C C C
1 chr1_133393269 0 133393269 A A T T T T A A T T T T T T T T T T A A
1 chr1_133396493 0 133396493 A A A G A A A A A A A A A A A A A A A A
1 chr1_133398418 0 133398418 G G G G G G G G G G G G A G G G G G G G
1 chr1_133400227 0 133400227 G G G G G G G G G G G G G G G G A A G G
1 chr1_133404765 0 133404765 G G G G A G G G G G G G G G G G G G G G
1 chr1_133412556 0 133412556 C C C C C C C C T T T T C C C C C C C C
1 chr1_133419132 0 133419132 G G A G G G A A G G G G G G G G G G G G
1 chr1_133420751 0 133420751 G G A G G G G G G G G G G G G G G G G G
1 chr1_133421492 0 133421492 G G G T G T G G G G G G G G G G G G G G
1 chr1_133422229 0 133422229 A A A A A A A A A G A A A A A A A A A A
1 chr1_133423694 0 133423694 C C C G C C C C C C C C C C C C C C C C
1 chr1_133444566 0 133444566 A A A A A A A A A A A A A A A A A G A A
1 chr1_133445684 0 133445684 C C C C C C C C A C C C C C C C C C C C
1 chr1_133447225 0 133447225 C C C C C C C C T T T T C C C C C C C C
1 chr1_133454660 0 133454660 G G G G G G G G G G G G A G A A G G G G
1 chr1_133461302 0 133461302 A A A A A A A A A A A A A A A A A C A A
1 chr1_133466457 0 133466457 T T T T T T T T T T T T T T T T C C T T
1 chr1_133466807 0 133466807 T T T T T T T T C C C C T T T T T T T T
1 chr1_133468151 0 133468151 T T T T T T T T C T T T T T T T T T T T
1 chr1_133478501 0 133478501 G G G G G G G G A A A A G G G G G G G G
1 chr1_133481374 0 133481374 G G A A A A A A A A A A A A A A A A G G
1 chr1_133482514 0 133482514 G G G G G G G G G T G G G G G G G G G G
1 chr1_133486457 0 133486457 A A A G G G A A A A A A A A A A A A A A
1 chr1_133491305 0 133491305 G G G T G T G G G G G G G G G G G G G G
1 chr1_133492983 0 133492983 C C A C A C C C C C C C C C C C C C C C
1 chr1_133496486 0 133496486 C C C C C C C C C C C T C C C C C C C C
1 chr1_133498601 0 133498601 A A A G A G A A A A A A A A A A A A A A
1 chr1_133501764 0 133501764 T T T T T T T T C C C C T T T T T T T T
1 chr1_133504342 0 133504342 G G G G G G G G A A A A G G G G G G G G
1 chr1_133508854 0 133508854 G G G G G G A A G G G G G G G G G G G G
1 chr1_133513122 0 133513122 C C C C C C C C C C C C C C T T C C C C
1 chr1_133513484 0 133513484 G G G T G T G G G G G G G G G G G G G G
1 chr1_133519161 0 133519161 G G G G G G G G A A A A G G G G G G G G
1 chr1_133530141 0 133530141 A C C C C C C C C C C C C C C C C C C C
1 chr1_133539502 0 133539502 G G G G G G G G G G G G A G G G G G G G
1 chr1_133544119 0 133544119 C C C C C C C C C C C T C C C C C C C C
1 chr1_133545061 0 133545061 T T T T G T T T T T T T T T T T T T T T
1 chr1_133546301 0 133546301 C C C C C C C C G G G G C C C C C C C C
1 chr1_133548125 0 133548125 G G G G G G G G A G G G G G G G G G G G
1 chr1_133553900 0 133553900 C C T T C C C C C C C C C C C C C C C C
1 chr1_133557199 0 133557199 G G G G G G G G G G G G G G G G C G G G
1 chr1_133557491 0 133557491 C C C C C C C C A A A A C C C C C C C C
1 chr1_133562153 0 133562153 A A A A A A A A A A A A A G A A A A A A
1 chr1_133564149 0 133564149 A A A A A A A A A A A A A G A A A A A A
1 chr1_133573910 0 133573910 G G G G G G G G G G G G C G G G G G G G
1 chr1_133573930 0 133573930 C C C C C C C C C C C C C C A C C C C C
1 chr1_133578725 0 133578725 A A A A A A A A G G G G A A A A A A A A
1 chr1_133584811 0 133584811 G G G G G G G G G G G G G G G G G T G G
1 chr1_133589725 0 133589725 T T T T T T T T T T T T C T T T T T T T
1 chr1_133594766 0 133594766 G G A G G G G G G G G G G G G G G G G G
1 chr1_133595145 0 133595145 G G G G G G G G G G G G A A G G G G G G
1 chr1_133595773 0 133595773 C C C C C C C C T T T T C C C C C C C C
1 chr1_133597301 0 133597301 C C C C C C C C C C C C T T T T T T C C
1 chr1_133608471 0 133608471 G G A G G G G G G G G G G G G G G G G G
1 chr1_133617394 0 133617394 C C C C C C C C C C C C C C C C A A C C
1 chr1_133620498 0 133620498 G G A G A A G G A A A A A A A A A A G G
1 chr1_133622146 0 133622146 C C C T T T C C C C C C C C C C C C C C
1 chr1_133623939 0 133623939 G G G G G G G G G G G G A G G G G G G G
1 chr1_133624950 0 133624950 C C C C C C C C C C C C T T T T T T C C
1 chr1_133625942 0 133625942 C C T T T T C C T T T T T T T T T T C C
1 chr1_133631441 0 133631441 G G G G G G G G G G G G G G G G A A G G
1 chr1_133646149 0 133646149 A A A A A A A A G G G G A A A A A A A A
1 chr1_133651981 0 133651981 C C C C C C C C C C C C C T C C C C C C
1 chr1_133655928 0 133655928 T T T T T T T T G G G G T T T T T T T T
1 chr1_133658268 0 133658268 T T T T T T T T T T T T T T G G T T T T
1 chr1_133664522 0 133664522 G G G G G G G G G G G G A A G G G G G G
1 chr1_133666196 0 133666196 T T T T G T T T T T T T T T T T T T T T
1 chr1_133677778 0 133677778 C T T T T T T T T T T T T T T T T T C C
1 chr1_133689926 0 133689926 T T T T T T T T C C C C T T T T T T T T
1 chr1_133696020 0 133696020 T T C T C C T T T T T T T T T T T T T T
1 chr1_133696401 0 133696401 T T T T A T T T T T T T T T T T T T T T
1 chr1_133696895 0 133696895 G T T T T T T T T T T T T T T T T T T T
1 chr1_133697741 0 133697741 A A A A A A A A C C C C A A A A A A A A
1 chr1_133698774 0 133698774 C C C C C T C C C C C C C C C C C C C C
1 chr1_133700311 0 133700311 A A G G A G A A A A A A A A A A A A A A
1 chr1_133703793 0 133703793 C C C C C C C C T T T T C C C C C C C C
1 chr1_133704455 0 133704455 C C C C C C C C T T T T C C C C C C C C
1 chr1_133704894 0 133704894 C G G G G G G G G G G G G G G G G G C C
1 chr1_133705066 0 133705066 C C C C C T C C C C C C C C C C C C C C
1 chr1_133705817 0 133705817 T T T T T T T T C C C C T T T T T T T T
1 chr1_133706300 0 133706300 C C C C C C C C C C C C C C C C T T C C
1 chr1_133709613 0 133709613 G G G G G G T T T T T T G G G G G G G G
1 chr1_133718240 0 133718240 A A A A A A A A A A A A A A A G A A A A
1 chr1_133718527 0 133718527 T T T T T T T T C C C C T T T T T T T T
1 chr1_133719259 0 133719259 A A A A A G A A A A A A A A A A A A A A
1 chr1_133722341 0 133722341 C C C C C C C C C C C C C C C C G G C C
1 chr1_133725623 0 133725623 G G G G G G G G A A G G G G G G G G G G
1 chr1_133727122 0 133727122 G G G G G G G G G G C C G G G G G G G G
1 chr1_133727289 0 133727289 T T T T G T T T T T T T T T T T T T T T
1 chr1_133728861 0 133728861 C C C C C C C C G G C C C C C C C C C C
1 chr1_133730844 0 133730844 C C C C C C C C C C C C C C C C G G C C
1 chr1_133732433 0 133732433 G G G G G G G G A A A A G G G G G G G G
1 chr1_133733058 0 133733058 A A A A A A A A G G G G A A A A A A A A
1 chr1_133733494 0 133733494 A A A A A A A A A A A A C C A A C C A A
1 chr1_133738098 0 133738098 T T T T T T T T C C C C T T T T T T T T
1 chr1_133749515 0 133749515 G G G G G G G G G G G G G G T T G G G G
1 chr1_133763649 0 133763649 C C C C C G C C C C C C C C C C C C C C
1 chr1_133764111 0 133764111 C C C C C C C C C C C C C C C C C T C C
1 chr1_133764205 0 133764205 G G G G G G G G G G G G G G G G A G G G
1 chr1_133764808 0 133764808 C C C C C C C C T T T T C C C C C C C C
1 chr1_133765466 0 133765466 T T T T T T T T T T T T T T C C T T T T
1 chr1_133767778 0 133767778 C C C C C C C C T T T T C C C C C C C C
1 chr1_133770180 0 133770180 A A A A G G A A A A A A A A A A A A A A
1 chr1_133776173 0 133776173 A A A A A A A A A A A A A A A G A A A A
1 chr1_133791618 0 133791618 T T T T T T T T C C C C T T T T T T T T
1 chr1_133792421 0 133792421 C C A C C C C C C C C C C C C C C C C C
1 chr1_133803079 0 133803079 T T T T T T T T T T T T A T T T T T T T
1 chr1_133803686 0 133803686 A A A A A A A A A A A A G G G G A A A A
1 chr1_133806197 0 133806197 G G G G G G G G G G G G G G G G C C G G
1 chr1_133810916 0 133810916 T T C C C C T T C C C C C C C C C C T T
1 chr1_133816071 0 133816071 C C C C C C C C T T T T C C C C C C C C
1 chr1_133823172 0 133823172 C C C C C C C C C C C C C C C C C T C C
1 chr1_133826987 0 133826987 G G G G G G G G G G G G G G G T G G G G
1 chr1_133828935 0 133828935 T T C C C T T T T T T T T T T T T T T T
1 chr1_133829072 0 133829072 G G G G G G G G G G G G G G A G G G G G
1 chr1_133831494 0 133831494 G G G G G G G G G G G T G G G G G G G G
1 chr1_133834925 0 133834925 T T T T T T T T T T T T T T C T T T T T
1 chr1_133837414 0 133837414 C T C C C C C C C C C C C C C C C C C C
1 chr1_133843680 0 133843680 G G G G G G G G C C C C G G G G G G G G
1 chr1_133846607 0 133846607 G G A G G G G G G G G G G G G G G G G G
1 chr1_133849487 0 133849487 T T C T C C T T T T T T T T T T T T T T
1 chr1_133852057 0 133852057 A A A A A A A A A A A A A A G G A A A A
1 chr1_133852277 0 133852277 C C C C C C C C C C C C C C C C G G C C
1 chr1_133854840 0 133854840 G G G G G G G G A A A A G G G G G G G G
1 chr1_133856598 0 133856598 G G G G G G G G G G G G G G G G A A G G
1 chr1_133857049 0 133857049 C C C C C C C C C C C C T T C C C C C C
1 chr1_133861067 0 133861067 G G G G G G G G G G G G G G G G A G G G
1 chr1_133865987 0 133865987 C C C C C C C C C C C C C C C C G G C C
1 chr1_133870890 0 133870890 C C C C C C C C C C C C C C C C C T C C
1 chr1_133874913 0 133874913 T T T T T T T T C T C T T T T T T T T T
1 chr1_133875959 0 133875959 T T T T T T T T C C T T T T T T T T T T
1 chr1_133889943 0 133889943 C C C C C C C C C C C C C C C C A C C C
1 chr1_133898755 0 133898755 C C T T T T C C T T T T T T T T T T T T
1 chr1_133904322 0 133904322 G G G G G G G G G G G G G G G G A G G G
1 chr1_133905497 0 133905497 C C C C C T C C C C C C C C C C C C C C
1 chr1_133907180 0 133907180 C C C C C C C C G G G G C C C C C C C C
1 chr1_133911502 0 133911502 A A A A A A A A A A A A A A A T A A A A
1 chr1_133920058 0 133920058 G G G G G G G G A A A A G G G G G G G G
1 chr1_133921839 0 133921839 C C T T C T C C C C C C C C C C C C C C
1 chr1_133923203 0 133923203 C C C T C C C C C C C C C C C C C C C C
1 chr1_133926001 0 133926001 C C C C C C C C T T T T C C C C C C C C
1 chr1_133944510 0 133944510 A A G G G G A A G G G G G G G G G G A A
1 chr1_133949798 0 133949798 C C C C C C C C G G G G C C C C C C C C
1 chr1_133950377 0 133950377 C C C T T T C C C C C C C C C C C C C C
1 chr1_133951570 0 133951570 A A A A A A A A A A A A A A G G A A A A
1 chr1_133953206 0 133953206 C C C T C C C C C C C C C C C C C C C C
1 chr1_133954809 0 133954809 C C C C C C C C C C C T C C C C C C C C
1 chr1_133956278 0 133956278 G G G T G G G G G G G G G G G G G G G G
1 chr1_133958655 0 133958655 A A A A A A A A A A A G A A A A A A A A
1 chr1_133965749 0 133965749 C C C C C C C C C C C C A C C C C C C C
1 chr1_133967963 0 133967963 C C C T C T C C C C C C C C C C C C C C
1 chr1_133981055 0 133981055 T T T T T T C C T T T T T T T T T T T T
1 chr1_133992779 0 133992779 A A G G G G A A G G G G G G G G G G A A
1 chr1_133993158 0 133993158 G G T T G G G G G G G G G G G G G G G G
1 chr1_133997128 0 133997128 G G A A A A G G G G G G G G G G G G G G
1 chr1_133997150 0 133997150 A A A A C C A A A A A A A A A A A A A A
1 chr1_134000064 0 134000064 G G A A A A G G G G G G G G G G G G G G
1 chr1_134001134 0 134001134 C C C C C C C C C C C C C C T T C C C C
1 chr1_134003342 0 134003342 T T T T T T T T T T C T T T T T T T T T
1 chr1_134013243 0 134013243 T T T T T T T T T T T T T T C T T T T T
1 chr1_134013502 0 134013502 C C C C C C C C C C C C T T C C C C C C
1 chr1_134019836 0 134019836 A A A A A A A A A A A A A A A A G G A A
1 chr1_134027064 0 134027064 T T T T C T T T T T T T T T T T T T T T
1 chr1_134028960 0 134028960 T T T T T T T T G T T T T T T T T T T T
1 chr1_134029509 0 134029509 C C C C C C C C A A A A C C C C C C C C
1 chr1_134030798 0 134030798 T T T T T T T T C C C C T T T T T T T T
1 chr1_134032364 0 134032364 T T C C C C T T T T T T T T T T T T T T
1 chr1_134036745 0 134036745 C C T T C C C C C C C C C C C C C C C C
1 chr1_134037504 0 134037504 A A C C A A A A A A A A A A A A A A A A
1 chr1_134038144 0 134038144 C C C C C C C C C C C C C C C C T T C C
1 chr1_134038678 0 134038678 T T T T T T T T T T A T T T T T T T T T
1 chr1_134045044 0 134045044 A A A A A A A A A A A A A A A A C C A A
1 chr1_134046270 0 134046270 T T T T T T T T T T T T T T C C T T T T
1 chr1_134052809 0 134052809 G G T T T T G G T T T T T T T T T T G G
1 chr1_134057508 0 134057508 T T T T G T T T T T T T T T T T T T T T
1 chr1_134063129 0 134063129 A A A A A G A A A A A A A A A A A A A A
1 chr1_134073719 0 134073719 T T T T T T T T C C C C T T T T T T T T
1 chr1_134074814 0 134074814 T T T T T T T T C C C C T T T T T T T T
1 chr1_134077020 0 134077020 C C C C C C C C T T T T C C C C C C C C
1 chr1_134080127 0 134080127 C C C C C C C C C C C C T T C C C C C C
1 chr1_134119271 0 134119271 C C C C C C C C C C C C C C C G C C C C
1 chr1_134124154 0 134124154 T T A A T T T T T T T T T T T T T T T T
1 chr1_134128447 0 134128447 T T T T T T T T T T C T T T T T T T T T
1 chr1_134131945 0 134131945 A A A A A A A A A A A A A A G G A A A A
1 chr1_134145847 0 134145847 A A G G G G A A G G G G G G G G G G A A
1 chr1_134166140 0 134166140 T T T T T T T T T T T T T T C C T T T T
1 chr1_134166377 0 134166377 T T T T T T T T T T T T C T T T T T T T
1 chr1_134173406 0 134173406 G G A A G G G G G G G G G G G G G G G G
1 chr1_134181413 0 134181413 G G G G G G G G G G G G A G G G G G G G
1 chr1_134187395 0 134187395 A A A A A C A A A A A A A A A A A A A A
1 chr1_134196148 0 134196148 A A T T T T A A A A A A A A A A A A A A
1 chr1_134204951 0 134204951 T T C C C C T T C C C C T T T T T T T T
1 chr1_134213262 0 134213262 C C C C C C C C C C C C C C C C C G C C
1 chr1_134248000 0 134248000 A A A A A A A A G G G G A A A A A A A A
1 chr1_134249849 0 134249849 A A A A A A A A A G A A A A A A A A A A
1 chr1_134261370 0 134261370 G G G G G G G G A A A A G G G G G G G G
1 chr1_134262940 0 134262940 C C C C C T C C C C C C C C C C C C C C
1 chr1_134264424 0 134264424 T T T T T T T T C C C C T T T T T T T T
1 chr1_134267910 0 134267910 G G A A G G G G G G G G G G G G G G G G
1 chr1_134274834 0 134274834 T T T T T T T T T T T T T T C C T T T T
1 chr1_134284580 0 134284580 A A C C C C A A C C C C C C C C C C A A
1 chr1_134286963 0 134286963 T T C C T T T T T T T T T T T T T T T T
1 chr1_134287665 0 134287665 C C C C C C C C C C C C T T T T T T C C
1 chr1_134288567 0 134288567 A A A A A A A A G G G G A A A A A A A A
1 chr1_134288808 0 134288808 A A A A A A A A A A A A A A G G A A A A
1 chr1_134298706 0 134298706 G G G G G G G G G G G G G G G G A A G G
1 chr1_134301340 0 134301340 C C C C C C C C C C C C C C T T C C C C
1 chr1_134310635 0 134310635 C C C C C T C C C C C C C C C C C C C C
1 chr1_134315655 0 134315655 T T T T T T T T T T T T T T C C T T T T
1 chr1_134332555 0 134332555 T T T T T T T T C C C C T T T T T T T T
1 chr1_134372995 0 134372995 G G G G C G G G G G G G G G G G G G G G
1 chr1_134376569 0 134376569 G G G G G G G G G G G G A A A A A A G G
1 chr1_134381352 0 134381352 C C C C C C C C G G G G C C C C C C C C
1 chr1_134388114 0 134388114 A A A A A A A A A A A A G G A A A A A A
1 chr1_134389453 0 134389453 C C C C C C A A C C C C C C C C C C C C
1 chr1_134389731 0 134389731 G G G G A A G G G G G G G G G G G G G G
1 chr1_134390104 0 134390104 C C C C T T C C C C C C C C C C C C C C
1 chr1_134399417 0 134399417 G G G G G G G G G G G G G G G G A G G G
1 chr1_134401950 0 134401950 A A A A A A A A C C C C A A A A A A A A
1 chr1_134409828 0 134409828 C C C C C C C C T T T T C C C C C C C C
1 chr1_134410538 0 134410538 T T T T T T T T T T T T T T A T T T T T
1 chr1_134419459 0 134419459 G G G G G G G G C C C C G G G G G G G G
1 chr1_134421402 0 134421402 C C C C C C C C C C C C A A C C C C C C
1 chr1_134426084 0 134426084 G G T T T T G G G G G G G G T T G G G G
1 chr1_134430330 0 134430330 C C C C C C C C C C C T C C C C C C C C
1 chr1_134441947 0 134441947 C C C C C C C C G G G G C C C C C C C C
1 chr1_134442500 0 134442500 T T T T C T T T T T T T T T T T T T T T
1 chr1_134442909 0 134442909 A A A A A A A A A T A A A A A A A A A A
1 chr1_134443001 0 134443001 C C C C C C C C T T T T C C C C C C C C
1 chr1_134446837 0 134446837 A A A A A A A A G G G G A A A A A A A A
1 chr1_134449903 0 134449903 G G G G G G G G G G G G G G G G A G G G
1 chr1_134450538 0 134450538 T T T T T T T T C T T T T T T T T T T T
1 chr1_134452703 0 134452703 A A A A A A A A G G G G A A A A A A A A
1 chr1_134465451 0 134465451 A A A A A A A A A C C C A A A A A A A A
1 chr1_134465741 0 134465741 G G G G G G G G A A A A G G G G G G G G
1 chr1_134486843 0 134486843 T T T T C T T T T T T T T T T T T T T T
1 chr1_134488959 0 134488959 G G G G G G G G A G G G G G G G G G G G
1 chr1_134489158 0 134489158 A A A A A A A A C C C C A A A A A A A A
1 chr1_134489351 0 134489351 A A A A A A A A A A A A A G A A A A A A
1 chr1_134494673 0 134494673 A A A A A A A A G G G G A A A A A A A A
1 chr1_134495824 0 134495824 G G G G G G G G A G G G G G G G G G G G
1 chr1_134501762 0 134501762 C C C T C C C C C C C C C C C C T T C C
1 chr1_134513121 0 134513121 G G G G G G G G G G G G A G G G G G G G
1 chr1_134513695 0 134513695 A A A A A A A A A A A A A A C C A A A A
1 chr1_134533628 0 134533628 A A A A A G A A A A A A A A A A A A A A
1 chr1_134538367 0 134538367 G G G G G G G G G G G G G G G G G T G G
1 chr1_134542865 0 134542865 C C C C C C C C C C C C C G C C C C C C
1 chr1_134547245 0 134547245 T T T T T T T T C C C C T T T T T T T T
1 chr1_134549674 0 134549674 A A A A A A A A A A A A A A G G A A A A
1 chr1_134554667 0 134554667 A C A A A A A A A A A A A A A A A A A A
1 chr1_134564247 0 134564247 T T T T T T T T T T T T C T T T T T T T
1 chr1_134573354 0 134573354 C C C C C C C C T T T T C C C C C C C C
1 chr1_134584630 0 134584630 G G G G G G G G G G G G C G G G G G G G
1 chr1_134586697 0 134586697 A A A A A A A A A A A A G G A A G G A A
1 chr1_134589059 0 134589059 G G G G G G G G G G G G G G G G C C G G
1 chr1_134591824 0 134591824 G G G G G G G G G G G G A G G G G G G G
1 chr1_134592929 0 134592929 C G C C C C C C C C C C C C C C C C C C
1 chr1_134593407 0 134593407 C C C C C G C C C C C C C C C C C C C C
1 chr1_134597448 0 134597448 G G G G G G G G G G G G A A G G G G G G
1 chr1_134611058 0 134611058 A A A A A A A A A G A A A A A A A A A A
1 chr1_134612933 0 134612933 A A A A A A A A A A A A A A A A G G A A
1 chr1_134616666 0 134616666 C C T T T T C C T T T T T T T T T T C C
1 chr1_134623403 0 134623403 G G G G A G G G G G G G G G G G G G G G
1 chr1_134638667 0 134638667 G G G G G G G G A A A A G G G G G G G G
1 chr1_134652200 0 134652200 G G A A A A G G A A A A A A A A A A G G
1 chr1_134656534 0 134656534 C C C C C C C C C C C G C C C C C C C C
1 chr1_134657570 0 134657570 A A A A A A A A T T A A A A A A A A A A
1 chr1_134659980 0 134659980 C C C C C C C C C T C C C C C C C C C C
1 chr1_134660385 0 134660385 G G A A A A G G A A A A A A A A A A G G
1 chr1_134662185 0 134662185 C C C C C C C C C C C C C C C C G G C C
1 chr1_134662466 0 134662466 T T T T T T T T T T C T T T T T T T T T
1 chr1_134663865 0 134663865 G G G G G G G G C C C C G G G G G G G G
1 chr1_134674419 0 134674419 T T T T T T T T T T T T T T T T C T T T
1 chr1_134676634 0 134676634 G G G G G G G G G G G T G G G G G G G G
1 chr1_134683372 0 134683372 C C T T T T C C C C C C C C C C C C C C
1 chr1_134684633 0 134684633 T T T T T T T T C T T T T T T T T T T T
1 chr1_134693044 0 134693044 C C C C C C C C C C C T C C C C C C C C
1 chr1_134695935 0 134695935 C C C C C T C C C C C C C C C C C C C C
1 chr1_134699525 0 134699525 C C C C C C C C C C A C C C C C C C C C
1 chr1_134704534 0 134704534 C C C C C C C C C C C C C C C T C C C C
1 chr1_134706497 0 134706497 G G G G G G G G C C C C G G G G G G G G
1 chr1_134709072 0 134709072 G G G G G G G G A A A A G G G G G G G G
1 chr1_134710960 0 134710960 A A A A A A A A A A A A A A G G A A A A
1 chr1_134724741 0 134724741 G G G G G G G G G G G G G G G T G G G G
1 chr1_134725777 0 134725777 G G G G G G G G A A A A G G G G G G G G
1 chr1_134737619 0 134737619 C C C T C C C C C C C C C C C C C C C C
1 chr1_134747669 0 134747669 G G G G G G G G G G G G G G C C G G G G
1 chr1_134753247 0 134753247 T T T T T T T T C C C C T T T T T T T T
1 chr1_134754877 0 134754877 C C C C C C C C T T T T C C C C C C C C
1 chr1_134761955 0 134761955 G G G G G G G G G G G G G G G T G G G G
1 chr1_134766870 0 134766870 G G G G G G G G A A A A G G G G G G G G
1 chr1_134778012 0 134778012 C C C C C C C C C C C C C T C C C C C C
1 chr1_134778740 0 134778740 G G G G G G G G A G G G G G G G G G G G
1 chr1_134782941 0 134782941 T T T T T T T T T T T T T T T T C T T T
1 chr1_134795219 0 134795219 C C C C C C C C C C C C C C C C C T C C
1 chr1_134796282 0 134796282 A A A A A A A A A A A A A T A A A A A A
1 chr1_134802615 0 134802615 C C C C C C C C C C C C C G C C C C C C
1 chr1_134812691 0 134812691 C C C C C C C C C C C C C T C C C C C C
1 chr1_134814705 0 134814705 T T T T T T T T T T T T G T T T T T T T
1 chr1_134820613 0 134820613 T T T T T T T T C C C C T T T T T T T T
1 chr1_134823345 0 134823345 G G G G G T G G G G G G G G G G G G G G
1 chr1_134825098 0 134825098 C C C C C C C C C C C C C T C C C C C C
1 chr1_134831026 0 134831026 T T T T C T T T T T T T T T T T T T T T
1 chr1_134836833 0 134836833 C C C C C C C C T T T T C C C T C C C C
1 chr1_134837240 0 134837240 C C C C C T C C T T T T C C C C C C C C
1 chr1_134847226 0 134847226 T T T T T T T T G T G T T T T T T T T T
1 chr1_134860929 0 134860929 C C C C C C C C T T T T C C C C C C C C
1 chr1_134875275 0 134875275 G G G G G G G G G G G G G G G G A G G G
1 chr1_134884846 0 134884846 T T T T T T T T C C C C T T T T T T T T
1 chr1_134889378 0 134889378 C C C C C C C C C C C C C C C T C C C C
1 chr1_134906272 0 134906272 A A C C C C A A A A A A A A A A A A A A
1 chr1_134907510 0 134907510 T T T T T T T T T T T T A T T T T T T T
1 chr1_134918537 0 134918537 C C T T C C C C C C C C C C C C C C C C
1 chr1_134918973 0 134918973 A A A A A A A A A A A A A A A G A A A A
1 chr1_134927318 0 134927318 A A A A A G A A A A A A A A A A A A A A
1 chr1_134993816 0 134993816 G G G G G G G G G G G G C G G G G G G G
1 chr1_135008415 0 135008415 T T T T T T T T C C T T T T T T T T T T
1 chr1_135012447 0 135012447 G G G G G T G G G G G G G G G G G G G G
1 chr1_135017778 0 135017778 T T T T T T T T C C C C T T T T T T T T
1 chr1_135027514 0 135027514 A A A A A A A A A A A A A A A A G G A A
1 chr1_135032378 0 135032378 G G C C C C G G C C C C C C C C C C G G
1 chr1_135037395 0 135037395 C C C C C C C C G G G G C C C C C C C C
1 chr1_135039546 0 135039546 G G G G G G G G G G G G A G G G G G G G
1 chr1_135039739 0 135039739 G G T T T T G G T T T T T T T T T T G G
1 chr1_135041737 0 135041737 G G G G A G G G G G G G G G G G G G G G
1 chr1_135047253 0 135047253 G G G G G G G G C C C C G G G G G G G G
1 chr1_135052468 0 135052468 G G G G A G G G G G G G G G G G G G G G
1 chr1_135053548 0 135053548 G G G G G G G G G G G G G G G G A A G G
1 chr1_135055966 0 135055966 G G G G G G G G G G A G G G G G G G G G
1 chr1_135058180 0 135058180 T T T T T T T T C C C C T T T T T T T T
1 chr1_135061160 0 135061160 G G G G G G G G A A A A G G G G G G G G
1 chr1_135070686 0 135070686 G G A G G G G G G G G G G G G G G G G G
1 chr1_135075842 0 135075842 C C C C C C C C G G G G C C C C C C C C
1 chr1_135077014 0 135077014 G G C C C C G G G G G G G G G G G G G G
1 chr1_135078353 0 135078353 G G G G G G G G G G G G A G A A G G G G
1 chr1_135079427 0 135079427 A A A A A A A A T T T T A A A A A A A A
1 chr1_135079717 0 135079717 A A A A A A A A G G G G A A A A A A A A
1 chr1_135091910 0 135091910 G G G G G G G G G G G G A A A A G G G G
1 chr1_135094544 0 135094544 T T T T T T T T T T T T T T C C T T T T
1 chr1_135097464 0 135097464 A A A A A A A A G G G G A A A A A A A A
1 chr1_135097978 0 135097978 C C C C C C C C A A A A C C C C C C C C
1 chr1_135099814 0 135099814 A A A A A G A A A A A A A A A A A A A A
1 chr1_135106214 0 135106214 G G G G G G G G A A A A G G G G G G G G
1 chr1_135109615 0 135109615 C C C C C C C C T T T T C C C C C C C C
1 chr1_135111982 0 135111982 C C C C C C C C C T C T C C C C C C C C
1 chr1_135113610 0 135113610 C C C C C C C C C C C G C C C C C C C C
1 chr1_135115910 0 135115910 G G G G G G G G A A A A G G G G G G G G
1 chr1_135116000 0 135116000 G G G G G G G G A A A A G G G G G G G G
1 chr1_135124416 0 135124416 C C C C C C C C T T T T C C C C C C C C
1 chr1_135126191 0 135126191 C C C T C C C C C C C C C C C C C C C C
1 chr1_135131246 0 135131246 G G A G G G G G G G G G G G G G G G G G
1 chr1_135132574 0 135132574 A A A A A A A A A A A G A A A A A A A A
1 chr1_135135555 0 135135555 C C T T C T C C C C C C C C C C C C C C
1 chr1_135140704 0 135140704 A A A A A A A A A G A A A A A A A A A A
1 chr1_135150627 0 135150627 C C C C C C C C C C C C C C T T C C C C
1 chr1_135154533 0 135154533 T T C T T T T T T T T T T T T T T T T T
1 chr1_135155229 0 135155229 C C C T T T C C C C C C C C C C C C C C
1 chr1_135169586 0 135169586 C C C C C C C C C T C C C C C C C C C C
1 chr1_135174616 0 135174616 A A A A A A A A A G A A A A A A A A A A
1 chr1_135178680 0 135178680 G G A A A A G G A A A A A A A A A A A A
1 chr1_135182130 0 135182130 A A A A A A A A A A A A A A A A A G A A
1 chr1_135195107 0 135195107 A A A A A A A A A A A A G G A A A A A A
1 chr1_135202723 0 135202723 G G G G G G G G A A A A G G G G G G G G
1 chr1_135203211 0 135203211 C C C C C C C C G G G G C C C C C C C C
1 chr1_135203240 0 135203240 A A A A A A A A A A A A A G A A A A A A
1 chr1_135212734 0 135212734 T T T T T T T T T T T T C C C C T T T T
1 chr1_135222403 0 135222403 T T T T T T T T T T T T T T T T G T T T
1 chr1_135228616 0 135228616 A A A A A A A A A A A A A C A A A A A A
1 chr1_135250183 0 135250183 G G G G G G G G G G G G G G G G A G G G
1 chr1_135259310 0 135259310 T T T T T T T T C C C C T T T T T T T T
1 chr1_135261719 0 135261719 G G A G G G G G G G G G A A A A A A G G
1 chr1_135263832 0 135263832 T T T T T T T T C T T T T T T T T T T T
1 chr1_135267751 0 135267751 T T T T T T T T C C C C T T T T T T T T
1 chr1_135275739 0 135275739 G G G G G G G G C C C C G G G G G G G G
1 chr1_135290345 0 135290345 T T T T T T T T T T C C T T T T T T T T
1 chr1_135295074 0 135295074 A A A A A A A A G G A A A A A A A A A A
1 chr1_135307397 0 135307397 C C C C C C C C C C C C C C C C T T C C
1 chr1_135310037 0 135310037 G G A G A A G G G G G G G G G G G G G G
1 chr1_135312566 0 135312566 C C C C C G C C C C C C C C C C C C C C
1 chr1_135313252 0 135313252 T T T T T T T T C C C C T T T T T T T T
1 chr1_135313747 0 135313747 C C C C C C C C C C C C C C A C C C C C
1 chr1_135317498 0 135317498 A A A A A A A A A A A A G G G G A A A A
1 chr1_135317641 0 135317641 C C C C C C C C T T T T C C C C C C C C
1 chr1_135320595 0 135320595 G G G G G G G G G G G G G T G G G G G G
1 chr1_135321280 0 135321280 C C C T C C C C C C C C C C C C C C C C
1 chr1_135329570 0 135329570 T T C C C T T T T T T T T T T T T T T T
1 chr1_135347217 0 135347217 A A A A A A A A A A A A A A G G A A A A
1 chr1_135353238 0 135353238 G G G G A A G G G G G G G G G G G G G G
1 chr1_135355493 0 135355493 G G G G A A G G G G G G G G G G A G G G
1 chr1_135363088 0 135363088 G G G G G G G G G G G G G G G G A A G G
1 chr1_135367785 0 135367785 G G G G G G G G A A A A G G G G G G G G
1 chr1_135371855 0 135371855 G T T T T T G G T T T T T T T T T T G G
1 chr1_135371987 0 135371987 C C C C C C C C C C C C C C C T C C C C
1 chr1_135375361 0 135375361 C C C C C C C C T T T T C C C C C C C C
1 chr1_135376235 0 135376235 A A A A A A A A A A A A A A A A G G A A
1 chr1_135383217 0 135383217 G G A A G G G G G G G G G G G G G G G G
1 chr1_135387747 0 135387747 G G G G G G G G G G G G G T G G G G G G
1 chr1_135399629 0 135399629 T T T T T T T T T T T T T T G T T T T T
1 chr1_135408664 0 135408664 G G G G A G G G G G G G G G G G G G G G
1 chr1_135411183 0 135411183 A A A A A A A A A A A G A A A A A A A A
1 chr1_135417836 0 135417836 A A A A A A A A A A A A A A A A A G A A
1 chr1_135425908 0 135425908 T T T T T T T T G T G G T T T T T T T T
1 chr1_135432576 0 135432576 G G G G G G G G C C C C G G G G G G G G
1 chr1_135432882 0 135432882 G G A A G G G G G G G G G G G G G G G G
1 chr1_135436002 0 135436002 G G G G G G G G G G G G G G G G A A G G
1 chr1_135443011 0 135443011 T T T T T T T T A A A A T T T T T T T T
1 chr1_135445101 0 135445101 A A A A A G A A A A A A A A A A A A A A
1 chr1_135447893 0 135447893 A A A A A A A A A A A A A A A A A G A A
1 chr1_135452467 0 135452467 A A A A A A A A A A A A A A C C A A A A
1 chr1_135453026 0 135453026 G G G G A G G G G G G G G G G G G G G G
1 chr1_135459258 0 135459258 G G G G G G G G G G G G C G G G G G G G
1 chr1_135464395 0 135464395 A A A A A A A A A A A A G G A A A A A A
1 chr1_135466130 0 135466130 A A A A A A A A A G A G A A A A A A A A
1 chr1_135466198 0 135466198 C C G G C C C C C C C C C C C C C C C C
1 chr1_135476768 0 135476768 C C C C C C C C C C C C T T C C C C C C
1 chr1_135489117 0 135489117 A A A A A A A A G G G G A A A A A A A A
1 chr1_135507890 0 135507890 T T T T T T T T C C C C T T T T T T T T
1 chr1_135509716 0 135509716 T T T T T T T T C C C C T T T T T T T T
1 chr1_135519025 0 135519025 A A A A A A A A G G G G A A A A A A A A
1 chr1_135525587 0 135525587 G T G G G G T T G G G G G G G G G G T T
1 chr1_135534922 0 135534922 G G A A A A G G G G G G G G G G G G G G
1 chr1_135535112 0 135535112 C C C C C C C C C C C C C T C C C C C C
1 chr1_135538342 0 135538342 C G G G G G G G G G G G G G G G G G G G
1 chr1_135557988 0 135557988 T T T T T T T T A A A A T T T T T T T T
1 chr1_135567115 0 135567115 C C C C C C C C C C C C C G C C C C C C
1 chr1_135568042 0 135568042 G G G G G G G G A G A G G G G G G G G G
1 chr1_135568103 0 135568103 G G T T T T G G G G G G T T G G G G G G
1 chr1_135569265 0 135569265 T T C C C C T T C C C C C C C C C C T T
1 chr1_135572273 0 135572273 T T T T T T T T T T T T T T G G T T T T
1 chr1_135590637 0 135590637 G G G G C G G G G G G G G G G G G G G G
1 chr1_135591991 0 135591991 A A A A A A A A A A A A A G A A A A A A
1 chr1_135592814 0 135592814 T T A A A A T T A A A A A A A A A A T T
1 chr1_135595343 0 135595343 A A A A A A A A A G G G A A A A A A A A
1 chr1_135599455 0 135599455 T T C C C C T T C C C C C C C C C C T T
1 chr1_135604393 0 135604393 G G G G G G G G C C C G G G G G G G G G
1 chr1_135606002 0 135606002 A A A A A A A A G G G G A A A A A A A A
1 chr1_135611625 0 135611625 C C C C C C C C C T C T C C C C C C C C
1 chr1_135623060 0 135623060 G G A A A A G G A A A A A A A A A A G G
1 chr1_135632230 0 135632230 G G C C G G G G G G G G G G G G G G G G
1 chr1_135636263 0 135636263 T T T T T T T T T T T T T T C C T T T T
1 chr1_135641320 0 135641320 A A A A A A A A G G G G A A A A A A A A
1 chr1_135644616 0 135644616 C C C C C C C C C G G G C C C C C C C C
1 chr1_135653202 0 135653202 C C C C C C C C C C C C C C C C A A C C
1 chr1_135653421 0 135653421 A A A A A A A A A A A A A A A A A G A A
1 chr1_135655523 0 135655523 C C T T T T C C C C C C C C C C C C C C
1 chr1_135674523 0 135674523 C T C C C C C C C C C C C C C C C C C C
1 chr1_135676572 0 135676572 C G G G G G G G G G G G G G G G G G G G
1 chr1_135676951 0 135676951 C G C C C C C C C C C C C C C C C C C C
1 chr1_135677961 0 135677961 A A A A A A A A A A A A A A A A A T A A
1 chr1_135679664 0 135679664 G G G G G G G G A G A G G G G G G G G G
1 chr1_135683518 0 135683518 A A A A A A A A A A A A A A A G A A A A
1 chr1_135687095 0 135687095 C C C C C C C C G G G G C C C C C C C C
1 chr1_135689482 0 135689482 G G G G G G G G T T T T G G G G G G G G
1 chr1_135695471 0 135695471 G G G G G G G G A A A A G G G G G G G G
1 chr1_135700896 0 135700896 T T T T T T T T T T T T C T T T T T T T
1 chr1_135702052 0 135702052 C C C C T T C C C C C C C C C C C C C C
1 chr1_135707719 0 135707719 T T T T T T T T G G G G T T T T T T T T
1 chr1_135714767 0 135714767 C C C C C C C C T T T T C C C C C C C C
1 chr1_135722777 0 135722777 A T A A A A A A A A A A A A A A A A A A
1 chr1_135723515 0 135723515 C T C C C C T T C C C C C C C C C C T T
1 chr1_135739008 0 135739008 C C C C T T C C C C C C C C C C C C C C
1 chr1_135747728 0 135747728 T T T T T T T T T T G T T T T T T T T T
1 chr1_135749977 0 135749977 A G A A A A A A A A A A A A A A A A A A
1 chr1_135753356 0 135753356 T T T T T T T T C T T T T T T T T T T T
1 chr1_135756334 0 135756334 A A A G A A A A A A A A A A A A A A A A
1 chr1_135756506 0 135756506 T T T T T T T T T T T T G G T T T T T T
1 chr1_135763355 0 135763355 A G A A A A A A A A A A A A A A A A G G
1 chr1_135763783 0 135763783 C C C C C C C C G G G G C C C C C C C C
1 chr1_135763869 0 135763869 A A A A A A A A A A A A A G A A A A A A
1 chr1_135766120 0 135766120 G G G G G G G G G G G G G G A A G G G G
1 chr1_135773618 0 135773618 C C C C C C C C C T C C C C C C C C C C
1 chr1_135779153 0 135779153 T T T T C T T T T T T T C T C T C C T T
1 chr1_135782185 0 135782185 G G A A G G G G G G G G G G G G G G G G
1 chr1_135789431 0 135789431 C C C C C T C C C C C C C C C C C C C C
1 chr1_135790982 0 135790982 G G G G G G G G G G G G G G G G G T G G
1 chr1_135793980 0 135793980 G G G G G G G G G G G G G G A G G G G G
1 chr1_135795757 0 135795757 C C C C C C C C C C T T C C C C C C C C
1 chr1_135808788 0 135808788 G G A G G G G G G G G G G G G G G G G G
1 chr1_135819018 0 135819018 T T T T T T T T A A A A T T T T T T T T
1 chr1_135828950 0 135828950 G G G G G G G G G G G G C G G G G G G G
1 chr1_135833125 0 135833125 G G G G G G G G T T T T G G G G G G G G
1 chr1_135838569 0 135838569 A A A A A A A A A G A A A A A A A A A A
1 chr1_135839249 0 135839249 G G G G A G G G G G G G G G G G G G G G
1 chr1_135854883 0 135854883 A A A A A A A A A G A G A A A A A A A A
1 chr1_135858415 0 135858415 T T T T T T T T T T T T G G T T T T T T
1 chr1_135858951 0 135858951 G G G G G G G G G G G G G G G G T T G G
1 chr1_135876473 0 135876473 A A A A A A A A A A A A A G A A A A A A
1 chr1_135876557 0 135876557 T T A A T T T T T T T T T T T T T T T T
1 chr1_135876907 0 135876907 C C C C C C C C C C C C C T T T C C C C
1 chr1_135881300 0 135881300 T T T T T T T T T T T T C T T T T T T T
1 chr1_135903916 0 135903916 G G G G G G G G G G G G G G G G A A G G
1 chr1_135918097 0 135918097 A A A A A A A A C C C C A A A A A A A A
1 chr1_135924173 0 135924173 C C C C C C C C C C C C T T C C C C C C
1 chr1_135924887 0 135924887 C C C C C C C C C C C C T T C C C C C C
1 chr1_135931118 0 135931118 A A A A A A A A A A A A A A A G A A A A
1 chr1_135932263 0 135932263 G G G G G G G G A A A A G G G G G G G G
1 chr1_135934211 0 135934211 C C C C C C C C C C C C C C C C T T C C
1 chr1_135938138 0 135938138 A A A A A A A A C C C C A A A A A A A A
1 chr1_135949049 0 135949049 C C C C C C C C C C C C C C G G C C C C
1 chr1_135953421 0 135953421 C C C C C C C C C C C C C C C T C C C C
1 chr1_135972332 0 135972332 A A A A A A A A C C C C A A A A A A A A
1 chr1_135986912 0 135986912 G G G G G G G G G G C C G G G G G G G G
1 chr1_135986978 0 135986978 A A C C C C A A C C C C C C A A A A A A
1 chr1_135987062 0 135987062 C C C C C T C C C C C C C C C C C C C C
1 chr1_135987507 0 135987507 T T T T C T T T T T T T T T T T T T T T
1 chr1_135991396 0 135991396 G G G G G G G G G G G G G G G G A G G G
1 chr1_135994533 0 135994533 C C C C C C C C C C C C C G C C C C C C
1 chr1_135998720 0 135998720 A A C C A A A A A A A A A A A A A A A A
1 chr1_136000032 0 136000032 C C C C C C C C C C C C T T C C T T C C
1 chr1_136006122 0 136006122 T T T T T T T T T T T T T T A T T T T T
1 chr1_136030131 0 136030131 C C C C C C C C C C C C C C A C C C C C
1 chr1_136030775 0 136030775 T T T T T T T T T T T T T T G T T T T T
1 chr1_136031226 0 136031226 T T C C T T T T T T T T T T T T T T T T
1 chr1_136037123 0 136037123 G G G G G G G G G G G G A A G G G G G G
1 chr1_136049464 0 136049464 G G C G G G G G G G G G G G G G G G G G
1 chr1_136052007 0 136052007 C C C G C C C C C C C C C C C C C C C C
1 chr1_136054084 0 136054084 T T T T T T T T T T T T T T A T T T T T
1 chr1_136063142 0 136063142 T T T T T T T T T T T T C T T T T T T T
1 chr1_136068249 0 136068249 G G G G G G G G G G G G A G G G G G G G
1 chr1_136069946 0 136069946 C C C T C C C C C C C C C C C T C C C C
1 chr1_136078134 0 136078134 A A A A A A A A G G G G A A A A A A A A
1 chr1_136081202 0 136081202 G G G G G G G G T T T T G G G G G G G G
1 chr1_136083894 0 136083894 C C C C C G C C C C C C C C C C C C C C
1 chr1_136089605 0 136089605 A A C C C C A A C C C C C C C C C C A A
1 chr1_136091277 0 136091277 T T T T T T T T T T T T T T A T T T T T
1 chr1_136103936 0 136103936 A A A G A G A A G G G G A A A A A A A A
1 chr1_136105173 0 136105173 G G C G G G G G G G G G G G G G G G G G
1 chr1_136113854 0 136113854 G G G G C C G G C C C C G G G G G G G G
1 chr1_136126231 0 136126231 C C A A A A C C A A A A A A A A A A C C
1 chr1_136129938 0 136129938 T T T T T T T T C C C C T T T T T T T T
1 chr1_136130859 0 136130859 G G G G G G G G A A A A G G G G G G G G
1 chr1_136133271 0 136133271 A A A A A C A A A A A A A A A A A A A A
1 chr1_136139426 0 136139426 G G G G G G G G G G G G G G A G G G G G
1 chr1_136145768 0 136145768 A A A G A A A A A A A A A A A A A A A A
1 chr1_136147830 0 136147830 C C C T T T C C C C C C C C C C C C C C
1 chr1_136189316 0 136189316 C C T T T T C C C C C C C T C C C C C C
1 chr1_136194036 0 136194036 G G C G G G G G G G G G G G G G G G G G
1 chr1_136201651 0 136201651 C C C C C C C C T T T T C C C C C C C C
1 chr1_136209120 0 136209120 C C C C C C C C C C C C C C A C C C C C
1 chr1_136217569 0 136217569 C C C C A C C C C C C C C C C C C C C C
1 chr1_136225873 0 136225873 C C C C C T C C C C C C C C C C C C C C
1 chr1_136238155 0 136238155 T T G T T T T T T T T T T T T T T T T T
1 chr1_136255802 0 136255802 T T T T T T T T T T T T T T C C T T T T
1 chr1_136256428 0 136256428 G G G G G G G G G G G G G G G G A A G G
1 chr1_136257418 0 136257418 C C C C C G C C C C C C C C C C C C C C
1 chr1_136260990 0 136260990 A A A G A G A A A A A A A A A A A A A A
1 chr1_136264377 0 136264377 T T T T T T T T C C C T T T T T T T T T
1 chr1_136264519 0 136264519 A A A A A G A A A A A A A A A A A A A A
1 chr1_136269148 0 136269148 A A T T T T T T T T T T T T T T T T T T
1 chr1_136269229 0 136269229 G G G G G G G G G G G G G G G G A A G G
1 chr1_136280448 0 136280448 A A A A A A A A A A A A A A A A G G A A
1 chr1_136282467 0 136282467 C C C C C C C C C C C C C C C C T T C C
1 chr1_136290446 0 136290446 A A A A A A A A A G A A A A A A A A A A
1 chr1_136293016 0 136293016 C C C C C C C C T T T T C C C C C C C C
1 chr1_136306441 0 136306441 G G G G G G G G T T T T G G G G G G G G
1 chr1_136308867 0 136308867 T T T T T T T T T T T T T T T T G G T T
1 chr1_136313246 0 136313246 C C C C C C C C C C C C C C C C T T C C
1 chr1_136317985 0 136317985 C C C C C C C C C C C C C C C T C C C C
1 chr1_136324633 0 136324633 T T T T T T T T T T T T T T T T C C T T
1 chr1_136325124 0 136325124 T T C C C C T T C C C C C C C C C C T T
1 chr1_136325196 0 136325196 G G C C C C G G C C C C C C C C C C G G
1 chr1_136327032 0 136327032 A A A A T T A A A A A A A A A A A A A A
1 chr1_136328103 0 136328103 C C C C C C C C T T T T C C C C C C C C
1 chr1_136330205 0 136330205 C C C C A A C C C C C C C C C C C C C C
1 chr1_136331742 0 136331742 A A G G G G A A A A A A G G G G G G A A
1 chr1_136345037 0 136345037 C C C C C C C C C C C C C C A C C C C C
1 chr1_136346339 0 136346339 T T T T T T T T C C C C T T T T T T T T
1 chr1_136378531 0 136378531 G G G G G G G G A A A A G G G G G G G G
1 chr1_136381210 0 136381210 T T G T T T T T T T T T T T T T T T T T
1 chr1_136381317 0 136381317 A A A G G G A A A A A A A A A A A A A A
1 chr1_136393023 0 136393023 G G G G G G G G G G G G A G G G G G G G
1 chr1_136407060 0 136407060 G G G G G G G G G G G G G G A A G G G G
1 chr1_136411096 0 136411096 T T T T T T T T C T T T T T T T T T T T
1 chr1_136411664 0 136411664 T T T T T T T T T T T T T T C T T T T T
1 chr1_136419796 0 136419796 G G G G G G G G A A A A G G G G G G G G
1 chr1_136422647 0 136422647 G G G G G G G G A G G G G G G G G G G G
1 chr1_136423332 0 136423332 G G G G G G G G A A A A G G G G G G G G
1 chr1_136427671 0 136427671 T T G G G G T T T T T T T T T T T T T T
1 chr1_136437133 0 136437133 G G A G G G G G A A A A A A A A A A G G
1 chr1_136437925 0 136437925 T T T T T T T T G G G G T T T T T T T T
1 chr1_136442324 0 136442324 G G G G G G G G G G G G G G A A G G G G
1 chr1_136444234 0 136444234 C C C C C C C C A A A A C C C C C C C C
1 chr1_136448309 0 136448309 C C C C C C C C C C C G C C C C C C C C
1 chr1_136450399 0 136450399 G G G G G G G G C C C C G G G G G G G G
1 chr1_136458327 0 136458327 T T T T T T T T T T T T C T T T T T T T
1 chr1_136459339 0 136459339 G G G G G G G G A A A A G G G G G G G G
1 chr1_136461973 0 136461973 A A A A A A A A A A A A C C A A A A A A
1 chr1_136463961 0 136463961 A A A A A A A A G G G G A A A A A A A A
1 chr1_136465568 0 136465568 T T T T T T T T T T T T C T T T T T T T
1 chr1_136469394 0 136469394 A A A A A A A A A A A A A G A A A A A A
1 chr1_136472994 0 136472994 G G G G G G G G A A A A A A A A A A G G
1 chr1_136476524 0 136476524 A A C C A A A A A A A A A A A A A A A A
1 chr1_136482968 0 136482968 T T T T T T T T C T T T T T T T T T T T
1 chr1_136487443 0 136487443 G G G T G G G G G G G G G G G G G G G G
1 chr1_136489652 0 136489652 G G G G G G G G A A A A G G G G G G G G
1 chr1_136498115 0 136498115 A A A A A A A A A G A A A A A A A A A A
1 chr1_136498673 0 136498673 A A A A A C A A A A A A A A A A A A A A
1 chr1_136499833 0 136499833 T T T T C T T T T T T T T T T T T T T T
1 chr1_136508726 0 136508726 A A A A A A A A G G A G A A A A A A A A
1 chr1_136521541 0 136521541 C C C C C C C C T T C C C C C C C C C C
1 chr1_136524494 0 136524494 G G G G G G G G G G G G G G C G G G G G
1 chr1_136529045 0 136529045 C C C C C C C C C C C C C T C T C C C C
1 chr1_136534995 0 136534995 A A A A A A A A A A A A A G A A A A A A
1 chr1_136538472 0 136538472 C G C C C C G G C C C C C C C C C C C C
1 chr1_136543892 0 136543892 G G G G G G G G G G G G G G G G A A G G
1 chr1_136545862 0 136545862 T T T T T T T T T T T T A T T T T T T T
1 chr1_136547146 0 136547146 C C C C C C C C T T T T C C C C C C C C
1 chr1_136552800 0 136552800 C C C C C C C C C C C C C C T T C C C C
1 chr1_136557962 0 136557962 C C A A C C C C C C C C C C C C C C C C
1 chr1_136558592 0 136558592 C C C C C C C C A A A A C C C C C C C C
1 chr1_136564706 0 136564706 A A A A A A A A A A A A A A A T A A A A
1 chr1_136566299 0 136566299 T T T T T T T T G T T T T T T T T T T T
1 chr1_136573830 0 136573830 C T T T T T C C T T T T T T T T T T T T
1 chr1_136576738 0 136576738 A A A A A A A A T T T T A A A A A A A A
1 chr1_136577085 0 136577085 G G G G G G G G G G G G A A G G G G G G
1 chr1_136579182 0 136579182 C C C T C C C C C C C C C C C C C C C C
1 chr1_136579756 0 136579756 T T C T C T T T C C C C C C C C C C C C
1 chr1_136594897 0 136594897 G G G G G G G G C C C C G G G G G G G G
1 chr1_136604117 0 136604117 A A G G G G A A G G G G G G G G G G A A
1 chr1_136605965 0 136605965 T T T T T T T T C C C C T T T T T T T T
1 chr1_136608796 0 136608796 C C C C C C C C A C A C C C C C C C C C
1 chr1_136609483 0 136609483 A A A A A A A A C C C C A A A A A A A A
1 chr1_136613998 0 136613998 T T T T T T T T T T A T T T T T T T T T
1 chr1_136615106 0 136615106 C C C C C C C C T T T T C C C C C C C C
1 chr1_136617135 0 136617135 G G G G G G G G G T G G G G G G G G G G
1 chr1_136625367 0 136625367 G G G G G G G G G G G G G G A G G G G G
1 chr1_136627592 0 136627592 A A G G A A A A A A A A A A A A A A A A
1 chr1_136627986 0 136627986 A A G G A A A A A A A A A A A A A A A A
1 chr1_136632996 0 136632996 T T C C T T T T T T T T T T T T T T T T
1 chr1_136639413 0 136639413 G G G G G G G G A A A A G G G G G G G G
1 chr1_136642356 0 136642356 G G G G G G G G A G G G G G G G G G G G
1 chr1_136650712 0 136650712 T T G T T T T T G G G G G G G G T T T T
1 chr1_136658221 0 136658221 C C T T T T C C T T T T T T T T T T C C
1 chr1_136658669 0 136658669 A A A G G G A A A A A A A A A A A A A A
1 chr1_136659447 0 136659447 T T T T T T T T T T T T C C C C C C T T
1 chr1_136665668 0 136665668 T T G T T T T T T T T T T T T T T T T T
1 chr1_136666586 0 136666586 T T T T T T T T C C C C C C C C C C T T
1 chr1_136668332 0 136668332 G G G G G G G G A A A G G G G G G G G G
1 chr1_136671096 0 136671096 G G G G G G G G G G G G A A A A G G G G
1 chr1_136673575 0 136673575 T T G G G G T T G G G G G G G G G G T T
1 chr1_136684386 0 136684386 T T T T T T T T T T T T T T C T T T T T
1 chr1_136686022 0 136686022 A A A A A A A A A A A A G G G G G G A A
1 chr1_136686278 0 136686278 C C C C C C C C A A A A C C C C C C C C
1 chr1_136689596 0 136689596 G G C G G G G G G G G G G G G G G G G G
1 chr1_136695958 0 136695958 T T G G G G T T T T T T T T T T T T T T
1 chr1_136709934 0 136709934 C C T T T T T T T T T T T T T T T T T T
1 chr1_136710861 0 136710861 T T T T T T T T T T T T T T T T C C T T
1 chr1_136717360 0 136717360 G G C C C C G G G G G G G G G G G G G G
1 chr1_136722083 0 136722083 G G G G G G G G G G G G G G G G A A G G
1 chr1_136723030 0 136723030 G G A A A A G G A A A A A A A A A A G G
1 chr1_136723492 0 136723492 T T T T T T T T T T T T T T T T G G T T
1 chr1_136725354 0 136725354 A A A A A A A A T T T T A A A A A A A A
1 chr1_136726816 0 136726816 A A A A A A A A A A A A A A A C A A A A
1 chr1_136726928 0 136726928 A A A A A A A A T T A T A A A A A A A A
1 chr1_136736430 0 136736430 G G G G G G G G G G G G C G G G G G G G
1 chr1_136746362 0 136746362 C C C C C C C C C T T T C C C C C C C C
1 chr1_136747376 0 136747376 G G G T G T G G G G G G G G G G G G G G
1 chr1_136748403 0 136748403 C C C C C C C C C C C C C C C C C T C C
1 chr1_136749962 0 136749962 A A A A A A A A A A A A A C A A A A A A
1 chr1_136753918 0 136753918 G G G G G G G G C G G G G G G G G G G G
1 chr1_136756149 0 136756149 T T C T C T T T T T T T T T T T T T T T
1 chr1_136757383 0 136757383 C C C C C C G G C C C C C C C C C C G G
1 chr1_136773498 0 136773498 T T T T T T T T G G G G T T G T G G T T
1 chr1_136775846 0 136775846 G G G G G G G G G G G G A G G G G G G G
1 chr1_136783725 0 136783725 G G G G G G G G G G G G A G G G G G G G
1 chr1_136785399 0 136785399 T T C C C C T T C C C C C C C C C C T T
1 chr1_136786266 0 136786266 A A C C C C C C C C C C C C C C C C C C
1 chr1_136792483 0 136792483 C C C C T T C C T T T T T T T T T T C C
1 chr1_136795045 0 136795045 T T T T G G T T T T T T T T T T T T T T
1 chr1_136803459 0 136803459 T T T T T T T T C T T T T T T T T T T T
1 chr1_136805639 0 136805639 C C C C C C C C C C C C C C C C A A C C
1 chr1_136807454 0 136807454 G G G G G G G G G G G T G G G G G G G G
1 chr1_136812707 0 136812707 C C T T C C C C C C C C C C C C C C C C
1 chr1_136816209 0 136816209 A A G G G G A A G G G G G G G G G G A A
1 chr1_136818547 0 136818547 G G G G A G G G G G G G G G G G G G G G
1 chr1_136822093 0 136822093 G G G G G G G G G G G G G G G G T T G G
1 chr1_136825104 0 136825104 T T T T T T C C T T T T T T T T T T T T
1 chr1_136843754 0 136843754 C C C C T T C C C C C C C C C C C C C C
1 chr1_136846562 0 136846562 T T C C C C T T C C C C C C C C C C T T
1 chr1_136852429 0 136852429 C C C C C C C C C C C C C T C C C C C C
1 chr1_136852946 0 136852946 C C C C C T C C C C C C C C C C C C C C
1 chr1_136856614 0 136856614 T T T T T T T T T T T T G T T T T T T T
1 chr1_136863652 0 136863652 G G G T G G G G G G G G G G G G G G G G
1 chr1_136872605 0 136872605 A A A A A A A A G G G G A A A A A A A A
1 chr1_136884214 0 136884214 C C C C C C C C C C C T C C C C C C C C
1 chr1_136886498 0 136886498 T T T T T T T T A A A A T T T T T T T T
1 chr1_136887045 0 136887045 G G A G G G G G G G G G G G G G G G G G
1 chr1_136903701 0 136903701 G G G G G G A A G G G G G G G G G G G G
1 chr1_136912409 0 136912409 G G G G G G G G G G A G G G G G G G G G
1 chr1_136913708 0 136913708 A A A A A A A A A G A A A A A A A A A A
1 chr1_136917470 0 136917470 C C T T T T T T T T T T T T T T T T T T
1 chr1_136920535 0 136920535 T T C C C C T T C C C C C C C C C C T T
1 chr1_136923469 0 136923469 T T A A T T T T T T T T T T T T T T T T
1 chr1_136928756 0 136928756 G G G G A G G G G G G G G G G G G G G G
1 chr1_136932542 0 136932542 T T C C T T T T T T T T T T T T T T T T
1 chr1_136935327 0 136935327 G G G G G G G G G T G T G G G G G G G G
1 chr1_136939098 0 136939098 A A A A A A A A A T A T A A A A A A A A
1 chr1_136940473 0 136940473 C C A A A C C C A A A A C C C C C C C C
1 chr1_136948872 0 136948872 C C C C C C C C A A A A C C C C C C C C
1 chr1_136958505 0 136958505 A A A A A A A A G G G G A A A A A A A A
1 chr1_136963710 0 136963710 T T T T T T C C T T T T T T T T T T T T
1 chr1_136967077 0 136967077 G G G G G G G G A G A A G G G G G G G G
1 chr1_136977944 0 136977944 G G G G G G G G A A A A G G G G G G G G
1 chr1_136978508 0 136978508 G G G G G G G G G G G G C G G G G G G G
1 chr1_136979102 0 136979102 G G G G G G G G A A A A G G G G G G G G
1 chr1_136986404 0 136986404 C C C C C T C C C C C C C C C C C C C C
1 chr1_136989206 0 136989206 A A A C A A A A A A A A A A A A A A A A
1 chr1_136992475 0 136992475 G G G G G G A A G G G G G G G G G G G G
1 chr1_137005967 0 137005967 G G G G G G G G G G G G G G G G A G G G
1 chr1_137008892 0 137008892 G G A G A A G G A A A A A A A A A A G G
1 chr1_137009393 0 137009393 T T T T C T T T T T T T T T T T T T T T
1 chr1_137013532 0 137013532 G G G G G G G G A G G G G G G G G G G G
1 chr1_137019252 0 137019252 G G C C C C G G C C C C C C C C C C C C
1 chr1_137025557 0 137025557 T T T T C T T T T T T T T T T T T T T T
1 chr1_137029977 0 137029977 C C C C C C C C C G C G C C C C C C C C
1 chr1_137043293 0 137043293 T T T T T T T T T T T T T T T T C C T T
1 chr1_137044415 0 137044415 T T C C C C T T C C C C C C C C C C T T
1 chr1_137045560 0 137045560 A A A A A A A A A A A A G G A A A A A A
1 chr1_137047044 0 137047044 A A A A A A A A A A A A A G A A A A A A
1 chr1_137047234 0 137047234 A A A A A G A A A A A A A A A A A A A A
1 chr1_137070280 0 137070280 C C C C C C C C C C C C C G C C C C C C
1 chr1_137071043 0 137071043 A A A A A A A A A A A A A A A A A G A A
1 chr1_137072938 0 137072938 T T T T T T T T T T T T T T C C T T T T
1 chr1_137083899 0 137083899 T T T T T T T T C C C C T T T T T T T T
1 chr1_137104524 0 137104524 G G G G G G G G G G G G A A G G G G G G
1 chr1_137109492 0 137109492 T T T T T T T T C T T T T T T T T T T T
1 chr1_137113565 0 137113565 A A A A A A A A G G G G A A A A A A A A
1 chr1_137120138 0 137120138 C C C C C C C C T T T T T T T T T T C C
1 chr1_137122183 0 137122183 A A C C C C A A A A A A A A A A A A A A
1 chr1_137123189 0 137123189 C C C C C C C C C T C T C C C C C C C C
1 chr1_137124088 0 137124088 A A A A A A A A G G G G A A A A A A A A
1 chr1_137146460 0 137146460 G G G G G G G G A A A A G G G G G G G G
1 chr1_137150734 0 137150734 G G C C C C G G G G G G G G G G G G G G
1 chr1_137162357 0 137162357 A A A A A A A A A A A A A G A A A A A A
1 chr1_137169913 0 137169913 C C C C C C C C T T T T C C C C C C C C
1 chr1_137170120 0 137170120 G G A A A A G G G G G G G G G G G G G G
1 chr1_137172986 0 137172986 T T T T T T T T T T T T T T C C T T T T
1 chr1_137180480 0 137180480 G G G G G G G G G G A G G G G G G G G G
1 chr1_137181042 0 137181042 C C C C C C C C C C C C G G C C C C C C
1 chr1_137192852 0 137192852 C C C C C C C C C C C C C T C C C C C C
1 chr1_137197699 0 137197699 A A A A A A A A A A A A A A G G A A A A
1 chr1_137209220 0 137209220 A A T T T T A A T T T T T T T T T T A A
1 chr1_137212592 0 137212592 A A A A A A A A A A A A A A A A C C A A
1 chr1_137216393 0 137216393 C C C C C C C C C T C C C C C C C C C C
1 chr1_137219467 0 137219467 G G G T G T G G G G G G G G G G G G G G
1 chr1_137220361 0 137220361 A A A C A A A A A A A A A A A A A A A A
1 chr1_137227888 0 137227888 G G G G G G G G A A A A G G G G G G G G
1 chr1_137228915 0 137228915 T T T T T T T T T T T T C T T T T T T T
1 chr1_137230545 0 137230545 C C C C C C C C C C C C C C T T C C C C
1 chr1_137230619 0 137230619 T T T T T T T T A A A A T T T T T T T T
1 chr1_137232854 0 137232854 C C C C C C C C C C C C C C C C T T C C
1 chr1_137237510 0 137237510 T T T T T T T T C C C C T T T T T T T T
1 chr1_137242209 0 137242209 C C T T C C C C C C C C C C C C C C C C
1 chr1_137255852 0 137255852 C C G G G G C C G G G G G G G G G G C C
1 chr1_137258577 0 137258577 A A A A A A A A A A A A A G G G A A A A
1 chr1_137264828 0 137264828 C C T T C T C C C C C C C C C C C C C C
1 chr1_137268752 0 137268752 T T T T T T T T T T T T T T C C T T T T
1 chr1_137270590 0 137270590 A A A A A T A A A A A A A A A A A A A A
1 chr1_137281449 0 137281449 G G G G G G G G C C C C G G G G G G G G
1 chr1_137286742 0 137286742 A A A A A A A A A A A A A A A A A T A A
1 chr1_137302832 0 137302832 A A G G A A A A A A A A A A A A A A A A
1 chr1_137303712 0 137303712 T T T T T T T T T T T T A T T T T T T T
1 chr1_137312321 0 137312321 G G G G G G G G G G G G T T G G G G G G
1 chr1_137315785 0 137315785 A A G G G G A A G G G G G G G G G G A A
1 chr1_137333571 0 137333571 T T T T C T T T T T T T T T T T T T T T
1 chr1_137344094 0 137344094 A A A A A A A A G G G G A A A A A A A A
1 chr1_137344415 0 137344415 A A A G A G A A A A A A A A A A A A A A
1 chr1_137344672 0 137344672 C C C C C C C C C C C C C T C C C C C C
1 chr1_137347907 0 137347907 T T T T T T T T T T T T A T T T T T T T
1 chr1_137355382 0 137355382 A A A A A A A A T T T T A A A A A A A A
1 chr1_137359583 0 137359583 A A A A A A A A G G G G A A A A A A A A
1 chr1_137362657 0 137362657 C C C C C C C C C C C C C T C C C C C C
1 chr1_137364427 0 137364427 C C C C C C C C C T T T C C C C C C C C
1 chr1_137364963 0 137364963 C C C C C C C C C C C C C C C C C G C C
1 chr1_137365618 0 137365618 C C C C C C C C C C C C C T C C C C C C
1 chr1_137369507 0 137369507 C C C C C T C C C C C C C C C C C C C C
1 chr1_137376004 0 137376004 C C C C C C C C T T T T C C C C C C C C
1 chr1_137383041 0 137383041 C C C C C C C C C C C C C C C T C C C C
1 chr1_137390036 0 137390036 T T T T T T T T T T T T G T T T T T T T
1 chr1_137392640 0 137392640 G G G G G G G G A A A A G G G G G G G G
1 chr1_137402495 0 137402495 A A A A A A A A T T T T A A A A A A A A
1 chr1_137406244 0 137406244 A A T T T T A A A A A A A A A A A A A A
1 chr1_137410526 0 137410526 C C C C C C C C A A A A C C C C C C C C
1 chr1_137415882 0 137415882 T T T T T T T T C C C C T T T T T T T T
1 chr1_137432353 0 137432353 A A A A A A A A A A A A A A A G A A A A
1 chr1_137433864 0 137433864 A A A A A A A A A A A A G G A A A A A A
1 chr1_137438772 0 137438772 C C T T T T C C T T T T T T T T T T C C
1 chr1_137442660 0 137442660 A A A A A A A A G G G G A A A A A A A A
1 chr1_137446124 0 137446124 A A A A A A A A G G A G A A A A A A A A
1 chr1_137447679 0 137447679 C C C C C C C C C C C C C T C C C C C C
1 chr1_137452647 0 137452647 A A A A A A A A A A A A A A C C A A A A
1 chr1_137454353 0 137454353 G G G G G G G G A A A A G G G G G G G G
1 chr1_137454601 0 137454601 A A A A A A A A G G G G A A A A A A A A
1 chr1_137457274 0 137457274 G G G G G G G G A A A A G G G G G G G G
1 chr1_137459037 0 137459037 T T T T T T T T C C C C T T T T T T T T
1 chr1_137459963 0 137459963 A A A A A A A A G G A G A A A A A A A A
1 chr1_137462730 0 137462730 G G G G G G G G A G A G G G G G G G G G
1 chr1_137469909 0 137469909 C C C T C T C C C C C C C T C C C C C C
1 chr1_137473582 0 137473582 A A A A A A A A A A A A A A G G A A A A
1 chr1_137475168 0 137475168 G G G G G G G G G G G G A G G G G G G G
1 chr1_137478244 0 137478244 T T T T T T T T T T T T T T A A T T T T
1 chr1_137485461 0 137485461 C C C C C G C C C C C C C C C C C C C C
1 chr1_137496062 0 137496062 T T T T T T T T T T T T T T T T G T T T
1 chr1_137504643 0 137504643 C C C T T T C C C C C C C C C C C C C C
1 chr1_137505454 0 137505454 A A A A A A A A A A A A A T A A A A A A
1 chr1_137516900 0 137516900 T T T T A A T T T T T T T T T T T T T T
1 chr1_137517536 0 137517536 G G G G G G G G G T G G G G G G G G G G
1 chr1_137523654 0 137523654 T T T T T T T T C C C C T T T T T T T T
1 chr1_137529907 0 137529907 T T T T T T T T C T T T T T T T T T T T
1 chr1_137547287 0 137547287 T T T T T T T T T T C C T T T T T T T T
1 chr1_137547401 0 137547401 C C C C C C T T C C C C C C C C C C C C
1 chr1_137548094 0 137548094 A A A A A A A A A G G G A A A A A A A A
1 chr1_137548379 0 137548379 C C C C C C C C C C C C C C T T C C C C
1 chr1_137551033 0 137551033 T T T T T T T T C C C C T T T T T T T T
1 chr1_137551271 0 137551271 G G G G G G G G G G G G G G A A G G G G
1 chr1_137564227 0 137564227 A A A A A A A A G G G G A A A A A A A A
1 chr1_137566639 0 137566639 T T T T T T T T T T A A T T T T T T T T
1 chr1_137568708 0 137568708 G G G G G G G G G G G G T T G G G G G G
1 chr1_137569121 0 137569121 C C C C C C C C A C C C C C C C C C C C
1 chr1_137573012 0 137573012 G G G G G G G G A A A A G G G G G G G G
1 chr1_137575316 0 137575316 A A A A A G A A A A A A A A A A A A A A
1 chr1_137576274 0 137576274 A A A A A G A A A A A A A A A A A A A A
1 chr1_137581249 0 137581249 G G A A G G G G G G G G G G G G G G G G
1 chr1_137583533 0 137583533 A A A A A A A A C C C C A A A A A A A A
1 chr1_137584092 0 137584092 A A A A A A A A A G A A A A A A A A A A
1 chr1_137587026 0 137587026 C C C C C C C C C C C C C C C C A C C C
1 chr1_137587141 0 137587141 G G G G G G G G G G G G G G G G A G G G
1 chr1_137594967 0 137594967 A A A G A G A A A A A A A A A A A A A A
1 chr1_137595857 0 137595857 C C C C C G C C C C C C C C C C C C C C
1 chr1_137599627 0 137599627 C C C C C C C C C C C C C C C C T T C C
1 chr1_137608878 0 137608878 G G T T G T G G G G G G G G G G G G G G
1 chr1_137614634 0 137614634 C T C C C C C C C C C C C C C C C C T T
1 chr1_137617794 0 137617794 C C C C C C C C C C C C C T C C C C C C
1 chr1_137622404 0 137622404 T T T T T T T T A A A A T T T T T T T T
1 chr1_137623021 0 137623021 A A G G A G A A A A A A A A A A A A A A
1 chr1_137624769 0 137624769 G G G G G G G G A A A A G G G G G G G G
1 chr1_137627840 0 137627840 A A A A A A A A A A A A A A A A A G A A
1 chr1_137627972 0 137627972 G G G G G G G G G G G G G G G G T T G G
1 chr1_137634538 0 137634538 C C T T C C C C C C C C C C C C C C C C
1 chr1_137638640 0 137638640 G G G G G G G G G G G G G G A G G G G G
1 chr1_137640107 0 137640107 A A A A A A A A T T T T A A A A A A A A
1 chr1_137644175 0 137644175 C C C C C C C C C C C G C C C C C C C C
1 chr1_137648152 0 137648152 A A G G A G A A A A A A A A A A A A A A
1 chr1_137656283 0 137656283 G G G G G G G G A A A A G G G G G G G G
1 chr1_137660794 0 137660794 G G G G G G G G A G G G G G G G G G G G
1 chr1_137667726 0 137667726 G G G G G G G G A A A A G G G G G G G G
1 chr1_137671743 0 137671743 C C C C C C C C C C C C C C C C G G C C
1 chr1_137674127 0 137674127 A A A A A A A A C C C C A A A A A A A A
1 chr1_137681116 0 137681116 T T T T T T T T G G G G T T T T T T T T
1 chr1_137685400 0 137685400 A A A A A A A A A A A A A A A G A A A A
1 chr1_137686107 0 137686107 C C C C C C C C T T T T C C C C C C C C
1 chr1_137686317 0 137686317 G G G G G G G G T T T T G G G G G G G G
1 chr1_137687399 0 137687399 C C C C C C C C C C C C C C C T C C C C
1 chr1_137696937 0 137696937 C C C C C C C C T T T T C C C C C C C C
1 chr1_137697545 0 137697545 G G G G G G G G A G A G G G G G G G G G
1 chr1_137699788 0 137699788 C C C C C C C C C C C C C C A C C C C C
1 chr1_137701514 0 137701514 C C C C C C C C C T C T C C C C C C C C
1 chr1_137710276 0 137710276 G G G G G G G G G G G G G G A G G G G G
1 chr1_137712314 0 137712314 A A A A A A A A C C C C A A A A A A A A
1 chr1_137717811 0 137717811 G G G G G G G G G G A G G G G G G G G G
1 chr1_137722103 0 137722103 T T C C T T T T T T T T T T T T T T T T
1 chr1_137722781 0 137722781 G G A G A G G G G G G G G G G G G G G G
1 chr1_137724499 0 137724499 A A A A A G A A A A A A A A A A A A A A
1 chr1_137725119 0 137725119 T T T T T T T T T T T T T T C C T T T T
1 chr1_137741009 0 137741009 T T A A T T T T T T T T T T T T T T T T
1 chr1_137746434 0 137746434 A A A A A A A A T T T T A A A A A A A A
1 chr1_137754078 0 137754078 G G G G G G G G A A A A G G G G G G G G
1 chr1_137756534 0 137756534 T T T T T T T T T T T T T T C T T T T T
1 chr1_137765489 0 137765489 T T T T T T T T T T T T C T T T T T T T
1 chr1_137768256 0 137768256 T T T T T T T T G G G G T T T T T T T T
1 chr1_137776876 0 137776876 C C C C C C C C C T C T C C C C C C C C
1 chr1_137778184 0 137778184 G G G G G G G G G G G G C G G G G G G G
1 chr1_137788844 0 137788844 T T C C C C T T C C C C C C C C C C T T
1 chr1_137796343 0 137796343 G G G G G G G G C C C C G G G G G G G G
1 chr1_137799391 0 137799391 C C C C C C C C C C C C C C C C C G C C
1 chr1_137801177 0 137801177 G G G G G G G G G G G G G G G G T T G G
1 chr1_137801198 0 137801198 A A A A A A A A G G G G A A A A A A A A
1 chr1_137801365 0 137801365 A A G G A A A A A A A A A A A A A A A A
1 chr1_137803038 0 137803038 C C C C C C C C T T T T C C C C C C C C
1 chr1_137806523 0 137806523 A A A A A A A A G G G G A A A A A A A A
1 chr1_137810754 0 137810754 A G A A A A A A A A A A A A A A A A A A
1 chr1_137813326 0 137813326 A A A A A A A A A A A A A A A G A A A A
1 chr1_137815746 0 137815746 C C C C C C C C C C C C C T C C C C C C
1 chr1_137820637 0 137820637 C C C C C C C C T T T T C C C C C C C C
1 chr1_137820938 0 137820938 T T T T T T T T C T T T T T T T T T T T
1 chr1_137821399 0 137821399 T T T T T T T T A A A A T T T T T T T T
1 chr1_137822393 0 137822393 G G G G G G G G A G G G G G G G G G G G
1 chr1_137824868 0 137824868 C C T T C C C C C C C C C C C C C C C C
1 chr1_137828560 0 137828560 G G G G G G G G A A A A G G G G G G G G
1 chr1_137853290 0 137853290 C C C C T T C C C C C C C C C C C C C C
1 chr1_137863348 0 137863348 G G G G G G A A G G G G G G G G G G G G
1 chr1_137866549 0 137866549 A A A A A A A A A A A A A T A A A A A A
1 chr1_137874236 0 137874236 A A A A A A A A G G G G A A A A A A A A
1 chr1_137875139 0 137875139 C C C C C C C C C C C C C G C C G G C C
1 chr1_137884899 0 137884899 G G G G G G G G G G G G A G G G G G G G
1 chr1_137903924 0 137903924 T T T T T T T T C C C C T T T T T T T T
1 chr1_137904870 0 137904870 C C C C C C C C C C C C C C C C C T C C
1 chr1_137906524 0 137906524 A A A A A A A A A A A A A G A A A A A A
1 chr1_137910224 0 137910224 G G G G A G G G G G G G G G G G G G G G
1 chr1_137914827 0 137914827 C C C C C G C C C C C C C C C C C C C C
1 chr1_137920670 0 137920670 T T T T T T T T T T T T G G T T T T T T
1 chr1_137929111 0 137929111 C C C C C C C C T T T T C C C C C C C C
1 chr1_137932267 0 137932267 C C C C C C C C C C C C C T C C C C C C
1 chr1_137936826 0 137936826 A A A A A A A A A A A A G G G G A A A A
1 chr1_137942772 0 137942772 C C C C C C C C T T T T C C C C C C C C
1 chr1_137949039 0 137949039 A A A A A A A A A A A A A A C C A A A A
1 chr1_137959580 0 137959580 G G G G G G G G A A A A G G G G G G G G
1 chr1_137976056 0 137976056 C C C G C C C C C C C C C C C C C C C C
1 chr1_137976718 0 137976718 G G G G G G G G G G G G G G G T G G G G
1 chr1_137978838 0 137978838 G G G G A G G G G G G G G G G G G G G G
1 chr1_137983878 0 137983878 T T T T T T T T G G G G T T T T T T T T
1 chr1_137986355 0 137986355 C C G G G G C C G G G G G G G G G G C C
1 chr1_137988869 0 137988869 A A A A A G A A A A A A A A A A A A A A
1 chr1_137992328 0 137992328 A A A A A A A A A A A A A A A G A A A A
1 chr1_137992413 0 137992413 T T T T T T G G T T T T T T T T T T T T
1 chr1_137999190 0 137999190 A A A A A A A A A A A A A A G G A A A A
1 chr1_138006284 0 138006284 A A A A A A G G A A A A A A A A A A G G
1 chr1_138009233 0 138009233 A A A A A A A A C C C C A A A A A A A A
1 chr1_138009717 0 138009717 A A A A A A A A A A A A A A A A G G A A
1 chr1_138028320 0 138028320 G G G G G G G G A A A A G G G G G G G G
1 chr1_138031358 0 138031358 T T C C C C T T T T T T T T T T T T T T
1 chr1_138047536 0 138047536 C C C C C C C C C C C C C T C C C C C C
1 chr1_138049693 0 138049693 C C C C C C C C C C C C C C T T C C C C
1 chr1_138061079 0 138061079 T T T T C T T T T T T T T T T T T T T T
1 chr1_138074891 0 138074891 C C C C C C C C T T T T C C C C C C C C
1 chr1_138105223 0 138105223 C C C C C C C C T T T T C C C C C C C C
1 chr1_138105778 0 138105778 T T T T T T T T T T T T T T T T G T T T
1 chr1_138115966 0 138115966 G G G G G G G G A A A A G G G G G G G G
1 chr1_138129265 0 138129265 C C C C C T C C C C C C C C C C C C C C
1 chr1_138129266 0 138129266 G G G G G G G G A A A A G G G G G G G G
1 chr1_138130644 0 138130644 G G G G G G G G G G G G C G G G G G G G
1 chr1_138131450 0 138131450 G G A G A G G G G G G G G G G G G G G G
1 chr1_138138882 0 138138882 A A A A A A A A A A A A A C A A A A A A
1 chr1_138139329 0 138139329 T T C C C T T T T T T T T T T T T T T T
1 chr1_138139376 0 138139376 A A A A A A A A G G G G A A A A A A A A
1 chr1_138145157 0 138145157 G G G G G G G G G G G G G G A G G G G G
1 chr1_138145669 0 138145669 T T C C C C C C C T C C T T C C T T T T
1 chr1_138146868 0 138146868 A A T T A T A A T T T T A A A A A A A A
1 chr1_138160130 0 138160130 C C C C C C C C C C C C C C C T C C C C
1 chr1_138167022 0 138167022 G G A A A G G G G G G G G G G G G G G G
1 chr1_138174076 0 138174076 G G G G A G G G G G G G G G G G G G G G
1 chr1_138176310 0 138176310 G G G G G G A A G G G G G G G G G G G G
1 chr1_138181004 0 138181004 C C C C C T C C C C C C C C C C C C C C
1 chr1_138182886 0 138182886 A A A A A A A A A A A A A A G G A A A A
1 chr1_138183303 0 138183303 T T T T T T T T T T T T T T T T A T T T
1 chr1_138192626 0 138192626 A A A A A A A A A A A A C C A A A A A A
1 chr1_138196813 0 138196813 C C G G C G C C C C C C C C C C C C C C
1 chr1_138209179 0 138209179 G G A A A A G G A A A A A A A A A A G G
1 chr1_138210304 0 138210304 T T C C C C T T T T T T T T T T T T T T
1 chr1_138213632 0 138213632 A A A A A G A A A A A A A A A A A A A A
1 chr1_138231721 0 138231721 A A A A A A A A G G G G A A A A A A A A
1 chr1_138232171 0 138232171 C C C C C C C C C C C C C C G G C C C C
1 chr1_138234271 0 138234271 G G G G G G G G A A A A G G G G G G G G
1 chr1_138234379 0 138234379 G G A G G G G G G G G G G G G G G G G G
1 chr1_138242446 0 138242446 A A A G A A A A A A A A A A A A A A A A
1 chr1_138251056 0 138251056 A A A C A A A A A A A A A A A A A A A A
1 chr1_138290062 0 138290062 G G G G A G G G G G G G G G G G G G G G
1 chr1_138303327 0 138303327 A A A A G G A A G G G G A A A A A A A A
1 chr1_138311843 0 138311843 A A A A A A A A A A A A A G A A A A A A
1 chr1_138313446 0 138313446 A A A A A G A A A A A A A A A A A A A A
1 chr1_138315857 0 138315857 A A A A A A A A A A A A A A A A G G A A
1 chr1_138315975 0 138315975 T T T T T T T T T T T T T T T T C C T T
1 chr1_138316567 0 138316567 C C C C C C C C C C C C C C C T C C C C
1 chr1_138325251 0 138325251 C C C C C C C C C T C C T T C C C C C C
1 chr1_138325665 0 138325665 A A A A A A A A A A A A G G A A A A A A
1 chr1_138331702 0 138331702 C C C C C C C C C C C C C C C C C T C C
1 chr1_138337974 0 138337974 C C T T C T C C C C C C C C C C C C C C
1 chr1_138341351 0 138341351 T T T T T T T T T T T T T T T T G G T T
1 chr1_138343993 0 138343993 A A A A A A A A A A A A A A A C A A A A
1 chr1_138348371 0 138348371 G G G G G G G G G G G G G G A G G G G G
1 chr1_138351336 0 138351336 C C C C C C C C C C C C C C C T C C C C
1 chr1_138360900 0 138360900 C C C C C C C C C C C C C G C C C C C C
1 chr1_138369412 0 138369412 A A A A A A A A A A A A A A A A T T A A
1 chr1_138369711 0 138369711 T T T T C T T T T T T T T T T T T T T T
1 chr1_138371214 0 138371214 C C T T T T C C C C C C C C C C C C C C
1 chr1_138384181 0 138384181 C C C C A C C C C C C C C C C C C C C C
1 chr1_138389690 0 138389690 C C C C C C C C C C C C C T C C C C C C
1 chr1_138389705 0 138389705 A A G G A A A A A A A A A A A A A A A A
1 chr1_138391705 0 138391705 G G G G G G G G G G A G G G G G G G G G
1 chr1_138400664 0 138400664 G G G G G G G G G G G G G G G G C G G G
1 chr1_138404959 0 138404959 T T T T T T T T T T T T C T T T T T T T
1 chr1_138410972 0 138410972 C C C C T T C C C C C C C C C C C C C C
1 chr1_138418732 0 138418732 A A A A A A A A A A A A A A A A G G A A
1 chr1_138422454 0 138422454 C C C C C C C C C C C C C C C C C T C C
1 chr1_138429795 0 138429795 C T T T T T C C T T T T T T T T T T C C
1 chr1_138434677 0 138434677 A A G G A A A A A A A A A A A A A A A A
1 chr1_138440001 0 138440001 G G G G G G G G A A A A G G G G G G G G
1 chr1_138443223 0 138443223 C C C C C C C C C C C C C C C C C T C C
1 chr1_138450972 0 138450972 G G A A A G G G G G G G G G G G G G G G
1 chr1_138451535 0 138451535 G G G G G G G G A G G G G G G G G G G G
1 chr1_138452558 0 138452558 A A A A A A A A A A A A A G A A A A A A
1 chr1_138456011 0 138456011 T T T T T T T T C C C C T T T T T T T T
1 chr1_138459368 0 138459368 G G G G G T G G T T T T T T T T T T G G
1 chr1_138459802 0 138459802 C C C C C C C C T T T T C C C C C C C C
1 chr1_138461211 0 138461211 C C C C T T C C C C C C C C C C C C C C
1 chr1_138470385 0 138470385 C C C C C C C C T T T T C C C C C C C C
1 chr1_138471197 0 138471197 G G G G G G G G C C C C G G G G G G G G
1 chr1_138476153 0 138476153 G G G G G G G G G G G G A A A A A A G G
1 chr1_138482533 0 138482533 A C C C C C A A C C C C C C C C C C C C
1 chr1_138483558 0 138483558 T T C C C C T T T T T T T T T T T T T T
1 chr1_138486180 0 138486180 C C C C C C C C T T T T C C C C C C C C
1 chr1_138498566 0 138498566 C C C C C C C C C C C C C C G G C C C C
1 chr1_138498608 0 138498608 C C C C C C C C C C C C A C C C C C C C
1 chr1_138508631 0 138508631 T T T T T T T T T T T T C T T T T T T T
1 chr1_138510889 0 138510889 G G G G G G G G T T T T G G G G G G G G
1 chr1_138513057 0 138513057 T T T T T T T T T T T T T T T T A T T T
1 chr1_138513134 0 138513134 G G G G G G G G G G G G A G G G G G G G
1 chr1_138517432 0 138517432 G G G G G G G G G G G G A G G G G G G G
1 chr1_138528569 0 138528569 A A C C C C A A C C C C C C C C C C A A
1 chr1_138535665 0 138535665 A A A A A A A A A A A A A A A C A A A A
1 chr1_138536565 0 138536565 A T T T T T T T T T T T T T T T T T T T
1 chr1_138539907 0 138539907 A A C C C C A A A A A A A A A A A A A A
1 chr1_138546922 0 138546922 G G G G G G T T G G G G T T T T T T T T
1 chr1_138551580 0 138551580 C C C C C C C C T T C C C C C C C C C C
1 chr1_138562446 0 138562446 T T T T T T T T G G G G T T T T T T T T
1 chr1_138563205 0 138563205 C C G G C C C C C C C C C C C C C C C C
1 chr1_138564632 0 138564632 T T T T T T T T T T T T C C T T T T T T
1 chr1_138566103 0 138566103 A A A A A G A A A A A A A A A A A A A A
1 chr1_138569868 0 138569868 C C C C C C C C C C C G C C C C C C C C
1 chr1_138569898 0 138569898 A A A A A A A A A G A A A A A A A A A A
1 chr1_138576162 0 138576162 C C C C C C C C C C C C C C C C T T C C
1 chr1_138587271 0 138587271 A A A A A A A A A A A A A G A A A A A A
1 chr1_138592923 0 138592923 C C C C C C C C C T C C C C C C C C C C
1 chr1_138595538 0 138595538 C T C C C C C C C C C C C C C C C C T T
1 chr1_138618353 0 138618353 C C C C C T C C C C C C C C C C C C C C
1 chr1_138618854 0 138618854 G G G G G G G G G G G G A A A A A A G G
1 chr1_138626676 0 138626676 C C C C C C C C T T T T C C C C C C C C
1 chr1_138639766 0 138639766 G G A A A A G G A A A A A A A A A A G G
1 chr1_138648490 0 138648490 G G G G A A G G G G G G G G G G G G G G
1 chr1_138649056 0 138649056 C C C C C C C C C C C C C C T T C C C C
1 chr1_138663651 0 138663651 C C C C C C C C C C C C C T C C C C C C
1 chr1_138670501 0 138670501 C G G G G G C C G G G G G G G G G G G G
1 chr1_138684900 0 138684900 C C C C C C C C C C C C C C C C T T C C
1 chr1_138688409 0 138688409 G G A A A A G G G G G G G G G G G G G G
1 chr1_138698980 0 138698980 A A A A A A A A T T T T A A A A A A A A
1 chr1_138707631 0 138707631 G G G G G G G G A G G G A A G G G G G G
1 chr1_138709960 0 138709960 G G G G G G G G G G G G G G G G A A G G
1 chr1_138710083 0 138710083 A A A A A A G G A A A A A A A A A A A A
1 chr1_138710690 0 138710690 T T T T T T T T A A A A T T T T T T T T
1 chr1_138712250 0 138712250 G G G G A G G G G G G G G G G G G G G G
1 chr1_138713918 0 138713918 A A A A A A A A A A A A A A A G A A A A
1 chr1_138714833 0 138714833 C C C C C C C C C C C C C C C C T T C C
1 chr1_138719208 0 138719208 C C C C C C C C C T C C C C C C C C C C
1 chr1_138720174 0 138720174 T T T T T T T T G T T T T T T T T T T T
1 chr1_138721378 0 138721378 G G G G G G G G G G G G A G G G G G G G
1 chr1_138725939 0 138725939 C C C T C T C C C C C C C C C C C C C C
1 chr1_138726777 0 138726777 C C A C A A C C C C C C C C C C C C C C
1 chr1_138735673 0 138735673 T T C T C T T T T T T T T T T T T T T T
1 chr1_138739246 0 138739246 G G G G G G G G G G G G A G G G G G G G
1 chr1_138744114 0 138744114 G G G G G G G G A A A A G G G G G G G G
1 chr1_138744250 0 138744250 G G G G G G G G G G G G G T G G G G G G
1 chr1_138748779 0 138748779 G G C C C C C C C C C C C C C C C C G G
1 chr1_138753451 0 138753451 G G G G G G G G A G A A G G G G G G G G
1 chr1_138753485 0 138753485 C C C C C C C C C C C C C C C C C T C C
1 chr1_138761904 0 138761904 G G G G G G G G G G G G G G A A G G G G
1 chr1_138762383 0 138762383 C C C C C C C C C T T T C C C C C C C C
1 chr1_138768973 0 138768973 C C C C C C C C C C C C C C T T C C C C
1 chr1_138770653 0 138770653 A A A A G G A A A A A A A A A A A A A A
1 chr1_138774279 0 138774279 G G G G G G G G G G G G A A G G G G G G
1 chr1_138776733 0 138776733 C C C C C C A A C C C C C C C C C C C C
1 chr1_138779308 0 138779308 A A A A A A A A A A A A A A A A T T A A
1 chr1_138779489 0 138779489 C C C C C C C C A A A A C C C C C C C C
1 chr1_138779852 0 138779852 G G A A A A A A A A A A A A A A A A G G
1 chr1_138784704 0 138784704 A A A A A A A A A A A A A G A A A A A A
1 chr1_138793271 0 138793271 C C T T C T C C C C C C C C C C C C C C
1 chr1_138793324 0 138793324 C C C C C C C C T T T T C C C C C C C C
1 chr1_138793619 0 138793619 C C C C C C C C T T T T C C C C C C C C
1 chr1_138797482 0 138797482 G G G G G G G G G G A A G G G G G G G G
1 chr1_138799273 0 138799273 A A A A A A A A G G G G A A A A A A A A
1 chr1_138814285 0 138814285 C C C C C C C C C C C C C C C C G G C C
1 chr1_138814427 0 138814427 A A A A A A A A C C C C A A A A A A A A
1 chr1_138821115 0 138821115 G G G G G G G G G G A A G G G G G G G G
1 chr1_138825207 0 138825207 G G G G G G G G G G G G G G G G T T G G
1 chr1_138825323 0 138825323 C C C C C C C C A C C C C C C C C C C C
1 chr1_138830641 0 138830641 T T T T T T T T C C C C T T T T T T T T
1 chr1_138840850 0 138840850 C C T T T T C C T T T T C T T T C C C C
1 chr1_138864720 0 138864720 A A A A A A A A A A A A A G A A A A A A
1 chr1_138877722 0 138877722 T T T T T T T T A A A A T T T T T T T T
1 chr1_138891535 0 138891535 T T T T T T T T T T C T T T T T T T T T
1 chr1_138897599 0 138897599 A A A A A A A A A A A T A A A A A A A A
1 chr1_138901035 0 138901035 T T T T T T T T A A A A T T T T T T T T
1 chr1_138904622 0 138904622 C C C C C T C C C C C C C C C C C C C C
1 chr1_138906138 0 138906138 G G G G A G G G G G G G G G G G G G G G
1 chr1_138915847 0 138915847 A G A A A A A A A A A A A A A A A A A A
1 chr1_138918175 0 138918175 A A A A A A A A A A A A A A G G A A A A
1 chr1_138926034 0 138926034 A A A A A A A A A A A G A A A A A A A A
1 chr1_138931633 0 138931633 A A A A A A A A A G A G A A A A A A A A
1 chr1_138937513 0 138937513 A A A A A A A A A A A A A A T T A A A A
1 chr1_138940127 0 138940127 A A A A A A A A A C A A A A A A A A A A
1 chr1_138950549 0 138950549 T T C T C C T T T T T T T T T T T T T T
1 chr1_138956188 0 138956188 G G G G G G G G G G G G A G G G G G G G
1 chr1_138961013 0 138961013 G G T T T T G G G G G G G G G G G G G G
1 chr1_138967733 0 138967733 A A A A A A A A G G G G A A A A A A A A
1 chr1_138968610 0 138968610 G G G G A G G G G G G G G G G G G G G G
1 chr1_138969591 0 138969591 C C C C C C C C C C C C C C G G C C C C
1 chr1_138976900 0 138976900 A T A A A A A A A A A A A A A A A A A A
1 chr1_138979777 0 138979777 C C C C C C C C T T T T C C C C C C C C
1 chr1_138983028 0 138983028 A A A A A A A A A A A A G G G G A A A A
1 chr1_138990684 0 138990684 C T C C C C C C C C C C C C C C C C C C
1 chr1_138999114 0 138999114 A A A A A A A A G G A A A A A A A A A A
1 chr1_139017270 0 139017270 A A A A A A A A A A A A A A G G A A A A
1 chr1_139023166 0 139023166 C C T T C T C C T T T T T T T T T T C C
1 chr1_139024454 0 139024454 T T T T C T T T T T T T T T T T T T T T
1 chr1_139031347 0 139031347 G G G G G G G G G G A G G G G G G G G G
1 chr1_139034477 0 139034477 C C C C C T C C C C C C C C C C C C C C
1 chr1_139037975 0 139037975 C T T T T T T T T T T T T T T T T T T T
1 chr1_139045134 0 139045134 G G G G G G G G G G G G G G G G A A G G
1 chr1_139045345 0 139045345 G G G G G G G G G G G G G G A A G G G G
1 chr1_139045881 0 139045881 T T C T C C T T C C C C C C C C C C T T
1 chr1_139046010 0 139046010 C C C C C C C C T T T T C C C C T T C C
1 chr1_139046612 0 139046612 G G G G G G G G A A A A G G G G G G G G
1 chr1_139049209 0 139049209 A A A A A A A A A A A A A A G G A A A A
1 chr1_139055033 0 139055033 C C C C C C C C C C C T C C C C C C C C
1 chr1_139057619 0 139057619 T T A A A A T T T T T T T T T T T T T T
1 chr1_139058637 0 139058637 T T T T T T T T C C C C T T T T T T T T
1 chr1_139070171 0 139070171 C C A A A A C C C C C C C C C C C C C C
1 chr1_139071682 0 139071682 G G G G G G G G A A A A G G G G G G G G
1 chr1_139074160 0 139074160 C C T T C C C C C C C C C C C C C C C C
1 chr1_139075007 0 139075007 C C C C C C C C C C C C C C C C T T C C
1 chr1_139077961 0 139077961 A A A A A A A A A A A A G G G G A A A A
1 chr1_139078874 0 139078874 C C C C C C C C C C C C C T C C C C C C
1 chr1_139084244 0 139084244 C C C C C C C C C C C C C C C C T T C C
1 chr1_139090395 0 139090395 T T T T A T T T T T T T T T T T T T T T
1 chr1_139095239 0 139095239 C G C C C C C C C C C C C C C C C C C C
1 chr1_139096342 0 139096342 A A A A A A A A A A A A A A G G A A A A
1 chr1_139097731 0 139097731 C C T T T T T T T T T T T T T T T T C C
1 chr1_139097813 0 139097813 T T C C C T T T T T T T T T T T T T T T
1 chr1_139099214 0 139099214 T T T T T T T T A A A A T T T T T T T T
1 chr1_139106224 0 139106224 C C C C C C C C A A A A C C C C C C C C
1 chr1_139107793 0 139107793 G G G G G G G G G G G G T T G G G G G G
1 chr1_139108276 0 139108276 C C C C C C C C C C C C C C A A C C C C
1 chr1_139112719 0 139112719 C C C C C C C C T T T T C C C C C C C C
1 chr1_139115684 0 139115684 C C C C C C C C C C C C C C T T C C C C
1 chr1_139118662 0 139118662 T T T T T T T T G G G G T T T T T T T T
1 chr1_139123702 0 139123702 T T T T T T T T T T T T G T T T T T T T
1 chr1_139124683 0 139124683 C C C C C C C C C C C T C C C C C C C C
1 chr1_139125627 0 139125627 T T T T T T T T C C C C T T T T T T T T
1 chr1_139127699 0 139127699 G G A G G G G G G G G G G G G G G G G G
1 chr1_139127838 0 139127838 T T T T C C T T T T T T T T T T T T T T
1 chr1_139128135 0 139128135 T T T T T T T T C C C C T T T T T T T T
1 chr1_139131485 0 139131485 G G G G G G G G A A A A G G G G G G G G
1 chr1_139133650 0 139133650 C C A A A A C C A A A A A A A A A A C C
1 chr1_139134195 0 139134195 G G G G G G G G G G G G A G G G G G G G
1 chr1_139140896 0 139140896 T T T T T T T T T T T T T T T T C C T T
1 chr1_139166409 0 139166409 C C C C C C C C C C C C C C T T C C C C
1 chr1_139177718 0 139177718 G G G G G G G G A A A A G G G G G G G G
1 chr1_139185944 0 139185944 T T T T T T T T T T T T G T T T T T T T
1 chr1_139188571 0 139188571 C C C C C C C C A A A A C C C C C C C C
1 chr1_139188625 0 139188625 C C T T C C C C C C C C C C C C C C C C
1 chr1_139196829 0 139196829 C C C C C C C C C T C C C C C C C C C C
1 chr1_139197685 0 139197685 A A A A A A A A A A A A A A C C A A A A
1 chr1_139200444 0 139200444 T T T T T T T T T T T T T T T T C C T T
1 chr1_139203015 0 139203015 G G G G G G G G G G G G A G G G G G G G
1 chr1_139213317 0 139213317 T T T T T T T T A A A A T T T T T T T T
1 chr1_139224590 0 139224590 G G G G G G G G A A A A G G G G G G G G
1 chr1_139233652 0 139233652 A G G G G G A A G G G G G G G G G G A A
1 chr1_139236925 0 139236925 G G C C G G G G G G G G G G G G G G G G
1 chr1_139237510 0 139237510 T T T T T T T T C C C C T T T T T T T T
1 chr1_139239409 0 139239409 A A A A A A A A G G G G A A A A A A A A
1 chr1_139243768 0 139243768 T T T T T T T T C C C C T T T T T T T T
1 chr1_139244016 0 139244016 G G A A A A G G A A A A A A A A A A G G
1 chr1_139245785 0 139245785 G G G G A G G G G G G G G G G G G G G G
1 chr1_139247412 0 139247412 C C C C C C C C G G G G C C C C C C C C
1 chr1_139247887 0 139247887 T T T T T T T T T T T T C T T T T T T T
1 chr1_139251358 0 139251358 C C C C C C C C T T T T C C C C C C C C
1 chr1_139252199 0 139252199 C C C C C C C C G G G G C C C C C C C C
1 chr1_139255155 0 139255155 C T C C C C T T C C C C C C C C C C T T
1 chr1_139262718 0 139262718 G G G G G G G G G G A G G G G G G G G G
1 chr1_139266563 0 139266563 G G G G G G G G A A A A G G G G G G G G
1 chr1_139271308 0 139271308 G G G G G G G G G G G G A G G G G G G G
1 chr1_139280349 0 139280349 T T T T T T T T T T T T G T T T T T T T
1 chr1_139282915 0 139282915 A A A A A A A A A A A A A A A A A G A A
1 chr1_139284781 0 139284781 A A G G G G A A G G G G G G G G G G A A
1 chr1_139287245 0 139287245 T T C C C C T T C C C C C C C C C C T T
1 chr1_139298137 0 139298137 T T C C T T T T T T T T T T T T T T T T
1 chr1_139299303 0 139299303 A A A A A A A A G G G G A A A A A A A A
1 chr1_139300687 0 139300687 G G G G G G G G G G G G G G A A G G G G
1 chr1_139300806 0 139300806 T T T T T T T T C C C C T T T T T T T T
1 chr1_139309485 0 139309485 T T C C C C T T C C C C C C C C C C T T
1 chr1_139309678 0 139309678 C C C C C C C C C C C C C T C C C C C C
1 chr1_139313672 0 139313672 C C C C C C C C T T T T C C C C T T C C
1 chr1_139318817 0 139318817 G G A A G G G G G G G G G G G G G G G G
1 chr1_139322568 0 139322568 G G G G G G G G A A A A G G G G G G G G
1 chr1_139324684 0 139324684 C C C C C T C C C C C C C C C C C C C C
1 chr1_139339224 0 139339224 T T T T T T T T C C C C T T T T T T T T
1 chr1_139345875 0 139345875 A A G G G G A A G G G G G G G G G G A A
1 chr1_139345938 0 139345938 G G A A G G G G G G G G G G G G G G G G
1 chr1_139346894 0 139346894 C C C C C C C C C C C C C C C C T T C C
1 chr1_139352314 0 139352314 G G G G A G G G G G G G A A G G A G G G
1 chr1_139354659 0 139354659 G G G G G G G G A A A A G G G G G G G G
1 chr1_139366341 0 139366341 T T T T T T T T C C C C T T T T T T T T
1 chr1_139368253 0 139368253 C C C C A C C C C C C C C C C C C C C C
1 chr1_139369846 0 139369846 A A A A A A A A A A A A A A A A A G A A
1 chr1_139372647 0 139372647 C C C C C C C C C C C C C C T T C C C C
1 chr1_139381001 0 139381001 A A A A A A A A G G G G A A A A A A A A
1 chr1_139381161 0 139381161 C C C C A C C C C C C C C C C C C C C C
1 chr1_139382674 0 139382674 C C C C C C C C C C C C A C C C C C C C
1 chr1_139383558 0 139383558 T T T T T T T T T T T T C T T T T T T T
1 chr1_139385149 0 139385149 T T C C C C T T T T T T T T T T T T T T
1 chr1_139394408 0 139394408 A A A A A A A A A A A G A A A A A A A A
1 chr1_139410926 0 139410926 C C C C C C C C C C C C C C C T C C C C
1 chr1_139412976 0 139412976 C C C C C C C C C C C C C T C C C C C C
1 chr1_139421113 0 139421113 G G G G A G G G G G G G G G G G G G G G
1 chr1_139425852 0 139425852 C C C C C C C C C C C C C G C C C C C C
1 chr1_139430094 0 139430094 G G G G G T G G G G G G G G G G G G G G
1 chr1_139462074 0 139462074 C C C C C C C C T T T T C C C C C C C C
1 chr1_139464134 0 139464134 G G A G G G G G G G G G G G G G G G G G
1 chr1_139468819 0 139468819 G G A A A A G G A A A A A A A A A A G G
1 chr1_139469722 0 139469722 G G A G G G G G G G G G G G G G G G G G
1 chr1_139476906 0 139476906 G G G G G G G G G G G G G G A G G G G G
1 chr1_139485132 0 139485132 C C C T C C C C C C C C C C C C C C C C
1 chr1_139490502 0 139490502 C C A C A C C C C C C C C C C C C C C C
1 chr1_139494865 0 139494865 A A A A A A A A C C C C A A A A A A A A
1 chr1_139500922 0 139500922 A A A A A A A A A A A A A A C C A A A A
1 chr1_139507249 0 139507249 G G G G G G G G T T G T G G G G G G G G
1 chr1_139508887 0 139508887 A A A A A A A A G G G G A A A A A A A A
1 chr1_139511830 0 139511830 C C C C C C C C C C C T C C C C C C C C
1 chr1_139514343 0 139514343 G G G G G T G G G G G G G G G G G G G G
1 chr1_139517602 0 139517602 G G G G G G G G T T T T G G G G G G G G
1 chr1_139528489 0 139528489 T T G G G G T T T T T T T T T T T T T T
1 chr1_139529211 0 139529211 A A G G G G G G G G G G G G G G G G A A
1 chr1_139529323 0 139529323 G G G G G G G G G G G G G G A G G G G G
1 chr1_139530093 0 139530093 A A A A A A A A T T T T A A A A A A A A
1 chr1_139530548 0 139530548 A A A A A A A A G G G G A A A A A A A A
1 chr1_139532791 0 139532791 C C C C C C C C C T C C C C C C C C C C
1 chr1_139535180 0 139535180 A A G G A A A A A A A A A A A A A A A A
1 chr1_139541142 0 139541142 T T T T T T T T T T T T T T T T C C T T
1 chr1_139544273 0 139544273 A G A A A A A A A A A A A A A A A A G G
1 chr1_139544711 0 139544711 A A A A A A A A G G G G A A A A A A A A
1 chr1_139547461 0 139547461 A A A A A A A A A A A A A A C C A A A A
1 chr1_139551577 0 139551577 A A A A A A A A A A A A G G G G A A A A
1 chr1_139554532 0 139554532 G G C C C C G G C C C C C C C C C C G G
1 chr1_139559406 0 139559406 G G A G A A G G G G G G G G G G G G G G
1 chr1_139569304 0 139569304 G G G G A G G G G G G G G G G G G G G G
1 chr1_139582447 0 139582447 G G A A A A G G A A A A A A A A A A G G
1 chr1_139585000 0 139585000 A A A A A A A A A A A A A A A G A A A A
1 chr1_139596698 0 139596698 T T T T T T T T T T T T C T T T T T T T
1 chr1_139598986 0 139598986 A G G G G G G G G G G G G G G G G G G G
1 chr1_139602016 0 139602016 C C C C C C C C C C C C T T C C C C C C
1 chr1_139602058 0 139602058 C C C T C C C C C C C C C C C C C C C C
1 chr1_139608514 0 139608514 A A A A A A A A A G A A A A A A A A A A
1 chr1_139616465 0 139616465 A A A A A A A A G G G G A A A A A A A A
1 chr1_139619343 0 139619343 A A A A A A A A A A A A A G A A A A A A
1 chr1_139627398 0 139627398 C C C C C G C C C C C C C C C C C C C C
1 chr1_139628550 0 139628550 A A A A A G A A A A A A A A A A A A A A
1 chr1_139631569 0 139631569 T T T T G T T T T T T T T T T T T T T T
1 chr1_139653154 0 139653154 C C C C C C C C C C C C A A A A A A C C
1 chr1_139653901 0 139653901 A A A A A A A A A A A G A A A A A A A A
1 chr1_139659991 0 139659991 G G G G A G G G G G G G G G G G G G G G
1 chr1_139663486 0 139663486 A A A A A A A A A A A A A A A G A A A A
1 chr1_139670858 0 139670858 T T T T T T T T T T C T T T T T T T T T
1 chr1_139671254 0 139671254 A A G G A G A A G G G G A A A A A A A A
1 chr1_139672453 0 139672453 A A A A A A A A A A A G A A A A A A A A
1 chr1_139683461 0 139683461 G G G G G G G G G G G G G G G G G T G G
1 chr1_139683824 0 139683824 T T T T T T T T C T T T T T T T T T T T
1 chr1_139691757 0 139691757 C C C C C C C C C C C C C T C C C C C C
1 chr1_139691930 0 139691930 A A A A A A A A T T T T A A A A A A A A
1 chr1_139710043 0 139710043 C C C C C C C C C C C C C C C C A A C C
1 chr1_139715590 0 139715590 T T T T T T T T C T T T T T T T T T T T
1 chr1_139722818 0 139722818 C C C C C C C C A A A A C C C C C C C C
1 chr1_139726089 0 139726089 A A A A A A A A C C C C A A A A A A A A
1 chr1_139728943 0 139728943 C C C C C C T T C C C C C C C C C C C C
1 chr1_139732239 0 139732239 C C C C C C T T C C C C T T T T T T C C
1 chr1_139735152 0 139735152 G G G G G G G G A A A A G G G G G G G G
1 chr1_139735394 0 139735394 G G G G G G G G G G G G G G G G A G G G
1 chr1_139736262 0 139736262 C C T T T T T T T T T T T T T T T T C C
1 chr1_139739308 0 139739308 C C C C C C C C C C C C C C C C C T C C
1 chr1_139744757 0 139744757 G G A G G G G G G G G G G G G G G G G G
1 chr1_139757342 0 139757342 C C C C C C C C T T T T C C C C C C C C
1 chr1_139775237 0 139775237 C C C C C C C C C G C C C C C C C C C C
1 chr1_139781339 0 139781339 C C T T T T T T T T T T T T T T T T C C
1 chr1_139781961 0 139781961 A A A A A A A A A A A A A A A A A G A A
1 chr1_139782011 0 139782011 T T T T T T T T T T T T T T T T G G T T
1 chr1_139783844 0 139783844 G G G G G G G G G G G G C G G G C C G G
1 chr1_139784817 0 139784817 C C C C C C C C C C C C A C C C C C C C
1 chr1_139790559 0 139790559 G G G G G G G G A G G G G G G G G G G G
1 chr1_139797044 0 139797044 G G G G G G G G G G G G A G G G G G G G
1 chr1_139802785 0 139802785 G G G G G G G G A A A A G G G G G G G G
1 chr1_139803906 0 139803906 T T A A A A T T A A A A A A A A A A T T
1 chr1_139823305 0 139823305 T T T T T T T T C T T T T T T T T T T T
1 chr1_139823884 0 139823884 T T T T T T C C T T T T T T T T T T T T
1 chr1_139827053 0 139827053 C C C C C C C C C C C C C T C C C C C C
1 chr1_139840922 0 139840922 C C C C C C C C G G G G C C C C C C C C
1 chr1_139841361 0 139841361 G G G G G G G G G G G G A A A A A A G G
1 chr1_139842042 0 139842042 C C C C C C C C C C C C C C C T C C C C
1 chr1_139853340 0 139853340 T T T T T T T T G G G G T T T T T T T T
1 chr1_139855568 0 139855568 C C C C C C C C T T T T C C C C C C C C
1 chr1_139859740 0 139859740 C C T T T T T T T T T T T T T T T T C C
1 chr1_139875947 0 139875947 G G G G G G G G A A A A G G G G G G G G
1 chr1_139876962 0 139876962 A A A A A A A A G G G G A A A A A A A A
1 chr1_139892114 0 139892114 T T T T T T C C T T T T T T T T T T T T
1 chr1_139895239 0 139895239 C C C T T T C C C C C C C C C C C C C C
1 chr1_139897972 0 139897972 C C T T T T C C T T T T T T T T T T C C
1 chr1_139903156 0 139903156 C C C C C C G G C C C C C C C C C C C C
1 chr1_139904368 0 139904368 C C C C C C C C C C C C T T T T T T C C
```
