## Supplementary File 2. Zonkey (Schubert et al. 2017) report for donkey specimen Ancient2. for "No genetic evidence yet for hinnies at Mazongshan (400-160 BCE), northwestern China": incl_ts.tped (part 3 of 32)

```
1 chr1_139904506 0 139904506 C C C C C C C C C C C C T T T T T T C C
1 chr1_139910794 0 139910794 C C C C C C C C C C C C C T C C C C C C
1 chr1_139915063 0 139915063 G G G G G G G G G G G G G G G G A G G G
1 chr1_139922092 0 139922092 A A T T T T A A T T T T T T T T T T A A
1 chr1_139928591 0 139928591 G G G G A A G G G G G G G G G G G G G G
1 chr1_139934853 0 139934853 T T T T C T T T T T T T T T T T T T T T
1 chr1_139940589 0 139940589 T T T T T T T T C C C C T T T T T T T T
1 chr1_139941164 0 139941164 A A A A A A A A A A A A A G A A A A A A
1 chr1_139942741 0 139942741 T T T T T T T T T T T T A T T T T T T T
1 chr1_139944646 0 139944646 G G C C C C G G C C C C C C C C C C G G
1 chr1_139944647 0 139944647 G G C C C C G G G G G G G G G G G G G G
1 chr1_139944983 0 139944983 C C C C C C C C T T T T C C C C C C C C
1 chr1_139946533 0 139946533 G G G G G G G G G G G G G G G G G T G G
1 chr1_139947458 0 139947458 T T T T C C T T T T T T T T T T T T T T
1 chr1_139964567 0 139964567 G G G G G G A A A G G G G G G G G G G G
1 chr1_139964981 0 139964981 G G G G G G G G A A A G G G G G G G G G
1 chr1_139973667 0 139973667 C C C C C C C C G G G G C C C C C C C C
1 chr1_139976036 0 139976036 T T T T T T T T G G G G T T T T T T T T
1 chr1_139987730 0 139987730 A A A A C C A A A A A A A A A A A A A A
1 chr1_139991246 0 139991246 G G G G G G G G A A A A G G G G G G G G
1 chr1_139992818 0 139992818 C C C C C T C C C C C C C C C C C C C C
1 chr1_139994263 0 139994263 C C C C C C C C C T C C C C C C C C C C
1 chr1_140011030 0 140011030 A A A A C C A A A A A A A A A A A A A A
1 chr1_140012413 0 140012413 G G G G G G G G G G G G G G G G A A G G
1 chr1_140015448 0 140015448 A A A A A A A A A A A A G G A A A A A A
1 chr1_140016268 0 140016268 G G G G C G G G G G G G G G G G G G G G
1 chr1_140032596 0 140032596 C C C T C C C C C C C C C C C C C C C C
1 chr1_140032774 0 140032774 T T T T A T T T T T T T T T T T T T T T
1 chr1_140034775 0 140034775 C C C C C C C C C C C C C C G G C C C C
1 chr1_140039182 0 140039182 C C C C C C C C T T T T C C C C C C C C
1 chr1_140051038 0 140051038 T T T T T T T T T T T T T T A T T T T T
1 chr1_140054739 0 140054739 C C C C C C C C T T T T C C C C C C C C
1 chr1_140067645 0 140067645 G G A A A A A A A A A A A A A A A A G G
1 chr1_140068152 0 140068152 A A A G A A A A A A A A A A A A A A A A
1 chr1_140068196 0 140068196 G G G G G G G G A A A A G G G G G G G G
1 chr1_140068328 0 140068328 A A A A A A A A G G G G A A A A A A A A
1 chr1_140070062 0 140070062 A A A A A A A A A A A A A A A G A A A A
1 chr1_140070182 0 140070182 G G C C C C G G C C C C C C C C C C G G
1 chr1_140076372 0 140076372 G G G G G G G G A A A A G G G G G G G G
1 chr1_140077893 0 140077893 T T G G G G T T T T T T T T T T T T T T
1 chr1_140082782 0 140082782 A C A A A A A A A A A A A A A A A A A A
1 chr1_140084463 0 140084463 T T T T T T T T C C C C T T T T T T T T
1 chr1_140085543 0 140085543 T T T T T T T T C C C C T T T T T T T T
1 chr1_140113677 0 140113677 G G G G G G G G G G G G G G A G G G G G
1 chr1_140115575 0 140115575 T T T T T T T T T T T T T T T T C T T T
1 chr1_140123520 0 140123520 T T T T T T C C T T T T T T T T T T T T
1 chr1_140123877 0 140123877 C C C C C C C C C C C C C T C C C C C C
1 chr1_140125006 0 140125006 G G G G G G G G G G G G G G G G C G G G
1 chr1_140128317 0 140128317 A A A A A G A A A A A A A A A A A G A A
1 chr1_140129972 0 140129972 A A A A A A A A G G G G A A A A A A A A
1 chr1_140133217 0 140133217 T T T T T T T T C C C C T T T T T T T T
1 chr1_140135441 0 140135441 A A G G G G G G G G G G G G G G G G G G
1 chr1_140145224 0 140145224 G G G G G G G G A A A A G G G G G G G G
1 chr1_140147980 0 140147980 T T T T G T T T T T T T T T T T T T T T
1 chr1_140151382 0 140151382 T T C C C C C C C C C C C C C C C C C C
1 chr1_140155809 0 140155809 G G A A A A A A A A A A A A A A A A G G
1 chr1_140157921 0 140157921 G G G G G G G G A A A A G G G G G G G G
1 chr1_140161529 0 140161529 G G A A G G G G G G G G G G G G G G G G
1 chr1_140180031 0 140180031 G G A A A A A A A A A A A A A A A A G G
1 chr1_140180103 0 140180103 C C C C C C C C C C C C C C T T C C C C
1 chr1_140181934 0 140181934 A A A A A A A A G G G G A A A A A A A A
1 chr1_140183906 0 140183906 C C C C C C T T C C C C C C C C C C C C
1 chr1_140185759 0 140185759 T T C C C C T T T T T T T T T T T T T T
1 chr1_140201837 0 140201837 G G G G G G G G T T T T G G G G G G G G
1 chr1_140202838 0 140202838 G G A A A G G G G G G G G G G G G G G G
1 chr1_140203148 0 140203148 G G G G G G G G G G G G C C G G C C G G
1 chr1_140204489 0 140204489 T T A A A A A A A A A A A A A A A A T T
1 chr1_140219691 0 140219691 C C C C C C C C A C C C C C C C C C C C
1 chr1_140222100 0 140222100 T T C C C C C C C C C C C C C C C C T T
1 chr1_140223898 0 140223898 A A G G G G A A A A A A A A A A A A A A
1 chr1_140233990 0 140233990 T T T T T T T T T T T T C T T T T T T T
1 chr1_140236039 0 140236039 C C C C C C C C C T T T C C C C C C C C
1 chr1_140236508 0 140236508 T T T T T T T T T T T T C T T T T T T T
1 chr1_140236717 0 140236717 A A A A A A A A A G A A A A A A A A A A
1 chr1_140237968 0 140237968 A A A A A A A A G G G G A A A A A A A A
1 chr1_140238241 0 140238241 A A A A A A A A A A A A C C C C C C A A
1 chr1_140238424 0 140238424 T T T T T T T T T T T T T T G G T T T T
1 chr1_140245359 0 140245359 A A C C C C A A C C C C C C C C C C A A
1 chr1_140250355 0 140250355 C C C C C T C C C C C C C C C C C C C C
1 chr1_140251602 0 140251602 G G G G C G G G G G G G G G G G G G G G
1 chr1_140252924 0 140252924 A A A A A A A A G G G G A A A A A A A A
1 chr1_140256012 0 140256012 T T T T T T T T T T T T C T T T T T T T
1 chr1_140256486 0 140256486 G G G G G G G G G G G G G G A A G G G G
1 chr1_140268195 0 140268195 C C C C T T C C C C C C C C C C C C C C
1 chr1_140277520 0 140277520 C C C C C C C C C G C C C C C C C C C C
1 chr1_140277936 0 140277936 A G G G G G G G G G G G G G G G G G G G
1 chr1_140278708 0 140278708 C C T T T T C C T T T T T T T T T T C C
1 chr1_140279379 0 140279379 A C A A A A A A A A A A A A A A A A C C
1 chr1_140282580 0 140282580 A G G G G G G G G G G G G G G G G G G G
1 chr1_140286429 0 140286429 A A A A A A A A T T T T A A A A A A A A
1 chr1_140294348 0 140294348 C C C C C C C C A A A A C C C C C C C C
1 chr1_140300976 0 140300976 C C C C C C C C T T T T C C C C C C C C
1 chr1_140308882 0 140308882 C G G G G G G G G G G G G G G G G G G G
1 chr1_140313462 0 140313462 C C C C C C C C C C C C A A C C C C C C
1 chr1_140315529 0 140315529 C C T T T T C C C C C C T T T T T T C C
1 chr1_140322096 0 140322096 C C C C C C C C G G G G C C C C C C C C
1 chr1_140332130 0 140332130 C C C C C C C C C C C C T T C C C C C C
1 chr1_140346341 0 140346341 A A A A A G A A A A A A A A A A A A A A
1 chr1_140355971 0 140355971 G G G G C G G G G G G G G G G G G G G G
1 chr1_140363407 0 140363407 G G T T T T G G G G G G G G G G G G G G
1 chr1_140364809 0 140364809 A A A A A A A A C C C C A A A A A A A A
1 chr1_140369299 0 140369299 C T C C C C C C C C C C C C C C C C C C
1 chr1_140370354 0 140370354 C T T T T T T T T T T T T T T T T T C C
1 chr1_140370372 0 140370372 T T G G G G T T T T T T T T T T T T T T
1 chr1_140370624 0 140370624 A A A A A A A A G G G G A A A A A A A A
1 chr1_140371716 0 140371716 C C C C C C C C C C C C C C A C C C C C
1 chr1_140373243 0 140373243 T T T T T T T T C C C C T T T T T T T T
1 chr1_140374360 0 140374360 T T C T T T T T T T T T T T T T T T T T
1 chr1_140375130 0 140375130 A A A A A A A A G G G G A A A A A A A A
1 chr1_140377943 0 140377943 C C T T T T C C T T T T T T T T T T C C
1 chr1_140380831 0 140380831 C C C C C C C C C T C C C C C C C C C C
1 chr1_140405539 0 140405539 C C C C C C C C C C C C C C C T C C C C
1 chr1_140405564 0 140405564 C C C C C G C C C C C C C C C C C C C C
1 chr1_140411536 0 140411536 C C A A C C C C C C C C C C C C C C C C
1 chr1_140411858 0 140411858 T T T T T T T T T T T T T T T T C C T T
1 chr1_140417754 0 140417754 C C C C C C C C C C C C C G C C C C C C
1 chr1_140425784 0 140425784 G G G G G G G G G G G G A G G G G G G G
1 chr1_140431429 0 140431429 C C C C C G C C C C C C C C C C C C C C
1 chr1_140435714 0 140435714 C C C C C C C C T T T T C C C C C C C C
1 chr1_140441118 0 140441118 C C C C C C A A C C C C C C C C C C C C
1 chr1_140443973 0 140443973 A A G G G G A A G G G G G G G G G G A A
1 chr1_140448035 0 140448035 C C C C C C C C G G G G C C C C C C C C
1 chr1_140450793 0 140450793 A A A A A A A A C C C C A A A A A A A A
1 chr1_140456234 0 140456234 G G G G G G G G G G G G G G G G G T G G
1 chr1_140456338 0 140456338 C C C C C C C C C C C C C T C C C C C C
1 chr1_140456550 0 140456550 A A A G A A A A A A A A A A A A A A A A
1 chr1_140456756 0 140456756 A A A A A A A A A A A A A G A A A A A A
1 chr1_140458529 0 140458529 G G A A A A G G A A A A A A A A A A G G
1 chr1_140459513 0 140459513 A A A A A A A A G G G G A A A A A A A A
1 chr1_140462133 0 140462133 T T T T T T T T T T T T G T T T T T T T
1 chr1_140467729 0 140467729 G T G G G G T T G G G G G G G G G G T T
1 chr1_140468999 0 140468999 G G G G G G G G A A A A G G G G G G G G
1 chr1_140472026 0 140472026 A A A A A A A A A A A A A A A A G G A A
1 chr1_140481567 0 140481567 T T C C C C C C C C C C C C C C C C T T
1 chr1_140494533 0 140494533 A A A A A A A A A A A A A A A A C C A A
1 chr1_140517347 0 140517347 A A A A A A A A A A A G A A A A A A A A
1 chr1_140521865 0 140521865 C C C C C C C C C C C C C C C C G G C C
1 chr1_140522959 0 140522959 A A A A A A A A G G G G A A A A A A A A
1 chr1_140524606 0 140524606 C C C C C C C C C C C C C C C C G G C C
1 chr1_140527782 0 140527782 G G A A G G G G G G G G G G G G G G G G
1 chr1_140539488 0 140539488 G G G G G G G G G G G G G G G G A G G G
1 chr1_140548467 0 140548467 T T T T T T T T C T T T T T T T T T T T
1 chr1_140552164 0 140552164 T T T T T T G G T T T T T T T T T T T T
1 chr1_140558854 0 140558854 A A A A A A A A G G G G A A A A A A A A
1 chr1_140561790 0 140561790 C C T T C T C C C C C C C C C C C C C C
1 chr1_140564788 0 140564788 G G G G G G G G G G G G A A G G G G G G
1 chr1_140565262 0 140565262 T T T T T T T T A A A A T T T T T T T T
1 chr1_140572857 0 140572857 A A A A A A A A G G A A A A A A A A A A
1 chr1_140596984 0 140596984 T T T T T T T T T T T T T T T T C T T T
1 chr1_140598093 0 140598093 A A A A A G A A A A A A A A A A A A A A
1 chr1_140600404 0 140600404 A A G G G G A A A A A A A A A A A A A A
1 chr1_140603799 0 140603799 T T T T T T T T T T T T C C C C T T T T
1 chr1_140605700 0 140605700 T T T T T T T T T T T T T T T T C C T T
1 chr1_140607550 0 140607550 T T T T T T T T T T T T C C C C C C T T
1 chr1_140617755 0 140617755 C C C C C C C C T T T T C C C C C C C C
1 chr1_140617891 0 140617891 G G G G G G G G G G G G G G G G A A G G
1 chr1_140619528 0 140619528 C C C C C T C C C C C C C C C C C C C C
1 chr1_140623545 0 140623545 A A C C C C A A C C C C C C C C C C A A
1 chr1_140625359 0 140625359 A A A A A A A A A A A A T T T T T T A A
1 chr1_140628798 0 140628798 C C C C C C C C C C C T C C C C C C C C
1 chr1_140643637 0 140643637 T T T T T T T T A A A A T T T T T T T T
1 chr1_140645681 0 140645681 G G G G G G G G T T T T G G G G G G G G
1 chr1_140649214 0 140649214 T T T T T T T T C C C C T T T T T T T T
1 chr1_140651456 0 140651456 G G G G G G G G G G A G G G G G G G G G
1 chr1_140652378 0 140652378 G G G G G G G G A A A A G G G G G G G G
1 chr1_140667727 0 140667727 T T T T T T T T T T G T T T T T T T T T
1 chr1_140670875 0 140670875 T T T T T T T T C C C C T T T T T T T T
1 chr1_140671546 0 140671546 T T T T T T T T T T G T T T T T T T T T
1 chr1_140676862 0 140676862 T T T T T T T T C C C C T T T T T T T T
1 chr1_140680294 0 140680294 T T C C C C T T T T T T T T T T T T T T
1 chr1_140681868 0 140681868 C C C C C C C C G G G G C C C C C C C C
1 chr1_140702910 0 140702910 T T T T T T T T T T T T A A T T T T T T
1 chr1_140703053 0 140703053 G G G G G G G G G G G G G G G T G G G G
1 chr1_140708584 0 140708584 G G G G G G G G G G G G G G G G A G G G
1 chr1_140710565 0 140710565 G G G G G G G G G G G G G G G G A G G G
1 chr1_140718197 0 140718197 A A A A A A A A A A A A A G A A A A A A
1 chr1_140731916 0 140731916 T T T T T T T T T T T T T T C T T T T T
1 chr1_140739478 0 140739478 C C C C C C C C T T T T C C C C C C C C
1 chr1_140740094 0 140740094 A A A A A A A A A G A A A A A A A A A A
1 chr1_140750643 0 140750643 G G G G G G G G A G G G G G G G G G G G
1 chr1_140752445 0 140752445 G G G G G G G G G G G G A A G G A A G G
1 chr1_140756710 0 140756710 G G G G G G G G A A A A G G G G G G G G
1 chr1_140760083 0 140760083 G G C C G G G G G G G G G G G G G G G G
1 chr1_140769312 0 140769312 C C C C C C C C T T T T C C C C C C C C
1 chr1_140774127 0 140774127 G G G G G G G G T T T T G G G G G G G G
1 chr1_140789459 0 140789459 C C C C C C C C C C C C C T C C C C T T
1 chr1_140792270 0 140792270 T T T T T T A A T T T T T T T T T T T T
1 chr1_140799242 0 140799242 G G G G G G G G A A A A G G G G G G G G
1 chr1_140801661 0 140801661 T T A A A A T T A A A A A A A A A A T T
1 chr1_140805855 0 140805855 T T A A A A A A A A A A A A A A A A T T
1 chr1_140810520 0 140810520 T T C T T T T T T T T T T T T T T T T T
1 chr1_140813574 0 140813574 T T T T T T T T T T T T C C C C C C T T
1 chr1_140813776 0 140813776 A A G G G G A A G G G G G G G G G G A A
1 chr1_140821035 0 140821035 A A A A A A A A G G G G A A A A A A A A
1 chr1_140823826 0 140823826 G G G T G G G G G G G G G G G G G G G G
1 chr1_140826756 0 140826756 G G G G G G G G G G G G G T G G G G G G
1 chr1_140831234 0 140831234 T T T T T T C C T T T T T T T T T T T T
1 chr1_140833395 0 140833395 A A A A A A A A A A A A A A A A T T A A
1 chr1_140839227 0 140839227 A A A A G G A A A A A A A A A A A A A A
1 chr1_140847254 0 140847254 A A A A A A A A A A A A G G A A A A A A
1 chr1_140848021 0 140848021 T T T T T T T T T T T T T T T T C C T T
1 chr1_140854365 0 140854365 G G T T T T G G G G G G G G G G G G G G
1 chr1_140861633 0 140861633 G G G G T T G G G G G G G G G G G G G G
1 chr1_140862887 0 140862887 G G G G G G A A G G G G G G G G G G G G
1 chr1_140864371 0 140864371 C C C C C C C C T T T T C C C C C C C C
1 chr1_140864824 0 140864824 C C C C C C C C C T C C C C C C C C C C
1 chr1_140867172 0 140867172 G G G G G G G G A G A A G G G G G G G G
1 chr1_140867667 0 140867667 G G G G G G G G G G G G G G A G G G G G
1 chr1_140867761 0 140867761 A A A A A A A A A A A A A G A A A A A A
1 chr1_140872302 0 140872302 G G A G G G G G G G G G G G G G G G G G
1 chr1_140874613 0 140874613 C C C C C C C C A C A A C C C C C C C C
1 chr1_140888401 0 140888401 C C C C C C C C T T T T C C C C C C C C
1 chr1_140889202 0 140889202 T T T T T T T T T T T T C T T T T T T T
1 chr1_140890062 0 140890062 G G G G G G G G A A A A G G G G G G G G
1 chr1_140892111 0 140892111 C C C C C C C C A A A A C C C C C C C C
1 chr1_140896462 0 140896462 A A A A A C A A A A A A A A A A A A A A
1 chr1_140897697 0 140897697 C C C C C C A A C C C C C C C C C C C C
1 chr1_140899058 0 140899058 G G G G G G G G G G G G C G G G G G G G
1 chr1_140907085 0 140907085 G G G G G G G G G G G G G G G G A G G G
1 chr1_140922610 0 140922610 A A A A A A A A A A A A A G A A A A A A
1 chr1_140926423 0 140926423 T T T T T T T T T T T T T T T T C T T T
1 chr1_140932631 0 140932631 A A A A A A A A A A A A A G A A A A A A
1 chr1_140932729 0 140932729 C C C C C C C C T T T T C C C C C C C C
1 chr1_140934213 0 140934213 A A A A A A A A A A A A C C A A A A A A
1 chr1_140937638 0 140937638 T T T T T T T T G G G G T T T T T T T T
1 chr1_140954025 0 140954025 C C C C C C C C C C C C C C C T C C C C
1 chr1_140957617 0 140957617 A A A A A A A A A A A A A A A C A A A A
1 chr1_140962625 0 140962625 G G G G G G G G G G G G G G A A G G G G
1 chr1_140963031 0 140963031 A A A A A G A A A A A A A A A A A A A A
1 chr1_140965762 0 140965762 A A A A A A A A A A A A A G A A A A A A
1 chr1_140970061 0 140970061 T T C C C C T T T T T T T T T T T T T T
1 chr1_140971754 0 140971754 A A A A A G A A A A A A A A A A A A A A
1 chr1_140978552 0 140978552 G G G G A G G G G G G G G G G G G G G G
1 chr1_140981526 0 140981526 A C A A A A C C A A A A A A A A A A C C
1 chr1_140982184 0 140982184 A A A A A A A A T T T T A A A A A A A A
1 chr1_140985150 0 140985150 G G A A A A G G A A A A A A A A A A G G
1 chr1_140988867 0 140988867 A A A A A A A A G G G G A A A A A A A A
1 chr1_140995789 0 140995789 G G G G G G G G A A A A G G G G G G G G
1 chr1_141013657 0 141013657 T T T T T T T T T T T T T T C T T T T T
1 chr1_141016517 0 141016517 G G G G G G G G G G G G G G G T G G G G
1 chr1_141018945 0 141018945 A A A A A A A A G G G G A A A A A A A A
1 chr1_141019003 0 141019003 G G G G G G G G C C C C G G G G G G G G
1 chr1_141019474 0 141019474 T T T T T T T T G G G G T T T T T T T T
1 chr1_141022751 0 141022751 G G G G G G G G G G G G G G A G G G G G
1 chr1_141024949 0 141024949 A A A A A A A A A G A A A A A A A A A A
1 chr1_141038316 0 141038316 G G G G G G G G G G G G G G A A G G G G
1 chr1_141038703 0 141038703 C C C C C C C C C C C C C T C C C C C C
1 chr1_141041825 0 141041825 C C T T T T C C C C C C T T T T T T C C
1 chr1_141051101 0 141051101 G G G G G G G G A A A A G G G G G G G G
1 chr1_141062393 0 141062393 T T T T T T T T T T T T C C T T T T T T
1 chr1_141070215 0 141070215 C G G G G G G G G G G G G G G G G G G G
1 chr1_141073503 0 141073503 G G G G G G G G A G G G G G G G G G G G
1 chr1_141073913 0 141073913 C C C C C C C C T T T T C C C C C C C C
1 chr1_141075588 0 141075588 T T T T C T T T T T T T T T T T T T T T
1 chr1_141081052 0 141081052 A A A A A A A A G G G G A A A A A A A A
1 chr1_141091450 0 141091450 C C C C C C C C C T T T C C C C C C C C
1 chr1_141105481 0 141105481 G G G G G G G G T T T T G G G G G G G G
1 chr1_141112859 0 141112859 A A A A C C A A A A A A A A A A A A A A
1 chr1_141120945 0 141120945 G G A A A A G G A A A A A A A A A A G G
1 chr1_141125517 0 141125517 C C C C C C C C C C C C C C C C C T C C
1 chr1_141125882 0 141125882 C C A C C C C C C C C C C C C C C C C C
1 chr1_141126863 0 141126863 G G G G G G G G G G G G G G A A G G G G
1 chr1_141128838 0 141128838 C C C C T T C C C C C C C C C C C C C C
1 chr1_141130900 0 141130900 T T T T G G T T T T T T T T T T T T T T
1 chr1_141135520 0 141135520 T T T T C C T T T T T T T T T T T T T T
1 chr1_141141453 0 141141453 G G G G G G G G G G G G A G G G G G G G
1 chr1_141147136 0 141147136 G G G G G G G G C C C C G G G G G G G G
1 chr1_141153407 0 141153407 C C A A A A C C A A A A A A A A A A C C
1 chr1_141158453 0 141158453 C C C C T T C C C C C C C C C C C C C C
1 chr1_141164322 0 141164322 A A A A A A A A G G G G A A A A A A A A
1 chr1_141170813 0 141170813 T T C T T T T T T T T T T T T T T T T T
1 chr1_141177591 0 141177591 A A A A A A A A G G G G A A A A A A A A
1 chr1_141198813 0 141198813 T T T T C C T T T T T T T T T T T T T T
1 chr1_141206550 0 141206550 G G T T G G G G G G G G G G G G G G G G
1 chr1_141218117 0 141218117 C C C C C C C C T T T T C C C C C C C C
1 chr1_141225931 0 141225931 G G G G G G G G G G G G A A A A G G G G
1 chr1_141228816 0 141228816 C T T T T T T T T T T T T T T T T T T T
1 chr1_141232859 0 141232859 A A A A A A A A A A A A A A G G A A A A
1 chr1_141241465 0 141241465 G G G G G G G G G G G G C G G G G G G G
1 chr1_141242291 0 141242291 G G A A G G G G G G G G G G A A G G G G
1 chr1_141246777 0 141246777 C T T T T T T T T T T T T T T T T T T T
1 chr1_141249873 0 141249873 T T T T T T T T C C C C T T T T T T T T
1 chr1_141254573 0 141254573 A G A A A A A A A A A A A A A A A A A A
1 chr1_141262056 0 141262056 A A A A A A A A G G G G A A A A A A A A
1 chr1_141264092 0 141264092 A A A A A A A A A A A A A C A A A A A A
1 chr1_141268413 0 141268413 C C T T C C C C C C C C C C C C C C C C
1 chr1_141280275 0 141280275 C C C C C C C C C C C C C C A A C C C C
1 chr1_141280439 0 141280439 T T T T T T T T T T T T T T T T G T T T
1 chr1_141282001 0 141282001 T T C C C C T T C C C C C C C C C C T T
1 chr1_141286901 0 141286901 C C C C C C C C C T C C C C C C C C C C
1 chr1_141288687 0 141288687 G G G G G G G G C C C C G G G G G G G G
1 chr1_141292959 0 141292959 C C C C C C C C T T T T C C C C C C C C
1 chr1_141296105 0 141296105 A A A A A A A A G G G G A A A A A A A A
1 chr1_141296876 0 141296876 G G G G G G G G A G G G G G G G G G G G
1 chr1_141296910 0 141296910 G G G G G G G G A A A A G G G G G G G G
1 chr1_141297515 0 141297515 C C C C C C C C C C C C C T C C C C C C
1 chr1_141300170 0 141300170 A A A A A A A A G G G G A A A A A A A A
1 chr1_141300387 0 141300387 G G G G G G G G G G G G A G G G G G G G
1 chr1_141305767 0 141305767 A A A A A A A A A A A G A A A A A A A A
1 chr1_141306605 0 141306605 G G A A G G G G G G G G G G G G G G G G
1 chr1_141307318 0 141307318 G G G G G G G G A A A A G G G G G G G G
1 chr1_141307635 0 141307635 C C C C C C C C C C C T C C C C C C C C
1 chr1_141311924 0 141311924 C C C C C C C C C C C C C C C C G G C C
1 chr1_141314707 0 141314707 A A A A A A A A A A A A G G A A A A A A
1 chr1_141316172 0 141316172 C C C C C C C C C C C C G G C C C C C C
1 chr1_141322358 0 141322358 T T C T T T T T T T T T T T T T T T T T
1 chr1_141339657 0 141339657 C C C C C C C C C T C C C C C C C C C C
1 chr1_141341534 0 141341534 T T T T T T T T T T T T T T G G T T T T
1 chr1_141343082 0 141343082 T T T T T T T T T T T T G T T T T T T T
1 chr1_141354310 0 141354310 A A C C A A A A A A A A A A A A A A A A
1 chr1_141357369 0 141357369 C C G G G G C C C C C C C C C C C C C C
1 chr1_141359032 0 141359032 G G A A G G G G G G G G G G G G G G G G
1 chr1_141366268 0 141366268 T T T T T T T T T T T T C T T T T T T T
1 chr1_141370025 0 141370025 C C C C C C C C T T T T C C C C C C C C
1 chr1_141370233 0 141370233 A A A A A A A A C C C C A A A A A A A A
1 chr1_141379201 0 141379201 T T T T T T T T T T T T T T T T C C T T
1 chr1_141380247 0 141380247 G G G G G G G G G G G G G G T T G G G G
1 chr1_141382952 0 141382952 C C C C C C C C C C C C C C T T C C C C
1 chr1_141385843 0 141385843 C C C C C G C C C C C C C C C C C C C C
1 chr1_141398110 0 141398110 A A A A A A A A G G G G A A A A A A A A
1 chr1_141401375 0 141401375 G G G G G G G G G G G G A A G G G G G G
1 chr1_141402724 0 141402724 C C C C C C C C C C C C C T C C C C C C
1 chr1_141412865 0 141412865 G G A G G G G G G G G G G G G G G G G G
1 chr1_141413689 0 141413689 A A A G A A A A A A A A A A A A A A A A
1 chr1_141418759 0 141418759 A A A A A A A A A A A A G G A A A A A A
1 chr1_141422830 0 141422830 A A A A A A A A A G A A A A A A A A A A
1 chr1_141431528 0 141431528 T T T T T T T T C C C C C C C C C C T T
1 chr1_141433621 0 141433621 C C C C C C C C C C C C C C C C C T C C
1 chr1_141452011 0 141452011 G G G G G G G G A A A A G G G G G G G G
1 chr1_141457311 0 141457311 T T T T T T T T C C C C T T T T T T T T
1 chr1_141458802 0 141458802 A A A A A C A A A A A A A A A A A A A A
1 chr1_141467070 0 141467070 T T T T T T T T T T T T C T C C T T T T
1 chr1_141469591 0 141469591 T T T T C T T T T T T T T T T T T T T T
1 chr1_141473424 0 141473424 C C C C C C C C C T C C C C C C C C C C
1 chr1_141475536 0 141475536 C C C C C C C C T T T T C C C C C C C C
1 chr1_141477860 0 141477860 G G A G G G G G G G G G G G G G G G G G
1 chr1_141485257 0 141485257 T T T T T T T T C C T T T T T T T T T T
1 chr1_141486526 0 141486526 C C C C C C C C T T T T C C C C C C C C
1 chr1_141486889 0 141486889 C C A A C C C C C C C C C C C C C C C C
1 chr1_141493622 0 141493622 T T T T T T T T T T T T T T T T C C T T
1 chr1_141499481 0 141499481 G G G G G G G G G G G G G G G G A G G G
1 chr1_141500336 0 141500336 A A A A A A A A G G G G G G G G G G A A
1 chr1_141501427 0 141501427 C C C C C C C C C C C C A C C C C C C C
1 chr1_141502399 0 141502399 G G G G G G G G G G G G G G A A A A G G
1 chr1_141502542 0 141502542 C C C C C C C C C C C C A C C C C C C C
1 chr1_141507883 0 141507883 C C G G G G C C C C C C C C C C C C C C
1 chr1_141512532 0 141512532 T T T T T T T T G G G G T T T T T T T T
1 chr1_141524339 0 141524339 G G G G A G G G G G G G G G G G G G G G
1 chr1_141531593 0 141531593 A A A A A A A A A A A C A A A A A A A A
1 chr1_141531737 0 141531737 C C C C C C T T C C C C C C C C C C C C
1 chr1_141533147 0 141533147 T T C T T T T T T T T T T T T T T T T T
1 chr1_141537717 0 141537717 G G G G G G G G C C C C G G G G G G G G
1 chr1_141545584 0 141545584 G G G G G G G G G G G G G G G G A A G G
1 chr1_141546804 0 141546804 A A A G A A A A A A A A A A A A A A A A
1 chr1_141547823 0 141547823 G G G G G G G G G G A G G G G G G G G G
1 chr1_141547936 0 141547936 T T T T T T T T C C C C T T T T T T T T
1 chr1_141548631 0 141548631 C C C C C C C C C C C C C T C C T T C C
1 chr1_141548850 0 141548850 C C C C C C C C C C C C C T C C C C C C
1 chr1_141555022 0 141555022 G G G T G G G G G G G G G G G G G G G G
1 chr1_141570278 0 141570278 C C C C C C C C C C C C C C C C G G C C
1 chr1_141587386 0 141587386 T T T T T T T T T T T T T T A T T T T T
1 chr1_141588890 0 141588890 G G G G G G G G G G G G G G G G A G G G
1 chr1_141591827 0 141591827 A A A A A A A A A A A A A G A A A A A A
1 chr1_141593855 0 141593855 T T T T T T G G T T T T T T T T T T T T
1 chr1_141600669 0 141600669 G G G G G G G G G G G G G T G G G G G G
1 chr1_141601366 0 141601366 C C C C C C C C C C C C C C C C A A C C
1 chr1_141623382 0 141623382 G G G G A G G G G G G G G G G G G G G G
1 chr1_141623841 0 141623841 T T T T T T G G T T T T T T T T T T T T
1 chr1_141625718 0 141625718 C C C C C C C C G G G G C C C C C C C C
1 chr1_141627500 0 141627500 G G G G G G G G G G G G G G G T G G G G
1 chr1_141630446 0 141630446 A A C C C C C C C C C C C C C C C C A A
1 chr1_141646248 0 141646248 A A A A A A T T A A A A A A A A A A A A
1 chr1_141647069 0 141647069 G G G G G G G G C C C C G G G G G G G G
1 chr1_141657564 0 141657564 A A A A A A A A G G G G A A A A A A A A
1 chr1_141660472 0 141660472 T T T T T T T T A A A A T T T T T T T T
1 chr1_141673788 0 141673788 T T T T T T T T T T T T C T T T T T T T
1 chr1_141675616 0 141675616 C C T T C C C C C C C C C C C C C C C C
1 chr1_141681937 0 141681937 A A A A A G A A A A A A A A A A A A A A
1 chr1_141687502 0 141687502 G G G G G G G G C C C C G G G G G G G G
1 chr1_141691527 0 141691527 C C C C C C C C A A A A C C C C C C C C
1 chr1_141696016 0 141696016 A A A A A A A A A A A A G G A A A A A A
1 chr1_141700436 0 141700436 C C T T C C C C C C C T C C C C C C C C
1 chr1_141700526 0 141700526 A A G G G G A A G G G G G G G G G G A A
1 chr1_141708159 0 141708159 C C T T C T C C C C C C C C C C C C C C
1 chr1_141711156 0 141711156 A A A A A A A A A A A A A A A A A G A A
1 chr1_141713214 0 141713214 A A A A A A A A G G G G A A A A A A A A
1 chr1_141715984 0 141715984 C C C C C C C C C C C C C G C C C C C C
1 chr1_141716622 0 141716622 G G G G G G G G G G G G A G G G G G G G
1 chr1_141716966 0 141716966 A A A A A G A A A A A A A A A A A A A A
1 chr1_141719963 0 141719963 T T T T T T T T T T T T G G G G G G T T
1 chr1_141723513 0 141723513 A A G G A A A A A A A A A A A A A A A A
1 chr1_141725557 0 141725557 G G G G G G G G A A A A G G G G G G G G
1 chr1_141726936 0 141726936 T T C C C C T T C C C C C C C C C C T T
1 chr1_141736417 0 141736417 A A A A A A A A A A A A A A A A G G A A
1 chr1_141747410 0 141747410 T T G G G G T T T T T T T T T T T T T T
1 chr1_141754880 0 141754880 G G G G G G G G G G A G G G G G G G G G
1 chr1_141756367 0 141756367 C C C C C C C C G G G G C C C C C C C C
1 chr1_141759621 0 141759621 T T T T T T G G T T T T T T T T T T T T
1 chr1_141764674 0 141764674 T T C C C C T T T T T T T T T T T T T T
1 chr1_141769152 0 141769152 C C C C C C T T C C C C C C C C C C C C
1 chr1_141776907 0 141776907 G G G G G G G G C C C C G G G G G G G G
1 chr1_141777190 0 141777190 G G G G G G G G A A A A G G G G G G G G
1 chr1_141778442 0 141778442 C C C C C C C C C C C C C C C T C C C C
1 chr1_141779321 0 141779321 C C C C C C C C C C C C C G C C C C C C
1 chr1_141782043 0 141782043 G T G G G G G G G G G G G G G G G G G G
1 chr1_141784937 0 141784937 T T T T T T T T G G G G T T T T T T T T
1 chr1_141787089 0 141787089 C C C C C C C C T T T T C C C C C C C C
1 chr1_141791330 0 141791330 G G A G A A G G G G G G G G G G G G G G
1 chr1_141792532 0 141792532 G G G G G G G G C C C C G G G G G G G G
1 chr1_141793248 0 141793248 C C C C C C C C C C C T C C C C C C C C
1 chr1_141795721 0 141795721 A A A A A A A A A A A A G G A A A A A A
1 chr1_141806022 0 141806022 C C A A A A C C A A A A A A A A A A C C
1 chr1_141806869 0 141806869 C C C C C C C C C C C C C T C C C C C C
1 chr1_141812642 0 141812642 G G G G G G G G A A A A G G G G G G G G
1 chr1_141812843 0 141812843 C C C C C C C C C C C C C C C C C G C C
1 chr1_141829727 0 141829727 C C C T C C C C C C C C C C C C C C C C
1 chr1_141834388 0 141834388 G G G G G G G G G G G G A A G G G G G G
1 chr1_141836832 0 141836832 T T T T T T T T A T T T T T T T T T T T
1 chr1_141837940 0 141837940 C C C C C C C C C C C C C C C C C T C C
1 chr1_141841955 0 141841955 A G A A A A A A A A A A A A A A A A A A
1 chr1_141844459 0 141844459 C C C C C C C C C T C T C C C C C C C C
1 chr1_141846762 0 141846762 G G A A A A G G A A A A A A A A A A G G
1 chr1_141850699 0 141850699 A A A A A A A A A G A G A A A A A A A A
1 chr1_141858223 0 141858223 A A A A A A A A G G G G A A A A A A A A
1 chr1_141862315 0 141862315 C C C C C C C C T T T T C C C C C C C C
1 chr1_141862443 0 141862443 G G G G G G G G G G G G G G G G A G G G
1 chr1_141865430 0 141865430 A A A A A A A A G G G G A A A A A A A A
1 chr1_141865744 0 141865744 C C C C C C C C A A A A C C C C C C C C
1 chr1_141867377 0 141867377 G G A A A A G G G G G G G G G G G G G G
1 chr1_141868440 0 141868440 C C C C C C C C C T C C C C C C C C C C
1 chr1_141874298 0 141874298 G G G G C C G G G G G G G G G G G G G G
1 chr1_141877134 0 141877134 G G G G G G G G G G G G G G G G T T G G
1 chr1_141879063 0 141879063 C C C C C C C C C T C C C C C C C C C C
1 chr1_141879065 0 141879065 G G G G G G G G A A A G G G G G G G G G
1 chr1_141884797 0 141884797 C C C C C C C C C C C C T T C C C C C C
1 chr1_141888862 0 141888862 C C C C C T C C C C C C C C C C C C C C
1 chr1_141895748 0 141895748 C C T T C C C C C C C C C C T T C C C C
1 chr1_141895838 0 141895838 A A A A A C A A A A A A A A A A A A A A
1 chr1_141897229 0 141897229 G G G G G G G G G G A G G G G G G G G G
1 chr1_141899790 0 141899790 C C C C C T C C C C C C C C C C C C C C
1 chr1_141900226 0 141900226 A A A A A A G G A A A A A A A A A A A A
1 chr1_141903520 0 141903520 G G G G G G G G G G G T G G G G G G G G
1 chr1_141911144 0 141911144 T T T T T T T T C C C C C C C C C C T T
1 chr1_141915933 0 141915933 G G A A G G G G G G G G G G G G G G G G
1 chr1_141916264 0 141916264 C C C C C C C C C G C C C C C C C C C C
1 chr1_141917785 0 141917785 C C C C C C C C C C A C C C C C C C C C
1 chr1_141932954 0 141932954 A A A A A A A A A A A A G G G G A A A A
1 chr1_141934542 0 141934542 T T T T T T T T G G G G T T T T T T T T
1 chr1_141934688 0 141934688 A A A A A A A A A A A A A A A A G G A A
1 chr1_141935292 0 141935292 G G G G G G G G G G A G G G G G G G G G
1 chr1_141938099 0 141938099 C C T T C C C C C C C C C C C C C C C C
1 chr1_141938375 0 141938375 C C C C C C C C G G G G C C C C C C C C
1 chr1_141941851 0 141941851 T T T T T T T T C C C C T T T T T T T T
1 chr1_141941923 0 141941923 G G G G G G G G A A A A G G G G G G G G
1 chr1_141942414 0 141942414 C C C C C C C C T T T T C C C C C C C C
1 chr1_141944062 0 141944062 G G G G G G G G A A A A G G G G G G G G
1 chr1_141944519 0 141944519 T T T T T T T T C C C C T T T T T T T T
1 chr1_141950062 0 141950062 C C C C C G C C C C C C C C C C C C C C
1 chr1_141950188 0 141950188 G G G G G G G G A A A A G G G G G G G G
1 chr1_141953165 0 141953165 G G A G A A G G A A A A A A A A A A G G
1 chr1_141958998 0 141958998 A A G G G G A A A A A A A A A A A A A A
1 chr1_141969366 0 141969366 T T T T T T T T T T T T T T C C T T T T
1 chr1_141970061 0 141970061 C C C C C C C C T T T T C C C C C C C C
1 chr1_141973625 0 141973625 T T T T T T T T G G G T T T T T T T T T
1 chr1_141987124 0 141987124 A A A G A A A A A A A A A A A A A A A A
1 chr1_141987646 0 141987646 A A A A A G A A G G G G A A A A A A A A
1 chr1_141992223 0 141992223 A A G G G G A A G G G G G G G G G G A A
1 chr1_142002231 0 142002231 T T T T T T T T C T C C T T T T T T T T
1 chr1_142007709 0 142007709 C C C C C C C C C C C C C C C T C C C C
1 chr1_142008394 0 142008394 T T T T T T T T C T T T T T T T T T T T
1 chr1_142012630 0 142012630 G G G G A A G G G G G G G G G G G G G G
1 chr1_142018493 0 142018493 G G G G G G G G A A A A G G G G G G G G
1 chr1_142028382 0 142028382 C C C C C C C C T T C C C C C C C C C C
1 chr1_142033809 0 142033809 T T T T T T T T C C C C T T T T T T T T
1 chr1_142036174 0 142036174 C C C C C C C C C C C C C C C C T T C C
1 chr1_142038637 0 142038637 G G G G G G A A G G G G G G G G G G G G
1 chr1_142049761 0 142049761 T T C C C C T T C C C C C C C C C C T T
1 chr1_142054426 0 142054426 C C C C C C C C C C C C T T C C C C C C
1 chr1_142058601 0 142058601 G G C C G G G G G G G G G G G G G G G G
1 chr1_142060454 0 142060454 T T T T T T T T T T T T C T T T T T T T
1 chr1_142071276 0 142071276 C C C C C C C C C C C C C C C C T T C C
1 chr1_142072163 0 142072163 G G G G C G G G G G G G G G G G G G G G
1 chr1_142074653 0 142074653 G G G G G G G G G G G G G G G G A G G G
1 chr1_142079293 0 142079293 G G G G G G G G G G G G A G A A G G G G
1 chr1_142087607 0 142087607 G G G G A G G G G G G G G G G G G G G G
1 chr1_142088792 0 142088792 G G A A G G G G G G G G G G G G G G G G
1 chr1_142089228 0 142089228 C C C C C C C C T T T T T T C C C C C C
1 chr1_142090864 0 142090864 A A A A A A A A A A A A A A A A C C A A
1 chr1_142092031 0 142092031 G G G G G G T T G G G G G G G G G G G G
1 chr1_142093357 0 142093357 C C C C C C C C T T T T C C C C C C C C
1 chr1_142096612 0 142096612 C C C C A C C C C C C C C C C C C C C C
1 chr1_142096674 0 142096674 A A A A A A A A A G A A A A A A A A A A
1 chr1_142102892 0 142102892 T T T T T T T T T T T T C T T T T T T T
1 chr1_142103898 0 142103898 T T T T G T T T T T T T T T T T T T T T
1 chr1_142105105 0 142105105 C C C C C T C C C C C C C T C C C C C C
1 chr1_142110600 0 142110600 G G C C G G G G G G G G G G G G G G G G
1 chr1_142110779 0 142110779 C C C C C C C C G G G G C C C C C C C C
1 chr1_142124740 0 142124740 A A A A A A A A A A A A A A G G A A A A
1 chr1_142125192 0 142125192 C T T T T T T T T T T T T T T T T T C C
1 chr1_142126300 0 142126300 A A G G A A A A A A A A A A A A A A A A
1 chr1_142127697 0 142127697 T T T T T T T T C C C C T T T T T T T T
1 chr1_142131209 0 142131209 A A A A A A A A G G G G A A A A A A A A
1 chr1_142132539 0 142132539 C C C C C C C C A A A A C C C C C C C C
1 chr1_142135294 0 142135294 T T T T T T T T T T T T T T T T A T T T
1 chr1_142140658 0 142140658 A A A A A G A A A A A A A A A A A A A A
1 chr1_142152771 0 142152771 A A A A A A A A A A A A A C A A A A A A
1 chr1_142161688 0 142161688 T T T T T T T T C C C C T T T T T T T T
1 chr1_142166134 0 142166134 C C C C C C C C C C C T C C C C C C C C
1 chr1_142169434 0 142169434 C C C C C C C C C C C C C C C C T T C C
1 chr1_142170103 0 142170103 G G G G G G G G A A A A G G A A G G G G
1 chr1_142170457 0 142170457 C C C C C C C C C C C C C C C C A A C C
1 chr1_142171680 0 142171680 G G G G G G G G G G G G G G G G A G G G
1 chr1_142180503 0 142180503 G G G G G G G G G G G G T T G G G G G G
1 chr1_142183788 0 142183788 C C C C C C C C C C C C C T C C C C C C
1 chr1_142184816 0 142184816 A A A A A A A A C C C C A A A A A A A A
1 chr1_142186768 0 142186768 A A A A A A A A A A A A G G G G A A A A
1 chr1_142187113 0 142187113 T T T T T T T T T T T T T T C C T T T T
1 chr1_142188783 0 142188783 C C C C C C C C T T T T C C C C C C C C
1 chr1_142192407 0 142192407 C C C C C C T T C C C C C C C C C C C C
1 chr1_142193218 0 142193218 G G A A G G G G G G G G G G G G G G G G
1 chr1_142202723 0 142202723 G G A A G G G G G G G G G G G G G G G G
1 chr1_142206133 0 142206133 C C C C C T C C C C C C C C C C C C C C
1 chr1_142206696 0 142206696 T T T T T T T T T T T T T T C T T T T T
1 chr1_142209477 0 142209477 C C C C C C C C C C A C C C C C C C C C
1 chr1_142210405 0 142210405 C C G G C C C C C C C C C C C C C C C C
1 chr1_142210693 0 142210693 G G G G G G G G C C G G G G G G G G G G
1 chr1_142216564 0 142216564 G G G G G G G G G G C G G G G G G G G G
1 chr1_142222114 0 142222114 G G G G C G G G G G G G G G G G G G G G
1 chr1_142223775 0 142223775 G G G G G G G G A A A A G G G G G G G G
1 chr1_142228446 0 142228446 G G G G G G G G A A A A G G G G G G A A
1 chr1_142235927 0 142235927 G G G G G G C C G G G G G G G G G G G G
1 chr1_142243636 0 142243636 A A A A A A A A A A A G A A A A A A A A
1 chr1_142243783 0 142243783 C C C C C C C C C C C C C C C C C T C C
1 chr1_142251406 0 142251406 A A A A A A A A A G A A A A A A A A A A
1 chr1_142255567 0 142255567 A A A A A A A A T T T T A A A A A A A A
1 chr1_142256212 0 142256212 G G G G G G A A G G G G G G G G G G G G
1 chr1_142256741 0 142256741 G G G G G G G G G G A A G G G G G G G G
1 chr1_142265474 0 142265474 C C C C C C C C T T T T C C C C C C C C
1 chr1_142269258 0 142269258 A A A A A G A A A A A A A A A A A A A A
1 chr1_142273566 0 142273566 C C C C C C C C C C C C C T C C C C C C
1 chr1_142288472 0 142288472 C C C C C T C C C C C C C C C C C C C C
1 chr1_142293609 0 142293609 T T T T T T T T C C C C T T T T T T T T
1 chr1_142297344 0 142297344 A A G G G G A A A A A A A A A A A A A A
1 chr1_142305785 0 142305785 C C C C C C C C A A C C C C C C C C C C
1 chr1_142317082 0 142317082 G G G G G G G G G G G G G G G T G G G G
1 chr1_142317199 0 142317199 T T T T T T T T C C C C T T T T T T T T
1 chr1_142318592 0 142318592 C C T T T T C C C C C C C C C C C C C C
1 chr1_142321385 0 142321385 T T T T T T T T C C T T T T T T T T T T
1 chr1_142325592 0 142325592 C T C C C C C C T T T T C C C C C C C C
1 chr1_142329254 0 142329254 G G G G G G G G G G G G G G C G G G G G
1 chr1_142334743 0 142334743 C C C C C C C C C C C T C C C C C C C C
1 chr1_142338842 0 142338842 A A A G A A A A A A A A A A A A A A A A
1 chr1_142349232 0 142349232 T T C T T T T T C C C C T T T T T T T T
1 chr1_142350699 0 142350699 A A A A A A A A A A A A A A A A A G A A
1 chr1_142351648 0 142351648 C C C C C C C C C C C C C C G G C C C C
1 chr1_142353943 0 142353943 T T T T T T T T C C C C T T T T T T T T
1 chr1_142356549 0 142356549 T T A A A A T T T T T T T T T T T T T T
1 chr1_142359691 0 142359691 T T T T T T T T T T T T T T C T T T T T
1 chr1_142362942 0 142362942 T T T T T T G G T T T T T T T T T T T T
1 chr1_142364571 0 142364571 A A C C C C A A C C C C C C C C C C A A
1 chr1_142375219 0 142375219 C C C C C C C C T T T T C C C C C C C C
1 chr1_142375347 0 142375347 C C C C C C C C C C C C C T T T C C C C
1 chr1_142375923 0 142375923 G G G G G G G G G G G G A A A A A A G G
1 chr1_142379176 0 142379176 T T C T T T T T T T T T T T T T T T T T
1 chr1_142383212 0 142383212 G G G G G G G G G G G G G G A G G G G G
1 chr1_142386173 0 142386173 A A A G A A A A A A A A A A A A A A A A
1 chr1_142387920 0 142387920 A A A A A A A A A A A A A A A C A A A A
1 chr1_142388023 0 142388023 G G G G G G G G G G G G C G G G G G G G
1 chr1_142401430 0 142401430 C C T T C T C C C C C C C C C C C C C C
1 chr1_142402878 0 142402878 G G G G G G G G A A A A G G G G G G G G
1 chr1_142404276 0 142404276 C C C C C C C C T T T T C C C C C C C C
1 chr1_142406120 0 142406120 T T C C C T T T T T T T T T T T T T T T
1 chr1_142410973 0 142410973 G G G G G G G G A G G G G G G G G G G G
1 chr1_142412887 0 142412887 G G G G G G G G A G G G G G G G G G G G
1 chr1_142414631 0 142414631 G G G G G G G G G G G G G G C C G G G G
1 chr1_142420122 0 142420122 T T T T T T T T C C C C T T T T T T T T
1 chr1_142420982 0 142420982 C C C C C C C C G G G G C C C C C C C C
1 chr1_142429142 0 142429142 C C C C C C C C C C C C C C T T C C C C
1 chr1_142430689 0 142430689 T T T T T T T T T T G G T T T T T T T T
1 chr1_142436738 0 142436738 G G G G G G G G G G G G G G G G A A G G
1 chr1_142446045 0 142446045 C C T T T T C C T T T T T T T T T T C C
1 chr1_142449422 0 142449422 T T T T T T T T T T T T C T T T T T T T
1 chr1_142456360 0 142456360 G G G G A G G G G G G G G G G G G G G G
1 chr1_142456423 0 142456423 C C C C C C C C C C C C C C G G C C C C
1 chr1_142464041 0 142464041 A A A A A A A A T T T T A A A A A A A A
1 chr1_142467005 0 142467005 C C C T C C C C C C C C T T C C C C C C
1 chr1_142467824 0 142467824 C C C C A C C C C C C C C C C C C C C C
1 chr1_142468175 0 142468175 A A A A A A A A A G G G A A A A A A A A
1 chr1_142471000 0 142471000 T T T T T T T T T T T T T T C T T T T T
1 chr1_142484434 0 142484434 A A A A A A A A A A A A A C A A A A A A
1 chr1_142487067 0 142487067 C C C C C C C C C C C C C G C C C C C C
1 chr1_142491439 0 142491439 C C C C C C A A C C C C C C C C C C C C
1 chr1_142495595 0 142495595 G G T T T T G G T T T T T T T T T T G G
1 chr1_142496296 0 142496296 C C C C C C C C C C C C C C C T C C C C
1 chr1_142497513 0 142497513 T T T T T T T T C C C C T T T T T T T T
1 chr1_142501090 0 142501090 A A A A A A A A G G G G A A A A A A A A
1 chr1_142505679 0 142505679 C C C C C C C C T T T T C C C C C C C C
1 chr1_142521458 0 142521458 T T T T T T T T T T T T C T T T T T T T
1 chr1_142522644 0 142522644 C T C C C C C C C C C C C C C C C C T T
1 chr1_142523148 0 142523148 C C C C C C C C C C C C C T C C C C C C
1 chr1_142527775 0 142527775 C C C C C C C C A A A A C C C C C C C C
1 chr1_142530607 0 142530607 C C T T T T C C C C C C C C C C C C C C
1 chr1_142531157 0 142531157 A A A A A A A A G G A A A A A A A A A A
1 chr1_142532454 0 142532454 T T C C C C T T C C C C C C C C C C T T
1 chr1_142535946 0 142535946 T T T T T T T T T T T T C T T T T T T T
1 chr1_142536250 0 142536250 C C C C C C C C A A A A C C C C C C C C
1 chr1_142544902 0 142544902 C C C C C C C C C C C C C C C C T T C C
1 chr1_142564464 0 142564464 T T T T T T T T C C C C T T T T T T T T
1 chr1_142576727 0 142576727 C C C C C C C C T T T T C C C C C C C C
1 chr1_142576826 0 142576826 C C C C C C C C C G C C C C C C C C C C
1 chr1_142577511 0 142577511 G G G G G G G G G G G G G G G G A A G G
1 chr1_142583367 0 142583367 T T T T T T T T C C C C T T T T T T T T
1 chr1_142587232 0 142587232 C C C C C C C C A A A A C C C C C C C C
1 chr1_142588129 0 142588129 A A A A A A A A C C C C A A A A A A A A
1 chr1_142588679 0 142588679 G G A A G G G G G G G G G G G G G G G G
1 chr1_142597356 0 142597356 T T T T T T T T T T T T T T C C T T T T
1 chr1_142601312 0 142601312 G G G G G G G G G G A G G G G G G G G G
1 chr1_142601617 0 142601617 A A A A A A A A A G A A A A A A A A A A
1 chr1_142601995 0 142601995 A A A A A A A A A A A G A A A A A A A A
1 chr1_142602242 0 142602242 G T T T T T G G T T T T T T T T T T G G
1 chr1_142606645 0 142606645 C C C C C C C C C C C G C C C C C C C C
1 chr1_142610279 0 142610279 G G G G G G G G G G A G G G G G G G G G
1 chr1_142611076 0 142611076 C C C T C C C C C C C C C C C C C C C C
1 chr1_142612641 0 142612641 G G G G G G G G G G G G G G G G A A G G
1 chr1_142628223 0 142628223 A A A G A A A A A A A A A A A A A A A A
1 chr1_142631777 0 142631777 A G A A A A G G A A A A A A A A A A A A
1 chr1_142639203 0 142639203 C C C C C C C C C T C C C C C C C C C C
1 chr1_142646798 0 142646798 A A A A A A A A A A A A A A G G A A A A
1 chr1_142649161 0 142649161 A A A A A A A A A A A A A C A A A A A A
1 chr1_142649496 0 142649496 T T T T T T T T T T T T T T C C T T T T
1 chr1_142650663 0 142650663 T T T T T T T T C C C C T T T T T T T T
1 chr1_142659285 0 142659285 C C C C C C T T C C C C C C C C C C C C
1 chr1_142662428 0 142662428 C C C C C C C C C C C C C C C C C T C C
1 chr1_142663274 0 142663274 A A A A A A A A A A A A A A G G A A A A
1 chr1_142667092 0 142667092 T T T T T T T T C C C C T T T T T T T T
1 chr1_142673065 0 142673065 G G T T G G G G G G G G G G G G G G G G
1 chr1_142681696 0 142681696 C C C C C C C C C C C C C G C C C C C C
1 chr1_142692563 0 142692563 T T T T T T T T C C C C T T T T T T T T
1 chr1_142705481 0 142705481 G G G G C G G G G G G G G G G G G G G G
1 chr1_142712641 0 142712641 C C C C C C C C C C C C C T C C C C C C
1 chr1_142717250 0 142717250 G G G G G G G G G G G G A G G G G G G G
1 chr1_142717668 0 142717668 G G A A A A G G A A A A A A A A A A G G
1 chr1_142721542 0 142721542 C C C C C C C C C T C T C C C C C C C C
1 chr1_142722164 0 142722164 A A A A A A A A G G G G A A A A A A A A
1 chr1_142725250 0 142725250 T T T T T T T T T T T T G G G G G G T T
1 chr1_142726623 0 142726623 C C C C C C C C T T T T C C C C C C C C
1 chr1_142729790 0 142729790 G G G G G G G G A A A A G G G G G G G G
1 chr1_142730026 0 142730026 A A A A A A A A G G G G A A A A A A A A
1 chr1_142735537 0 142735537 G G G G G G G G T T T T G G G G G G G G
1 chr1_142742289 0 142742289 C C C C C C C C C C C C C C G G C C C C
1 chr1_142748276 0 142748276 C C C C C C C C C C C C T T C C T T C C
1 chr1_142752797 0 142752797 G G G G G G G G G G A G G G G G G G G G
1 chr1_142758527 0 142758527 G G G G G G G G A G G G G G G G G G G G
1 chr1_142759649 0 142759649 A A A A A A A A G G G G A A A A A A A A
1 chr1_142760753 0 142760753 C C C C C C C C C C C C C C T T C C C C
1 chr1_142761731 0 142761731 C C C C C C A A C C C C C C C C C C C C
1 chr1_142769198 0 142769198 A A A A A A A A G G G G A A A A A A A A
1 chr1_142772364 0 142772364 G G G G G G G G G G G G G G A A G G G G
1 chr1_142778546 0 142778546 G G G G G G G G A A A A G G G G G G G G
1 chr1_142798934 0 142798934 A A A A A A A A A A A A A G A A A A A A
1 chr1_142807890 0 142807890 G G G G G G G G G G G G G G G G A A G G
1 chr1_142810943 0 142810943 T T T T T T T T T T T T G T T T T T T T
1 chr1_142816302 0 142816302 T T T T T T T T C T T T T T T T T T T T
1 chr1_142819506 0 142819506 G G G G G G G G G G G G G G A A G G G G
1 chr1_142830033 0 142830033 A A A G A A A A A A A A A A A A A A A A
1 chr1_142831862 0 142831862 C C C C C C C C C C C C C G C C C C C C
1 chr1_142841013 0 142841013 G G G G G G G G C C C C G G G G G G G G
1 chr1_142845064 0 142845064 C C C C C C G G C C C C C C C C C C C C
1 chr1_142848161 0 142848161 C C C C C C C C A A A A C C C C C C C C
1 chr1_142861795 0 142861795 T T T T T T G G T T T T T T T T T T T T
1 chr1_142861814 0 142861814 A A A A A A A A A A A A A A G G A A A A
1 chr1_142862229 0 142862229 T T C T T T T T T T T T T T T T T T T T
1 chr1_142864231 0 142864231 A A A A A A A A G G G G A A A A A A A A
1 chr1_142871142 0 142871142 C C C C C C C C C C C C C T C C C C C C
1 chr1_142873668 0 142873668 C C C C C C C C C T C C C C C C C C C C
1 chr1_142874117 0 142874117 G G G G G G G G A A A A G G G G G G G G
1 chr1_142874894 0 142874894 G G G G G G G G A A A A G G G G G G G G
1 chr1_142875473 0 142875473 T T T T T T T T T T T T C C T T T T T T
1 chr1_142878390 0 142878390 A A A A A A A A G G G G A A A A A A A A
1 chr1_142879061 0 142879061 C C T T T T C C T T T T T T T T T T C C
1 chr1_142890831 0 142890831 C C C C C C C C C T C C C C C C C C C C
1 chr1_142890897 0 142890897 C C C C C C C C C C C C C C C C C T C C
1 chr1_142892702 0 142892702 C C C C C C C C C G G G C C C C C C C C
1 chr1_142895323 0 142895323 G G G G G G G G C G C C G G G G G G G G
1 chr1_142898027 0 142898027 C C C C C C C C T T T T T T T T T T C C
1 chr1_142901918 0 142901918 C C C C A C C C C C C C C C C C C C C C
1 chr1_142903254 0 142903254 C C A A A A C C C C C C C C C C C C C C
1 chr1_142910050 0 142910050 G T G G G G G G G G G G G G G G G G G G
1 chr1_142916906 0 142916906 T T T T T T T T C C C C T T T T T T T T
1 chr1_142917488 0 142917488 G G G G G G G G A A A A G G G G G G G G
1 chr1_142920166 0 142920166 C C C C C C C C C C C C C C C C T T C C
1 chr1_142925045 0 142925045 C C C C C C C C C C T T C C C C C C C C
1 chr1_142927814 0 142927814 G G G G G G G G C C C C G G G G G G G G
1 chr1_142936362 0 142936362 C C C C C C C C T T T T C C C C C C C C
1 chr1_142939868 0 142939868 C C C C C C C C A A A A C C C C C C C C
1 chr1_142948312 0 142948312 T T T T T T T T T T T T G G T T T T T T
1 chr1_142948706 0 142948706 T T T T T T T T T T T T T T T T C C T T
1 chr1_142960389 0 142960389 G G G G G G G G G G G G A G G G G G G G
1 chr1_142961377 0 142961377 A A G G A A A A A A A A A A A A A A A A
1 chr1_142963855 0 142963855 G G A A A A G G A A A A A A A A A A G G
1 chr1_142965435 0 142965435 G G G G G G G G A A A A G G G G G G G G
1 chr1_142968187 0 142968187 A A A A A A A A G G G G A A A A A A A A
1 chr1_142968564 0 142968564 T T T T T T T T C C C C T T T T T T T T
1 chr1_142974240 0 142974240 C C A A A A C C A A A A A A A A A A C C
1 chr1_142976091 0 142976091 A A A A A A A A A A A A A A G G A A A A
1 chr1_142976430 0 142976430 G G G G G G G G G G G G A G G G G G G G
1 chr1_142985755 0 142985755 G G A G G G G G G G G G G G G G G G G G
1 chr1_142987363 0 142987363 G G G G G G G G G G G G A A G G G G G G
1 chr1_142987933 0 142987933 T T T T T T T T T T T T T T T T G G T T
1 chr1_142988888 0 142988888 C C C C C C C C C C C C A A C C C C C C
1 chr1_142988923 0 142988923 A A G G G G A A G G G G G G G G G G A A
1 chr1_142995915 0 142995915 G G G G G G G G G G G G G G G G T T G G
1 chr1_142996691 0 142996691 A A A A A A G G A A A A A A A A A A A A
1 chr1_142999791 0 142999791 G G G G G G G G A A A A G G G G G G G G
1 chr1_143007221 0 143007221 T T T T A T T T T T T T T T T T T T T T
1 chr1_143007634 0 143007634 A A A A A A A A A G A A A A A A A A A A
1 chr1_143008582 0 143008582 G G G G G G G G G G G G G G C C G G G G
1 chr1_143012164 0 143012164 C C C C C C C C C C C C C C G G C C C C
1 chr1_143012429 0 143012429 T T C C T T T T T T T T T T T T T T T T
1 chr1_143015712 0 143015712 T T T T T T T T T T T T T T T T C C T T
1 chr1_143017031 0 143017031 G G G G G G G G T T T T G G G G G G G G
1 chr1_143017654 0 143017654 T T T T T T T T T T T T G G T T T T T T
1 chr1_143022956 0 143022956 C C C C C C C C C C C C C C C C G G C C
1 chr1_143027995 0 143027995 C C C C C C C C T T T T C C C C C C C C
1 chr1_143038441 0 143038441 C C C C C G C C C C C C C C C C C C C C
1 chr1_143038814 0 143038814 C C C C C C C C C C C C C G C C C C C C
1 chr1_143045758 0 143045758 C C T T C C C C C C C C C C C C C C C C
1 chr1_143054407 0 143054407 A A A A A A A A A A A A A A A A A G A A
1 chr1_143060584 0 143060584 T T T T T T T T C T T T T T T T T T T T
1 chr1_143061085 0 143061085 A A A G A G A A G G G G G G G G G G A A
1 chr1_143062312 0 143062312 G G A G A G G G G G G G A A A A G G G G
1 chr1_143064355 0 143064355 A A A A A A A A G G G G A A A A A A A A
1 chr1_143064897 0 143064897 C C C C C C C C C C C C A C C C C C C C
1 chr1_143065089 0 143065089 A A A T A T A A A A A A A A A A A A A A
1 chr1_143068014 0 143068014 T T G T G T T T T T T T T T T T T T T T
1 chr1_143070820 0 143070820 C G G G G G G G G G G G G G G G G G G G
1 chr1_143070895 0 143070895 C C A C C C C C C C C C C C C C C C C C
1 chr1_143071747 0 143071747 A A A A A A A A A A A A A A G G A A A A
1 chr1_143072615 0 143072615 G G G G G G G G A A A A G G G G G G G G
1 chr1_143078610 0 143078610 T T G T T T T T T T T T T T T T T T T T
1 chr1_143085135 0 143085135 A G A A A A A A A A A A A A A A A A G G
1 chr1_143087690 0 143087690 A A A A A A A A A G A A A A A A A A A A
1 chr1_143094351 0 143094351 G G G G G G G G G G G G C G G G G G G G
1 chr1_143095012 0 143095012 G G G G G G G G A A A A G G G G G G G G
1 chr1_143098363 0 143098363 T T T T T T T T A A A A T T T T T T T T
1 chr1_143101518 0 143101518 A A A A A A A A A G A A A A A A A A A A
1 chr1_143103309 0 143103309 T T T T T T T T C C C C T T T T T T T T
1 chr1_143116633 0 143116633 C C C G C C C C C C C C C C C C C C C C
1 chr1_143119119 0 143119119 G G G G G G G G G G G G A G G G G G G G
1 chr1_143132089 0 143132089 C C C C C T C C C C C C C C C C C C C C
1 chr1_143138864 0 143138864 T T T T T T T T G T T T T T T T T T T T
1 chr1_143144793 0 143144793 G G G G G G G G G G G G G G G G C G G G
1 chr1_143152300 0 143152300 C C C C A C C C C C C C C C C C C C C C
1 chr1_143156411 0 143156411 G G G G G G G G A G A A G G G G G G G G
1 chr1_143156855 0 143156855 A A A A A A A A A A A A A G A A A A A A
1 chr1_143157405 0 143157405 G G A G A G G G G G G G G G G G G G G G
1 chr1_143158692 0 143158692 C C C C C C C C T T T T C C C C C C C C
1 chr1_143161382 0 143161382 T T G G G T T T T T T T T T T T T T T T
1 chr1_143167469 0 143167469 T T T T T T T T A A A A T T T T T T T T
1 chr1_143171178 0 143171178 G G C C C C G G C C C C C C C C C C G G
1 chr1_143176796 0 143176796 G G G G G G G G G G G G A G G G G G G G
1 chr1_143180016 0 143180016 C C C C A C C C C C C C C C C C C C C C
1 chr1_143184320 0 143184320 G G G G G G G G A A A A G G G G G G G G
1 chr1_143190474 0 143190474 C C T T C T C C C C C C C C C C C C C C
1 chr1_143193181 0 143193181 T T T T T T T T T T G T T T T T T T T T
1 chr1_143200811 0 143200811 C C C C C T C C C C C C C C C C C C C C
1 chr1_143204093 0 143204093 A C A A A A A A A A A A A A A A A A A A
1 chr1_143206614 0 143206614 G G C C C G G G G G G G G G G G G G G G
1 chr1_143209400 0 143209400 G G G G G G G G G G G G G G A G G G G G
1 chr1_143209478 0 143209478 G G G G G G G G C C C C G G G G G G G G
1 chr1_143228619 0 143228619 C C C C C C C C G G G G C C C C C C C C
1 chr1_143231125 0 143231125 T T T T T T T T T T T T T T G G T T T T
1 chr1_143234637 0 143234637 A A A A A G A A A A A A A A A A A A A A
1 chr1_143242931 0 143242931 T T C C C C C C C C C C C C C C C C C C
1 chr1_143267880 0 143267880 T T T T T T T T T T T T A T T T T T T T
1 chr1_143273562 0 143273562 T T T T T T T T T T T T T T C C T T T T
1 chr1_143277603 0 143277603 C C C C C C C C C C C T C C C C C C C C
1 chr1_143278271 0 143278271 G G A A G G G G G G G G G G G G G G G G
1 chr1_143280331 0 143280331 A A A A G G A A A A A A A A A A A A A A
1 chr1_143285139 0 143285139 T T T T C T T T T T T T T T T T T T T T
1 chr1_143286271 0 143286271 G G G G G G G G G G G G G G G G A G G G
1 chr1_143291759 0 143291759 G G G G G G G G G G G G A A G G G G G G
1 chr1_143298180 0 143298180 A A A A A A A A G G G G A A A A A A A A
1 chr1_143302627 0 143302627 G G G G G G G G G G G G A A G G G G G G
1 chr1_143306249 0 143306249 G G G G G G G G G G G G G G A G G G G G
1 chr1_143318842 0 143318842 G G G G G G G G G G G G A G G G G G G G
1 chr1_143323321 0 143323321 T T T T T T T T C C C C T T T T T T T T
1 chr1_143323452 0 143323452 G G G G G G G G G G G G G G G G A A G G
1 chr1_143325255 0 143325255 T T T T T T T T C C C C T T T T T T T T
1 chr1_143334525 0 143334525 G G G G G G A A G G G G G G G G G G G G
1 chr1_143358591 0 143358591 T T T T T T T T T T T T T T T T A A T T
1 chr1_143368171 0 143368171 G G G G G G G G A A A A G G G G G G G G
1 chr1_143374221 0 143374221 A A A A A A A A A A A A A A A A G G A A
1 chr1_143374688 0 143374688 T T T T T T T T C C C C T T T T T T T T
1 chr1_143374723 0 143374723 A A A A A A A A G G G G G G G G G G A A
1 chr1_143389065 0 143389065 C C C C C C C C T T T T C C C C C C C C
1 chr1_143394601 0 143394601 T T T T T T T T A T T T T T T T T T T T
1 chr1_143395781 0 143395781 G G T T G G G G G G G G G G G G G G G G
1 chr1_143398518 0 143398518 A A A A A A A A G G G G A A A A A A A A
1 chr1_143411143 0 143411143 T T T T T T T T C C C C T T T T T T T T
1 chr1_143412024 0 143412024 G G G G G G A A G G G G G G G G G G G G
1 chr1_143416524 0 143416524 A A A A A A A A G G G G A A A A A A A A
1 chr1_143417021 0 143417021 G G A A A A G G A A A A A A A A A A G G
1 chr1_143430586 0 143430586 C C G G G G C C C C C C C C C C C C C C
1 chr1_143433719 0 143433719 G G A A A A A A A A A A A A A A A A A A
1 chr1_143445250 0 143445250 T T T T T T T T C C C C T T T T T T T T
1 chr1_143449019 0 143449019 A A A A A A A A G G A G A A A A A A A A
1 chr1_143462880 0 143462880 C C T T C C C C C C C C C C C C C C C C
1 chr1_143466373 0 143466373 A A A A A A A A A A A A A G A A A A A A
1 chr1_143474905 0 143474905 A A A A A C A A A A A A A A A A A A A A
1 chr1_143486368 0 143486368 C C C C C C C C C C C C A C A A A A C C
1 chr1_143489387 0 143489387 G G G G G G G G G G G G G T G G G G G G
1 chr1_143493167 0 143493167 C C C C C C T T C C C C C C C C C C C C
1 chr1_143496236 0 143496236 C C T T C C C C C C C C C C C C C C C C
1 chr1_143497611 0 143497611 T T T T T T T T T T T T C C T T T T T T
1 chr1_143506485 0 143506485 G G T T G G G G G G G G G G G G G G G G
1 chr1_143514798 0 143514798 G G G G G G G G A A A A G G G G G G G G
1 chr1_143515005 0 143515005 T T T T T T T T T T C T T T T T T T T T
1 chr1_143517042 0 143517042 T T T T T T T T T T T T T T T T C C T T
1 chr1_143521525 0 143521525 G G G G G G G G G G G G A G G G G G G G
1 chr1_143523590 0 143523590 C C T T T T C C T T T T T T T T T T C C
1 chr1_143525386 0 143525386 T T T T T T T T C C C C T T T T T T T T
1 chr1_143530870 0 143530870 A C C C C C C C C C C C C C C C C C C C
1 chr1_143543387 0 143543387 G G G G G G G G G G G G G G A G G G G G
1 chr1_143543630 0 143543630 A C C C C C A A A A A A A A A A C C C C
1 chr1_143544053 0 143544053 A A A A A A A A A A A A A A A A A G A A
1 chr1_143544597 0 143544597 A G A A A A G G G G G G G G G G A A A A
1 chr1_143547009 0 143547009 G G G G G G G G C C C C G G G G G G G G
1 chr1_143548353 0 143548353 A A A A A A A A A G A A A A A A A A A A
1 chr1_143562464 0 143562464 G G A A A G G G G G G G G G G G G G G G
1 chr1_143567986 0 143567986 C T C C C C C C C C C C C C C C C C C C
1 chr1_143568734 0 143568734 C C A A C C C C A C C C C C C C C C C C
1 chr1_143571033 0 143571033 T T T T T T T T T T T T T T A A T T T T
1 chr1_143583994 0 143583994 C C T T C T C C C C C C C C C C C C C C
1 chr1_143594710 0 143594710 G G G G G G G G G G G G A G G G G G G G
1 chr1_143597028 0 143597028 T T T T T T T T C C C C T T T T T T T T
1 chr1_143599964 0 143599964 A A A A A A A A A A A A A A A A C C A A
1 chr1_143600211 0 143600211 G G A A A A G G G G G G A A A A A A G G
1 chr1_143602622 0 143602622 G G G G G G G G G G G G G G G G A A G G
1 chr1_143610442 0 143610442 G G G G G G G G G G A G G G G G G G G G
1 chr1_143615846 0 143615846 G G G G G G G G T T G G G G G G G G G G
1 chr1_143624617 0 143624617 T T C C C T T T C C C C T T T T C T T T
1 chr1_143625143 0 143625143 G G A A A G G G G G G G G G G G G G G G
1 chr1_143625340 0 143625340 A A A A A A A A A A A A A A C C A A A A
1 chr1_143628417 0 143628417 C C C C C C G G C C C C C C C C C C C C
1 chr1_143629128 0 143629128 A A A A A A A A A A A A A A A T A A A A
1 chr1_143643149 0 143643149 G G G G G G G G C C C C G G G G G G G G
1 chr1_143645155 0 143645155 G G G G A G G G G G G G G G G G G G G G
1 chr1_143651091 0 143651091 C C C C C C C C C C C C C C C C G G C C
1 chr1_143651937 0 143651937 C C C C C C C C C C C C C T C C C C C C
1 chr1_143654577 0 143654577 T T T T T T T T C C C C T T T T T T T T
1 chr1_143656833 0 143656833 G G G G G G G G A A A A G G G G G G G G
1 chr1_143659861 0 143659861 G G G G A G G G G G G G G G G G G G G G
1 chr1_143661934 0 143661934 T T T T T T T T A A A A T T T T T T T T
1 chr1_143673018 0 143673018 G G G G G G G G G G G G A A A A G G G G
1 chr1_143674413 0 143674413 C C C C C C C C C C A C C C C C C C C C
1 chr1_143682408 0 143682408 G G G G G G G G C C C C G G G G G G G G
1 chr1_143691591 0 143691591 C C C C C C C C C C C C C T C C C C C C
1 chr1_143696577 0 143696577 T T T T T T T T T T T T A T T T T T T T
1 chr1_143697562 0 143697562 G G G G A G G G G G G G G G G G G G G G
1 chr1_143702120 0 143702120 G G G G G G G G A A A A G G G G A G G G
1 chr1_143705693 0 143705693 G G G G G G G G A A A A G G G G G G G G
1 chr1_143706685 0 143706685 A A A A A A A A G G G G A A A A A A A A
1 chr1_143709822 0 143709822 A A A A A A A A G G G G A A A A A A A A
1 chr1_143712378 0 143712378 G G G G G G G G G G G G G G G G T T G G
1 chr1_143714228 0 143714228 G G G G G G G G G G G G G G A A G G G G
1 chr1_143716583 0 143716583 T T C C C C T T C C C C C C C C C C T T
1 chr1_143716759 0 143716759 A A A A A A A A A A A A A T A A A A A A
1 chr1_143722454 0 143722454 C C C C C C C C C C C C C C C C T T C C
1 chr1_143722625 0 143722625 A A A A A A A A A A A A A A A A G G A A
1 chr1_143723868 0 143723868 A A A A A A A A A A A A A A G G A A A A
1 chr1_143725556 0 143725556 C C C C C C C C C C C C C C C C A C C C
1 chr1_143727196 0 143727196 A A A A A A A A C C C C A A A A A A A A
1 chr1_143728411 0 143728411 G G G G G G G G G G C C G G G G G G G G
1 chr1_143729668 0 143729668 G G G G G G G G A A A A G G G G G G G G
1 chr1_143731903 0 143731903 A A A A A A A A A A A A A A A A G G A A
1 chr1_143741520 0 143741520 T T A A A A A A A A A A A A A A A A T T
1 chr1_143749705 0 143749705 A A A G A A A A A A A A A A A A A A A A
1 chr1_143749956 0 143749956 C C C C C C C C C C C C C T T T C C C C
1 chr1_143750820 0 143750820 C C C G C C C C C C C C C C C C C C C C
1 chr1_143753463 0 143753463 C C C C C C C C T T T T C C C C C C C C
1 chr1_143758287 0 143758287 A A A A A A A A A A A A A A G G A A A A
1 chr1_143759515 0 143759515 G T G G G G G G G T G T G G G G G G T T
1 chr1_143766541 0 143766541 T T T T T T T T T T T T T T C C T T T T
1 chr1_143767443 0 143767443 T T T T T T T T T T T T T T T T G T T T
1 chr1_143767644 0 143767644 A A C C A A A A A A A A A A A A A A A A
1 chr1_143769833 0 143769833 C C C C C C C C C C C C C C C C T T C C
1 chr1_143772721 0 143772721 T T T T G T T T T T T T T T T T T T T T
1 chr1_143774964 0 143774964 G G G G G G G G G G G G G G G G A A G G
1 chr1_143777988 0 143777988 A G G G G G G G G G G G G G G G G G G G
1 chr1_143778883 0 143778883 A A A A A G A A A A A A A A A A A A A A
1 chr1_143784634 0 143784634 T T T T T T T T T T T T T T C C T T T T
1 chr1_143790965 0 143790965 C C C C C C C C C C A C C C C C C C C C
1 chr1_143804920 0 143804920 A A G G G G A A G G G G G G G G G G A A
1 chr1_143807960 0 143807960 T T T T A T T T T T T T T T T T T T T T
1 chr1_143816842 0 143816842 G G G G G G G G A G G G G G G G G G G G
1 chr1_143819390 0 143819390 A A A A A A A A G G G G A A A A A A A A
1 chr1_143820381 0 143820381 A A A A A A A A A A A A A A G G A A A A
1 chr1_143821916 0 143821916 T T T T T T T T G G G G T T T T T T T T
1 chr1_143822804 0 143822804 T T T T T T T T C C C C T T T T T T T T
1 chr1_143828451 0 143828451 G G G G G G G G G G G G A G A A A A G G
1 chr1_143830023 0 143830023 G G G G G G A A G G G G G G G G G G G G
1 chr1_143839076 0 143839076 T T T T T T T T C C C C T T T T T T T T
1 chr1_143847063 0 143847063 G G G G G G G G A A A A G G G G G G G G
1 chr1_143848904 0 143848904 T T T T T T T T C C C C T T T T T T T T
1 chr1_143849846 0 143849846 A A A A A A A A G G G G A A A A A A A A
1 chr1_143857148 0 143857148 G G G G G G A A G G G G G G G G G G G G
1 chr1_143859444 0 143859444 A A A A A G A A A A A A A A A A A A A A
1 chr1_143863773 0 143863773 A A A A A A A A C C C C A A A A A A A A
1 chr1_143870041 0 143870041 C C C C C C C C C C C C C C C C T T C C
1 chr1_143871663 0 143871663 A A A A A A A A A A A A A A C C C C A A
1 chr1_143874886 0 143874886 G G G G G G G G G G G G G G G G A A G G
1 chr1_143879468 0 143879468 A A A A A A A A G G G G A G G G G G A A
1 chr1_143882023 0 143882023 C C C C C C C C C T C T C C C C C C C C
1 chr1_143883854 0 143883854 A G G G G G G G G G G G G G G G G G A A
1 chr1_143884801 0 143884801 G G G G G G G G G G G G G G G G T T G G
1 chr1_143889758 0 143889758 G G G G G G A A G G G G G G G G G G G G
1 chr1_143890850 0 143890850 C C C C C T C C C C C C C C C C C C C C
1 chr1_143890875 0 143890875 T T T T T T T T T T T T C C T T T T T T
1 chr1_143893411 0 143893411 A A A A A A A A G G G G A A A A A A A A
1 chr1_143898103 0 143898103 C C C C C C C C C C C C C C C C T T C C
1 chr1_143900431 0 143900431 A A A A A A A A C C C C A A A A A A A A
1 chr1_143902348 0 143902348 T T T T T T T T G T G T T T T T T T T T
1 chr1_143903321 0 143903321 A A A A A A A A T T T T A A A A A A A A
1 chr1_143903506 0 143903506 A A A A A A A A G G G G A A A A A A A A
1 chr1_143912006 0 143912006 T T T T T T T T T T T T C T T T T T T T
1 chr1_143915497 0 143915497 G G A G G G G G G G G G G G G G G G G G
1 chr1_143916073 0 143916073 A A A A A A A A G G G G A A A A A A A A
1 chr1_143923430 0 143923430 A A A A A A A A A G G G A A A A A A A A
1 chr1_143930375 0 143930375 G G G G A G G G G G G G G G G G G G G G
1 chr1_143939837 0 143939837 T T C C C C T T C C C C C C C C C C T T
1 chr1_143950044 0 143950044 A A A A A A A A A A A A C C A A A A A A
1 chr1_143950552 0 143950552 A A A A A A A A A A A A A A A A T T A A
1 chr1_143952441 0 143952441 T T T T C T T T T T T T T T T T T T T T
1 chr1_143958811 0 143958811 G G C C C C C C C C C C C C C C C C G G
1 chr1_143963084 0 143963084 G G G G G G G G G G G G G G T T G G G G
1 chr1_143974906 0 143974906 A A A C A A A A A A A A A A A A A A A A
1 chr1_143983301 0 143983301 T T T T T T T T T T T T C T T T C C T T
1 chr1_143985357 0 143985357 C C C C C C C C C T C T C C C C C C C C
1 chr1_143989755 0 143989755 T T T T T T T T A A A A T T T T T T T T
1 chr1_143990167 0 143990167 A A A C A A A A A A A A A A A A A A A A
1 chr1_143998568 0 143998568 C C C C C C C C C C C C C T C C C C C C
1 chr1_144002461 0 144002461 G G G G C G G G G G G G G G G G G G G G
1 chr1_144002680 0 144002680 G G A A A G G G G G G G G G G G G G G G
1 chr1_144008122 0 144008122 G G A A G G G G G G G G G G G G G G G G
1 chr1_144009461 0 144009461 C C C C C C C C C C C C C T C C C C C C
1 chr1_144016694 0 144016694 T T T T T T T T T T C C T T T T T T T T
1 chr1_144031813 0 144031813 T T C C C C C C C C C C C C C C C C C C
1 chr1_144034150 0 144034150 G G G G A G G G G G G G G G G G G G G G
1 chr1_144035585 0 144035585 G G G G G G G G A A A A G G G G G G G G
1 chr1_144045654 0 144045654 C C C C C C C C C C C C C C T T C C C C
1 chr1_144054534 0 144054534 T T T T T T T T T T T T C T T T T T T T
1 chr1_144066519 0 144066519 A C A A A A A A A A A A A A A A A A A A
1 chr1_144070041 0 144070041 G G G G G G A A G G G G G G G G G G G G
1 chr1_144070203 0 144070203 T T T T G T T T T T T T T T T T T T T T
1 chr1_144076605 0 144076605 A A G G A A A A A A A A A A A A A A A A
1 chr1_144079410 0 144079410 G G G G G G G G C C C C G G G G G G G G
1 chr1_144082026 0 144082026 T T T T T T T T G T T T T T T T T T T T
1 chr1_144086026 0 144086026 C C T T C C C C C C C C C C C C C C C C
1 chr1_144088531 0 144088531 A A A A A A A A A A A A A T A A A A A A
1 chr1_144099889 0 144099889 T T C C T T T T T T T T T T T T T T T T
1 chr1_144100723 0 144100723 G G G G G G G G G G G G A A G G G G G G
1 chr1_144101145 0 144101145 A A A A A A A A A A A G A A A A A A A A
1 chr1_144103297 0 144103297 C C C C C C C C C C C C C C C C C T C C
1 chr1_144108419 0 144108419 C C C C C C C C C C C C C C C C C T C C
1 chr1_144111933 0 144111933 A A C C A A A A A A A A A A A A A A A A
1 chr1_144117831 0 144117831 C C C C C C C C T T T T C C C C C C C C
1 chr1_144118799 0 144118799 C C C C C C C C T T T T C C C C C C C C
1 chr1_144125398 0 144125398 A A A A A A A A C C C C A A A A A A A A
1 chr1_144127638 0 144127638 G G G G G G G G A G G G G G G G G G G G
1 chr1_144132638 0 144132638 C C C C C C C C C C C C C C C C T T C C
1 chr1_144136855 0 144136855 A C C C C C A A C C C C C C C C C C A A
1 chr1_144139162 0 144139162 G G G G G G G G G G G G G G A G G G G G
1 chr1_144140200 0 144140200 G G G G G T G G G G G G G G G G G G G G
1 chr1_144141195 0 144141195 G G G G G G G G A A A A G G G G G G G G
1 chr1_144154945 0 144154945 T T T T T T G G T T T T T T T T T T T T
1 chr1_144156239 0 144156239 G G G G G G G G A G G G G G G G G G G G
1 chr1_144158545 0 144158545 A A A A A A A A A A A A A G A A A A A A
1 chr1_144164445 0 144164445 A A A A A A A A A A A A A A A A G G A A
1 chr1_144166317 0 144166317 C C C C C C C C C C C C C C C T C C C C
1 chr1_144166335 0 144166335 T T T T T T T T C C C C T T T T T T T T
1 chr1_144167851 0 144167851 C C C C C T C C C C C C C C C C C C C C
1 chr1_144182845 0 144182845 G G G G G G G G A A A A G G G G G G G G
1 chr1_144195456 0 144195456 C C C C C C C C T T T T C C C C C C C C
1 chr1_144203034 0 144203034 G G G G G G A A G G G G G G G G G G G G
1 chr1_144204150 0 144204150 A A T T A A A A A A A A A A A A A A A A
1 chr1_144231791 0 144231791 G G G G G G G G A G G G G G G G G G G G
1 chr1_144236965 0 144236965 T T T T T T T T T T T T C C T T C C T T
1 chr1_144247642 0 144247642 C C C C C C C C T T T T C C C C C C C C
1 chr1_144250271 0 144250271 G G G G G G G G C C C C G G G G G G G G
1 chr1_144259557 0 144259557 C C C C C C C C T T T T C C C C C C C C
1 chr1_144267284 0 144267284 C C C C C C C C C C C C C T C C C C C C
1 chr1_144271067 0 144271067 G G G G G G G G G G G G A G G G G G G G
1 chr1_144273761 0 144273761 G G G G C G G G G G G G G G G G G G G G
1 chr1_144279003 0 144279003 G G G G G G G G A A A A G G G G G G G G
1 chr1_144282761 0 144282761 G G G G T T G G G G G G G G G G G G G G
1 chr1_144291165 0 144291165 G G G G G G G G G G G G G G G G A A G G
1 chr1_144300908 0 144300908 C C C C C C C C T T T T C C C C C C C C
1 chr1_144301739 0 144301739 G G G G G G G G G G G G G G G G A A G G
1 chr1_144304785 0 144304785 G G G G G G G G A G A G G G G G G G G G
1 chr1_144310128 0 144310128 C C A A A A C C A A A A A A A A A A C C
1 chr1_144316973 0 144316973 A A A A A A A A A A A A A A A G A A A A
1 chr1_144317806 0 144317806 A A G G G G A A G G G G G G G G G G A A
1 chr1_144322764 0 144322764 T T T T T T T T C C C C T T T T T T T T
1 chr1_144322969 0 144322969 C C C C C C C C C C C T C C C C C C C C
1 chr1_144325595 0 144325595 A A A A A A A A C C C C A A A A A A A A
1 chr1_144329024 0 144329024 T T T T T T T T C C C C T T T T T T T T
1 chr1_144331351 0 144331351 C T C C C C C C C C C C C C C C C C C C
1 chr1_144332021 0 144332021 G G T T T T G G T T T T T T T T T T G G
1 chr1_144339144 0 144339144 A A A A A A A A A A A A A A A C A A A A
1 chr1_144342889 0 144342889 T T T T T T T T C T T T T T T T T T T T
1 chr1_144344944 0 144344944 G G G G A A G G G G G G G G G G G G G G
1 chr1_144347808 0 144347808 C C C C C C C C C C C C C T C C C C C C
1 chr1_144354136 0 144354136 T T A A A T T T T T T T A T A T T T T T
1 chr1_144371598 0 144371598 C C C C C C C C C C C C G G C C C C C C
1 chr1_144373187 0 144373187 T T T T T T T T T T T T T T C C T T T T
1 chr1_144374717 0 144374717 G G G G G G G G G G G G G G G G T T G G
1 chr1_144377607 0 144377607 G G G G A G G G G G G G G G G G G G G G
1 chr1_144377939 0 144377939 G G G G G G G G G G G G G G C C G G G G
1 chr1_144382376 0 144382376 A A A A A A A A A A A A A G A A A A A A
1 chr1_144391243 0 144391243 G G G G G G G G G G G G C G G G G G G G
1 chr1_144394671 0 144394671 C C C C C C C C G G G G C C C C C C C C
1 chr1_144402195 0 144402195 G G C C C C G G C C C C C C C C C C G G
1 chr1_144402206 0 144402206 G G G G G G G G G G G G G G G G A G G G
1 chr1_144416429 0 144416429 G G G G G G G G G G G G A G G G G G G G
1 chr1_144420047 0 144420047 G G G G G G G G G G G G A A G G G G G G
1 chr1_144438969 0 144438969 C C C C T T C C C C C C C C C C C C C C
1 chr1_144492363 0 144492363 T T T T T T T T T T T T C C T T T T T T
1 chr1_144494213 0 144494213 C C C C C C C C G G G G C C C C C C C C
1 chr1_144495882 0 144495882 A A G G G G A A G G G G G G G G G G A A
1 chr1_144496323 0 144496323 C C C C C C C C C C C C T T C C C C C C
1 chr1_144501547 0 144501547 A A A A A A A A A A A A T T A A A A A A
1 chr1_144508036 0 144508036 G G G G G G G G C C C C G G G G G G G G
1 chr1_144521126 0 144521126 G G G G A A G G G G G G G G G G G G G G
1 chr1_144522827 0 144522827 A T A A A A A A A A A A A A A A A A A A
1 chr1_144524480 0 144524480 C C T T C C C C C C C C C C C C C C C C
1 chr1_144542513 0 144542513 C C C C C C C C C C C C T T C C C C C C
1 chr1_144542770 0 144542770 A A A A A A A A A A A A G G A A A A A A
1 chr1_144548506 0 144548506 C C C C C C C C T T T T C C C C C C C C
1 chr1_144549367 0 144549367 T T T T T T T T C T T T T T T T T T T T
1 chr1_144580543 0 144580543 G G G G G G G G A A A A G G G G G G G G
1 chr1_144588012 0 144588012 A A A A A A A A A G A A A A A A A A A A
1 chr1_144590796 0 144590796 A A A A A A A A C C C C A A A A A A A A
1 chr1_144593100 0 144593100 A A G G G G A A A A A A A A A A A A A A
1 chr1_144610517 0 144610517 G G G G G G G G G G G G G G A A G G G G
1 chr1_144616349 0 144616349 G G G G A G G G G G G G G G G G G G G G
1 chr1_144617529 0 144617529 T T T T T T T T C C C C T T T T T T T T
1 chr1_144623983 0 144623983 A A C C A A A A A A A A A A A A A A A A
1 chr1_144633607 0 144633607 T T C C C C T T T T T T T T T T T T T T
1 chr1_144637779 0 144637779 T T T T T T T T T T T T T T C C T T T T
1 chr1_144641304 0 144641304 C C C C C C C C T T T T C C C C C C C C
1 chr1_144641491 0 144641491 A A T T T T A A T T T T T T T T T T A A
1 chr1_144651958 0 144651958 A A A A A A A A T T T T A A A A A A A A
1 chr1_144657299 0 144657299 T T T T T T T T T T T T C C T T T T T T
1 chr1_144657787 0 144657787 C C C C C G C C C C C C C C C C C C C C
1 chr1_144662814 0 144662814 T T T T T T T T T T T T T T T T C C T T
1 chr1_144664143 0 144664143 C C C C C C C C C C C T C C C C C C C C
1 chr1_144670224 0 144670224 A A A A A A A A G G G G A A A A A A A A
1 chr1_144670825 0 144670825 T T G G G G T T T T T T T T T T T T T T
1 chr1_144688103 0 144688103 T T T T T T T T T T T T T T G T T T T T
1 chr1_144692464 0 144692464 G G G G G G G G A G G G G G G G G G G G
1 chr1_144698361 0 144698361 C C C C C C C C C C C C G G G G C C C C
1 chr1_144701717 0 144701717 G G G G G G G G G G G G G G C C G G G G
1 chr1_144709816 0 144709816 T T T T T T T T C T T T T T T T T T T T
1 chr1_144710596 0 144710596 A A G G G G A A G G G G G G G G G G A A
1 chr1_144718292 0 144718292 A A A A T T A A A A A A A A A A A A A A
1 chr1_144727184 0 144727184 G G G G G G G G G G G G G G G G A G G G
1 chr1_144730054 0 144730054 T T T T T T T T C C C C T T T T T T T T
1 chr1_144735008 0 144735008 G G C C C C C C C C C C C C C C C C C C
1 chr1_144740833 0 144740833 G G G G A G G G G G G G G G G G G G G G
1 chr1_144741015 0 144741015 T T G G G T T T T T T T T T T T T T T T
1 chr1_144753949 0 144753949 A A A A A A A A G G G G A A A A A A A A
1 chr1_144757500 0 144757500 G G G G C G G G G G G G G G G G G G G G
1 chr1_144757611 0 144757611 C C C C C C C C T T T T C C C C C C C C
1 chr1_144762611 0 144762611 C C C C C C C C A A A A C C C C C C C C
1 chr1_144767734 0 144767734 T T C C C C T T C C C C C C C C C C T T
1 chr1_144770761 0 144770761 A A A A A A A A A C A C A A A A A A A A
1 chr1_144785917 0 144785917 A A A A A A A A G G G G A A A A A A A A
1 chr1_144811429 0 144811429 A A A A A A A A A A A A A G A A A A A A
1 chr1_144812458 0 144812458 G G G G G G G G G G G G G G G G A A G G
1 chr1_144812768 0 144812768 C C C C C C C C A A A A C C C C C C C C
1 chr1_144833299 0 144833299 A A A A A A A A A A A A G G G G A A A A
1 chr1_144837298 0 144837298 A A A A A A A A A A A G A A A A A A A A
1 chr1_144838425 0 144838425 G G G G G G G G G G G G G G A A G G G G
1 chr1_144839988 0 144839988 G G G G G G G G G G G G C G G G G G G G
1 chr1_144841165 0 144841165 C C C C C C C C C C C C C C C C T T C C
1 chr1_144851040 0 144851040 A G G G G G G G G G G G G G G G G G A A
1 chr1_144859241 0 144859241 C C C C C C C C T T T T C C C C C C C C
1 chr1_144867719 0 144867719 A A T T T T A A T T T T T T T T T T A A
1 chr1_144874756 0 144874756 A A A A A A A A A A A A A A A G A A A A
1 chr1_144878115 0 144878115 A A A A A A A A G G G G A A A A A A A A
1 chr1_144878801 0 144878801 A A A A A A A A A A A A A G A A A A A A
1 chr1_144881598 0 144881598 T T T T T T A A T T T T T T T T T T T T
1 chr1_144885061 0 144885061 C C T T C T C C C T C C C C C C C C C C
1 chr1_144915025 0 144915025 T T T T T T T T T T T T T T G T T T T T
1 chr1_144931947 0 144931947 G G A A A G G G G G G G G G G G G G G G
1 chr1_144938491 0 144938491 C C C C C C C C G G G G C C C C C C C C
1 chr1_144940864 0 144940864 C C C C C C C C T T T T C C C C C C C C
1 chr1_144941123 0 144941123 A A A A A A A A A A A A A A G G A A A A
1 chr1_144947066 0 144947066 G G G G G T G G G G G G G G G G G G G G
1 chr1_144947768 0 144947768 A G G G G G A A G G G G G G G G G G G G
1 chr1_144958335 0 144958335 C C T T C T C C C C C C C C C C C C C C
1 chr1_144960246 0 144960246 C C C C C C C C C C C C C C C C G G C C
1 chr1_144967360 0 144967360 C C C C C C C C C C C C C C C C C T C C
1 chr1_144969374 0 144969374 T T A A A A T T A A A A A A A A A A T T
1 chr1_144969473 0 144969473 G G G G G G G G T T T T G G G G G G G G
1 chr1_144973992 0 144973992 T T C C C C T T C C C C C C C C C C T T
1 chr1_144975718 0 144975718 G G A A A G G G G G G G G G G G G G G G
1 chr1_144978375 0 144978375 G G A A A A G G A A A A A A A A A A G G
1 chr1_144980652 0 144980652 C C C C C C C C C C C C C T C C C C C C
1 chr1_144985072 0 144985072 A A A A A A A A T T T T A A A A A A A A
1 chr1_144993043 0 144993043 T T T T T T T T C C C C T T T T T T T T
1 chr1_144998473 0 144998473 C C C C C T C C C C C C C C C C C C C C
1 chr1_144999308 0 144999308 A A A A A A A A G G G G A A A A A A A A
1 chr1_144999517 0 144999517 C C C C C G C C C C C C C C C C C C C C
1 chr1_145004704 0 145004704 C C T T C C C C T T T T C C C C C C C C
1 chr1_145007265 0 145007265 G G G G G G G G G G G G G G A A G G G G
1 chr1_145027214 0 145027214 G G G G G G G G G G G G C C G G G G G G
1 chr1_145038138 0 145038138 A A A A A A A A A A A G A A A A A A A A
1 chr1_145044474 0 145044474 A A A A A A A A A G A A A A A A A A A A
1 chr1_145045592 0 145045592 G G G G G G G G G G G G G T G G G G G G
1 chr1_145062882 0 145062882 T T T T T T T T T T T T T T C C T T T T
1 chr1_145069080 0 145069080 A A A A A A A A A A A A A A A A A C A A
1 chr1_145073367 0 145073367 C C C C C C C C T T T T C C C C C C C C
1 chr1_145074681 0 145074681 C C C C C C A A C C C C C C C C C C A A
1 chr1_145076172 0 145076172 C C C C C C C C T T T T C C C C C C C C
1 chr1_145076706 0 145076706 A A A A A A A A A A A G A A A A A A A A
1 chr1_145078648 0 145078648 G G G G G G G G G G G G A G G G G G G G
1 chr1_145085662 0 145085662 A A A A A G A A A A A A A A A A A A A A
1 chr1_145100916 0 145100916 T T T T T T T T T T T T T T C C T T T T
1 chr1_145104863 0 145104863 T T T T T T T T T T T T C C C C C C T T
1 chr1_145117740 0 145117740 A A A A A A A A G G G G A A A A A A A A
1 chr1_145120328 0 145120328 T T T T T T T T C C C C T T T T T T T T
1 chr1_145124355 0 145124355 A A A A A A A A G G G G A A A A A A A A
1 chr1_145124729 0 145124729 T T T T T T T T C C C C T T T T T T T T
1 chr1_145126107 0 145126107 T T T T T T T T C C C C T T T T T T T T
1 chr1_145126300 0 145126300 G G G G G G G G G G G G A G G G G G G G
1 chr1_145136067 0 145136067 C C C C C C C C T T T T C C C C C C C C
1 chr1_145140742 0 145140742 G G G G G G G G C C C C G G G G G G G G
1 chr1_145153670 0 145153670 A A A A A A A A A A A A C C C C A A A A
1 chr1_145156090 0 145156090 C C C C C C C C T T T T C C C C C C C C
1 chr1_145159327 0 145159327 T T C C C C C C C C C C C C C C C C C C
1 chr1_145159926 0 145159926 A A A A A A A A A G A A A A A A A A A A
1 chr1_145160382 0 145160382 C C C C C G C C C C C C C C C C C C C C
1 chr1_145161964 0 145161964 T T C C C C T T T T T T T T T T T T T T
1 chr1_145163287 0 145163287 A A A A A A A A A A A A A G A A A A A A
1 chr1_145163459 0 145163459 C C C C C C C C C C C C C T C C C C C C
1 chr1_145169417 0 145169417 C C C C C C C C C C C C C C C C T T C C
1 chr1_145169680 0 145169680 C C C C C C C C C C C C C C A A C C C C
1 chr1_145170423 0 145170423 G G G G G G G G G G G G A G A A G G G G
1 chr1_145179243 0 145179243 G G G G G G G G A A A A G G G G G G G G
1 chr1_145185216 0 145185216 G G G G G G G G A A A A G G G G G G G G
1 chr1_145187446 0 145187446 G G G G A G G G G G G G G G G G G G G G
1 chr1_145193355 0 145193355 C C C C C C C C C C C C C C T T C C C C
1 chr1_145197050 0 145197050 T T T T T T T T T T T T G T T T T T T T
1 chr1_145199570 0 145199570 T T T T T T T T T T T T G G G G G G T T
1 chr1_145204287 0 145204287 C C C C C T C C C C C C C C C C C C C C
1 chr1_145204395 0 145204395 A A A A A A A A A A A A A A G G A A A A
1 chr1_145208878 0 145208878 A A A A A A A A G G G G A A A A A A A A
1 chr1_145219688 0 145219688 A A A A A A A A G G G G A A A A A A A A
1 chr1_145222826 0 145222826 A A A A A A A A A A A A A A T T A A A A
1 chr1_145230334 0 145230334 G G G G G G G G G G G G A G G G G G G G
1 chr1_145246370 0 145246370 C C G G G G C C G G G G G G G G G G C C
1 chr1_145263654 0 145263654 G G A A A A G G G G G G G G G G G G G G
1 chr1_145266671 0 145266671 G G G G G G G G G G G G G G C C G G G G
1 chr1_145270154 0 145270154 C C C C C C C C T T T T C C C C C C C C
1 chr1_145278758 0 145278758 G G A A A A G G G G G G G G G G G G G G
1 chr1_145286094 0 145286094 G G G G G G G G A A A A G G G G G G G G
1 chr1_145300993 0 145300993 C C C C T T C C C C C C C C C C C C C C
1 chr1_145306789 0 145306789 T T T T T T T T T T T T C T T T T T T T
1 chr1_145311931 0 145311931 T T T T T T T T T T T T T T T T C C T T
1 chr1_145314794 0 145314794 G G G G G G G G G G G G A A A A G G G G
1 chr1_145316020 0 145316020 A A A A A A A A A A A A A G A A A A A A
1 chr1_145319550 0 145319550 C C C C C C C C T T C T C C C C C C C C
1 chr1_145352915 0 145352915 C C C C C C C C C C C C C C A C C C C C
1 chr1_145356042 0 145356042 G G G G G G G G G G G G A A G G G G G G
1 chr1_145359065 0 145359065 G G A A A A G G A A A A A A A A A A G G
1 chr1_145359373 0 145359373 G G G G G G G G A A A A G G G G G G G G
1 chr1_145360099 0 145360099 T T T T G T T T T T T T T T T T T T T T
1 chr1_145375321 0 145375321 C C C C C C C C C C C C A C C C C C C C
1 chr1_145377437 0 145377437 T T T T T T T T T T T T T T C C T T T T
1 chr1_145381990 0 145381990 C C C C C T C C C C C C C C C C C C C C
1 chr1_145387801 0 145387801 A A A A A G A A A A A A A A A A A A A A
1 chr1_145391407 0 145391407 C C C C C C C C T T T T C C C C C C C C
1 chr1_145395584 0 145395584 A A A A A G A A A A A A A A A A A A A A
1 chr1_145401133 0 145401133 A A G G G G A A G G G G G G G G G G A A
1 chr1_145404326 0 145404326 G G A A G G G G G G G G G G G G G G G G
1 chr1_145417852 0 145417852 T T T T T T T T C T C T T T T T T T T T
1 chr1_145421704 0 145421704 T T T T T T T T T T T T T T T T C T T T
1 chr1_145421828 0 145421828 G G T T T T T T T T T T T T T T T T T T
1 chr1_145432546 0 145432546 C C C C C C C C C C C C C C C C C T C C
1 chr1_145433071 0 145433071 A A A A A A A A A A A A A A A A G G A A
1 chr1_145435663 0 145435663 T T C C C T T T C C C C C C C C C C T T
1 chr1_145437144 0 145437144 G G G G G G G G G G G G G G A G G G G G
1 chr1_145444806 0 145444806 G G G G G G G G G G G G G G A G G G G G
1 chr1_145444919 0 145444919 G G G G G G G G A G G G G G G G G G G G
1 chr1_145456306 0 145456306 G G T T T T G G G G G G G G G G G G G G
1 chr1_145467996 0 145467996 T T T T T T T T T T T T C T T T T T T T
1 chr1_145471672 0 145471672 A A A G A A A A A A A A A A A A A A A A
1 chr1_145473695 0 145473695 G G C C C C C C C C C C C C C C C C G G
1 chr1_145478020 0 145478020 G G G G A G G G G G G G G G G G G G G G
1 chr1_145480791 0 145480791 C C C C C C C C C C C C A A A A C C C C
1 chr1_145498363 0 145498363 C C C C A C C C C C C C C C C C C C C C
1 chr1_145506812 0 145506812 C C C C C T C C C C C C C C C C C C C C
1 chr1_145509473 0 145509473 A A A A A A A A A G A A A A A A A A A A
1 chr1_145511681 0 145511681 T T T T T T T T T T T T T T T T C C T T
1 chr1_145514760 0 145514760 C C C C C C C C C C C C C C C C G G C C
1 chr1_145517662 0 145517662 G G G G G G G G C C C C G G G G G G G G
1 chr1_145518942 0 145518942 A A A A A A A A T T T T A A A A A A A A
1 chr1_145524728 0 145524728 G G G G G G G G A A A A G G G G G G G G
1 chr1_145528420 0 145528420 A A A A A A A A A A A A A G G G G G A A
1 chr1_145529588 0 145529588 G G G G G G G G A A G G G G G G G G G G
1 chr1_145531913 0 145531913 A A C C A C A A A A A A A A A A A A A A
1 chr1_145534133 0 145534133 A A A A A A A A A A A A A A T T A A A A
1 chr1_145536004 0 145536004 C C C C C C C C C C C C C C C T C C C C
1 chr1_145538702 0 145538702 C C C C C C C C C C T T C C C C C C C C
1 chr1_145539763 0 145539763 T T T T T T T T C C C C T T T T T T T T
1 chr1_145543889 0 145543889 G G G G G G G G T T T T G G G G G G G G
1 chr1_145555395 0 145555395 T T C C C C C C C C C C C C C C C C C C
1 chr1_145560170 0 145560170 A A A A A A C C A A A A A A A A A A A A
1 chr1_145575437 0 145575437 C C C C C C C C C C C C C C C T C C C C
1 chr1_145577145 0 145577145 C C A A A A A A A A A A A A A A A A C C
1 chr1_145580255 0 145580255 C C C C C C C C T T T T C C C C C C C C
1 chr1_145584050 0 145584050 C C C C C C C C C C C C C T C C C C C C
1 chr1_145585455 0 145585455 A A A A A A A A A A A A A T A A T T A A
1 chr1_145592078 0 145592078 A A A A A A A A A A A A G G G G G G A A
1 chr1_145608850 0 145608850 C C G G G G C C C C C C C C C C C C C C
1 chr1_145613975 0 145613975 G G G G G G A A G G G G G G G G G G G G
1 chr1_145614728 0 145614728 A A A A A A A A C C C C A A A A A A A A
1 chr1_145617609 0 145617609 C C C C C C C C C C T T C C C C C C C C
1 chr1_145620299 0 145620299 A A A A A A A A G G G G A A A A A A A A
1 chr1_145621440 0 145621440 C C C C C C C C G G G G C C C C C C C C
1 chr1_145632535 0 145632535 G G G G G G G G T T T T G G G G G G G G
1 chr1_145666346 0 145666346 T T C C C C T T C C C C C C C C C C T T
1 chr1_145671179 0 145671179 C C C C C C C C C T C C C C C C C C C C
1 chr1_145675371 0 145675371 C C C C T T C C C C C C C C C C C C C C
1 chr1_145675790 0 145675790 G G G G G G G G G G G G A G G G G G G G
1 chr1_145677770 0 145677770 G G G G G G A A G G G G G G G G G G G G
1 chr1_145694980 0 145694980 G G G G G G G G A A A A G G G G G G G G
1 chr1_145698336 0 145698336 T T T T T T C C T T T T T T T T T T T T
1 chr1_145726952 0 145726952 A A A A A A A A A A A A A A A T T T A A
1 chr1_145741798 0 145741798 G G G G G G G G G G G G A G G G G G G G
1 chr1_145741991 0 145741991 G G G G G G T T G G G G G G G G G G G G
1 chr1_145753798 0 145753798 G G G G G G G G G G G G G T G G G G G G
1 chr1_145761031 0 145761031 A A A A A A A A A A A A A A A A A C A A
1 chr1_145762895 0 145762895 G G G G C C G G G G G G G G G G G G G G
1 chr1_145764026 0 145764026 G G G G A A G G G G G G G G G G G G G G
1 chr1_145764599 0 145764599 G G G G G G G G G G G G G G G G A G G G
1 chr1_145769447 0 145769447 G G A A G G G G G G G G G G G G G G G G
1 chr1_145771194 0 145771194 A A A A G G A A A A A A A A A A A A A A
1 chr1_145773046 0 145773046 T T T T T T T T C C C C T T T T T T T T
1 chr1_145773363 0 145773363 T T T T T T T T T T T T T T T T C C T T
1 chr1_145776632 0 145776632 C C C C C C C C C C A A C C C C C C C C
1 chr1_145777136 0 145777136 T T T T T T T T C T T T T T T T T T T T
1 chr1_145779919 0 145779919 G G G G A A G G G G G G G G G G G G G G
1 chr1_145783182 0 145783182 C C C C C C C C C C C C C G C C C C C C
1 chr1_145796782 0 145796782 C C C C C C C C A A A A C C C C C C C C
1 chr1_145807998 0 145807998 G G G G G G G G G G G G G G G G C C G G
1 chr1_145811363 0 145811363 A A A A A A A A A A A A A G A A A A A A
1 chr1_145819559 0 145819559 A A A A A A A A C C C C A A A A A A A A
1 chr1_145824109 0 145824109 A A A A A A A A A A A A A A A A A C A A
1 chr1_145826858 0 145826858 C C C C C C C C C C C C C C C G C C C C
1 chr1_145828025 0 145828025 G G G G G G G G G G G G A G G G G G G G
1 chr1_145829507 0 145829507 G G G G G G G G A A A A G G G G G G G G
1 chr1_145836863 0 145836863 G G A A A A G G A A A A A A A A A A G G
1 chr1_145843224 0 145843224 C C C C C C C C C C C C T T C C T T C C
1 chr1_145873376 0 145873376 G G G G A G G G G G G G G G G G A A G G
1 chr1_145875544 0 145875544 C C C C C C C C C C T T C C C C C C C C
1 chr1_145882509 0 145882509 A A A A A C A A A A A A A A A A A A A A
1 chr1_145894029 0 145894029 C C C C C C C C C C C C T T C C C C C C
1 chr1_145896076 0 145896076 G G G G G G A A G G G G G G G G G G G G
1 chr1_145898656 0 145898656 G G A G G G G G G G G G G G G G G G G G
1 chr1_145898888 0 145898888 C C T T T T C C T T T T T T T T T T C C
1 chr1_145908750 0 145908750 G G G G G G G G G G G G A G G G G G G G
1 chr1_145911769 0 145911769 T T T T T T T T G G G G T T T T T T T T
1 chr1_145912933 0 145912933 C C C C C C C C C C C C C T C C C C C C
1 chr1_145917210 0 145917210 T T T T T T T T C C C C T T T T T T T T
1 chr1_145932784 0 145932784 T T T T T T T T T T T T T T C T T T T T
1 chr1_145939176 0 145939176 C C C T C C C C C C C C C C C C C C C C
1 chr1_145942643 0 145942643 A A A A A A A A G G G G A A A A A A A A
1 chr1_145948618 0 145948618 A A G G A G A A A A A A A A A A A A A A
1 chr1_145953459 0 145953459 C C C C C C C C C C C C C C C C C T C C
1 chr1_145953838 0 145953838 G G A A A A G G G G G G G G G G G G G G
1 chr1_145965138 0 145965138 A A G G G G A A A A A A A A A A A A A A
1 chr1_145966345 0 145966345 G G G G G G G G C C C C G G G G G G G G
1 chr1_145986989 0 145986989 A A A A A A A A A A A A G G A A G G A A
1 chr1_145992938 0 145992938 T T T T T T T T T T T T C T T T T T T T
1 chr1_145995367 0 145995367 G G G G G G G G A A A A G G G G G G G G
1 chr1_146002739 0 146002739 A A A A A A A A A A A A A A A G A A A A
1 chr1_146003859 0 146003859 T T T T T T T T T T T T T T G T T T T T
1 chr1_146022034 0 146022034 A A A A A A A A G G G G A A A A A A A A
1 chr1_146026241 0 146026241 G G G G G G G G G G G G G G G G A A G G
1 chr1_146026354 0 146026354 A A G G G G A A A A A A A A A A A A A A
1 chr1_146028063 0 146028063 C C C C C C C C C C C C C G C C C C C C
1 chr1_146041231 0 146041231 A A A G A A A A A A A A A A A A A A A A
1 chr1_146049315 0 146049315 C C C C C C C C A C C C C C C C C C C C
1 chr1_146051209 0 146051209 C C C C G G C C C C C C C C C C C C C C
1 chr1_146054737 0 146054737 A A A A A A A A A A A A A C A A A A A A
1 chr1_146059228 0 146059228 G G C C C C G G C C C C C C C C C C G G
1 chr1_146071840 0 146071840 A A G G G G A A A A A A A A A A A A A A
1 chr1_146071854 0 146071854 C T C C C C C C C C C C C C C C C C C C
1 chr1_146073748 0 146073748 C C C C C C C C T T T T C C C C C C C C
1 chr1_146075587 0 146075587 G G C C C C G G G G G G G G G G G G G G
1 chr1_146077640 0 146077640 C C C C C C C C C T C C C C C C C C C C
1 chr1_146082942 0 146082942 C C G G G G C C C C C C C C C C C C C C
1 chr1_146091795 0 146091795 G G G G G G G G G G G G G G A A G G G G
1 chr1_146092782 0 146092782 A A A A A A A A A A A A A A A A T T A A
1 chr1_146098413 0 146098413 G G G G G G G G G G G G G G G G C C G G
1 chr1_146099313 0 146099313 C C G G C C C C C C C C C C C C C C C C
1 chr1_146108014 0 146108014 T T C C C C T T C C C C C C C C C C T T
1 chr1_146118155 0 146118155 C C C C C C C C C C C C C C C T C C C C
1 chr1_146119695 0 146119695 C C C C C C C C A A A A C C C C C C C C
1 chr1_146126739 0 146126739 G G G G G G G G G G G G G G T T G G G G
1 chr1_146129791 0 146129791 T T T T T T T T T T T T G G T T T T T T
1 chr1_146130975 0 146130975 T T T T T T T T A A A A T T T T T T T T
1 chr1_146132142 0 146132142 G G G G G G G G C C C C G G G G G G G G
1 chr1_146133464 0 146133464 G G G G G G G G A A A A G G G G G G G G
1 chr1_146137416 0 146137416 A A A A A A A A G G G G A A A A A A A A
1 chr1_146139148 0 146139148 A A A A A G A A A A A A A A A A A A A A
1 chr1_146139561 0 146139561 T T C C T T T T T T T T T T T T T T T T
1 chr1_146141155 0 146141155 C C C C T T C C C C C C C C C C C C C C
1 chr1_146148752 0 146148752 C C T T T T C C C C C C C C C C C C C C
1 chr1_146161842 0 146161842 C C C C C C C C A A A A C C C C C C C C
1 chr1_146165102 0 146165102 C C C C C C C C C C C C C C C C T T C C
1 chr1_146169296 0 146169296 C C C C C C C C C C C C A C C C C C C C
1 chr1_146170283 0 146170283 C C C C C C C C C C C C G G C C C C C C
1 chr1_146173728 0 146173728 G G G G G G G G A G G G G G G G G G G G
1 chr1_146178878 0 146178878 C C C C C C C C C C C C C C A A C C C C
1 chr1_146196533 0 146196533 G G G G G G G G G G G G A A A G G G G G
1 chr1_146205332 0 146205332 T T T T T T T T G T G G T T T T T T T T
1 chr1_146211032 0 146211032 G G G G G G G G A G G G G G G G G G G G
1 chr1_146211917 0 146211917 T T T T T T T T C T C C T T T T T T T T
1 chr1_146214238 0 146214238 C C C C C C C C C C C C C C C C G G C C
1 chr1_146215570 0 146215570 T T T T T T T T C T C C T T T T T T T T
1 chr1_146216942 0 146216942 C C C C C C C C C T C C C C C C C C C C
1 chr1_146225335 0 146225335 G G C C C C G G C C C C C C C C C C G G
1 chr1_146227650 0 146227650 G G G G G G G G A A A A G G G G G G G G
1 chr1_146228274 0 146228274 A A A G A A A A A A A A A A A A A A A A
1 chr1_146243137 0 146243137 G G G G G G G G A A A A G G G G G G G G
1 chr1_146243431 0 146243431 C C C C C C C C T T T T C C C C C C C C
1 chr1_146252794 0 146252794 T T T T T T T T T T T T T T C C T T T T
1 chr1_146254089 0 146254089 T T T T T T T T T T T T T T T T C C T T
1 chr1_146257901 0 146257901 A A A G A A A A A A A A A A A A A A A A
1 chr1_146259024 0 146259024 G G G G G G G G G G G G A A A A A A G G
1 chr1_146261933 0 146261933 T T T T T T T T T T T T C T T T T T T T
1 chr1_146266268 0 146266268 T T T T T T T T T T T T T T T T A A T T
1 chr1_146267168 0 146267168 G G G G G G G G G G G G A G G G G G G G
1 chr1_146267486 0 146267486 A A A A A A A A T T T T A A A A A A A A
1 chr1_146270852 0 146270852 T T C C C T T T T T T T T T T T T T T T
1 chr1_146274195 0 146274195 C C C C C C C C C C C C T T C C C C C C
1 chr1_146275621 0 146275621 C C C C C C C C C C C C C T C C C C C C
1 chr1_146291799 0 146291799 G G G G G G G G A A A A G G G G G G G G
1 chr1_146296997 0 146296997 T T T T T T T T T T T T T T T T C C T T
1 chr1_146301571 0 146301571 T T T T T T T T T T T T T T T T C C T T
1 chr1_146322277 0 146322277 G G G G G G G G T T T T G G G G G G G G
1 chr1_146340905 0 146340905 T T T T T T T T C C C T T T T T T T T T
1 chr1_146360000 0 146360000 G G G G G G G G A A A A G G G G G G G G
1 chr1_146364437 0 146364437 G G G G G G G G G G G G A G G G G G G G
1 chr1_146367256 0 146367256 A A A A G G A A A A A A A A A A A A A A
1 chr1_146371863 0 146371863 C C C C C C C C C C C C C T C C C C C C
1 chr1_146374035 0 146374035 A A A A A A A A G G G G A A A A A A A A
1 chr1_146379171 0 146379171 C C C C C C C C C C C C C C C C T T C C
1 chr1_146383155 0 146383155 C C C C C C C C C C C C C C C T C C C C
1 chr1_146390976 0 146390976 G G G G A A G G G G G G G G G G G G G G
1 chr1_146391153 0 146391153 C C C C C C C C C T C T C C C C C C C C
1 chr1_146391426 0 146391426 G G G G G G G G A A A A G G G G G G G G
1 chr1_146393720 0 146393720 G G A G G G G G G G G G A A A A A A G G
1 chr1_146394922 0 146394922 A A A A A A A A A A A G A A A A A A A A
1 chr1_146402520 0 146402520 G G G G G G G G C C C C G G G G G G G G
1 chr1_146403724 0 146403724 C T C C C C C C C C C C C C C C C C T T
1 chr1_146407642 0 146407642 C C T T T T C C C C C C C C C C C C C C
1 chr1_146410778 0 146410778 G T T T T T T T T T T T T T T T T T T T
1 chr1_146411116 0 146411116 A A A A A G A A A A A A A A A A A A A A
1 chr1_146411380 0 146411380 A A A A A A A A G G G G A A A A A A A A
1 chr1_146416339 0 146416339 G G G G G G G G G G G G G G G G C C G G
1 chr1_146416569 0 146416569 T T T T T T T T C C C C T T T T T T T T
1 chr1_146417797 0 146417797 G G G G G G G G G G G G G G G G G T G G
1 chr1_146429143 0 146429143 G G G G G G G G A A A A G G G G G G G G
1 chr1_146430060 0 146430060 C C C C C C T T C C C C C C C C C C C C
1 chr1_146442658 0 146442658 G G G G G G G G G G G G G G A G G G G G
1 chr1_146443353 0 146443353 A A A A A G A A A A A A A A A A A A A A
1 chr1_146451713 0 146451713 G G G G G G G G G G G G G G G G A A G G
1 chr1_146470314 0 146470314 G G G G G G G G G G G G G G C G G G G G
1 chr1_146476175 0 146476175 G G A G G G G G G G G G G G G G G G G G
1 chr1_146476278 0 146476278 C C C C C C C C C C C C C T C C C C C C
1 chr1_146491505 0 146491505 G G G G G G G G G G G G C G G G G G G G
1 chr1_146497700 0 146497700 C C C C C T C C C C C C C C C T C C C C
1 chr1_146498946 0 146498946 C G C C C C C C C C C C C C C C C C C C
1 chr1_146505585 0 146505585 C C C C C C C C C T C C C C C C C C C C
1 chr1_146507444 0 146507444 G G G G G G G G G G G G G G C G G G G G
1 chr1_146513473 0 146513473 A A A A A A A A A A A A A T A A A A A A
1 chr1_146513506 0 146513506 T T T T T T T T C C C C T T T T T T T T
1 chr1_146525049 0 146525049 T T T T T T T T T T T T T T T T C C T T
1 chr1_146530295 0 146530295 A A A A A A A A G G G G A A A A A A A A
1 chr1_146538263 0 146538263 G G C C G G G G G G G G G G G G G G G G
1 chr1_146538775 0 146538775 A A A A A A A A G G G G A A A A A A A A
1 chr1_146538972 0 146538972 C C C C C C C C C C C C A A A A A A C C
1 chr1_146539495 0 146539495 C C C C C C C C C C C C T T T T T T C C
1 chr1_146543684 0 146543684 C C C C C C C C A A A A A A A A A A C C
1 chr1_146553583 0 146553583 C C C G C C C C C C C C C C C C C C C C
1 chr1_146555851 0 146555851 A A A A A A A A A C A A A A A A A A A A
1 chr1_146557140 0 146557140 C C C C C C C C A A A A C C C C C C C C
1 chr1_146559030 0 146559030 G G C G G G G G G G G G G G G G G G G G
1 chr1_146560214 0 146560214 G G G G G G G G G G G G G G G G A A G G
1 chr1_146569005 0 146569005 C C C C C C C C C C C C T T T T C C C C
1 chr1_146569679 0 146569679 A A A A A A A A A A A A A T A A A A A A
1 chr1_146572878 0 146572878 C C C C C C C C C C C C C G C C C C C C
1 chr1_146574577 0 146574577 G G G G G G G G C C C C G G G G G G G G
1 chr1_146575015 0 146575015 T T C T T T T T T T T T T T T T T T T T
1 chr1_146581547 0 146581547 G G C G C C G G G G G G G G G G G G G G
1 chr1_146585035 0 146585035 C C C C C C C C C C C C C C C C T T C C
1 chr1_146588825 0 146588825 C C C T C T C C C C C C C C C C C C C C
1 chr1_146590162 0 146590162 C C C C C C C C C C C C T T T T T T C C
1 chr1_146592159 0 146592159 T T G T T T T T T T T T T T T T T T T T
1 chr1_146596766 0 146596766 C C C C C C C C G G G G C C C C C C C C
1 chr1_146601237 0 146601237 A A A C A A A A A A A A A A A A A A A A
1 chr1_146612553 0 146612553 A C C C C C C C C C C C C C C C C C C C
1 chr1_146614063 0 146614063 C T C C C C C C C C C C C C C C C C C C
1 chr1_146623310 0 146623310 C G G G G G G G G G G G G G G G G G G G
1 chr1_146632884 0 146632884 T T T T T T T T A A A A T T T T T T T T
1 chr1_146635717 0 146635717 G G G G G G G G A A A A G G G G G G G G
1 chr1_146642392 0 146642392 T T C T T T T T T T T T T T T T T T T T
1 chr1_146643923 0 146643923 A A A A G G A A G G G G A A A A A A A A
1 chr1_146646654 0 146646654 G G G G G G G G A A A A G G G G G G G G
1 chr1_146649712 0 146649712 G G A G G G G G G G G G G G G G G G G G
1 chr1_146651106 0 146651106 G G G G G G G G G G G G G G A A G G G G
1 chr1_146651850 0 146651850 A A A A A A A A G G G G A A A A A A A A
1 chr1_146657677 0 146657677 C C C C C C C C T T T T C C C C C C C C
1 chr1_146659798 0 146659798 T T T T T T T T T T T T C T T T T T T T
1 chr1_146661529 0 146661529 T T T T T T T T T T T T C C C C C C T T
1 chr1_146664569 0 146664569 A A A A A A G G A A A A A A A A A A A A
1 chr1_146666936 0 146666936 A A A G A A A A A A A A A A A A A A A A
1 chr1_146673837 0 146673837 A A A A A A A A A A A A A G A A A A A A
1 chr1_146676304 0 146676304 C C T T T T C C T T T T T T T T T T C C
1 chr1_146678435 0 146678435 C C C C C C C C C C C C C C C C C T C C
1 chr1_146679958 0 146679958 C C C C C C C C A A A A C C C C C C C C
1 chr1_146680276 0 146680276 C C C C C C C C C C C C C C G G C C C C
1 chr1_146690920 0 146690920 C C C T C C C C C C C C C C C C C C C C
1 chr1_146692497 0 146692497 A A A A A A A A A A A A A G A A A A A A
1 chr1_146698232 0 146698232 C C C C C C C C C C C C C C T T C C C C
1 chr1_146707172 0 146707172 G G G G G G G G G G G G A G G G G G A A
1 chr1_146710459 0 146710459 G G G T G G G G G G G G G G G G G G G G
1 chr1_146725845 0 146725845 A A A A A A A A G G G G A A A A A A A A
1 chr1_146727210 0 146727210 T T T T T T T T G T T T T T T T T T T T
1 chr1_146730010 0 146730010 T T T T C C T T T T T T T T T T T T T T
1 chr1_146739712 0 146739712 A A A A A A A A A A A A A G A A A A A A
1 chr1_146742900 0 146742900 T T T T T T T T T T G T T T T T T T T T
1 chr1_146744514 0 146744514 A A A A A A A A A A A A A A A A G G A A
1 chr1_146764293 0 146764293 T T T T T T T T T T T T T T T T C C T T
1 chr1_146764446 0 146764446 A A A A A A A A A A A A A A A A A G A A
1 chr1_146781203 0 146781203 C C A C C C C C C C C C C C C C C C C C
1 chr1_146784464 0 146784464 G G G G G G G G A G G G G G G G G G G G
1 chr1_146784910 0 146784910 T T T T T T T T T T T T T T C C T T T T
1 chr1_146791733 0 146791733 T T T T T T T T T T T T A T T T T T T T
1 chr1_146797013 0 146797013 G G G G G G G G T T T T G G G G G G G G
1 chr1_146797895 0 146797895 A A A A A A A A A A A G A A A A A A A A
1 chr1_146802997 0 146802997 C C C C C C C C C G G G C C C C C C C C
1 chr1_146805786 0 146805786 A A A A A A A A A C A C A A A A A A A A
1 chr1_146806859 0 146806859 G G G G G G G G G G G G G G A A G G G G
1 chr1_146811728 0 146811728 A G G G G G G G G G G G G G G G G G G G
1 chr1_146814537 0 146814537 C C C C C C C C C C C C C C C C T T C C
1 chr1_146823579 0 146823579 G G G G G G G G G G G G G T G G G G G G
1 chr1_146824291 0 146824291 A A A A A A A A G G G G A A A A A A A A
1 chr1_146826342 0 146826342 C C C C C C C C C C C C C C C C T T C C
1 chr1_146829853 0 146829853 A A A A A A A A G G G G A A A A A A A A
1 chr1_146832017 0 146832017 T T T T T T T T T T T T T T T T G T T T
1 chr1_146837200 0 146837200 T T C C C C T T C T C T C C C C C C T T
1 chr1_146846973 0 146846973 T T C C C T T T T T T T T T T T T T T T
1 chr1_146852152 0 146852152 C C C C C C C C C C C T C C C C C C C C
1 chr1_146853145 0 146853145 G G G G A A G G G G G G G G G G G G G G
1 chr1_146854064 0 146854064 G G G G G G G G G G G G A A G G G G G G
1 chr1_146854567 0 146854567 C C C C C C C C T T T T C C C C C C C C
1 chr1_146856515 0 146856515 G G G G C G G G G G G G G G G G G G G G
1 chr1_146858827 0 146858827 G G G G G G G G G G G G G G T T G G G G
1 chr1_146867332 0 146867332 T T C C C C C C C C C C C C C C C C T T
1 chr1_146875093 0 146875093 G G G G G G G G G G G G G T G G G G G G
1 chr1_146879991 0 146879991 G G G G G T G G G G G G G G G G G G G G
1 chr1_146883548 0 146883548 G G G G G G G G G G G G G G G G A A G G
1 chr1_146883917 0 146883917 A A A A A A A A G G G G A A A A A A A A
1 chr1_146887326 0 146887326 C C A A C C C C C C C C C C C C C C C C
1 chr1_146891698 0 146891698 G G G G G G G G A A A A G G G G G G G G
1 chr1_146896548 0 146896548 G G G G G G G G A A A A G G G G G G G G
1 chr1_146900663 0 146900663 G G G G G G G G T T T T G G G G G G G G
1 chr1_146902690 0 146902690 G G G G G G G G T T T T G G G G G G G G
1 chr1_146906710 0 146906710 G G G G G G G G A A A A A A A A A A G G
1 chr1_146911163 0 146911163 G G G G G G G G G G G G G G G G C C G G
1 chr1_146916745 0 146916745 C C C C C C C C C C C C C C C C T T C C
1 chr1_146927064 0 146927064 C C C C C C C C T T T T C C C C C C C C
1 chr1_146930028 0 146930028 T T T T T T T T C C C C C C T T C C T T
1 chr1_146937847 0 146937847 T T T T T T T T C C C C T T T T T T T T
1 chr1_146953383 0 146953383 T T T T T T T T C C C C C C C C C C T T
1 chr1_146964689 0 146964689 C C C C C C C C C C C C C C A A C C C C
1 chr1_146972602 0 146972602 G G G G G G A A G G G G G G G G G G G G
1 chr1_146972618 0 146972618 C T C C C C C C C C C C C C C C C C C C
1 chr1_146996141 0 146996141 T T T T T T T T A A A A T T T T T T T T
1 chr1_146996538 0 146996538 T T T T T T T T T T C C C C T T T T T T
1 chr1_147007663 0 147007663 A A C C A A A A A A A A A A A A A A A A
1 chr1_147007945 0 147007945 C C C C C C C C C C A A C C C C C C C C
1 chr1_147017703 0 147017703 A A G G A A A A A A A A A A A A A A A A
1 chr1_147034418 0 147034418 G G G G G G G G G G G G A A G G G G G G
1 chr1_147036792 0 147036792 C C T T T T C C T T T T T T T T T T C C
1 chr1_147037513 0 147037513 G G G G G G A A G G G G G G G G G G G G
1 chr1_147040881 0 147040881 T T T T T T T T T T T T A A T T T T T T
1 chr1_147057315 0 147057315 C C T T T T C C T T T T T T T T T T C C
1 chr1_147059628 0 147059628 C C C C C C C C T T T T C C C C C C C C
1 chr1_147060528 0 147060528 T T T T C C T T T T T T T T T T T T T T
1 chr1_147071651 0 147071651 A A A A A A A A T T T T A A A A A A A A
1 chr1_147087702 0 147087702 C C C C C C C C C C C C T T C C C C C C
1 chr1_147097634 0 147097634 T T T T C C T T T T T T T T T T T T T T
1 chr1_147110394 0 147110394 G G G G G G G G G G G G G G C C G G G G
1 chr1_147120363 0 147120363 T T T T T T T T T T T T G T T T T T T T
1 chr1_147125053 0 147125053 A A A A A A A A A A A A A G A A A A A A
1 chr1_147141528 0 147141528 A A A A A A A A A A A A A A C C A A A A
1 chr1_147144714 0 147144714 C C T T T T C C C C C C C C C C C C C C
1 chr1_147160862 0 147160862 G G A A A A G G G G G G G G G G G G G G
1 chr1_147169625 0 147169625 C C C C C C C C G G G G C C C C C C C C
1 chr1_147173069 0 147173069 G G G G G G G G G G G G G G G G A G G G
1 chr1_147181949 0 147181949 G G G G A G G G G G G G G G G G G G G G
1 chr1_147182933 0 147182933 G G G G G G G G A A A A G G G G G G G G
1 chr1_147193338 0 147193338 A A A A A A A A A A A A G G A A A A A A
1 chr1_147195247 0 147195247 G G G G G G G G G G A G G G G G G G G G
1 chr1_147195689 0 147195689 C C C C C C C C C C C C C G C C C C C C
1 chr1_147199471 0 147199471 C C C C C C C C C C C C C C T T C C C C
1 chr1_147210179 0 147210179 G G G G G G G G A A A A G G G G G G G G
1 chr1_147211618 0 147211618 C C C C C C T T C C C C C C C C C C C C
1 chr1_147213445 0 147213445 G G G G G G G G G G G G A G G G G G G G
1 chr1_147214237 0 147214237 G G G G G G G G A A A A G G G G G G G G
1 chr1_147218980 0 147218980 A A A A A A A A G G A G A A A A A A A A
1 chr1_147219308 0 147219308 A A A A A A A A A A A A A C C C C C A A
1 chr1_147227438 0 147227438 C C C C C C C C C C C C C C C C C T C C
1 chr1_147236076 0 147236076 G G G G G G G G A G G G G G G G G G G G
1 chr1_147242875 0 147242875 G G C C G G G G G G G G G G G G G G G G
1 chr1_147243333 0 147243333 C C C C C C C C T T T T C C C C C C C C
1 chr1_147254083 0 147254083 G G G G G G G G C C C C G G G G G G G G
1 chr1_147261021 0 147261021 G G G G G G G G C C C C G G G G G G G G
1 chr1_147261161 0 147261161 A A A A A A A A A A A A A A G G A A A A
1 chr1_147266844 0 147266844 G G A A A A A A A A A A A A A A A A A A
1 chr1_147270024 0 147270024 C C C T C C C C C C C C C C C C C C C C
1 chr1_147270154 0 147270154 T T T T T T T T C C C C T T T T T T T T
1 chr1_147273404 0 147273404 C C G G G G C C G G G G G G G G G G C C
1 chr1_147298353 0 147298353 C C C C C C C C T T T T C C C C C C C C
1 chr1_147301858 0 147301858 A A A A G G A A A A A A A A A A A A A A
1 chr1_147314989 0 147314989 G G G G G G G G G G G G G G A A G G G G
1 chr1_147315583 0 147315583 A A A A A A A A A A A A A A T T A A A A
1 chr1_147316538 0 147316538 C C C C C C C C C C C C T T T T C C C C
1 chr1_147320522 0 147320522 T T C T T T T T T T T T T T T T T T T T
1 chr1_147327282 0 147327282 G G A A A A G G G G G G G G G G G G G G
1 chr1_147327631 0 147327631 G G G G G G G G T T T T G G G G G G G G
1 chr1_147331986 0 147331986 T T T T T T T T T T T T G T T T T T T T
1 chr1_147334979 0 147334979 G G C C C C C C C C C C C C C C C C C C
1 chr1_147335557 0 147335557 T T C C C C T T T T T T T T T T T T T T
1 chr1_147339841 0 147339841 C C C C C T C C C C C C C C C C C C C C
1 chr1_147346573 0 147346573 A A A A A A A A C C C C A A A A A A A A
1 chr1_147348085 0 147348085 C C C C C C C C C C C T C C C C C C C C
1 chr1_147352356 0 147352356 G G G G G G G G G G A G G G G G G G G G
1 chr1_147357793 0 147357793 G G C C C C G G G G G G G G G G G G G G
1 chr1_147362625 0 147362625 C C C C C C C C C C C C A A C C C C C C
1 chr1_147363673 0 147363673 T T T T T T T T T T T T A T T T T T T T
1 chr1_147363959 0 147363959 C C C C C C C C C C C C C C C C T T C C
1 chr1_147370355 0 147370355 T T G G G G T T G G G G G G G G G G G G
1 chr1_147382207 0 147382207 C C C C C C C C C C C C C C T T C C C C
1 chr1_147383934 0 147383934 A A A A A A C C A A A A A A A A A A A A
1 chr1_147385495 0 147385495 C C C C C C C C C C C C C C C C C T C C
1 chr1_147395047 0 147395047 G G G G A G G G G G G G G G G G G G G G
1 chr1_147395702 0 147395702 C C T T C C C C C C C C C C C C C C C C
1 chr1_147396374 0 147396374 T T T T T T T T C C C C T T T T T T T T
1 chr1_147400885 0 147400885 T T T T C T T T T T T T T T T T T T T T
1 chr1_147407233 0 147407233 T T C C C C T T C C C C C C C C C C T T
1 chr1_147411099 0 147411099 T T T T T T T T C T T T T T T T T T T T
1 chr1_147412649 0 147412649 C C C C C C C C C C C C C C C C A C C C
1 chr1_147417964 0 147417964 G G G G G G G G T T T T G G G G G G G G
1 chr1_147417971 0 147417971 C C C C C C C C C C C C C G C C C C C C
1 chr1_147418269 0 147418269 A A A A A A A A A A A A C C C C A A A A
1 chr1_147418534 0 147418534 A A A A T T A A T T T T T T T T T T A A
1 chr1_147422629 0 147422629 T T T T T T T T T T T T A T T T T T T T
1 chr1_147424531 0 147424531 T T T T T T T T C C C C T T T T T T T T
1 chr1_147440376 0 147440376 T T T T C T T T T T T T T T T T T T T T
1 chr1_147444168 0 147444168 C C C C C C C C T T T T C C C C C C T T
1 chr1_147446350 0 147446350 A A G G G G A A G G G G G G G G G G A A
1 chr1_147449015 0 147449015 C C C C C C C C C T C C C C C C C C C C
1 chr1_147454734 0 147454734 G G G G G G G G A A A A G G G G G G G G
1 chr1_147455028 0 147455028 T T A A T T T T T T T T T T T T T T T T
1 chr1_147462570 0 147462570 G G G G G G G G A A A A G G G G G G G G
1 chr1_147463562 0 147463562 T T T T T T T T C C C C T T T T T T T T
1 chr1_147465425 0 147465425 C C T T T T T T T T T T T T T T T T T T
1 chr1_147466210 0 147466210 C C C C C C C C C T C C C C C C C C C C
1 chr1_147466513 0 147466513 C C C C C C T T C C C C C C C C C C C C
1 chr1_147474063 0 147474063 G G G G G G G G G G G G A G G G G G G G
1 chr1_147482217 0 147482217 A A A A A A G G A A A A A A A A A A A A
1 chr1_147488533 0 147488533 G G G G G G G G T T T T G G G G G G G G
1 chr1_147493353 0 147493353 G G G G G G G G C C C C G G G G G G G G
1 chr1_147494335 0 147494335 G G A A G G G G G G G G G G G G G G G G
1 chr1_147495127 0 147495127 G G G G G G G G G T G T G G G G G G G G
1 chr1_147512972 0 147512972 G G G G G G A A G G G G G G G G G G G G
1 chr1_147530152 0 147530152 C C C C C C C C C C C C C C C C T T C C
1 chr1_147544851 0 147544851 A A A A A A A A A A A A A A G G A A A A
1 chr1_147545925 0 147545925 G G G G G G G G G G G G G G G G A A G G
1 chr1_147555973 0 147555973 G G G G G G G G C C C C G G G G G G G G
1 chr1_147557827 0 147557827 A A A A A A A A A A A A A A A A G G A A
1 chr1_147558678 0 147558678 C C C C C C C C G G G G C C C C C C C C
1 chr1_147561141 0 147561141 C C C C C C C C T T T T C C C C C C C C
1 chr1_147575390 0 147575390 A A A A A A A A A A A A A G A A A A A A
1 chr1_147595449 0 147595449 G G G G G G G G G T G G G G G G G G G G
1 chr1_147595597 0 147595597 T T T T T T T T G G G G T T T T T T T T
1 chr1_147601368 0 147601368 T T T T T T T T A A A A T T T T T T T T
1 chr1_147603680 0 147603680 G G G G G G G G G G G G G G G G A A G G
1 chr1_147603718 0 147603718 G G G G G G G G A A A A G G G G G G G G
1 chr1_147605333 0 147605333 G G G G G G G G G T G G G G G G G G G G
1 chr1_147608315 0 147608315 C C G G C C C C C C C C C C C C C C C C
1 chr1_147610815 0 147610815 G G G G G G G G G G G G C G G G G G G G
1 chr1_147611686 0 147611686 G G G G G G G G T T T T G G G G G G G G
1 chr1_147612084 0 147612084 A A A A A A A A G G G G A A A A A A A A
1 chr1_147613823 0 147613823 G G G G G T G G G G G G G G G G G G G G
1 chr1_147617119 0 147617119 A A A A A A A A A A A A A G A A A A A A
1 chr1_147632065 0 147632065 C C G G G G C C G G G G G G G G G G C C
1 chr1_147638266 0 147638266 A A A A A A A A G G G G A A A A A A A A
1 chr1_147661977 0 147661977 G G G G C G G G G G G G G G G G G G G G
1 chr1_147665305 0 147665305 C C C C C T C C C C C C C C C C C C C C
1 chr1_147669250 0 147669250 T T T T T T T T A A A A T T T T T T T T
1 chr1_147672761 0 147672761 G G G G G G G G G G A G G G G G G G G G
1 chr1_147692779 0 147692779 C C C C C C C C T T T T C C C C C C T T
1 chr1_147695018 0 147695018 G G G G G G G G A A A A G G G G G G G G
1 chr1_147706176 0 147706176 G G G G T T G G G G G G G G G G G G G G
1 chr1_147707861 0 147707861 G G G G G G G G G G G G G G G G A G G G
1 chr1_147709749 0 147709749 G G G G G G G G A A A A G G G G G G G G
1 chr1_147712926 0 147712926 C C C C C C C C C C C C C C A A C C C C
1 chr1_147721442 0 147721442 A A A A A A A A G G G G A A A A A A A A
1 chr1_147735833 0 147735833 C T C C C C C C C C C C C C C C C C C C
1 chr1_147748266 0 147748266 C C C C C C C C T T T T C C C C C C C C
1 chr1_147751347 0 147751347 G G G G G G G G C C C C G G G G G G G G
1 chr1_147753712 0 147753712 C C C C C T C C C C C C C C C C C C C C
1 chr1_147756991 0 147756991 G G G G A G G G G G G G G G G G G G G G
1 chr1_147762937 0 147762937 T T T T T T T T T T T T T T A A T T T T
1 chr1_147767191 0 147767191 G G G G G G G G G G G G G G G G A A G G
1 chr1_147769050 0 147769050 A A A A A A A A G G G G G G G G G G A A
1 chr1_147769108 0 147769108 C C C C C C C C C C C C C C C C T T C C
1 chr1_147769630 0 147769630 C C C C T T C C C C C C C C C C C C C C
1 chr1_147769724 0 147769724 G G G G G G G G G G G G G G C C G G G G
1 chr1_147771043 0 147771043 C C C C C C C C G G G G C C C C C C C C
1 chr1_147777606 0 147777606 G T T T T T T T T T T T T T T T T T G G
1 chr1_147778882 0 147778882 C C C C C C C C G G G G C C C C C C C C
1 chr1_147791319 0 147791319 C C C C C C C C C C C C C C C C A A C C
1 chr1_147794780 0 147794780 A A A A A A A A G G G G A A A A A A A A
1 chr1_147799947 0 147799947 G G G G G G T T G G G G G G G G G G G G
1 chr1_147801763 0 147801763 G G A G A G G G G G G G G G G G G G G G
1 chr1_147805922 0 147805922 T T T T T T T T T T T T T T C C T T T T
1 chr1_147810063 0 147810063 A A A A G G A A A A A A A A A A A A A A
1 chr1_147814824 0 147814824 T T T T T T T T T T T T T T T T A T T T
1 chr1_147822515 0 147822515 A A A A A A A A G G G G A A A A A A A A
1 chr1_147834639 0 147834639 T T T T A T T T T T T T T T T T T T T T
1 chr1_147836298 0 147836298 C C C C C C C C C C C C C C C C C T C C
1 chr1_147837282 0 147837282 A A A A A A A A G G G G A A A A A A A A
1 chr1_147842159 0 147842159 G G G G G G T T G G G G G G G G G G G G
1 chr1_147845452 0 147845452 C C C C C C C C T T T T C C C C C C C C
1 chr1_147845722 0 147845722 G G G G G G A A G G G G G G G G G G G G
1 chr1_147857945 0 147857945 C T T T T T T T T T T T T T T T T T T T
1 chr1_147876521 0 147876521 T T C T T T T T T T T T T T T T T T T T
1 chr1_147880026 0 147880026 G G G G G G G G T T T T G G G G G G G G
1 chr1_147896349 0 147896349 G G G G A A G G G G G G G G G G G G G G
1 chr1_147900437 0 147900437 C G G G G G G G G G G G G G G G G G G G
1 chr1_147905004 0 147905004 C C C C C C A A C C C C C C C C C C C C
1 chr1_147910400 0 147910400 A A A A A A A A C C C C A A A A A A A A
1 chr1_147914266 0 147914266 T T T T T T T T G G G G T T T T T T T T
1 chr1_147919006 0 147919006 G G G G G G G G G G C G G G G G G G G G
1 chr1_147933782 0 147933782 A A A A A A A A G G G G A A A A A A A A
1 chr1_147942877 0 147942877 C C C C C C C C T T T T C C C C C C C C
1 chr1_147943897 0 147943897 A A A A A A A A G G G G A A A A A A A A
1 chr1_147946806 0 147946806 T T T T T T T T T T T T T T T T C C T T
1 chr1_147960815 0 147960815 G G G G G G G G T T T T G G G G G G G G
1 chr1_147961949 0 147961949 G G G G G G G G G G G G C G G G G G G G
1 chr1_147964322 0 147964322 T T C C C C T T C C C C C C C C C C T T
1 chr1_147978045 0 147978045 C C C C C C C C T T T T C C C C C C C C
1 chr1_147979446 0 147979446 A A G G G G A A A A A A A A A A A A A A
1 chr1_147988094 0 147988094 G G C G G G G G G G G G G G G G G G G G
1 chr1_147989477 0 147989477 A C A A A A A A A A A A A A A A A A A A
1 chr1_147992737 0 147992737 T T T T T T T T T T T T C T T T T T T T
1 chr1_147995100 0 147995100 G G A G G G G G G G G G G G G G G G G G
1 chr1_147995625 0 147995625 C C C C C C C C C C C C C C C C T T C C
1 chr1_147996037 0 147996037 A A G G G G A A A A A A A A A A A A A A
1 chr1_148000227 0 148000227 C C C C C T C C C C C C C C C C C C C C
1 chr1_148003186 0 148003186 C C C C C C C C G G G G C C C C C C C C
1 chr1_148015627 0 148015627 G G G G G G G G A A A A G G G G G G G G
1 chr1_148027782 0 148027782 G G G G A G G G G G G G G G G G G G G G
1 chr1_148030541 0 148030541 A A G G A G A A A A A A A A A A A A A A
1 chr1_148033690 0 148033690 C C C C C G C C C C C C C C C C C C C C
1 chr1_148035494 0 148035494 T T T T T T T T T T T T T T T T C T T T
1 chr1_148037658 0 148037658 G G G G T T G G G G G G G G G G G G G G
1 chr1_148043420 0 148043420 C C T T T T C C C C C C C C C C C C C C
1 chr1_148045563 0 148045563 G G G G G G G G G G G G G G G G A G G G
1 chr1_148048128 0 148048128 A A A A A A A A A A A A A A G G A A A A
1 chr1_148049978 0 148049978 C C C C C C C C G G G G C C C C C C C C
1 chr1_148051635 0 148051635 T T C C C C T T C C C C C C C C C C T T
1 chr1_148052872 0 148052872 C T T T T T T T T T T T T T T T T T T T
1 chr1_148053930 0 148053930 G G G G G G G G G G A G G G G G G G G G
1 chr1_148055907 0 148055907 G G G G G G G G G G G G G G G G A G G G
1 chr1_148068720 0 148068720 C C C C C C C C C C C C C C G G C C C C
1 chr1_148078025 0 148078025 G G A G A G G G G G G G G G G G G G G G
1 chr1_148082249 0 148082249 G G A G A G G G G G G G G G G G G G G G
1 chr1_148094827 0 148094827 G G G G G G G G A G G G G G G G G G G G
1 chr1_148106838 0 148106838 C C C C C C T T C C C C C C C C C C C C
1 chr1_148109649 0 148109649 C C C C C C C C C C C C C C T T C C C C
1 chr1_148126939 0 148126939 C C C C C T C C C C T T C C C C C C C C
1 chr1_148128033 0 148128033 T T T T A T T T T T T T T T T T T T T T
1 chr1_148134541 0 148134541 C C C C C C C C C T C T C C C C C C C C
1 chr1_148139544 0 148139544 G G G G G G G G G G G G G G G G A A G G
1 chr1_148145585 0 148145585 G G A A A A G G G G G G G G G G G G G G
1 chr1_148147033 0 148147033 C C C C C C C C C C C C C C C C G G C C
1 chr1_148148370 0 148148370 C C C C C C C C C C A C C C C C C C C C
1 chr1_148151560 0 148151560 G G A A G G G G G G G G G G G G G G G G
1 chr1_148152283 0 148152283 G G G G G G G G G G G G G G G G A A G G
1 chr1_148177239 0 148177239 C C C C T T C C C C C C C C C C C C C C
1 chr1_148183874 0 148183874 C C C C C C T T C C C C C C C C C C C C
1 chr1_148193397 0 148193397 C C C C C C C C C C C C C C C C T T C C
1 chr1_148195891 0 148195891 G G G G G G G G G G G G G G G G A A G G
1 chr1_148203546 0 148203546 T T T T T T T T C C C C T T T T T T T T
1 chr1_148204746 0 148204746 A A A A A A A A C C C C A A A A A A A A
1 chr1_148205850 0 148205850 C C C C C C C C T T T T C C C C C C C C
1 chr1_148218315 0 148218315 C C C T C T C C C C C C C C C C C C C C
1 chr1_148218528 0 148218528 G G G G C G G G G G G G G G G G G G G G
1 chr1_148221926 0 148221926 A A C C C C A A C C C C C C C C C C A A
1 chr1_148226482 0 148226482 C C C G C C C C C C C C C C C C C C C C
1 chr1_148231149 0 148231149 C C C C C C C C C C C C C C T T C C C C
1 chr1_148231682 0 148231682 C C C C G G C C C C C C C C C C C C C C
1 chr1_148232996 0 148232996 C C C C C C C C C C C C C T C C C C C C
1 chr1_148246616 0 148246616 C C T T T T C C C C C C C C C C C C C C
1 chr1_148252822 0 148252822 G G G G G G G G A A A A G G G G G G G G
1 chr1_148254762 0 148254762 C C C C C C C C C C C C C C C C A A C C
1 chr1_148257744 0 148257744 A A A G G G A A A A A A A A A A A A A A
1 chr1_148257925 0 148257925 T T T T T T T T C C C C T T T T T T T T
1 chr1_148273267 0 148273267 A A A A A A A A G G G G A A A A A A A A
1 chr1_148276420 0 148276420 G G G G G G G G A G G G G G G G G G G G
1 chr1_148289597 0 148289597 G G G G A G G G G G G G G G G G G G G G
1 chr1_148298039 0 148298039 A A A A A A A A G G G G A A A A A A A A
1 chr1_148300334 0 148300334 A A A A A A A A T T T T A A A A A A A A
1 chr1_148318004 0 148318004 G G A A A A G G A A A A A A A A A A G G
1 chr1_148325323 0 148325323 G G A A A G G G G G G G G G G G G G G G
1 chr1_148335564 0 148335564 C C C C C C C C C C C C T T C C C C C C
1 chr1_148347195 0 148347195 A A A A A A A A A A A A A A A A G G A A
1 chr1_148362429 0 148362429 T T T T T T T T C C C C T T T T T T T T
1 chr1_148372616 0 148372616 G G G G G G G G G G G T G G G G G G G G
1 chr1_148386124 0 148386124 C C G G G G C C C C C C C C C C C C C C
1 chr1_148387435 0 148387435 T T C T T T T T T T T T T T T T T T T T
1 chr1_148392276 0 148392276 A A A A A G A A A A A A A A A A A A A A
1 chr1_148407754 0 148407754 G G G G G G G G A A A A G G G G G G G G
1 chr1_148409619 0 148409619 T T T T T T T T G G G G T T T T T T T T
1 chr1_148415349 0 148415349 C C C C C C C C C C C C C T T T C C C C
1 chr1_148422561 0 148422561 A A A A A A A A T T T T A T A A A A A A
1 chr1_148428227 0 148428227 A A C C C C C C C C C C C C C C C C A A
1 chr1_148430157 0 148430157 G G G G A G G G G G G G G G G G G G G G
1 chr1_148434241 0 148434241 C C C C C C C C C C C C C C T T C C C C
1 chr1_148439778 0 148439778 T T A A T T T T T T T T T T T T T T T T
1 chr1_148457352 0 148457352 G G G G C G G G G G G G G G G G G G G G
1 chr1_148467572 0 148467572 T T T T T T T T T T T T T T C C T T T T
1 chr1_148468014 0 148468014 T T T T T T T T T T C T T T T T T T T T
1 chr1_148479088 0 148479088 A A T T A T A A A A A A A A A A A A A A
1 chr1_148491832 0 148491832 G G G G G G G G T T T T G G G G G G G G
1 chr1_148492595 0 148492595 C C C C C C C C C C C C C C C C T T C C
1 chr1_148495781 0 148495781 T T C C C C T T T T T T T T T T T T T T
1 chr1_148497702 0 148497702 C C C C C C C C C C C C A C C C C C C C
1 chr1_148506294 0 148506294 C C C C C C C C C C C C C C C C C T C C
1 chr1_148507870 0 148507870 C C C C C C C C C C C C C T C C C C C C
1 chr1_148513027 0 148513027 G G T T T T G G G G G G G G G G G G G G
1 chr1_148516511 0 148516511 T T A T T T T T T T T T T T T T T T T T
1 chr1_148516732 0 148516732 C C C C C C C C G G G G C C C C C C C C
1 chr1_148529599 0 148529599 A A A A A A A A T T T T A A A A A A A A
1 chr1_148534142 0 148534142 T T T T T T T T T T T T C T T T T T T T
1 chr1_148541218 0 148541218 C G C C C C C C C C C C C C C C C C C C
1 chr1_148547691 0 148547691 T T T T T T T T T T C C T T T T T T T T
1 chr1_148556761 0 148556761 T T G G G G T T G G G G G G G G G G T T
1 chr1_148557491 0 148557491 G G G G G G G G T T T T G G G G G G G G
1 chr1_148561827 0 148561827 C C C C C C C C T T T T C C C C C C C C
1 chr1_148561838 0 148561838 G G G G G G G G G G G G A G G G G G G G
1 chr1_148566250 0 148566250 G G G G G G G G G G G G A G G G G G G G
1 chr1_148566329 0 148566329 A A A A A A A A T T T T A A A A A A A A
1 chr1_148578599 0 148578599 A A A A A A A A A A A A G G A A A A A A
1 chr1_148580079 0 148580079 C C C C C C C C T T T T C C C C C C C C
1 chr1_148582897 0 148582897 A A G G A G A A A A A A A A A A A A A A
1 chr1_148605459 0 148605459 C C T T T T C C T T T T T T T T T T C C
1 chr1_148619223 0 148619223 A A A A A A A A T T T T A A A A A A A A
1 chr1_148620393 0 148620393 C G G G G G G G G G G G G G G G G G G G
1 chr1_148621276 0 148621276 A A A G A G A A A A A A A A A A A A A A
1 chr1_148622657 0 148622657 C C C C C C C C A A A A C C C C C C C C
1 chr1_148637184 0 148637184 A A A A A A A A G G G G A A A A A A A A
1 chr1_148639256 0 148639256 A A A A A A A A G G G G A A A A A A A A
1 chr1_148659539 0 148659539 A A A A A A A A C C C C A A A A A A A A
1 chr1_148664308 0 148664308 G G G G A G G G G G G G G G G G G G G G
1 chr1_148667596 0 148667596 T T T T T T T T C C C C T T T T T T T T
1 chr1_148675483 0 148675483 C C C C C C C C C T T T C C C C C C C C
1 chr1_148680780 0 148680780 C C A C C C C C C C C C C C C C C C C C
1 chr1_148681480 0 148681480 A A A A A A A A A A A A A A G G A A A A
1 chr1_148681920 0 148681920 C C C C C C C C G G G G C C C C C C C C
1 chr1_148682852 0 148682852 G G G G G G G G A A A A G G G G G G G G
1 chr1_148683312 0 148683312 A A A A A A A A T T T T A A A A A A A A
1 chr1_148688601 0 148688601 T T T T T T T T C C C C T T T T T T T T
1 chr1_148693980 0 148693980 G G G G G G G G A A A A G G G G G G G G
1 chr1_148700486 0 148700486 C C C C C C C C C C C C T T C C C C C C
1 chr1_148700526 0 148700526 A A A A A A A A C C C C A A A A A A A A
1 chr1_148715421 0 148715421 C C G G G G C C C C C C G G G G G G C C
1 chr1_148720637 0 148720637 G G G G G G G G G G G G G G G G A A G G
1 chr1_148723943 0 148723943 A A A A A G A A A A A A A A A A A A A A
1 chr1_148725291 0 148725291 G G A A A A G G G G G G A A A A A A G G
1 chr1_148726117 0 148726117 G G G G G G G G G G G G G G G G C G G G
1 chr1_148741674 0 148741674 A A G G A A A A A A A A A A A A A A A A
1 chr1_148744592 0 148744592 C C C C C C C C C C C C C C C T C C C C
1 chr1_148748886 0 148748886 T T T T T T T T T T T T T T T T C T T T
1 chr1_148756810 0 148756810 G G G G A G G G G G G G G G G G G G G G
1 chr1_148759324 0 148759324 T T T T T T T T T T T T G T T T T T T T
1 chr1_148761360 0 148761360 G G G G G G G G G G G G G G A A G G G G
1 chr1_148766455 0 148766455 G G G G A A G G A A A A A A A A A A G G
1 chr1_148776723 0 148776723 T T T T T T T T C C C C T T T T T T T T
1 chr1_148783291 0 148783291 T T T T T T T T C C C C T T T T T T T T
1 chr1_148783526 0 148783526 C C C C C C C C A C C C C C C C C C C C
1 chr1_148789649 0 148789649 A A C C C C A A A A A A A A A A A A A A
1 chr1_148809404 0 148809404 G G C C C C G G G G G G C C C C C C G G
1 chr1_148812241 0 148812241 A A A A A A A A A G A G A A A A A A A A
1 chr1_148812553 0 148812553 T T T T T T T T T T T T C T T T T T T T
1 chr1_148816696 0 148816696 T T G T T T T T T T T T T T T T T T T T
1 chr1_148820454 0 148820454 C C C G C C C C C C C C C C C C C C C C
1 chr1_148838584 0 148838584 G G G G G G G G A G A G G G G G G G G G
1 chr1_148842333 0 148842333 G G G G G G G G G G G G G G A A G G G G
1 chr1_148846115 0 148846115 T T T T T T T T G G G G T T T T T T T T
1 chr1_148846142 0 148846142 G G G G G G G G G G G G G G G T G G G G
1 chr1_148846358 0 148846358 G G G G G G G G A A A A G G G G G G G G
1 chr1_148849740 0 148849740 T T C T T T T T T T T T T T T T T T T T
1 chr1_148851294 0 148851294 T T C T T T T T T T T T T T T T T T T T
1 chr1_148851843 0 148851843 C C C C C C C C T T T T C C C C C C C C
1 chr1_148855951 0 148855951 C C C C C C C C C C C T C C C C C C C C
1 chr1_148856993 0 148856993 C C C C C C C C C C C C C C C C C T C C
1 chr1_148868508 0 148868508 T T C C C C T T C C C C C C C C C C T T
1 chr1_148873026 0 148873026 C C C C C C C C C C C C C T C C C C T T
1 chr1_148880176 0 148880176 C C C C C C C C C C C C C T C C C C C C
1 chr1_148880496 0 148880496 A A A A A A A A A A A A A A G G A A A A
1 chr1_148894144 0 148894144 G G G G G G G G G G G G G G G G T T G G
1 chr1_148895101 0 148895101 A A A A A A A A T T T T A A A A A A A A
1 chr1_148896835 0 148896835 G G G G A A G G G G G G G G G G G G G G
1 chr1_148897610 0 148897610 C C C C C C C C C C C C C G G G C C C C
1 chr1_148899028 0 148899028 C C C C C C C C T T T T C C C C C C C C
1 chr1_148905081 0 148905081 C C C C C C C C C C C T C C C C C C C C
1 chr1_148906540 0 148906540 C C C C C C C C C C C C C T C C C C C C
1 chr1_148907461 0 148907461 C C C C C C C C T T T T C C C C C C C C
1 chr1_148912517 0 148912517 A A A A A A A A A T A A A A A A A A A A
1 chr1_148916440 0 148916440 C C C C C C C C T T T T C C C C C C C C
1 chr1_148920482 0 148920482 C C C C C C C C C C C C C C C T C C C C
1 chr1_148926848 0 148926848 G G G G G G G G G G G G G G G G A A G G
1 chr1_148927060 0 148927060 C C C C C C C C C C C C C C C T C C C C
1 chr1_148929659 0 148929659 C C C C C C C C T T T T C C C C C C C C
1 chr1_148931474 0 148931474 C C C C C C C C C C C C C C C T C C C C
1 chr1_148937052 0 148937052 C C C C C C C C C C C C C C C C A A C C
1 chr1_148938371 0 148938371 G G A A G G G G G G G G G G G G G G G G
1 chr1_148956626 0 148956626 G G G G G G G G A G A G G G G G G G G G
1 chr1_148956675 0 148956675 T T C T T T T T T T T T T T T T T T T T
1 chr1_148960362 0 148960362 G G G G G G G G G G G G T T G G T T G G
1 chr1_148961533 0 148961533 C C C C C C C C C G C C C C C C C C C C
1 chr1_148968629 0 148968629 A A A A A A A A A G A G A A A A A A A A
1 chr1_148971335 0 148971335 A A A G A A A A A A A A A A A A A A A A
1 chr1_148976516 0 148976516 A A A A A A A A A A A A A A G G A A A A
1 chr1_148976773 0 148976773 T T T T G T T T T T T T G G G G T T T T
1 chr1_148987231 0 148987231 G G G G A G G G G G G G G G G G G G G G
1 chr1_148988276 0 148988276 G G G G C G G G G G G G G G G G G G G G
1 chr1_148989494 0 148989494 C C C C C C C C A A A A C C C C C C C C
1 chr1_149003145 0 149003145 G G G G G G G G G G G G A G G G G G G G
1 chr1_149005401 0 149005401 T T T T T T T T T T T T T T C T T T T T
1 chr1_149008468 0 149008468 G G G G G G G G C G G G G G G G G G G G
1 chr1_149010757 0 149010757 A A A A A G A A A A A A A A A A A A A A
1 chr1_149011453 0 149011453 A A A A A A A A A A A A G G A A G G A A
1 chr1_149014513 0 149014513 A A A A A A A A A A A A A T A A A A A A
1 chr1_149014781 0 149014781 T T T T T T T T G T T T T T T T T T T T
1 chr1_149015987 0 149015987 C C C C C C C C C C C C C T C C C C C C
1 chr1_149019410 0 149019410 T T T T T T T T C C C C T T T T T T T T
1 chr1_149020110 0 149020110 G G G G G G G G G G G G G G G G A G G G
1 chr1_149023027 0 149023027 C C C C C C C C C T C C C C C C C C C C
1 chr1_149023224 0 149023224 C C A A A A C C A A A A C C C C C C C C
1 chr1_149038931 0 149038931 G G G G G G G G G G G G G T G G G G G G
1 chr1_149044866 0 149044866 C C G G C C C C C C C C C C C C C C C C
1 chr1_149046683 0 149046683 A A A A A A A A A A A A C C C C C C A A
1 chr1_149052183 0 149052183 T T T T T T T T C C C C T T T T T T T T
1 chr1_149057447 0 149057447 G G G G G G G G G G G G G G G G C G G G
1 chr1_149062025 0 149062025 G G G G G G G G T T T T G G G G G G G G
1 chr1_149063019 0 149063019 C C C C C C C C C C C C C C C G C C C C
1 chr1_149064728 0 149064728 G G G G G G G G A A A A G G G G G G G G
1 chr1_149067234 0 149067234 C C C C C C C C C C C C C T C C C C C C
1 chr1_149067722 0 149067722 C C A A C C C C C C C C C C C C C C C C
1 chr1_149074040 0 149074040 G G G G A G G G G G G G G G G G G G G G
1 chr1_149074393 0 149074393 G G G G G G G G G G G G A G G G G G G G
1 chr1_149079168 0 149079168 A A A A A A A A A A A A G G G G A A A A
1 chr1_149080044 0 149080044 A A A A A A A A G G G G A A A A A A A A
1 chr1_149081702 0 149081702 A A A A A A A A A A A A A A A A A G A A
1 chr1_149082553 0 149082553 C C C C C C C C C C C C T T T T T T C C
1 chr1_149083661 0 149083661 A A A A A A A A G G G G A A A A A A A A
1 chr1_149085803 0 149085803 G G G G G G G G C C C C G G G G G G G G
1 chr1_149090271 0 149090271 G G G G G G G G G G G G C C G G G G G G
1 chr1_149092841 0 149092841 A A A A A A A A G G A G A A A A A A A A
1 chr1_149108101 0 149108101 C C C C C C C C T T T T C C C C C C C C
1 chr1_149113136 0 149113136 T T T T T T T T C C C C T T T T T T T T
1 chr1_149114411 0 149114411 A A G G G G A A A A A A A A A A A A A A
1 chr1_149139338 0 149139338 T T T T T T T T C C C C T T T T T T T T
1 chr1_149151804 0 149151804 C C C C C C C C C C C T C C C C C C C C
1 chr1_149152600 0 149152600 A G G G G G G G G G G G G G G G G G G G
1 chr1_149154421 0 149154421 G G A A A G G G G G G G G G G G G G G G
1 chr1_149156672 0 149156672 A A G G G G A A A A A A G G G G G G A A
1 chr1_149172740 0 149172740 T T T T T T T T T T T T G T T T T T T T
1 chr1_149180872 0 149180872 G G G G G G G G C C C C G G G G G G G G
1 chr1_149184913 0 149184913 A A A A A A A A A A A A A G A A A A A A
1 chr1_149187657 0 149187657 G G G G G G G G G G A G G G G G G G G G
1 chr1_149195418 0 149195418 T T T T T T T T T T T T A T T T T T T T
1 chr1_149199275 0 149199275 G G A A G G G G G G G G G G G G G G G G
1 chr1_149208813 0 149208813 G G G G G G G G T T T T G G G G G G G G
1 chr1_149224723 0 149224723 C C C C C C C C C C C C T T C C C C C C
1 chr1_149230807 0 149230807 C C C C C C C C C C C C C T C C C C C C
1 chr1_149238673 0 149238673 G G G G G G G G A A A A G G G G G G G G
1 chr1_149242967 0 149242967 G G G G G G G G A G A A G G G G G G G G
1 chr1_149243723 0 149243723 G G G G G G G G G G G G G G A A A A G G
1 chr1_149243771 0 149243771 C C C C C C C C C C C C C C C T C C C C
1 chr1_149262967 0 149262967 A A A A A A A A A A A T A A A A A A A A
1 chr1_149264177 0 149264177 G G G G G G G G A A A A G G G G G G G G
1 chr1_149264306 0 149264306 A A A A A A C C A A A A A A A A A A A A
1 chr1_149271716 0 149271716 C T C C C C C C C C C C C C C C C C C C
1 chr1_149273038 0 149273038 G G G G G G G G A A A A G G G G G G G G
1 chr1_149273090 0 149273090 G G G G G G G G G G G G A G G G G G G G
1 chr1_149273769 0 149273769 C C C C C C T T C C C C C C C C C C C C
1 chr1_149278309 0 149278309 G G A A A A G G A A A A A G A A G G G G
1 chr1_149279825 0 149279825 A A A A A A A A G G G G A A A A A A A A
1 chr1_149288354 0 149288354 T T T T T T T T T T T T C T T T T T T T
1 chr1_149290806 0 149290806 C C C C C C C C C C C T C C C C C C C C
1 chr1_149292492 0 149292492 A T A A A A A A A A A A A A A A A A A A
1 chr1_149292888 0 149292888 G G G G G G G G G G G G G G G G A A G G
1 chr1_149298352 0 149298352 C C C C C C C C C C C C C T C C C C C C
1 chr1_149303028 0 149303028 G G G G G G A A G G G G G G G G G G G G
1 chr1_149303541 0 149303541 C C C C C C C C C T C T C C C C C C C C
1 chr1_149307562 0 149307562 G G G G G T G G G G G G G G G G G G G G
1 chr1_149308766 0 149308766 C T C C C C C C C C C C C C C C C C C C
1 chr1_149320007 0 149320007 G G C C C C G G G G G G C C C C C C G G
1 chr1_149321557 0 149321557 G G G G A G G G G G G G G G G G G G G G
1 chr1_149326040 0 149326040 A A C C A A A A A A A A A A A A A A A A
1 chr1_149326482 0 149326482 C C C C C C C C C C C C C T C C C C C C
1 chr1_149330495 0 149330495 G G G G G G G G G G G G G G A G G G G G
1 chr1_149337065 0 149337065 T T T T T T T T G G G G T T T T T T T T
1 chr1_149337370 0 149337370 G G G G A G G G G G G G G G G G G G G G
1 chr1_149337920 0 149337920 T T T T C T T T T T T T T T T T T T T T
1 chr1_149349105 0 149349105 A A A A A A A A A A A A A G A A A A A A
1 chr1_149351588 0 149351588 T T T T T T T T T T T T C T T T T T T T
1 chr1_149359666 0 149359666 G G C G G G G G G G G G G G G G G G G G
1 chr1_149363858 0 149363858 A A A A A A A A A A A A A A A T A A A A
1 chr1_149371265 0 149371265 A G G G G G G G G G G G G G G G G G G G
1 chr1_149389960 0 149389960 T T T T T T T T T T G T T T T T T T T T
1 chr1_149393407 0 149393407 C C C C C C C C C C C C C T C C C C C C
1 chr1_149394649 0 149394649 T T T T T T T T G G G G T T T T T T T T
1 chr1_149396956 0 149396956 C C A A C C C C C C C C C C C C C C C C
1 chr1_149398654 0 149398654 G G G G G G G G G G G G G G G G A A G G
1 chr1_149403034 0 149403034 T T T T T T T T C T C T T T T T T T T T
1 chr1_149406777 0 149406777 T T T T C C T T T T T T T T T T T T T T
1 chr1_149408139 0 149408139 T T T T T T T T C C C C T T T T T T T T
1 chr1_149409824 0 149409824 G G G G A G G G G G G G G G G G G G G G
1 chr1_149411191 0 149411191 G G G G G G A A G G G G G G G G G G G G
1 chr1_149422436 0 149422436 T T T T T T T T A A A A T T T T T T T T
1 chr1_149423211 0 149423211 G G G G G G G G G G G G A G G G G G G G
1 chr1_149425583 0 149425583 T T T T T T T T C T T T T T T T T T T T
1 chr1_149428571 0 149428571 C C C T C C C C C C C C C C C C C C C C
1 chr1_149435470 0 149435470 T T T T C T T T T T T T T T T T T T T T
1 chr1_149437045 0 149437045 G T T T T T T T T T T T T T T T T T T T
1 chr1_149437780 0 149437780 A A A A A A A A A A A A A A A G A A A A
1 chr1_149438066 0 149438066 G G G G G G G G C C C C G G G G G G G G
1 chr1_149439852 0 149439852 A A A A A G A A A A A A A A A A A A A A
1 chr1_149446254 0 149446254 T T C C C T T T T T T T T T T T T T T T
1 chr1_149446778 0 149446778 A A A T A A A A A A A A A A A A A A A A
1 chr1_149453245 0 149453245 A A A A A A A A A A A G A A A A A A A A
1 chr1_149460334 0 149460334 C C C C C C C C C C C C C C T T C C C C
1 chr1_149461890 0 149461890 G G G G G G G G G G G G G G G G A A G G
1 chr1_149462626 0 149462626 C C C C C C C C C C C C C C T T C C C C
1 chr1_149464003 0 149464003 T T T T T T T T T T T T T T T T A A T T
1 chr1_149465060 0 149465060 C C C C C C C C T T T T C C C C C C C C
1 chr1_149470019 0 149470019 A A A A A A A A G G G G A A A A A A A A
1 chr1_149473124 0 149473124 C C C C A C C C C C C C C C C C C C C C
1 chr1_149486410 0 149486410 A G G G G G G G G G G G G G G G G G G G
1 chr1_149489847 0 149489847 T T T T C T T T T T T T T T T T T T T T
1 chr1_149493840 0 149493840 C C C C C C C C C C C C A C C C C C C C
1 chr1_149493993 0 149493993 C T C C C C C C C C C C C C C C C C C C
1 chr1_149495171 0 149495171 G G A A A A G G A A A A G G G G G G G G
1 chr1_149495611 0 149495611 C C T T T T C C C C C C C C C C C C C C
1 chr1_149498821 0 149498821 G G G G G G G G A A A A G G G G G G G G
1 chr1_149505779 0 149505779 A A A A A A A A A A A A A A T T A A A A
1 chr1_149510222 0 149510222 G G G G G G G G A A A A G G G G G G G G
1 chr1_149514850 0 149514850 T T T T T T T T T T A T T T T T T T T T
1 chr1_149519388 0 149519388 T T T T T T T T A A A A T T T T T T T T
1 chr1_149531477 0 149531477 G G T T T T G G T T T T G G G G G G G G
1 chr1_149539616 0 149539616 A A C C A A A A A A A A A A A A A A A A
1 chr1_149540096 0 149540096 T T T T C T T T T T T T T T T T T T T T
1 chr1_149553712 0 149553712 T T T T T T T T C C C C T T T T T T T T
1 chr1_149554118 0 149554118 G G G G G G G G A A A A G G G G G G G G
1 chr1_149555670 0 149555670 G G G G A G G G G G G G G G G G G G G G
1 chr1_149558107 0 149558107 A A A A A A A A A A A A A G A A A A A A
1 chr1_149563307 0 149563307 T T A A A A A A A A A A A A A A A A T T
1 chr1_149566205 0 149566205 G G G G G G G G G G G G G G G G A G G G
1 chr1_149566544 0 149566544 G G G G G G G G G T G G G G G G G G G G
1 chr1_149571754 0 149571754 C C C G C C C C C C C C C C C C C C C C
1 chr1_149573754 0 149573754 T T C C C C C C T T T T C C C C C C C C
1 chr1_149574310 0 149574310 A A A A A A A A A A A A A A A A G G A A
1 chr1_149574710 0 149574710 C C C C C C C C C C C C C C T T C C C C
1 chr1_149597220 0 149597220 A A A A A A A A G G G G A A A A A A A A
1 chr1_149601689 0 149601689 G G G G G G G G C C C C G G G G G G G G
1 chr1_149603584 0 149603584 T T T T C T T T T T T T T T T T T T T T
1 chr1_149606978 0 149606978 T T T T T T T T T T T T A T T T T T T T
1 chr1_149608318 0 149608318 G G G G G G G G G G G G G G G G A A G G
1 chr1_149608613 0 149608613 T T T T T T T T T T T T T T T T G G T T
1 chr1_149613985 0 149613985 A G A A A A A A A A A A A A A A A A A A
1 chr1_149614507 0 149614507 C T C C C C C C C C C C C C C C C C T T
1 chr1_149617759 0 149617759 A A A A A G A A A A A A A A A A A A A A
1 chr1_149620887 0 149620887 A A A A A A A A G G G G A A A A A A A A
1 chr1_149623758 0 149623758 G G G G G G G G A A A A G G A A G G G G
1 chr1_149624776 0 149624776 A A A A A A A A A A A A G G A A A A A A
1 chr1_149625062 0 149625062 C C C C C T C C C C C C C T C C C C C C
1 chr1_149629043 0 149629043 T T T T C T T T T T T T T T T T T T T T
1 chr1_149639342 0 149639342 T T T T T T T T T T T T T T T T C C T T
1 chr1_149644992 0 149644992 G G A A A G G G A A A A A A A A A A G G
1 chr1_149652293 0 149652293 T T T T T T T T T T T T T T T T C C T T
1 chr1_149654176 0 149654176 C C C C C C C C C C C C C C C C T T C C
1 chr1_149657862 0 149657862 A G G G G G G G G G G G G G G G G G G G
1 chr1_149660135 0 149660135 C C T T C C C C C C C C C C C C C C C C
1 chr1_149660789 0 149660789 G G G G G G G G A A A A G G G G G G G G
1 chr1_149661618 0 149661618 A A A A A A A A C C C C A A A A A A A A
1 chr1_149678464 0 149678464 T T C C C C T T T T T T T T T T T T T T
1 chr1_149682849 0 149682849 C C C C C G C C C C C C C C C C C C C C
1 chr1_149686836 0 149686836 A A A A A A A A G G G G A A A A A A A A
1 chr1_149691745 0 149691745 G G A A A A G G G G G G G G G G G G G G
1 chr1_149699322 0 149699322 G G G G G G G G A A A A G G G G G G G G
1 chr1_149706075 0 149706075 T T T T T T T T G G G G T T T T T T T T
1 chr1_149707118 0 149707118 T T T T T T T T T T T T G G T T T T T T
1 chr1_149710149 0 149710149 C C C C C C C C T T T T C C C C C C C C
1 chr1_149710878 0 149710878 G G G G A G G G G G G G G G G G G G G G
1 chr1_149712118 0 149712118 G G G G G G G G G G G G G G G G A A G G
1 chr1_149715403 0 149715403 C C C C C T C C C C C C C C C C C C C C
1 chr1_149716798 0 149716798 G G G G G G G G G T G G G G G G G G G G
1 chr1_149725048 0 149725048 C C C C C C C C C C C C C C T T C C C C
1 chr1_149731816 0 149731816 G G G G G G G G G G G G G G C C G G G G
1 chr1_149737678 0 149737678 C C C C C C C C A C C C C C C C C C C C
1 chr1_149739349 0 149739349 T T C C T T T T T T T T T T T T T T T T
1 chr1_149741176 0 149741176 T T T T T T T T T T T T T T C C T T T T
1 chr1_149745529 0 149745529 C C C C C C C C C C C C C C T T C C C C
1 chr1_149746297 0 149746297 T T T T T T T T C C C C T T T T T T T T
1 chr1_149747337 0 149747337 C C G G G G G G G G G G G G G G G G C C
1 chr1_149753891 0 149753891 C C T T C C C C C C C C C C C C C C C C
1 chr1_149754255 0 149754255 G G G G G G G G C G G G G G G G G G G G
1 chr1_149766281 0 149766281 C C C C C C C C C C C C C C C C A A C C
1 chr1_149767230 0 149767230 C C C C C C C C T T T T C C C C C C C C
1 chr1_149768624 0 149768624 G G G G G G G G A A A A G G G G G G G G
1 chr1_149769728 0 149769728 C C C C C C C C C C C C C C A A C C C C
1 chr1_149771380 0 149771380 C C C C C C C C C C C C C C T T C C C C
1 chr1_149771766 0 149771766 C C T T T T C C T T T T T T T T T T C C
1 chr1_149777762 0 149777762 T T C C C C T T T T T T T T T T T T T T
1 chr1_149782328 0 149782328 A A A A A A A A G G G G A A A A A A A A
1 chr1_149787704 0 149787704 C C A A C C C C C C C C C C C C C C C C
1 chr1_149805564 0 149805564 A A G G G G A A G G G G G G G G G G A A
1 chr1_149807527 0 149807527 A A A A A A A A C C C C A A A A A A A A
1 chr1_149813790 0 149813790 G G G G G G G G G G G G G G A A G G G G
1 chr1_149814806 0 149814806 T T T T T T T T C C C C T T T T T T T T
1 chr1_149819771 0 149819771 A A A A A A A A G G G G A A A A A A A A
1 chr1_149820644 0 149820644 A A A A A G A A A A A A A A A A A A A A
1 chr1_149821205 0 149821205 G G G G G G G G G G G G G G G G A G G G
1 chr1_149831234 0 149831234 G G G G G G G G G G G G G G C C G G G G
1 chr1_149834440 0 149834440 G G G G G G G G G G G G G T G G G G G G
1 chr1_149834634 0 149834634 A G G G G G G G G G G G G G G G G G A A
1 chr1_149836881 0 149836881 A A G G A G A A A A A A A A A A A A A A
1 chr1_149860323 0 149860323 A A G G G G A A A A A A A A A A A A A A
1 chr1_149862943 0 149862943 C C C C C C C C C C C G C C C C C C C C
1 chr1_149864409 0 149864409 C C C C C C C C C C C C C C C T C C C C
1 chr1_149865737 0 149865737 G G G G G T G G G G G G G G G G G G G G
1 chr1_149877034 0 149877034 C C C C C C C C C C C C C C C C C T C C
1 chr1_149877745 0 149877745 T T C C C C C C C C C C C C C C C C T T
1 chr1_149878463 0 149878463 A A A A A A A A G G G G A A A A A A A A
1 chr1_149879509 0 149879509 T T C C T T T T T T T T T T T T T T T T
1 chr1_149881773 0 149881773 T T T T T T G G T T T T T T T T T T T T
1 chr1_149882415 0 149882415 G G T T G G G G G G G G G G G G G G G G
1 chr1_149882438 0 149882438 C C C C C C C C T T T T C C C C C C C C
1 chr1_149884901 0 149884901 C C C C C C C C T T T T C C C C C C C C
1 chr1_149885651 0 149885651 A A A A A A A A G G G G A A A A A A A A
1 chr1_149888762 0 149888762 T T T T T T T T G G G G T T T T T T T T
1 chr1_149889529 0 149889529 G G G G G G G G A A A A G G G G G G G G
1 chr1_149896849 0 149896849 C G G G G G G G G G G G G G G G G G G G
1 chr1_149897037 0 149897037 C C T T C C C C C C C C C C C C C C C C
1 chr1_149899292 0 149899292 A A A A A A A A A A A A A G A A A A A A
1 chr1_149900410 0 149900410 G G G G G G G G A A A A G G G G G G G G
1 chr1_149904090 0 149904090 C C C C C C C C C C C C C C A A C C C C
1 chr1_149911725 0 149911725 T T T T T T T T C C C C T T T T T T T T
1 chr1_149915790 0 149915790 T T T T T T T T T T C T T T T T T T T T
1 chr1_149918355 0 149918355 A A A A A A A A A A A A C C A A A A A A
1 chr1_149919103 0 149919103 G G G G G G G G G G G G G G A A G G G G
1 chr1_149921309 0 149921309 T T T T C T T T T T T T T T T T T T T T
1 chr1_149923044 0 149923044 C C C C C C C C T T T T C C C C C C C C
1 chr1_149923425 0 149923425 C C C C C C C C C G C C C C C C C C C C
1 chr1_149929517 0 149929517 G G G G G G G G G G G G G G G G C G G G
1 chr1_149930633 0 149930633 C C C C C C C C C T C C C C C C C C C C
1 chr1_149941984 0 149941984 T T T T C T T T T T T T T T T T T T T T
1 chr1_149944283 0 149944283 C C C C C C C C T T T T C C C C C C C C
1 chr1_149954976 0 149954976 C C A A A A C C A A A A A A A A A A C C
1 chr1_149961596 0 149961596 C C C T C C C C C C C C C C C T C C C C
1 chr1_149998903 0 149998903 G G G G G G G G G G G G A G G G G G G G
1 chr1_150009423 0 150009423 C C C C C C C C G G G G C C C C C C C C
1 chr1_150009613 0 150009613 T T T T T T T T T T T T T T C C T T T T
1 chr1_150012632 0 150012632 T T T T T T T T T T T T T T C C T T T T
1 chr1_150012980 0 150012980 C C C C T T C C C C C C C C C C C C C C
1 chr1_150016989 0 150016989 T T T T T T T T C C C C T T T T T T T T
1 chr1_150020262 0 150020262 T T C C C C T T T T T T C T T T T T T T
1 chr1_150031103 0 150031103 G G G G G G G G G G G G C G G G G G G G
1 chr1_150044559 0 150044559 A A A A A A A A T T T T A A A A A A A A
1 chr1_150046403 0 150046403 C T T T T T T T T T T T T T T T T T T T
1 chr1_150049715 0 150049715 G G G G G G G G A A A A G G G G G G G G
1 chr1_150050987 0 150050987 G G G G G G G G G G G G A G G G G G G G
1 chr1_150054140 0 150054140 C C G G G G C C C C C C C C C C C C C C
1 chr1_150056610 0 150056610 T T T T T T T T G G G G T T T T T T T T
1 chr1_150064915 0 150064915 C C C C C C C C T T T T C C C C C C C C
1 chr1_150074952 0 150074952 C C C G C C C C C C C C C C C C C C C C
1 chr1_150075806 0 150075806 C C C T T T C C C C C C C C C C C C C C
1 chr1_150079868 0 150079868 G G G G G G G G A G G G G G G G G G G G
1 chr1_150102752 0 150102752 G G G G G G G G G G G G A G G G G G G G
1 chr1_150104903 0 150104903 C C T T C T C C C C C C C C C C C C C C
1 chr1_150110471 0 150110471 G G G G G G G G G G G G A G G G G G G G
1 chr1_150117204 0 150117204 A A A A A A A A A A A A A A C C A A A A
1 chr1_150136582 0 150136582 G G G G G G G G A G G G G G G G G G G G
1 chr1_150148118 0 150148118 C C C C C C C C C C C C A C C C C C C C
1 chr1_150153663 0 150153663 G G G G G G G G A A A A G G G G G G G G
1 chr1_150161785 0 150161785 G G G G G G G G G G G G C C G G C G G G
1 chr1_150161912 0 150161912 C C C C C C C C C T C C C C C C C C C C
1 chr1_150169305 0 150169305 A A A A A A A A A A A A G G A A A A A A
1 chr1_150171280 0 150171280 G G G G G G G G G G G G G G G G A A G G
1 chr1_150172089 0 150172089 T T T T T T G G T T T T T T T T T T T T
1 chr1_150173221 0 150173221 C C T T C C C C C C C C C C C C C C T T
1 chr1_150177266 0 150177266 C C C C C C T T C C C C C C C C C C C C
1 chr1_150193379 0 150193379 A A A A A A A A A A A A A G A A A A A A
1 chr1_150200009 0 150200009 A A A A A A A A G G G G A A A A A A A A
1 chr1_150207206 0 150207206 G G G G G G G G A A A A G G G G G G G G
1 chr1_150209319 0 150209319 G G G G G G G G C C C C G G G G G G G G
1 chr1_150210577 0 150210577 C C C C C C C C C T C C C C C C C C C C
1 chr1_150215393 0 150215393 C C C C C C C C C C T T C C C C C C C C
1 chr1_150220315 0 150220315 T T T T T T T T G G G G T T T T T T T T
1 chr1_150221293 0 150221293 A A G G G G G G G G G G G G G G G G G G
1 chr1_150226510 0 150226510 G G A A A A G G G G G G A A A A G G G G
1 chr1_150249505 0 150249505 C C C C C C C C A A C C C C C C C C C C
1 chr1_150250098 0 150250098 C C C C C C C C T T C C C C C C C C C C
1 chr1_150260472 0 150260472 G G G G G G G G C C C C G G G G G G G G
1 chr1_150260926 0 150260926 T T T T T T T T T T T T T T T T C C T T
1 chr1_150265618 0 150265618 G G G G G G G G G G G T G G G G G G G G
1 chr1_150267724 0 150267724 A A G G G G A A G G G G G G G G G G A A
1 chr1_150268799 0 150268799 G G G G G G G G G G G G A G G G G G G G
1 chr1_150283873 0 150283873 G G G G G G G G A A A A G G G G G G G G
1 chr1_150286527 0 150286527 G G G G G G G G C C C C G G G G G G G G
1 chr1_150286985 0 150286985 C C C C T T C C C C C C C C C C C C C C
1 chr1_150288677 0 150288677 C C C C C C C C T T T T C C C C C C C C
1 chr1_150288818 0 150288818 A A A G A A A A A A A A A A A A A A A A
1 chr1_150289293 0 150289293 C C C C C C C C C C C C C C G G C C C C
1 chr1_150289618 0 150289618 C C C C C C C C C C C C T T C C C C C C
1 chr1_150293760 0 150293760 G G G G G G G G A A A A A A A A G G G G
1 chr1_150294759 0 150294759 T T T T T T T T T T T T C C C C T T T T
1 chr1_150307043 0 150307043 A A A A A C A A A A A A A A A A A A A A
1 chr1_150313570 0 150313570 A A A A A A A A A A A A A A G G A A A A
1 chr1_150314068 0 150314068 C C C C C C C C C C C C C C T T C C C C
1 chr1_150315291 0 150315291 C C C C C C C C C T C T C C C C C C C C
1 chr1_150315883 0 150315883 T T C T T T T T T T T T T T T T T T T T
1 chr1_150332250 0 150332250 T T T T T T T T T T T T C T T T T T T T
1 chr1_150334865 0 150334865 G G T T T T G G T T T T T T T T T T G G
1 chr1_150336926 0 150336926 G G G G A G G G G G G G G G G G G G G G
1 chr1_150349185 0 150349185 C C C C C C C C C G G G C C C C C C C C
1 chr1_150350435 0 150350435 T T T T T T T T C C C C T T T T T T T T
1 chr1_150351343 0 150351343 G G C C C C G G C C C C C C C C C C G G
1 chr1_150352196 0 150352196 G G G G G G G G G G G G G G T T G G G G
1 chr1_150360855 0 150360855 G G G G G G G G A A A A G G G G G G G G
1 chr1_150363329 0 150363329 T T T T T T T T C C C C T T T T T T T T
1 chr1_150365177 0 150365177 T T C C C T T T T T T T T T T T T T T T
1 chr1_150366929 0 150366929 A A T T A A A A A A A A A A A A A A A A
1 chr1_150370721 0 150370721 G G G G G G G G G G G G G G G G A A G G
1 chr1_150372813 0 150372813 G G G G G G G G G G G G A G G G G G G G
1 chr1_150374296 0 150374296 C C C C C C C C A C C C C C C C C C C C
1 chr1_150374585 0 150374585 C C C C C G C C C C C C C C C C C C C C
1 chr1_150385210 0 150385210 T T T T T T T T T T T T A T T T T T T T
1 chr1_150386080 0 150386080 C C C C C C C C C C C C C C C C T T C C
1 chr1_150402238 0 150402238 T T T T T T T T T T T T T T T T C C T T
1 chr1_150408390 0 150408390 A A G G G G G G G G G G G G G G G G G G
1 chr1_150408428 0 150408428 G G G G G G G G A A A A G G G G G G G G
1 chr1_150416815 0 150416815 C C C C C C C C C C C T C C C C C C C C
1 chr1_150418202 0 150418202 A A A A A A A A A A A G A A A A A A A A
1 chr1_150418613 0 150418613 A A A A A A A A G G G G A A A A A A A A
1 chr1_150431327 0 150431327 A A A A A A A A A A A A A G A A A A A A
1 chr1_150435811 0 150435811 A A A A A A A A G G A G A A A A A A A A
1 chr1_150438515 0 150438515 A A A A A A A A A A A A A A T T A A A A
1 chr1_150439579 0 150439579 G G G G C C G G G G G G G G G G G G G G
1 chr1_150457426 0 150457426 G G G G G G G G A A A A G G G G G G G G
1 chr1_150458551 0 150458551 C C C C C C C C C G C G C C C C C C C C
1 chr1_150458751 0 150458751 T T T T T T T T C C C C T T T T T T T T
1 chr1_150461454 0 150461454 G G G G G G G G A A A A G G A A G G G G
1 chr1_150469601 0 150469601 G G A A A G G G G G G G G G G G G G G G
1 chr1_150470257 0 150470257 A A A A A A A A G G G G A A A A A A A A
1 chr1_150475552 0 150475552 C C C C C C C C C C C C C C C C C G C C
1 chr1_150476484 0 150476484 A A C C A A A A A A A A A A A A A A A A
1 chr1_150483469 0 150483469 T T T T T T T T A A A A T T T T T T T T
1 chr1_150497570 0 150497570 C C C C C C T T C C C C C C C C C C C C
1 chr1_150514441 0 150514441 C C C C C C C C C C C C C T C C C C C C
1 chr1_150521410 0 150521410 G G A A G G G G G G G G G G G G G G G G
1 chr1_150523682 0 150523682 C C C C C C C C C C C T C C C C C C C C
1 chr1_150538517 0 150538517 A A A A A A A A G G A A A A A A A A A A
1 chr1_150539759 0 150539759 C C G G C G C C C C C C C C C C C C C C
1 chr1_150542210 0 150542210 C C C C A C C C C C C C C C C C C C C C
1 chr1_150549311 0 150549311 C C C C C C C C A A A A C C C C C C C C
1 chr1_150554394 0 150554394 C C C C C C C C C C C C T T C C C C C C
1 chr1_150567025 0 150567025 G G G G G G G G G G G G G G G G A G G G
1 chr1_150568144 0 150568144 A A A A A A A A A A A A A A A A A G A A
1 chr1_150570573 0 150570573 C G C C C C C C C C C C C C C C C C G G
1 chr1_150573063 0 150573063 C C C C C C C C T T T T C C C C C C C C
1 chr1_150574038 0 150574038 A A A A A A A A A A A A A A A A A T A A
1 chr1_150574198 0 150574198 G G G G G G G G A A A A G G G G G G G G
1 chr1_150574333 0 150574333 T T T T A A T T T T T T T T T T T T T T
1 chr1_150576430 0 150576430 C C C C C T C C C C C C C C C C C C C C
1 chr1_150582449 0 150582449 G G A A A A G G A A A A A A A A A A G G
1 chr1_150596554 0 150596554 C C C C C C C C T T T T C C C C C C C C
1 chr1_150597781 0 150597781 A A A A A A G G A A A A A A A A A A A A
1 chr1_150600995 0 150600995 A A A A G G A A A A A A A A A A A A A A
1 chr1_150609675 0 150609675 G G G G G G G G G G G G A G G G G G G G
1 chr1_150612405 0 150612405 G G C C G G G G G G G G G G G G G G G G
1 chr1_150616672 0 150616672 G G G G G G G G G G G G G T G G G G G G
1 chr1_150623227 0 150623227 G G G G G G G G A A A A G G G G G G G G
1 chr1_150623494 0 150623494 A A G G A A A A A A A A A A A A A A A A
1 chr1_150623723 0 150623723 T T T T G T T T T T T T T T T T T T T T
1 chr1_150624660 0 150624660 A A A A A A A A G G G G A A A A A A A A
1 chr1_150624898 0 150624898 A A A A A A A A G G G G A A A A A A A A
1 chr1_150626360 0 150626360 G G G G G G G G A A A A G G G G G G G G
1 chr1_150629154 0 150629154 C C C C C C C C C C C C C C C C G G C C
1 chr1_150629382 0 150629382 C C C C A C C C C C C C C C C C C C C C
1 chr1_150632277 0 150632277 G G G G G G G G A A A A G G G G G G G G
1 chr1_150643191 0 150643191 C C C C C C C C C G C C C C C C C C C C
1 chr1_150643683 0 150643683 G G G G G G G G G G G G G G G G G T G G
1 chr1_150659066 0 150659066 C C C C C T C C C C C C C C C C C C C C
1 chr1_150659076 0 150659076 G G G G G G G G G G G G T T T T T T G G
1 chr1_150659324 0 150659324 C C C C C C C C C C C C C G C C C C C C
1 chr1_150664827 0 150664827 T T G T T T T T T T T T T T T T T T T T
1 chr1_150667847 0 150667847 G G G G G G G G G G G T G G G G G G G G
1 chr1_150672490 0 150672490 C C C C C C C C C G C G C C C C C C C C
1 chr1_150673890 0 150673890 C C C C C C A A C C C C C C C C C C C C
1 chr1_150676779 0 150676779 A A G G A A A A A A A A A A A A A A A A
1 chr1_150682903 0 150682903 G G G G G G G G G G A G G G G G G G G G
1 chr1_150684647 0 150684647 A G G G G G G G G G G G G G G G G G G G
1 chr1_150697243 0 150697243 C C C C C T C C C C C C C C C C C C C C
1 chr1_150698260 0 150698260 T T T T T T T T T T T T T T C T T T T T
1 chr1_150702221 0 150702221 C C C C C C C C C C C C C C A C C C C C
1 chr1_150702667 0 150702667 A A G G G G G G A A A A G G G G G G A A
1 chr1_150704501 0 150704501 T T T T T T T T T T C T T T T T T T T T
1 chr1_150709670 0 150709670 A A A A A A A A A A A A A A A A A C A A
1 chr1_150722291 0 150722291 C C C C C G C C C C C C C C C C C C C C
1 chr1_150725872 0 150725872 T T T T T T T T C T T T T T T T T T T T
1 chr1_150738442 0 150738442 A G G G A A G G G G G G G G G G G G G G
1 chr1_150739305 0 150739305 G G G G G G G G G G G G G G G T G G G G
1 chr1_150742041 0 150742041 T T T T T T T T T T T T T T A T T T T T
1 chr1_150744557 0 150744557 A A A A A T A A A A A A A A A A A A A A
1 chr1_150745442 0 150745442 G G G G G G G G G G G G G G A G G G G G
1 chr1_150748683 0 150748683 T T C T T T T T T T T T T T T T T T T T
1 chr1_150752226 0 150752226 A A A A A A A A A A A C A A A A A A A A
1 chr1_150757994 0 150757994 T T T T C T T T T T T T C C C T T T T T
1 chr1_150764257 0 150764257 T T G T G T T T T T T T T T T T T T T T
1 chr1_150766244 0 150766244 C C C C C C T T C C C C C C C C C C C C
1 chr1_150774562 0 150774562 G G G G G G G G A A A A G G G G G G G G
1 chr1_150774722 0 150774722 A A A A A A A A G G G G A A A A A A A A
1 chr1_150775793 0 150775793 G G G G G G G G A A A A G G G G G G G G
1 chr1_150777214 0 150777214 C C C C C G C C C C C C C C C C C C C C
1 chr1_150779445 0 150779445 G G G G G G G G A A A A G G G G G G G G
1 chr1_150799890 0 150799890 T T C T C T T T T T T T T T T T T T T T
1 chr1_150801821 0 150801821 A A A A A A A A C C C C A A A A A A A A
1 chr1_150803412 0 150803412 C C C C C C C C C C C C C C T T C C C C
1 chr1_150805277 0 150805277 A A A A A A A A A A A A A A A A G G A A
1 chr1_150813916 0 150813916 A A A A A A A A G G G G A A A A A A A A
1 chr1_150819157 0 150819157 A A A A A A A A A C A A A A A A A A A A
1 chr1_150820679 0 150820679 G G G G G G G G A A A G G G G G G G G G
1 chr1_150823309 0 150823309 T T T T T T T T T T C T T T T T T T T T
1 chr1_150823578 0 150823578 A A A A T T A A A A A A A A A A A A A A
1 chr1_150824813 0 150824813 C C C C C C C C T T T T C C C C C C C C
1 chr1_150832659 0 150832659 G G G G G T G G G G G G G G G G G G G G
1 chr1_150839597 0 150839597 C C C C C C C C T T T T C C C C C C C C
1 chr1_150860973 0 150860973 C C C C C C C C C C C C C C C T C C C C
1 chr1_150862113 0 150862113 G G G G G G G G A A A A G G G G G G G G
1 chr1_150863424 0 150863424 A A A A A G A A A A A A A A A A A A A A
1 chr1_150866371 0 150866371 A A A A A A A A C C C C A A A A A A A A
1 chr1_150866426 0 150866426 T T T T T T T T T T T T T T T T C C T T
1 chr1_150866557 0 150866557 A A A A A A A A G G G G A A A A A A A A
1 chr1_150869842 0 150869842 T T C C C C T T C C C C C C C C T T T T
1 chr1_150874175 0 150874175 T T T T T T T T T T T T T T T T G G T T
1 chr1_150877918 0 150877918 C C C C C C C C T T T T C C C C C C C C
1 chr1_150878303 0 150878303 A A A A A A A A G G G G A A A A A A A A
1 chr1_150881340 0 150881340 C C C C C C A A C C C C C C C C C C C C
1 chr1_150882672 0 150882672 C C C C C C C C T T T T C C C C C C C C
1 chr1_150890511 0 150890511 A A A A A A A A A A A A A A A G A A A A
1 chr1_150890796 0 150890796 G G G G G G G G G G G G G G A G G G G G
1 chr1_150893969 0 150893969 T T T T T T T T T T T T T T C T T T T T
1 chr1_150897656 0 150897656 T T C C C C T T T T T T C C C C C C T T
1 chr1_150900477 0 150900477 C C C C C C C C C C C C C C T T C C C C
1 chr1_150903357 0 150903357 G G G G G G G G A A A A G G G G G G G G
1 chr1_150906264 0 150906264 C C C C C C C C C C C C C C C C T T C C
1 chr1_150907887 0 150907887 A A A A A A A A G G G G A A A A A A A A
1 chr1_150908637 0 150908637 C C C C C C C C T T T T C C C C C C C C
1 chr1_150910257 0 150910257 A A A A A A A A G G G G A A A A A A A A
1 chr1_150939908 0 150939908 T T T T T T T T C C C C T T T T T T T T
1 chr1_150942174 0 150942174 T T T T T T T T C C C C T T T T T T T T
1 chr1_150944509 0 150944509 T T C C C C T T T T T T T T T T T T T T
1 chr1_150944634 0 150944634 G G G G G G G G G G G G C G G G G G G G
1 chr1_150945200 0 150945200 C C C C C C C C T T T T C C C C C C C C
1 chr1_150950655 0 150950655 A A A A A A A A T T T T A A A A A A A A
1 chr1_150959510 0 150959510 A A A A A A A A G G G G A A A A A A A A
1 chr1_150960149 0 150960149 A A T T A A A A A A A A A A A A A A A A
1 chr1_150965373 0 150965373 T T T T T T T T A A A A T T T T T T T T
1 chr1_150966278 0 150966278 T T T T T T T T T T T T G T T T T T T T
1 chr1_150975373 0 150975373 T T T T T T T T T T T T C C C C C C T T
1 chr1_150993612 0 150993612 G G A A G G G G G G G G G G G G G G G G
1 chr1_151003998 0 151003998 G G G G G G G G G G G G G G A G G G G G
1 chr1_151004281 0 151004281 T T T T T T C C T T T T T T T T T T T T
1 chr1_151007088 0 151007088 G G G G G G G G G G G G G T G G G G G G
1 chr1_151007917 0 151007917 T T C C T T T T T T T T T T T T T T T T
1 chr1_151017689 0 151017689 T T T T T T T T T T T T C T T T T T T T
1 chr1_151019284 0 151019284 A A A A A A G G A A A A A A A A A A A A
1 chr1_151023426 0 151023426 G G G G G G G G G G G G G G C C G G G G
1 chr1_151027915 0 151027915 T T T T T T T T C C C C T T T T T T T T
1 chr1_151028307 0 151028307 G G G G G G G G A A A A G G G G G G G G
1 chr1_151031761 0 151031761 G G G G G G G G T T T T G G G G G G G G
1 chr1_151035545 0 151035545 A A A A A A A A A A A A A G A A A A A A
1 chr1_151039381 0 151039381 G G G G G G G G A G G G G G G G G G G G
1 chr1_151045831 0 151045831 T T T T T T T T T T T T T T C T T T T T
1 chr1_151048847 0 151048847 A A A A A A A A A A A A A G A A A A A A
1 chr1_151052401 0 151052401 C C C C C C C C T T T T C C C C C C C C
1 chr1_151061281 0 151061281 A A A A A A A A A A A A A G A A A A A A
1 chr1_151062515 0 151062515 G G G G G G G G G G G G G T G G G G G G
1 chr1_151071764 0 151071764 A A A A A G A A A A A A A A A A A A A A
1 chr1_151076136 0 151076136 A A G G G G A A G G G G G G G G G G A A
1 chr1_151085931 0 151085931 C C C C C T C C C C C C C C C C C C C C
1 chr1_151086849 0 151086849 A A A A A A A A G G G G A A A A A A A A
1 chr1_151096602 0 151096602 A A G G G G A A A A A A G G G G G G A A
1 chr1_151108822 0 151108822 G G G G G T G G G G G G G G G G G G G G
1 chr1_151110328 0 151110328 G G G G G G G G A A A A G G G G G G G G
1 chr1_151120602 0 151120602 T T T T C T T T T T T T T T T T T T T T
1 chr1_151125001 0 151125001 C C C C C C C C C C C C T T T T T T C C
1 chr1_151127198 0 151127198 C C C C C C C C C C C C T T C C C C C C
1 chr1_151130340 0 151130340 A A G G G G A A G G G G G G G G G G A A
1 chr1_151131507 0 151131507 A A G G A A A A A A A A A A A A A A A A
1 chr1_151142264 0 151142264 G G G G G G G G C C C C G G G G G G G G
1 chr1_151144191 0 151144191 A A A A A A A A G G G G A A A A A A A A
1 chr1_151149911 0 151149911 A A A A A A A A G G G G A A A A A A A A
1 chr1_151167310 0 151167310 T T T T T T T T T T T T T T T T C C T T
1 chr1_151172929 0 151172929 C C C T C C C C C C C T C C C C C C C C
1 chr1_151181696 0 151181696 C C C T C C C C C C C C C C C C C C C C
1 chr1_151185236 0 151185236 T T T T T T T T C C C C T T T T T T T T
1 chr1_151186827 0 151186827 T T T T T T T T C C C C T T T T T T T T
1 chr1_151195888 0 151195888 C C C C C C C C C C C C C C C T C C C C
1 chr1_151201709 0 151201709 C C C C C T C C C C C C C C C C C C C C
1 chr1_151205355 0 151205355 T T T T T T T T C C C C T T T T T T T T
1 chr1_151209729 0 151209729 C C C T C C C C C C C C C C C C C C C C
1 chr1_151218033 0 151218033 T T T T T T T T A A A A T T T T T T T T
1 chr1_151219721 0 151219721 T T T T T T T T C C C C T T T T T T T T
1 chr1_151228541 0 151228541 C C C C A C C C C C C C C C C C C C C C
1 chr1_151229005 0 151229005 G G G G G G G G A A A A G G G G G G G G
1 chr1_151230924 0 151230924 A A A A A A A A A A A A A G A A A A A A
1 chr1_151232937 0 151232937 A A A A A C A A A A A A A A A A A A A A
1 chr1_151233127 0 151233127 C C C C C T C C C C C C C C C C C C C C
1 chr1_151234634 0 151234634 C C C C C C C C C T C C C C C C C C C C
1 chr1_151239623 0 151239623 A A A A A A A A A A A A A G A A A A A A
1 chr1_151243697 0 151243697 G G G G G G C C G G G G G G G G G G G G
1 chr1_151244108 0 151244108 T T T T T T T T T T T T T T T T A A T T
1 chr1_151246949 0 151246949 T T T T T T T T T T T T C T T T T T T T
1 chr1_151254153 0 151254153 G G G G G G G G G G G G G G G G A A G G
1 chr1_151255475 0 151255475 C T T T T T T T T T T T T T T T T T T T
1 chr1_151270243 0 151270243 A G A A A A A A A A A A A A A A A A A A
1 chr1_151272812 0 151272812 C C C C C C T T C C C C C C C C C C C C
1 chr1_151274281 0 151274281 C C C C C C C C C C C C A C C C C C C C
1 chr1_151275762 0 151275762 G G G G G G G G A A A A A A A A A A G G
1 chr1_151284821 0 151284821 C C C C C C C C C C C C C C T T C C C C
1 chr1_151291677 0 151291677 G G G G G G G G G G G G G T G G G G G G
1 chr1_151293336 0 151293336 T T T T T T T T C C C C T T T T T T T T
1 chr1_151296260 0 151296260 C C T T C C C C C C C C C C C C C C C C
1 chr1_151296754 0 151296754 T T T T T T T T T T T T T T C T T T T T
1 chr1_151302560 0 151302560 G G G G G G G G G G G G A G G G G G G G
1 chr1_151304071 0 151304071 G G G G G G G G G G G G G G G G A A G G
1 chr1_151316891 0 151316891 G G G G G G G G G G G G G G C C C C G G
1 chr1_151324806 0 151324806 C G C C C C G G C C C C C C C C C C G G
1 chr1_151325475 0 151325475 C C C C C T C C C C C C C C C T C C C C
1 chr1_151326578 0 151326578 C T T T T T C C T T T T T T T T T T C C
1 chr1_151332365 0 151332365 C C C C C C C C T T T T C C C C C C C C
1 chr1_151332728 0 151332728 C C C C C G C C C C C C C C C C C C C C
1 chr1_151335071 0 151335071 T T C C C C T T T T T T T T T T T T T T
1 chr1_151338137 0 151338137 T T T T C T T T T T T T T T T T C C T T
1 chr1_151338842 0 151338842 C T C C C C C C C C C C C C C C C C T T
1 chr1_151340836 0 151340836 T T T T C C C C T T T T T T C T C C T T
1 chr1_151343607 0 151343607 G G G G G G G G G G G G G G A G G G G G
1 chr1_151353039 0 151353039 C C C C C C C C C C C C C C C C T T C C
1 chr1_151353753 0 151353753 G G G G G G A A G G G G G G G G G G G G
1 chr1_151365137 0 151365137 C T T T T T T T T T T T T T T T T T C C
1 chr1_151370981 0 151370981 T T T T T T T T T T T T G G G G T T T T
1 chr1_151385480 0 151385480 T T T T T T T T T T T T T T C C T T T T
1 chr1_151386950 0 151386950 C C C C C C C C T T T T C C C C C C C C
1 chr1_151388587 0 151388587 C C C C C C C C G G G G C C C C C C C C
1 chr1_151402135 0 151402135 G G G G G G G G G G G G G G G G A A G G
1 chr1_151402365 0 151402365 G G G G G G G G C C C C G G G G G G G G
1 chr1_151414200 0 151414200 G G G G G G G G G G G G A G G G G G G G
1 chr1_151419988 0 151419988 A A A A A A A A A T A A A A A A A A A A
1 chr1_151422031 0 151422031 G G G G G G G G G G A G G G G G G G G G
1 chr1_151427634 0 151427634 T T C C C C T T T T T T C C C C C C T T
1 chr1_151432437 0 151432437 C C C C C C C C C C C C C C C T C C C C
1 chr1_151432651 0 151432651 A A A A G G A A A A A A A A A A A A A A
1 chr1_151438361 0 151438361 G G G G G G G G G G G G G G A G G G G G
1 chr1_151438531 0 151438531 G G G G G G G G G G G G A G G G G G G G
1 chr1_151456119 0 151456119 G G G G G G G G A A A A G G G G G G A A
1 chr1_151462058 0 151462058 T T T T T T T T T T T T A T T T T T T T
1 chr1_151462281 0 151462281 C C C C C T C C C C C C C C C C C C C C
1 chr1_151468854 0 151468854 A A C C C C C C C C C C C C C C C C A A
1 chr1_151473053 0 151473053 G G G G G G G G G G G G G G A G G G G G
1 chr1_151473296 0 151473296 C C C C C C C C G G G G C C C C C C C C
1 chr1_151473509 0 151473509 C C T T T T C C T T T T T T T T T T C C
1 chr1_151478368 0 151478368 C C C C C C C C C C C C T T C C C C C C
1 chr1_151481571 0 151481571 T T T T T T T T T T T T A T T T T T T T
1 chr1_151482173 0 151482173 A A G G G G A A A A A A A A A A A A A A
1 chr1_151500083 0 151500083 C C C C C C C C C T C C C C C C C C C C
1 chr1_151501980 0 151501980 G G G G G G G G G G G G G T G G G G G G
1 chr1_151506984 0 151506984 C C C C C C C C A C C C C C C C C C C C
1 chr1_151511696 0 151511696 C C C C C C C C C C C C C T C C C C C C
1 chr1_151517670 0 151517670 G G G G G G G G T T T T G G G G G G G G
1 chr1_151519027 0 151519027 C C T T T T C C T T T T T T T T T T C C
1 chr1_151519516 0 151519516 G G G G G G G G A A A A G G G G G G G G
1 chr1_151523250 0 151523250 G G G G G G G G A A A A G G G G G G G G
1 chr1_151539008 0 151539008 A A A A A A A A A A A A A G A A A A A A
1 chr1_151542516 0 151542516 C C C C C C C C A A A A C C C C C C C C
1 chr1_151542571 0 151542571 C C C C C C C C C T T T C C C C C C C C
1 chr1_151544727 0 151544727 A A A A A A A A G G G G A A A A A A A A
1 chr1_151545520 0 151545520 G G G G G G G G A A A A G G G G G G G G
1 chr1_151548023 0 151548023 G G G G G G G G C G G G G G G G G G G G
1 chr1_151554480 0 151554480 G G G G G G G G G G G G A A G G G G G G
1 chr1_151558437 0 151558437 G G G G G G G G A A A A G G G G G G G G
1 chr1_151566469 0 151566469 A A A A A A A A A A A A A G A A A A A A
1 chr1_151571186 0 151571186 A A A A G G A A G G G G A A A A A A A A
1 chr1_151573238 0 151573238 G G A A A A A A A A A A A A A A A A A A
1 chr1_151573294 0 151573294 G G G G A A G G G G G G G G G G G G G G
1 chr1_151577601 0 151577601 A A A A A A A A G G G G A A A A A A A A
1 chr1_151578814 0 151578814 A A A A A A A A A A A A A A G G A A A A
1 chr1_151592692 0 151592692 A A A A A A A A A A A C A A A A A A A A
1 chr1_151595819 0 151595819 C C C C C T C C C C C C C C C C C C C C
1 chr1_151608585 0 151608585 A A A A A A A A A G A A A A A A A A A A
1 chr1_151608786 0 151608786 T T C C C C C C C C C C C C C C C C T T
1 chr1_151608819 0 151608819 A A G G A A A A A A A A A A A A A A A A
1 chr1_151610331 0 151610331 G G G G G G G G G G G G G G C C G G G G
1 chr1_151610340 0 151610340 C C C C C C C C C C C C C C A C C C C C
1 chr1_151611780 0 151611780 G G G G G G G G A A A A G G G G G G G G
1 chr1_151614725 0 151614725 A A A A A A A A A A A A A A A A C C A A
1 chr1_151622994 0 151622994 G G G G A G G G G G G G G G G G G G G G
1 chr1_151623339 0 151623339 A A A A A A A A G G G G A A A A G G A A
1 chr1_151623655 0 151623655 A A A A A A A A G G G G A A A A A A A A
1 chr1_151623812 0 151623812 T T G G G G G G G G G G G G G G G G G G
1 chr1_151625568 0 151625568 T T C C C C C C C C C C C C C C C C T T
1 chr1_151626379 0 151626379 G G G G G G G G G G G G G G A A G G G G
1 chr1_151627145 0 151627145 T T A A A A A A A A A A A A A A A A A A
1 chr1_151632049 0 151632049 T T T T T T T T C C C C T T T T T T T T
1 chr1_151639198 0 151639198 T T C C C C T T C C C C C C C C C C T T
1 chr1_151644019 0 151644019 A A A A A A A A A A A A A A G G A A A A
1 chr1_151644177 0 151644177 G G G G G G G G A A A A G G G G G G G G
1 chr1_151646597 0 151646597 T T C T T T T T T T T T T T T T T T T T
1 chr1_151653508 0 151653508 A A C C A A A A A A A A A A A A A A A A
1 chr1_151656496 0 151656496 C C C C C C C C T T T T C C C C C C C C
1 chr1_151658935 0 151658935 T T T T T T T T G G G G T T T T T T T T
1 chr1_151663816 0 151663816 A A A A A A A A A A A A A A A A G G A A
1 chr1_151666537 0 151666537 G G T T T T G G T T T T T T T T T T G G
1 chr1_151672357 0 151672357 T T T T T T T T G G G G T T T T T T T T
1 chr1_151675035 0 151675035 C C C C C C C C C C C C C T C C C C C C
1 chr1_151684973 0 151684973 A A G G G G A A G G G G G G G G G G A A
1 chr1_151689990 0 151689990 T T C T T T T T T T T T T T T T T T T T
1 chr1_151690658 0 151690658 A A A A A C A A A A A A A A A A A A A A
1 chr1_151697493 0 151697493 T T A A A A T T T T T T T T T T T T T T
1 chr1_151699071 0 151699071 C C C C C C C C C C A C C C C C C C C C
1 chr1_151705345 0 151705345 C C C C C C C C T T T T C C C C C C C C
1 chr1_151706722 0 151706722 C T C C C C C C C C C C C C C C C C T T
1 chr1_151707423 0 151707423 G G A A G G G G G G G G G G G G G G G G
1 chr1_151714699 0 151714699 C C C C C C C C C C C C T T C C C C C C
1 chr1_151719071 0 151719071 G G A A G G G G G G G G G G G G G G G G
1 chr1_151719344 0 151719344 G G G G G G G G G G G G A G G G G G G G
1 chr1_151726207 0 151726207 A G G G G G G G G G G G G G G G G G G G
1 chr1_151728913 0 151728913 C C C C C C C C C C C C C C C C A A C C
1 chr1_151729093 0 151729093 G G G G G G G G G G G G G G G G A A G G
1 chr1_151729693 0 151729693 G G G G G G G G A A A A G G G G G G G G
1 chr1_151731084 0 151731084 T T C C C C T T C C C C C C C C C C T T
1 chr1_151737286 0 151737286 T T T T T T T T T T C C T T T T T T T T
1 chr1_151739077 0 151739077 A A A A A A A A G G G G A A A A A A A A
1 chr1_151741885 0 151741885 C C T T T T C C C C C C C C C C C C C C
1 chr1_151742855 0 151742855 G G G G G G G G G G G G G G C C G G G G
1 chr1_151747410 0 151747410 C C C C A C C C C C C C C C C C C C C C
1 chr1_151752389 0 151752389 T T T T T T T T T T T T C T T T T T T T
1 chr1_151754718 0 151754718 T T C C C C T T C C C C C C C C C C T T
1 chr1_151761229 0 151761229 C C T T C C C C C C C C C C C C C C C C
1 chr1_151763994 0 151763994 G G G G A A G G G G G G G G G G G G G G
1 chr1_151764315 0 151764315 T T T T T T T T T T T T C T T T T T T T
1 chr1_151764898 0 151764898 C C C C C C C C C C C T C C C C C C C C
1 chr1_151784460 0 151784460 C C C C C C T T C C C C C C C C C C C C
1 chr1_151791578 0 151791578 T T T T T T T T T T T T T T C C T T T T
1 chr1_151802148 0 151802148 C C C C C C C C A C C C C C C C C C C C
1 chr1_151807645 0 151807645 G G G G G G G G T T T T G G G G G G G G
1 chr1_151815048 0 151815048 C C C C C C C C C C C T C C C C C C C C
1 chr1_151817932 0 151817932 G G G G G G G G A A A A G G G G G G G G
1 chr1_151822244 0 151822244 G G G G G G G G G G A G G G G G G G G G
1 chr1_151822698 0 151822698 T T T T T T T T T T A T T T T T T T T T
1 chr1_151823933 0 151823933 A A A A A A A A A T A A A A A A A A A A
1 chr1_151826141 0 151826141 T T T T T T T T C C C C T T T T T T T T
1 chr1_151828426 0 151828426 G G G G G G G G C C C G G G G G G G G G
1 chr1_151841677 0 151841677 C C C C C C C C G G G G C C C C C C C C
1 chr1_151842477 0 151842477 A A A A A A A A A A A C A A A A A A A A
1 chr1_151857897 0 151857897 A A A A A A A A A A A A A A A A G G A A
1 chr1_151861702 0 151861702 C C A A A A A A A A A A A A A A A A C C
1 chr1_151862055 0 151862055 A A A A A A A A A A A A A A A G A A A A
1 chr1_151870672 0 151870672 G G A G A A G G G G G G G G G G G G G G
1 chr1_151873237 0 151873237 G G G G G G G G A A A A G G G G G G G G
1 chr1_151874161 0 151874161 A A A A A G A A A A A A A A A A A A A A
1 chr1_151876416 0 151876416 T T T T T T T T C C C T T T T T T T T T
1 chr1_151879075 0 151879075 G G G G G G G G G G A G G G G G G G A A
1 chr1_151879473 0 151879473 T T T T T T T T C C C C T T T T T T T T
1 chr1_151880931 0 151880931 G G C G G G G G G G G G G G G G G G G G
1 chr1_151889083 0 151889083 C C C C C C C C C C C C C C G G G G C C
1 chr1_151889805 0 151889805 G G G G G G G G C C C C G G G G G G G G
1 chr1_151890296 0 151890296 T T C T C C T T T T T T T T T T T T T T
1 chr1_151906454 0 151906454 C C C C C C C C C T C C C C C C C C C C
1 chr1_151909529 0 151909529 T T T T T T T T A A A A T T T T T T T T
1 chr1_151916549 0 151916549 A A A C A A A A A A A A A A A A A A A A
1 chr1_151920858 0 151920858 A A A G G G A A A A A A A A A A A A A A
1 chr1_151921474 0 151921474 G G G G C G G G G G G G G G G G G G G G
1 chr1_151926512 0 151926512 T T C C T T T T T T T T T T T T T T T T
1 chr1_151928218 0 151928218 A A A A A A A A A A A A A A T T A A A A
1 chr1_151930401 0 151930401 A A A A A A A A A A A G A A A A A A A A
1 chr1_151932407 0 151932407 T T T T T T T T T T T T C T T T T T T T
1 chr1_151935115 0 151935115 G G G G G G G G G G G G A G G G G G G G
1 chr1_151939667 0 151939667 C C C C C C C C C C C C C C C C T T C C
1 chr1_151946279 0 151946279 T T T T C T T T T T T T T T T T T T T T
1 chr1_151956730 0 151956730 G G T T T T T T T T T T T T T T T T G G
1 chr1_151957671 0 151957671 G G G G G G G G G G G G T T G G G G G G
1 chr1_151960709 0 151960709 G G A A A A A A A A A A A A A A A A G G
1 chr1_151966879 0 151966879 C C C C C C C C C C C C C C C C T T C C
1 chr1_151968401 0 151968401 C C C C C T C C C C C C C C C C C C C C
1 chr1_151978331 0 151978331 C C C C C C C C C C C C C T C C C C C C
1 chr1_151980395 0 151980395 T T T T T T T T T T T T C C C C C C T T
1 chr1_151991372 0 151991372 A A A A A A A A G G G G A A A A A A A A
1 chr1_151991578 0 151991578 T T T T T T T T T T T T G T T T T T T T
1 chr1_152019140 0 152019140 G G G G G G G G G G G G C G G G G G G G
1 chr1_152022149 0 152022149 T T T T C T T T T T T T T T T T T T T T
1 chr1_152023492 0 152023492 G G G G G G G G A G G G G G G G G G G G
1 chr1_152026156 0 152026156 T T T T T T T T T T G T T T T T T T T T
1 chr1_152027111 0 152027111 A A G G A A A A A A A A A A A A A A A A
1 chr1_152050480 0 152050480 A A A A A C A A A A A A A A A A A A A A
1 chr1_152052342 0 152052342 G G G G G G G G G G G G A A A A A A G G
1 chr1_152064950 0 152064950 G G G G G G G G G G A A G G G G G G G G
1 chr1_152065712 0 152065712 G G A A G G G G G G G G G G G G G G G G
1 chr1_152067412 0 152067412 T T T T T T T T T T G T T T T T T T T T
1 chr1_152067865 0 152067865 A A A A A A A A A A A T A A A A A A A A
1 chr1_152069140 0 152069140 A A G G A A A A A A A A A A A A A A A A
1 chr1_152077254 0 152077254 C C T T C C C C C C C C C C C C C C C C
1 chr1_152079715 0 152079715 A A A A A A A A A A A A A C A A A A A A
1 chr1_152080391 0 152080391 C C C C C G C C C C C C C C C C C C C C
1 chr1_152082943 0 152082943 G G A G G G G G G G G G G G G G G G G G
1 chr1_152085567 0 152085567 T T T T T T T T G G G G T T T T T T T T
1 chr1_152093855 0 152093855 G G G G G G G G G G G G A G G G G G G G
1 chr1_152094374 0 152094374 T T T T C T T T T T T T T T T T T T T T
1 chr1_152099640 0 152099640 G G G G G G G G C G G G G G G G G G G G
1 chr1_152100606 0 152100606 A A G G G G G G G G G G G G G G G G G G
1 chr1_152102075 0 152102075 C C C C C C C C T T T T C C C C C C C C
1 chr1_152105978 0 152105978 T T T T T T T T T T T T A T T T T T T T
1 chr1_152114885 0 152114885 C C C C C C C C T T T T C C C C C C C C
1 chr1_152116578 0 152116578 C C C C C C C C T T T T C C C C C C C C
1 chr1_152123340 0 152123340 T T T T T T T T T T T T T T T T C C T T
1 chr1_152125330 0 152125330 T T T T T T T T A T T T T T T T T T T T
1 chr1_152127051 0 152127051 G G G G G G G G G G G G G T G G G G G G
1 chr1_152128402 0 152128402 T T T T T T T T C C C C T T T T T T T T
1 chr1_152129741 0 152129741 A A A A A A A A G G G G A A A A A A A A
1 chr1_152132634 0 152132634 C C C C C C C C C C C C C T C C C C C C
1 chr1_152139806 0 152139806 C C C C C C C C C C C C C C C C T T C C
1 chr1_152144621 0 152144621 C C C C C C C C C C C C C C G G C C C C
1 chr1_152151924 0 152151924 G G G G G G G G A G G G A G G G G G G G
1 chr1_152156278 0 152156278 G G G G G G G G A A A A G G G G G G G G
1 chr1_152164781 0 152164781 A A A A A A A A A A A A A A A A T T A A
1 chr1_152168859 0 152168859 A A A A A A A A G G G G A A A A A A A A
1 chr1_152172936 0 152172936 G G T T T T G G T T T T T T T T T T G G
1 chr1_152173525 0 152173525 C C C C C C C C T T T T C C C C C C C C
1 chr1_152173768 0 152173768 A A A A A A A A G G G G A A A A A A A A
1 chr1_152174846 0 152174846 G G G G G G A A G G G G G G G G G G G G
1 chr1_152176444 0 152176444 A A G G A A A A A A A A A A A A A A A A
1 chr1_152186913 0 152186913 C C C C C T C C C C C C C C C C C C C C
1 chr1_152207172 0 152207172 C C C C C C C C T T T T C C C C C C C C
1 chr1_152220661 0 152220661 C C C C C C C C T T T T C C C C C C C C
1 chr1_152230644 0 152230644 T T A A T T T T T T T T T T T T T T T T
1 chr1_152236887 0 152236887 G G G G G G G G A A A A G G G G G G G G
1 chr1_152238775 0 152238775 G G T T T T T T T T T T T T T T T T G G
1 chr1_152245220 0 152245220 T T T T T T T T T T T T C C T T T T T T
1 chr1_152246461 0 152246461 C C T T C C C C C C C C C C C C C C C C
1 chr1_152246688 0 152246688 G G G G G G G G A A A A G G G G G G G G
1 chr1_152247336 0 152247336 T T T T T T T T T T T T C C T T T T T T
1 chr1_152247672 0 152247672 A A A A A A A A A G G G A A A A A A A A
1 chr1_152247856 0 152247856 C C T T C C C C C C C C C C C C C C C C
1 chr1_152248562 0 152248562 C C C C C T C C C C C C C C C C C C C C
1 chr1_152253787 0 152253787 T T T T T T T T T T T T T T C T T T T T
1 chr1_152261475 0 152261475 C C C C C C C C C T C C C T C C C C C C
1 chr1_152263130 0 152263130 G G G G G G G G G G G G C C G G G G G G
1 chr1_152263275 0 152263275 G G G G G G G G G G G G A G A G G G G G
1 chr1_152268073 0 152268073 A A A A A A A A A T A A A A A A A A A A
1 chr1_152273903 0 152273903 C C G G G G C C C C C C C C C C C C C C
1 chr1_152275426 0 152275426 C T C C C C C C C C C C C C C C C C C C
1 chr1_152277293 0 152277293 C C C C C C C C C T C C C C C C C C C C
1 chr1_152282828 0 152282828 C C C C C C C C A A A A C C C C C C C C
1 chr1_152299387 0 152299387 G G G G G G G G G G G G G G G G A A G G
1 chr1_152300807 0 152300807 T T T T T T T T C T T T T T T T T T T T
1 chr1_152302792 0 152302792 A A A A A A A A A A A A A A A T A A A A
1 chr1_152315013 0 152315013 C C T T T T C C T T T T T T T T T T C C
1 chr1_152325758 0 152325758 A A A A A A A A G G G G A A A A A A A A
1 chr1_152333931 0 152333931 G G G G G G G G G G G G G G G G A A G G
1 chr1_152334373 0 152334373 C C C C C T C C C C C C C C C C C C C C
1 chr1_152335624 0 152335624 G G G G C C G G G G G G G G G G G G G G
1 chr1_152338639 0 152338639 G G G G G G G G A A A A G G G G G G G G
1 chr1_152338697 0 152338697 C C C C C C C C T T T T C C C C T T C C
1 chr1_152340618 0 152340618 T T T T T T T T T T T T T T T T C C T T
1 chr1_152353200 0 152353200 T T T T T T T T T T T T C C C C C C T T
1 chr1_152363877 0 152363877 G G G G G G G G G G G G A G A A G G G G
1 chr1_152364507 0 152364507 G G G G G G G G T T G G G G G G G G G G
1 chr1_152371440 0 152371440 A A A A A A A A A A A A A A A G A A A A
1 chr1_152382021 0 152382021 T T T T T T T T T T T T T T C C T T T T
1 chr1_152382396 0 152382396 A A A A A A A A G G G G A A A A A A A A
1 chr1_152394901 0 152394901 G G G G G G G G C C G G G G G G G G G G
1 chr1_152395122 0 152395122 G G A A A A G G G G G G G G G G G G G G
1 chr1_152407991 0 152407991 C C C C C C C C T T T T C C C C C C C C
1 chr1_152429299 0 152429299 A A A A A A A A G G G G A A A A A A A A
1 chr1_152431158 0 152431158 T T T T T T T T T T T T T T C T T T T T
1 chr1_152440280 0 152440280 A A G G A A A A A A A A A A A A A A A A
1 chr1_152440997 0 152440997 T T T T T T T T T T T T C T T T T T T T
1 chr1_152447652 0 152447652 G G G G G G G G A A A A G G G G G G G G
1 chr1_152453859 0 152453859 A A A A A A A A A A A A A G A A A A A A
1 chr1_152454587 0 152454587 G G G G G G G G A A A A G G G G G G G G
1 chr1_152458133 0 152458133 G G A A G G G G G G G G G G G G G G G G
1 chr1_152459047 0 152459047 G G G G G G G G G G G G G G A A G G G G
1 chr1_152468816 0 152468816 T T T T T T T T T T T T T T C C T T T T
1 chr1_152476542 0 152476542 A A A A A G A A A A A A A A A A A A A A
1 chr1_152476742 0 152476742 C C C C C C C C T T T T C C C C C C C C
1 chr1_152488029 0 152488029 C C T T T T C C C C C C C C C C C C C C
1 chr1_152489183 0 152489183 C C T T T T C C C C C C C C C C C C C C
1 chr1_152493127 0 152493127 C C C C C C C C A A A A A A A A A A C C
1 chr1_152493167 0 152493167 G G G G A A G G G G G G G G G G G G G G
1 chr1_152493402 0 152493402 G G G G G G G G A A A A G G G G G G G G
1 chr1_152496762 0 152496762 A A A A A A A A A A A A A A G G A A A A
1 chr1_152501152 0 152501152 A A A A A A A A A A A A A A C C A A A A
1 chr1_152504047 0 152504047 G G C C C C G G C C C C C C C C C C G G
1 chr1_152507317 0 152507317 A A A A A A A A T T T T A A A A A A A A
1 chr1_152507890 0 152507890 G G G G G G C C G G G G G G G G G G G G
1 chr1_152512154 0 152512154 C C T T T T C C C C C C C C C C C C C C
1 chr1_152513958 0 152513958 A A G G G G A A A A A A A A A A A A A A
1 chr1_152519182 0 152519182 T T T T T T T T C C C C T T T T T T T T
1 chr1_152526413 0 152526413 T T T T T T T T A A A A T T T T T T T T
1 chr1_152532084 0 152532084 T T T T T T T T C T T T T T T T T T T T
1 chr1_152539288 0 152539288 C C C C C C C C C C C T C C C C C C C C
1 chr1_152539779 0 152539779 T T C C C C C C C C C C C C C C C C T T
1 chr1_152543014 0 152543014 C C C C C C T T C C C C C C C C C C C C
1 chr1_152543254 0 152543254 G G G G G G G G A A A A A A A A G G G G
1 chr1_152546005 0 152546005 T T T T T T T T T T T T C C C C C C T T
1 chr1_152550499 0 152550499 T T T T T T T T C C C C C C C C C C T T
1 chr1_152551683 0 152551683 A A G G G G A A G G G G G G G G G G A A
1 chr1_152554770 0 152554770 C C C C C C C C C C C C C T C C C C C C
1 chr1_152561309 0 152561309 T T T T T T T T T T T T T T T T A A T T
1 chr1_152590950 0 152590950 A A A A A A A A C C C C A A A A A A A A
1 chr1_152592248 0 152592248 G G G G A G G G G G G G G G G G G G G G
1 chr1_152602549 0 152602549 C T C C C C C C C C C C C C C C C C T T
1 chr1_152602764 0 152602764 A A A A A A A A A A A A C C C C A A A A
1 chr1_152612277 0 152612277 A A A A A A A A G G G G A A A A A A A A
1 chr1_152618496 0 152618496 G G G G G G C C G G G G G G G G G G G G
1 chr1_152619567 0 152619567 A A A A A A A A A A A A A A A A G G A A
1 chr1_152619884 0 152619884 A A A A A A A A A A A G A A A A A A A A
1 chr1_152621077 0 152621077 G G G G G G G G G G G G A G G G G G G G
1 chr1_152625723 0 152625723 A A A A A T A A A A A A A A A A A A A A
1 chr1_152631547 0 152631547 G G G G G G G G G G G G G G T T G G G G
1 chr1_152631916 0 152631916 C C C C C C C C A A A A C C C C C C C C
1 chr1_152635946 0 152635946 C C C C C C C C T T T T C C C C C C C C
1 chr1_152636342 0 152636342 G G G G G G G G G G G G A G G G G G G G
1 chr1_152638338 0 152638338 A A A A A A A A A A A A A A A A G G A A
1 chr1_152640847 0 152640847 C C C C C C C C C C C C C C C C T T C C
1 chr1_152645715 0 152645715 T T G G G T T T T T T T T T T T T T T T
1 chr1_152660422 0 152660422 G G G G G G G G A A A A G G G G G G G G
1 chr1_152661110 0 152661110 A A G G G G A A G G G G G G G G G G A A
1 chr1_152662099 0 152662099 A A A A A A A A C C C C A A A A A A A A
1 chr1_152662137 0 152662137 A A A A A A A A A A A A A G A A A A A A
1 chr1_152665456 0 152665456 G G G G G G G G A A A A G G G G G G G G
1 chr1_152669987 0 152669987 G G G G C G G G G G G G G G G G G G G G
1 chr1_152672080 0 152672080 G G G G G G G G A A A G G G G G G G G G
1 chr1_152675445 0 152675445 C C C C C C C C T T T T C C C C C C C C
1 chr1_152679859 0 152679859 C C C C C C C C C C C C C C T T C C C C
1 chr1_152695580 0 152695580 T T C C T T T T T T T T T T T T T T T T
1 chr1_152695732 0 152695732 T T T T G T T T T T T T T T T T T T T T
1 chr1_152698351 0 152698351 C C T T C C C C T T T T C C C C C C C C
1 chr1_152702511 0 152702511 C C C C A C C C C C C C C C C C C C C C
1 chr1_152705132 0 152705132 G G G G G G G G G G G G A G G G G G G G
1 chr1_152709104 0 152709104 G G G G G G G G A A A A G G G G G G G G
1 chr1_152713614 0 152713614 C C C C C C C C C C C C C T C C C C C C
1 chr1_152716937 0 152716937 A A A A A A A A G G G G A A A A A A A A
1 chr1_152721357 0 152721357 T T T T T T T T A A A A T T T T T T T T
1 chr1_152725612 0 152725612 C C C C C C C C T T T T C C C C C C C C
1 chr1_152726990 0 152726990 G G G G G G G G G G G G A A G G G G G G
1 chr1_152729936 0 152729936 T T T T T T T T T T C C T T T T T T T T
1 chr1_152730010 0 152730010 A A G G G G A A G G G G G G G G G G G G
1 chr1_152732818 0 152732818 T T T T T T T T C T T T T T T T T T T T
1 chr1_152734432 0 152734432 T T T T T T T T T T T T C T T T T T T T
1 chr1_152754359 0 152754359 C C C C C T C C C C C C C C C C C C C C
1 chr1_152755071 0 152755071 C C T T T T C C C C C C C C C C C C C C
1 chr1_152764686 0 152764686 C C C C C C C C C C C C C T C C C C C C
1 chr1_152767163 0 152767163 A A A A A A A A G G G G A A A A A A A A
1 chr1_152767937 0 152767937 A A A A A A A A C C C C A A A A A A A A
1 chr1_152769574 0 152769574 G G G G G G G G A G G G G G G G G G G G
1 chr1_152769907 0 152769907 A A A A A G A A A A A A A A A A A A A A
1 chr1_152770432 0 152770432 G G G G G G G G C C C C G G G G G G G G
1 chr1_152781259 0 152781259 G G A A G G G G G G G G G G G G G G G G
1 chr1_152781369 0 152781369 A G A A A A A A A A A A A A A A A A A A
1 chr1_152782688 0 152782688 G G G G G G G G C C C C G G G G G G G G
1 chr1_152786857 0 152786857 G G G G G G G G A A A A G G G G G G G G
1 chr1_152787204 0 152787204 G G C C G G G G G G G G G G G G G G G G
1 chr1_152791743 0 152791743 T T C C C T T T C C C C T T T T C C T T
1 chr1_152804482 0 152804482 T T T T T T T T C C C C T T T T T T T T
1 chr1_152808901 0 152808901 C C T T C T C C C C C C C C C C C C C C
1 chr1_152811012 0 152811012 T T T T T T T T C C C C T T T T T T T T
1 chr1_152811301 0 152811301 T T C C C C T T C C C C C C C C C C T T
1 chr1_152813004 0 152813004 T T T T T T T T G G G G T T T T T T T T
1 chr1_152818236 0 152818236 C C C C C C C C G G G G C C C C C C C C
1 chr1_152819665 0 152819665 A A G G G G A A A A A A A A A A A A A A
1 chr1_152827793 0 152827793 T T T T T T T T T T T T C T T T T T T T
1 chr1_152829596 0 152829596 G G G G G G G G G G G G A A G G A A G G
1 chr1_152834961 0 152834961 C C C C C C C C C C C C C C C C T T C C
1 chr1_152835110 0 152835110 A A A A A A A A A A A A A G A A A A A A
1 chr1_152839638 0 152839638 T T T T T T T T A A A A T T T T T T T T
1 chr1_152842182 0 152842182 G G G G G G G G G G G G G G C G G G G G
1 chr1_152848284 0 152848284 A A A A A A A A A A A A A G A A A A A A
1 chr1_152850488 0 152850488 A A A A A A A A G G G G A A A A A A A A
1 chr1_152857294 0 152857294 G G G G G G G G G G G G A G G G G G G G
1 chr1_152861397 0 152861397 G G G G A G G G G G G G G G G G G G G G
1 chr1_152862354 0 152862354 T T T T G T T T T T T T T T T T T T T T
1 chr1_152870118 0 152870118 G G G G G G G G G G G G G G G G A A G G
1 chr1_152872804 0 152872804 A A A A A A A A A A A A A G A A A A A A
1 chr1_152875324 0 152875324 G G G G G G G G G G G G G G G G T T G G
1 chr1_152878870 0 152878870 G G G G G G G G A A G G G G G G G G G G
1 chr1_152896696 0 152896696 T T T T C C T T T T T T T T T T T T T T
1 chr1_152897154 0 152897154 A A A A A A A A A A A A A A A G A A A A
1 chr1_152907964 0 152907964 A G G G G G A A G G G G G G G G G G G G
1 chr1_152908862 0 152908862 T T T T A A T T T T T T T T T T T T T T
1 chr1_152920022 0 152920022 T T T T T T T T T T G T T T T T T T T T
1 chr1_152942523 0 152942523 A A A A A A A A G G G G A A A A A A A A
1 chr1_152944023 0 152944023 G G G G G G G G G G G G G G A G G G G G
1 chr1_152950466 0 152950466 G G G G A G G G G G G G G G G G G G G G
1 chr1_152953927 0 152953927 G G G G G G G G T T T T G G G G G G G G
1 chr1_152961632 0 152961632 A A A A A A A A A A A A A C A A A A A A
1 chr1_152962265 0 152962265 C C C C C C T T C C C C C C C C C C C C
1 chr1_152964827 0 152964827 A G G G G G G G G G G G G G G G G G A A
1 chr1_152965121 0 152965121 G G G G G G G G G G G G G G G G A A G G
1 chr1_152968246 0 152968246 C C C C C C C C T T T T C C C C C C C C
1 chr1_152972972 0 152972972 G G G G G G G G G G G G T T T T T T G G
1 chr1_152973402 0 152973402 A A A A A A G G A A A A A A A A A A G G
1 chr1_152973693 0 152973693 C C C C C C C C C C C C C C T T C C C C
1 chr1_152974077 0 152974077 G G G G G G G G G G G G C C G G G G G G
1 chr1_152975029 0 152975029 T T T T T T T T A A A A T T T T T T T T
1 chr1_152976271 0 152976271 T T T T T T T T C C C C T T T T T T T T
1 chr1_152980100 0 152980100 T T T T T T G G T T T T T T T T T T T T
1 chr1_152983699 0 152983699 G G A A G G G G G G G G G G G G G G G G
1 chr1_152984508 0 152984508 G G A A G G G G G G G G G G A A A A G G
1 chr1_152992749 0 152992749 A T T T T T T T T T T T T T T T T T T T
1 chr1_152995346 0 152995346 C C C C C C C C C T C C C C C C C C C C
1 chr1_153001393 0 153001393 T T T T T T T T T T T T T T C T T T T T
1 chr1_153002454 0 153002454 C C C C C C C C T T T T C C C C C C C C
1 chr1_153005371 0 153005371 G G G G G G G G G G G G G G A G G G G G
1 chr1_153009725 0 153009725 C C C C C C C C G G G G C C C C C C C C
1 chr1_153011696 0 153011696 G G G G G G G G G G G G A G G G G G G G
1 chr1_153017139 0 153017139 C C C C C C C C T T T T C C C C C C C C
1 chr1_153020056 0 153020056 G G G G A G G G G G G G G G G G G G G G
1 chr1_153024251 0 153024251 G T T T T T G G T T T T T T T T T T G G
1 chr1_153026467 0 153026467 C C A A A A C C A A A A A A A A A A C C
1 chr1_153026665 0 153026665 A C A A A A C C A A A A A A A A A A A A
1 chr1_153027033 0 153027033 A A A A A A A A G G G G A A A A A A A A
1 chr1_153030075 0 153030075 A A A A A A A A G G G G A A A A A A A A
1 chr1_153034934 0 153034934 T T T T T T T T T T T T T T C T T T T T
1 chr1_153049584 0 153049584 G G A G G G G G G G G G G G G G G G G G
1 chr1_153051072 0 153051072 C C C C C T C C C C C C C C C C C C C C
1 chr1_153052228 0 153052228 A A A A A A A A A G A A A A A A A A A A
1 chr1_153057098 0 153057098 G G G G G G G G A A A A G G G G G G G G
1 chr1_153058268 0 153058268 A A A A A A A A A A A A A A G G A G A A
1 chr1_153059716 0 153059716 G G A G G G G G G G G G G G G G G G G G
1 chr1_153060958 0 153060958 G G G G G G G G A A A A G G G G G G G G
1 chr1_153066960 0 153066960 T T T T T T T T C T C C T T T T T T T T
1 chr1_153068145 0 153068145 G G G G G G G G A A A A G G G G G G G G
1 chr1_153077156 0 153077156 G G G G G G G G A A A A G G G G G G G G
1 chr1_153079631 0 153079631 C C C T C C C C C C C C C C C C C C C C
1 chr1_153086605 0 153086605 G G G G G G G G A A A A G G G G G G G G
1 chr1_153090132 0 153090132 A A G G A G A A A A A A A A A A A A A A
1 chr1_153091818 0 153091818 G G G G G G G G G G G G G G A G G G G G
1 chr1_153092857 0 153092857 C C C C C C T T C C C C C C C C C C C C
1 chr1_153100860 0 153100860 C C C C C C C C C C C C C C C C C T C C
1 chr1_153103736 0 153103736 G G G G G G G G A A A A G G G G G G G G
1 chr1_153103859 0 153103859 G G G G G G G G A A A A G G G G G G G G
1 chr1_153104872 0 153104872 G G G G G G G G G G G G G G G G T T G G
1 chr1_153115452 0 153115452 G G G G G G G G A G G G G G G G G G G G
1 chr1_153117827 0 153117827 T T T T T T T T T T T T T T C C T T T T
1 chr1_153127453 0 153127453 T T T T T T T T T T T T T T C T T T T T
1 chr1_153128528 0 153128528 A A A A A A A A A A A A A A A A G G A A
1 chr1_153131798 0 153131798 G G G G G G G G A A A A G G G G G G G G
1 chr1_153132164 0 153132164 C C C C C C T T C C C C C C C C C C C C
1 chr1_153136668 0 153136668 G G A G G G G G G G G G G G G G G G G G
1 chr1_153144616 0 153144616 T T T T G T T T T T T T T T T T T T T T
1 chr1_153153491 0 153153491 G G G G G G G G G G G G G G G T G G G G
1 chr1_153155329 0 153155329 G G A G G G G G G G G G G G G G G G G G
1 chr1_153158650 0 153158650 A A A A A A A A A A A A A A A A G G A A
1 chr1_153161428 0 153161428 G G G G G G G G A A A A G G G G G G G G
1 chr1_153161926 0 153161926 A A A A A A A A G G G G A A A A A A A A
1 chr1_153167001 0 153167001 T T C C T T T T T T T T T T T T T T T T
1 chr1_153176792 0 153176792 A A A G A A A A A A A A A A A A A A A A
1 chr1_153177374 0 153177374 T T T T T T T T T T T T T T C C T T T T
1 chr1_153182036 0 153182036 T T T T T T T T T T T T C T T T T T T T
1 chr1_153185144 0 153185144 A A A A C C A A A A A A A A A A A A A A
1 chr1_153186009 0 153186009 A A A A A A A A A G A A A A A A A A A A
1 chr1_153187788 0 153187788 G G A A G G G G G G G G G G G G G G G G
1 chr1_153192545 0 153192545 A A A A A A A A A A A A A A A A G G A A
1 chr1_153201531 0 153201531 A A G G G G A A A A A A G G G G G G A A
1 chr1_153207589 0 153207589 G G G G G G G G G G G G A G G G G G G G
1 chr1_153208364 0 153208364 C C C C C C C C T T T T C C C C C C C C
1 chr1_153212851 0 153212851 A A A A A A A A G G G G A A A A A A A A
1 chr1_153214225 0 153214225 C C C C C C C C C C C C C T C C C C C C
1 chr1_153214872 0 153214872 G G G G G G G G G G G G G G G G A A G G
1 chr1_153216339 0 153216339 G G G G A A G G G G G G G G G G G G G G
1 chr1_153217572 0 153217572 A A A A A A A A G G G G A A A A A A A A
1 chr1_153225143 0 153225143 G G G G G G G G A G A G G G G G G G G G
1 chr1_153239774 0 153239774 G G A A G G G G G G G G G G G G G G G G
1 chr1_153247129 0 153247129 A A A A A A A A G G G G A A A A A A A A
1 chr1_153248274 0 153248274 A A A A A A A A G G G G A A A A A A A A
1 chr1_153248606 0 153248606 G G G G G G G G G G G G G T G G G G G G
1 chr1_153257792 0 153257792 A A A A A A A A A A A G A A A A A A A A
1 chr1_153260420 0 153260420 C C C C C C C C C C C C C T C C C C C C
1 chr1_153260887 0 153260887 A A A A A G A A A A A A A A A A A A A A
1 chr1_153262231 0 153262231 C C C C C C C C T T C T C C C C C C C C
1 chr1_153266869 0 153266869 T T T T T T T T T T T T C C T T T T T T
1 chr1_153272167 0 153272167 T T T T T T T T C C C C T T T T T T T T
1 chr1_153288812 0 153288812 C C C C C C C C C C C C C C T T C C C C
1 chr1_153289255 0 153289255 C C C C C C C C C C C C C T C C C C C C
1 chr1_153291139 0 153291139 A A A A A A A A C C C C A A A A A A A A
1 chr1_153292323 0 153292323 G G G G G G G G G G G G A G G G G G G G
1 chr1_153299254 0 153299254 A G G G G G G G G G G G G G G G G G G G
1 chr1_153309785 0 153309785 G G G G G G G G G G G G G G G G A A G G
1 chr1_153311961 0 153311961 A A G G G G A A G G G G G G G G G G A A
1 chr1_153313046 0 153313046 C G G G G G G G G G G G G G G G G G G G
1 chr1_153316166 0 153316166 T T T T T T T T T T T T C T T T T T T T
1 chr1_153336209 0 153336209 A A A A A A A A G G G G A A A A A A A A
1 chr1_153344359 0 153344359 C C C C C C C C T T T T C C C C C C C C
1 chr1_153345925 0 153345925 G G G G G G G G A A A A G G G G G G G G
1 chr1_153351752 0 153351752 T T T T T T T T C C C C C T T T T T T T
1 chr1_153352581 0 153352581 T T T T C C T T T T T T T T T T T T T T
1 chr1_153361002 0 153361002 T T T T G G T T T T T T T T T T T T T T
1 chr1_153367221 0 153367221 T T C C C C T T C C C C C C C C C C T T
1 chr1_153369413 0 153369413 G G G G G G G G G G G G A A G G G G G G
1 chr1_153373885 0 153373885 T T T T T T T T T T T T T T C C T T T T
1 chr1_153380004 0 153380004 T T T T T T T T G G G G T T T T T T T T
1 chr1_153391297 0 153391297 C C C C C C C C C C C C C T C C C C C C
1 chr1_153393984 0 153393984 C C C T C C C C C C C C C C C C C C C C
1 chr1_153394223 0 153394223 A A A A A A A A A A T T A A A A A A A A
1 chr1_153406964 0 153406964 T T T T T T G G T T T T T T T T T T T T
1 chr1_153413406 0 153413406 G G G G G G G G G G G G G G G G C C G G
1 chr1_153413753 0 153413753 G G G G G G G G G G G G G G G G A G G G
1 chr1_153414794 0 153414794 T T C C C C T T T T T T T T T T T T T T
1 chr1_153426189 0 153426189 A A A A A A A A C C C C A A A A A A A A
1 chr1_153426241 0 153426241 C C A C C C C C C C C C C C C C C C C C
1 chr1_153429070 0 153429070 G G G G G G G G G G A A G G G G G G G G
1 chr1_153431036 0 153431036 G G G G G G G G G G G G C G G G G G G G
1 chr1_153431885 0 153431885 T T T T T T T T C C C C T T T T T T T T
1 chr1_153433616 0 153433616 T T T T T T T T T T T T C T T T T T T T
1 chr1_153436051 0 153436051 C T C C C C C C C C C C C C C C C C T T
1 chr1_153441590 0 153441590 G G G G G G G G A A A A G G G G G G G G
1 chr1_153442173 0 153442173 C C C C C C C C G G G G C C C C C C C C
1 chr1_153444120 0 153444120 G G G G G G G G A A A A G G G G G G G G
1 chr1_153445565 0 153445565 T T T T T T T T T T G G T T T T T T T T
1 chr1_153447235 0 153447235 G G G G A G G G G G G G G G G G G G G G
1 chr1_153454586 0 153454586 C C C C C C C C C C C C C C C C C T C C
1 chr1_153455493 0 153455493 C C C C C C C C C C C C C C C C T T C C
1 chr1_153457993 0 153457993 T T T T C T T T T T T T T T T T T T T T
1 chr1_153461993 0 153461993 C C C C C C C C C C C C C C C T C C C C
1 chr1_153473454 0 153473454 C C C C C C C C C C C C C C C C T T C C
1 chr1_153474193 0 153474193 A A A A A A A A T T T T A A A A A A A A
1 chr1_153474323 0 153474323 T T T T T T T T T T T T T T T T C C T T
1 chr1_153474521 0 153474521 T T C C C C T T C C C C C C C C C C T T
1 chr1_153474679 0 153474679 C C C C C C C C C C C C T T C C C C C C
1 chr1_153477856 0 153477856 T T C C T T T T T T T T T T T T T T T T
1 chr1_153480173 0 153480173 A A A T A A A A A A A A A A A A A A A A
1 chr1_153485887 0 153485887 T T T T T T T T T T T T T T T T A A T T
1 chr1_153487160 0 153487160 T T T T T T T T C C C C T T T T T T T T
1 chr1_153487727 0 153487727 A A A A A A A A C C C C A A A A A A A A
1 chr1_153491264 0 153491264 A A A A A A A A A A A A A A A C A A A A
1 chr1_153493677 0 153493677 T T T T T T T T T T T T T T C C T T T T
1 chr1_153497967 0 153497967 G G G G G G G G G G G G G G G G A A G G
1 chr1_153498146 0 153498146 C C C C C C C C G G G G C C C C C C C C
1 chr1_153498359 0 153498359 C C A C C C C C C C C C C C C C C C C C
1 chr1_153500568 0 153500568 A A A A A A A A A A A A A A G G A A A A
1 chr1_153510823 0 153510823 G G C C C C G G C C C C C C C C C C G G
1 chr1_153515912 0 153515912 C C C C C C C C T T T T C C C C C C C C
1 chr1_153516946 0 153516946 A A A A A A A A A A G G A A A A A A A A
1 chr1_153522174 0 153522174 C C C C C C C C C C C C C C C T C C C C
1 chr1_153531428 0 153531428 C C T T T T C C T T T T T T T T T T C C
1 chr1_153533188 0 153533188 C C C C C C C C C C C C C C T T C C C C
1 chr1_153535075 0 153535075 G G G G G G G G G G G G A G G G G G G G
1 chr1_153541919 0 153541919 C C C C C G C C C C C C C C C C C C C C
1 chr1_153545352 0 153545352 C T T T T T T T T T T T T T T T T T C C
1 chr1_153554141 0 153554141 G G G G G G G G A A A A G G G G G G G G
1 chr1_153554623 0 153554623 G G G G C G G G G G G G G G G G G G G G
1 chr1_153565582 0 153565582 T T T T T T T T C C C C T T T T T T T T
1 chr1_153571952 0 153571952 G G G G G G G G G G G G A G G G G G G G
1 chr1_153577723 0 153577723 A A A A A A A A A A A A A C A A A A A A
1 chr1_153589166 0 153589166 C C C C C C C C C C C C C C T T C C C C
1 chr1_153590041 0 153590041 A A A A G G A A A A A A A A A A A A A A
1 chr1_153595250 0 153595250 G G G G G G G G G G G G A G G G G G G G
1 chr1_153597272 0 153597272 G G A A G G G G G G G G G G G G G G G G
1 chr1_153602516 0 153602516 A A A A A A A A G G G G A A A A A A A A
1 chr1_153606645 0 153606645 G G G G G G G G G G G G G G G G A A G G
1 chr1_153607499 0 153607499 A A A A A A A A A A A A A A A A A C A A
1 chr1_153608160 0 153608160 C C C C C T C C C C C C C C C C C C C C
1 chr1_153621028 0 153621028 C C G G G G G G G G G G G G G G G G G G
1 chr1_153628401 0 153628401 T T T T T T T T C C C C T T T T T T T T
1 chr1_153631324 0 153631324 A A A A A A A A A A A A A A A A G G A A
1 chr1_153636596 0 153636596 T T T T T T T T C C C C T T T T T T T T
1 chr1_153637808 0 153637808 C C C C C C C C C C C C C C C C T T C C
1 chr1_153646340 0 153646340 A A A A A G A A A A A A A A A A A A A A
1 chr1_153648802 0 153648802 G G G G G G G G G G A A G G G G G G G G
1 chr1_153654942 0 153654942 G G G G G G G G G G G G G G G G C C G G
1 chr1_153655373 0 153655373 C C C C C C C C T T T T C C C C C C C C
1 chr1_153661239 0 153661239 G G G G G G G G G G G G A G G G G G G G
1 chr1_153662357 0 153662357 T T T T T T T T C C C C T T T T T T T T
1 chr1_153665412 0 153665412 G G G G C C G G G G G G G G G G G G G G
1 chr1_153665495 0 153665495 G G A A G G G G G G G G G G G G G G G G
1 chr1_153665981 0 153665981 C C C C C C C C T T T T C C C C C C C C
1 chr1_153666216 0 153666216 G G T T T T G G G G G G G G G G G G G G
1 chr1_153668092 0 153668092 T T T T T T T T T T T T T T C T T T T T
1 chr1_153676218 0 153676218 A A A A A A A A G G G G A A A A A A A A
1 chr1_153678124 0 153678124 C C C C C T C C C C C C C C C C C C C C
1 chr1_153678447 0 153678447 T T T T T T T T C C C C T T T T T T T T
1 chr1_153680771 0 153680771 C T T T T T T T T T T T T T T T T T T T
1 chr1_153688314 0 153688314 C C C C C C G G C C C C C C C C C C C C
1 chr1_153688354 0 153688354 A A A A A A A A A A A A G G G G G G A A
1 chr1_153695787 0 153695787 G G G G G G G G A G G G G G G G G G G G
1 chr1_153704367 0 153704367 T T C C C T T T T T T T T T T T T T T T
1 chr1_153707887 0 153707887 A A A A A A A A C C C C A A A A A A A A
1 chr1_153714028 0 153714028 C C C C C C T T C C C C C C C C C C C C
1 chr1_153714328 0 153714328 C C C C C C C C C C C C C C C T C C C C
1 chr1_153724860 0 153724860 C C C C C C C C C C C C C C C T C C C C
1 chr1_153734528 0 153734528 G G G G G G G G G G G G A A G G G G G G
1 chr1_153741898 0 153741898 C C A A C C C C C C C C C C C C C C C C
1 chr1_153746083 0 153746083 G G G G G G G G A A A A G G G G G G G G
1 chr1_153746573 0 153746573 G G G G G G G G G G G G C C G G G G G G
1 chr1_153747299 0 153747299 T T T T T T T T T T T T T T G T T T T T
1 chr1_153752471 0 153752471 G G G G G G G G A A A A G G G G G G G G
1 chr1_153755588 0 153755588 A A G G A A A A A A A A A A A A A A A A
1 chr1_153761437 0 153761437 C C C C C C C C C C C C C G C C C C C C
1 chr1_153762078 0 153762078 T T T T T T T T A A A A T T T T T T T T
1 chr1_153763700 0 153763700 T T T T T T T T C C C C T T T T T T T T
1 chr1_153768594 0 153768594 T T T T T T T T T T T T T T A T T T T T
1 chr1_153769494 0 153769494 A A A A A C A A A A A A A A A A A A A A
1 chr1_153774815 0 153774815 A G A A A A A A A A A A A A A A A A G G
1 chr1_153777980 0 153777980 C C C C C T C C C C C C C C C C C C C C
1 chr1_153780709 0 153780709 T T T T T T T T T T T T C C T T C C T T
1 chr1_153781924 0 153781924 T T T T T T T T T T T T C C T T C C T T
1 chr1_153783558 0 153783558 G G G G G G G G G G G G G G A A G G G G
1 chr1_153786344 0 153786344 A A A A A A A A A A A A A G A A A A A A
1 chr1_153787337 0 153787337 G G G G G G G G A G A A G G G G G G G G
1 chr1_153791188 0 153791188 G G G G G G G G A G G G G G G G G G G G
1 chr1_153802350 0 153802350 A A A A A A A A G G G G A A A A A A A A
1 chr1_153809726 0 153809726 G G G G G G G G G G G G G G A A G G G G
1 chr1_153811226 0 153811226 G G G G G G G G G G G G G T G G G G G G
1 chr1_153812810 0 153812810 A A T T A A A A A A A A A A A A A A A A
1 chr1_153813190 0 153813190 C C C C C C C C C C C C C T C C C C C C
1 chr1_153814046 0 153814046 C C C C C C C C C C C C C G C C C C C C
1 chr1_153815422 0 153815422 C C C C C C C C C C T T C C C C C C C C
1 chr1_153831029 0 153831029 G G G G G G A A G G G G G G G G G G G G
1 chr1_153833435 0 153833435 G G G G A G G G G G G G G G G G G G G G
1 chr1_153833647 0 153833647 G G A A G G G G G G G G G G G G G G G G
1 chr1_153836378 0 153836378 A A A G A A A A A A A A A A A A A A A A
1 chr1_153846045 0 153846045 A A G G G G A A G G G G G G G G G G A A
1 chr1_153848475 0 153848475 T T T T T T T T T T T T T T T T G G T T
1 chr1_153850204 0 153850204 A A A A A A A A A A A A A A T T A A A A
1 chr1_153853812 0 153853812 G G A A A A G G A A A A A A A A A A G G
1 chr1_153860996 0 153860996 T T T T T T T T C T T T T T T T T T T T
1 chr1_153874516 0 153874516 A A A A A A A A G G G G A A A A A A A A
1 chr1_153880617 0 153880617 C C C C C C C C T T T T C C C C C C C C
1 chr1_153883656 0 153883656 G G G G G G G G A A A A G G G G G G G G
1 chr1_153887654 0 153887654 G G G G G G G G G G G G G G G G G T G G
1 chr1_153893848 0 153893848 G G G G G G G G A A A A G G G G G G G G
1 chr1_153894197 0 153894197 G G G G A G G G G G G G G G G G G G G G
1 chr1_153894360 0 153894360 G G G G A G G G G G G G G G G G G G G G
1 chr1_153901390 0 153901390 T T T T T T T T T T T T T T T T G G T T
1 chr1_153901782 0 153901782 C C C G C C C C C C C C C C C C C C C C
1 chr1_153903516 0 153903516 C C C C C C C C C T C C C C C C C C C C
1 chr1_153911542 0 153911542 G G G G G G G G G G G G G G G G A G G G
1 chr1_153926168 0 153926168 C C C T C T C C C C C C C C C C C C C C
1 chr1_153929873 0 153929873 C C C C C C C C C T T T C C C C C C C C
1 chr1_153934968 0 153934968 T T T T T T T T T T T T T T C T T T T T
1 chr1_153937060 0 153937060 A A A A A A A A A A A A A A A G A A A A
1 chr1_153939912 0 153939912 C C C C C C C C C C C C C C C T C C C C
1 chr1_153943381 0 153943381 A A A A A A A A T T T T A A A A A A A A
1 chr1_153950519 0 153950519 G G A A A A G G G G G G G G G G G G G G
1 chr1_153958102 0 153958102 C C C C C C C C C C C C C C C T C C C C
1 chr1_153958429 0 153958429 C C C C C C C C C C C C C T C C C C C C
1 chr1_153959875 0 153959875 G G G G C G G G G G G G G G G G G G G G
1 chr1_153966437 0 153966437 A A A A A A A A A A A A A A A G A A A A
1 chr1_153967449 0 153967449 C C T T C T C C C C C C C C C T C C C C
1 chr1_153969937 0 153969937 G G G G A G G G G G G G G G G G G G G G
1 chr1_153974234 0 153974234 G G A A A G G G G G G G A A A A A G G G
1 chr1_153978088 0 153978088 G G G G C G G G G G G G G G G G G G G G
1 chr1_153981231 0 153981231 T T C T C T T T T T T T T T T T T T T T
1 chr1_153983763 0 153983763 C C C C C C C C C T C C C C C C C C C C
1 chr1_153983940 0 153983940 A A A A A A A A A A A A A A A A A G A A
1 chr1_153984481 0 153984481 C C C C C C C C C C C C C C A C C C C C
1 chr1_153984807 0 153984807 C C C C C C C C C C C C C C C G C C C C
1 chr1_153994750 0 153994750 G G G G A A G G G G G G G G G G G G G G
1 chr1_153997931 0 153997931 G G G G G G G G G G G G A G G G G G G G
1 chr1_153999426 0 153999426 T T T T T T T T C C C C T T T T T T T T
1 chr1_154000407 0 154000407 A A G G A A A A A A A A A A A A A A A A
1 chr1_154000605 0 154000605 T T T T C C T T T T T T T T T T T T T T
1 chr1_154005643 0 154005643 T T T T T T T T T T T T T T T T A A T T
1 chr1_154005963 0 154005963 G G G G G G G G G G G G G G G T G G G G
1 chr1_154006214 0 154006214 A A A A A T A A A A A A A A A A A A A A
1 chr1_154009367 0 154009367 C C C C C C C C C C C C T T T T T T C C
1 chr1_154009772 0 154009772 C C C C C C C C C C C C C C C T C C C C
1 chr1_154014721 0 154014721 T T T T T T T T T T T T T T T T G G T T
1 chr1_154016753 0 154016753 G G G G G G G G A A A A G G G G G G G G
1 chr1_154019612 0 154019612 G G G G G G G G G G G G A G G G G G G G
1 chr1_154022907 0 154022907 G G G G G G G G G G G G G G G G T T G G
1 chr1_154034123 0 154034123 G G G G G G G G G G C C G G G G G G G G
1 chr1_154034944 0 154034944 C C C C C T C C C C C C C T C C C C C C
1 chr1_154035309 0 154035309 T T T T T T T T T T T T C T T T T T T T
1 chr1_154038866 0 154038866 C C A A A A C C C C C C C C C C C C C C
1 chr1_154047063 0 154047063 G G A G G G G G G G G G G G G G G G G G
1 chr1_154048096 0 154048096 A A A G A G A A A A A A G G G G G G A A
1 chr1_154057142 0 154057142 A A A C A C A A A A A A A A A A A A A A
1 chr1_154057256 0 154057256 A A A A A A A A A A A A A A G G A A A A
1 chr1_154057545 0 154057545 A A A A A C A A A A A A A A A A A A A A
1 chr1_154059515 0 154059515 A A A G G G A A A A A A A A A A A A A A
1 chr1_154065832 0 154065832 T T T T T T T T T T T T T T T T A T T T
1 chr1_154068200 0 154068200 C C C C C C C C C C C C G G C C C C C C
1 chr1_154070492 0 154070492 C C C C C C C C C C C C C T C C C C C C
1 chr1_154072816 0 154072816 G G G G G G G G G G A A G G G G G G G G
1 chr1_154078942 0 154078942 A A A A A A A A G G G G A A A A A A A A
1 chr1_154082256 0 154082256 G G G G G G G G A A A A G G G G G G G G
1 chr1_154085918 0 154085918 C C C C C C C C C C C C A C C C C C C C
1 chr1_154095773 0 154095773 C C T T T T T T T T T T T T T T T T C C
1 chr1_154096080 0 154096080 G G G G G G G G A A A A G G G G G G G G
1 chr1_154098293 0 154098293 G G G G G T G G G G G G G G G G G G G G
1 chr1_154098662 0 154098662 G G G G G G G G A A A A G G G G G G G G
1 chr1_154105603 0 154105603 A A A A A A A A G G G G A A A A A A A A
1 chr1_154109872 0 154109872 C C T T C C C C C C C C C T C C C C C C
1 chr1_154121870 0 154121870 G G G G G G G G G G G G G G A A G G G G
1 chr1_154131033 0 154131033 A A A A A A A A C C C C A A A A A A A A
1 chr1_154137574 0 154137574 A A A A A A A A A A A A A G A A A A A A
1 chr1_154141099 0 154141099 C C C C C C C C C C C C C C C C T T C C
1 chr1_154142433 0 154142433 G G G G G G G G G G G G G T G G G G G G
1 chr1_154143420 0 154143420 C C C C C C A A C C C C C C C C C C C C
1 chr1_154144013 0 154144013 C C C C C C C C C C C C G G C C C C C C
1 chr1_154149927 0 154149927 G G G G C G G G G G G G G G G G G G G G
1 chr1_154151878 0 154151878 A A A A A T A A A A A A A A A A A A A A
1 chr1_154152944 0 154152944 G G G G G G G G C C C C G G G G G G G G
1 chr1_154153802 0 154153802 G G C G G G G G G G G G G G G G G G G G
1 chr1_154154224 0 154154224 A G A A A A A A A A A A A A A A A A A A
1 chr1_154155189 0 154155189 T T C T T T T T T T T T T T T T T T T T
1 chr1_154155642 0 154155642 T T T T T T T T T T G G T T T T T T T T
1 chr1_154160133 0 154160133 G G G G G G G G A A A A G G G G G G G G
1 chr1_154161163 0 154161163 C C C C C C C C C C C C C C C C A A C C
1 chr1_154168562 0 154168562 C T C C C C C C C C C C C C C C C C C C
1 chr1_154171278 0 154171278 A A A A A A A A A A G G A A A A A A A A
1 chr1_154175427 0 154175427 T T T T T T T T T T T T T T C T T T T T
1 chr1_154179135 0 154179135 A G G G G G G G G G G G G G G G G G A A
1 chr1_154181436 0 154181436 G G G G G G G G G G G G G G G G A A G G
1 chr1_154182881 0 154182881 G G G G G G G G G G G G G G G T G G G G
1 chr1_154187551 0 154187551 G G G G G G G G C G C C G G G G G G G G
1 chr1_154198345 0 154198345 A A A A A A A A G G G G A A A A A A A A
1 chr1_154208047 0 154208047 G G A A A G G G G G G G G G G G G G G G
1 chr1_154215120 0 154215120 G G G G A A G G G G G G G G G G G G G G
1 chr1_154215432 0 154215432 T T T T T T T T T T C C T T T T T T T T
1 chr1_154216248 0 154216248 C C C C C C C C C T C C C C C C C C C C
1 chr1_154222166 0 154222166 A A A A A A A A G G G G A A A A A A A A
1 chr1_154228764 0 154228764 G G G G G G A G G G G G G G A G G G G G
1 chr1_154233289 0 154233289 G G C G G G G G G G G G G G G G G G G G
1 chr1_154234065 0 154234065 C C C C C C C C T T T T C C C C C C C C
1 chr1_154236695 0 154236695 A A A A A A A A A A A A A A A A G G A A
1 chr1_154237899 0 154237899 G G G G A G G G G G G G G G G G G G G G
1 chr1_154245398 0 154245398 G G G G G G G G G G G G A G A A G G G G
1 chr1_154252968 0 154252968 T T T T T T T T T T T T A T T T T T T T
1 chr1_154253264 0 154253264 A A A A A C A A A A A A A A A A A A A A
1 chr1_154254361 0 154254361 T T C C C C T T C C C C C C C C C C T T
1 chr1_154255963 0 154255963 A A A A A A A A C C A A A A A A A A A A
1 chr1_154258157 0 154258157 C T T T T T C C T T T T T T T T T T T T
1 chr1_154260391 0 154260391 G G G G G G G G G G A A G G G G G G G G
1 chr1_154264713 0 154264713 C C C C C C C C T T C C C C C C C C C C
1 chr1_154267305 0 154267305 G G G G G G A A G G G G G G G G G G G G
1 chr1_154276113 0 154276113 C C C C C T C C C C C C C C C C C C C C
1 chr1_154280025 0 154280025 T T C C T T T T T T T T T T T T T T T T
1 chr1_154282822 0 154282822 C C C C C C C C T T T T C C C C C C C C
1 chr1_154288442 0 154288442 C C T T C T C C C C C C C C C C C C C C
1 chr1_154295025 0 154295025 T T T T T T T T T T T T T T T T A A T T
1 chr1_154297028 0 154297028 T T T T T T T T C C C C T T T T T T T T
1 chr1_154297264 0 154297264 C C C C C C C C T T T T C C C C C C C C
1 chr1_154299363 0 154299363 C C C C C C C C C C C C C T C C C C C C
1 chr1_154314596 0 154314596 C C C C C C C C C C T T C C C C C C C C
1 chr1_154318613 0 154318613 T T T T T T C C T T T T T T T T T T T T
1 chr1_154324966 0 154324966 G G G G A G A A G G G G G G G G G G G G
1 chr1_154329841 0 154329841 G G G T G T G G G G G G G G G G G G G G
1 chr1_154336738 0 154336738 T T T T T T T T T T T T A T T T T T T T
1 chr1_154340710 0 154340710 G G G G G G G G A A A A G G A G G G G G
1 chr1_154341362 0 154341362 T T T T T T T T T T C C T T T T T T T T
1 chr1_154366270 0 154366270 T T T T T T T T T T T T T T A T T T T T
1 chr1_154368609 0 154368609 C C C C C T C C C C C C C C C C C C C C
1 chr1_154369728 0 154369728 G G G G G G G G G G G G G G G G A A G G
1 chr1_154379107 0 154379107 G G G G G G G G A A A A G G G G G G G G
1 chr1_154387181 0 154387181 A A A A A A A A A A C C A A A A A A A A
1 chr1_154391020 0 154391020 G G G G G G A G G G G G G G G G G G G G
1 chr1_154395703 0 154395703 G G G T G G G G G G G G G G G G G G G G
1 chr1_154406068 0 154406068 G G A A A A G G A A A A A A A A A A G G
1 chr1_154408979 0 154408979 A A A A A A G G A A A A A A A A G G A A
1 chr1_154410686 0 154410686 T T T T T T T T T T T T T T T T C C T T
1 chr1_154414103 0 154414103 G G G G G G G G G T G G G G G G G G G G
1 chr1_154430968 0 154430968 G G G G G G G G A G G G G G G G G G G G
1 chr1_154432784 0 154432784 C C T T T T C C C C C C C C C C C C C C
1 chr1_154434219 0 154434219 T T T T T T T T T T T T T T C T T T T T
1 chr1_154438398 0 154438398 A A A A A A A A A A A A A A C C A A A A
1 chr1_154443133 0 154443133 A A A A A A A A C C C C A A A A A A A A
1 chr1_154450881 0 154450881 T T T T T T T T C C C C T T T T T T T T
1 chr1_154457939 0 154457939 G G G G G G G G G G G G G G G G A A G G
1 chr1_154460171 0 154460171 C C C C C C C C C C C C C T C C C C C C
1 chr1_154463085 0 154463085 A A A A A A A A G G G G A A A A A A A A
1 chr1_154465057 0 154465057 T T A T T T T T T T T T T T T T T T T T
1 chr1_154468752 0 154468752 A A A A A A A A T T T T A A A A A A A A
1 chr1_154471108 0 154471108 C C C T C C C C C C C C C C C C C C C C
1 chr1_154473386 0 154473386 T T T T T T G T T T T T T T T T T T T T
1 chr1_154476471 0 154476471 T T C T T T T T T T T T T T T T T T T T
1 chr1_154480144 0 154480144 T T T T T T T T C C C C T T T T T T T T
1 chr1_154482167 0 154482167 T T T T T T T T T T T T T T C T T T T T
1 chr1_154493171 0 154493171 A A A A A A A A A A A A A A A A A G A A
1 chr1_154493930 0 154493930 G G G G A G G G G G G G G G G G G G G G
1 chr1_154495202 0 154495202 G G G G G G G G G G G G G G G G A G G G
1 chr1_154515098 0 154515098 T T T T T T T T C C C C T T T T T T T T
1 chr1_154523492 0 154523492 C C C C C C C C T T T T C C C C C C C C
1 chr1_154524807 0 154524807 C C C T C C C C C C C C C C C C C C C C
1 chr1_154526833 0 154526833 A A A A A A A A A A A A A G A A A A A A
1 chr1_154528619 0 154528619 G G C G G G G G G G G G G G G G G G G G
1 chr1_154534289 0 154534289 A A A A A A A A A A A A A G A A A A A A
1 chr1_154537780 0 154537780 A A A A A A A A A A A A A G A A A A A A
1 chr1_154544871 0 154544871 G G G T T T G G T T T T T T T T T T G G
1 chr1_154553861 0 154553861 T T T T T T T T T T C C T T T T T T T T
1 chr1_154554192 0 154554192 C C C T C C C C C C C C C C C C C C C C
1 chr1_154562656 0 154562656 T T A T T T T T T T T T T T T T T T T T
1 chr1_154566548 0 154566548 A A A A G G A A G G G G A A A A A A A A
1 chr1_154570328 0 154570328 T T T T C C T T T T T T T T T T T T T T
1 chr1_154570882 0 154570882 T T T T T T T T C C C C T T T T T T T T
1 chr1_154576418 0 154576418 T T T T T T T T T T T T T T T T A A T T
1 chr1_154579132 0 154579132 T T T T T T T T T T T T C T T T T T T T
1 chr1_154580516 0 154580516 A C A A A A A A A A A A A A A A A A A A
1 chr1_154588244 0 154588244 C C C C C C C C C C C C C C T T C C C C
1 chr1_154592605 0 154592605 T T C C C C T T C C C C C C C C C C T T
1 chr1_154595339 0 154595339 C C C C C C C C C C C C C C C C T T C C
1 chr1_154596638 0 154596638 C C C C C C C C C C C C C C C C T T C C
1 chr1_154602992 0 154602992 T T C T T T T T T T T T T T T T T T T T
1 chr1_154610461 0 154610461 C C C C C C C C C C C C C C C C C G C C
1 chr1_154611556 0 154611556 C C C C C C C C C C C C G G C C C C C C
1 chr1_154615721 0 154615721 C C C C C C C C C C C C C T C C C C C C
1 chr1_154621237 0 154621237 C C T T T T C C T T T T C C C C C C C C
1 chr1_154623588 0 154623588 G G G G G G G G A G G G G G G G G G G G
1 chr1_154626878 0 154626878 C C A C C C C C C C C C C C C C C C C C
1 chr1_154629490 0 154629490 A A A A A A A A A A A A A G A A A A A A
1 chr1_154645067 0 154645067 T T T T T T T T C C C C T T T T T T T T
1 chr1_154646284 0 154646284 T T T T T T T T T T T T C T T T T T T T
1 chr1_154646437 0 154646437 C C G G G G C C G G G G G G G G G G C C
1 chr1_154655777 0 154655777 C T C C C C C C C C C C C C C C C C C C
1 chr1_154659925 0 154659925 C C G G G G C C G G G G G G G G G G C C
1 chr1_154675310 0 154675310 T T C T T T T T T T T T T T T T T T T T
1 chr1_154680009 0 154680009 C T T T T T T T T T T T T T T T T T T T
1 chr1_154680055 0 154680055 T T C C C C T T C C C C C C C C C C T T
1 chr1_154690724 0 154690724 C C C C C C C C C C C C C C C C T T C C
1 chr1_154691472 0 154691472 G G G G G G G G G G G G G G C G G G G G
1 chr1_154701071 0 154701071 C C C C C C C C C C C C C T C C C C C C
1 chr1_154713185 0 154713185 A A A A A A A A A G A A A A A A A A A A
1 chr1_154721466 0 154721466 G G A G G G G G G G G G G G G G G G G G
1 chr1_154722070 0 154722070 G G G G G G G G G G G G G G G G G T G G
1 chr1_154723786 0 154723786 C C C C C C C C T T C C C C C C C C C C
1 chr1_154725595 0 154725595 C C C T C C C C C C C C C C C C C C C C
1 chr1_154726139 0 154726139 G G G G A G G G G G G G G G G G G G G G
1 chr1_154726244 0 154726244 C C C C C C C C C C C C C C A C C C C C
1 chr1_154726649 0 154726649 T T C C C C C C C C C C C C C C C C T T
1 chr1_154737625 0 154737625 C C C C C C C G C C C C C C C C C C C C
1 chr1_154738982 0 154738982 A A A A A A A A A A G G A A A A A A A A
1 chr1_154743320 0 154743320 T T T T T T T T T T T T T T C T T T T T
1 chr1_154757498 0 154757498 C C T T T T C C C C C C C C C C C C C C
1 chr1_154771254 0 154771254 C C C C C C C C C C C C C C C C T T C C
1 chr1_154775291 0 154775291 C C C C C C C C C T C C C C C C C C C C
1 chr1_154781021 0 154781021 C C C C G G C C C C C C C C C C C C C C
1 chr1_154789363 0 154789363 A A A A A A A A A A A A A G G G A A A A
1 chr1_154797441 0 154797441 A A A A A A A A G G G G A A A A A A A A
1 chr1_154818525 0 154818525 T T C C T T T T T T T T T T T T T T T T
1 chr1_154820739 0 154820739 T T T T T T T T C C C C T T T T T T T T
1 chr1_154823396 0 154823396 C C C C C C C C C C C C A A C C C C C C
1 chr1_154828863 0 154828863 A A A A A A A A A A A A A G A A A A A A
1 chr1_154836381 0 154836381 A A A A A A A A A A A A A A A T A A A A
1 chr1_154840891 0 154840891 C C C C C T C C C C C C C C C C C C C C
1 chr1_154842966 0 154842966 G G G G G G G G A A G G G G G G G G G G
1 chr1_154847845 0 154847845 C T C C C C C C C C C C C C C C C C C C
1 chr1_154863146 0 154863146 T T T T T T T T A T A A T T T T T T T T
1 chr1_154868370 0 154868370 T T T T T T T T T T T T T T C T T T T T
1 chr1_154873897 0 154873897 T T G G T T T T T T T T T T T T T T T T
1 chr1_154881215 0 154881215 T T T T T T T T T T C C T T T T T T T T
1 chr1_154885900 0 154885900 G G G G G G G G G G G G G G G G A A G G
1 chr1_154888058 0 154888058 G G A G G G G G G G G G G G G G G G G G
1 chr1_154891887 0 154891887 C C C C C C C C C C C C C T C C C C C C
1 chr1_154894879 0 154894879 C C C C C C C C C C T T C C C C C C C C
1 chr1_154901806 0 154901806 T T T T T T T T T T T T T T C T T T T T
1 chr1_154902599 0 154902599 T T C T T T T T T T T T T T T T T T T T
1 chr1_154909328 0 154909328 T T T T T T T T T T T T T T C T T T T T
1 chr1_154918947 0 154918947 G G G G G G G G G G G G G G A A G G G G
1 chr1_154920795 0 154920795 A A A A A A A A A A G G A A A A A A A A
1 chr1_154924696 0 154924696 A A A A A A A A G G G G A A A A A A A A
1 chr1_154925583 0 154925583 A A A A A A A A G G G G A A A A A A A A
1 chr1_154926130 0 154926130 C C C C C C C C T T T T C C C C C C C C
1 chr1_154933224 0 154933224 C C C C C C C C C C C C C C T T C C C C
1 chr1_154940847 0 154940847 T T T T T T T T C C C C C C C C C C T T
1 chr1_154940877 0 154940877 A A A A A A A A A A G G A A A A A A A A
1 chr1_154943881 0 154943881 A A A A A A A A A A G G A A A A A A A A
1 chr1_154952255 0 154952255 C C C C C C C C C C C C C C T T C C C C
1 chr1_154953557 0 154953557 G G G G G G G G A A A A G G G G G G G G
1 chr1_154961502 0 154961502 C C C C C C C C C C C C C T C C C C C C
1 chr1_154964454 0 154964454 G G G G G G G G A G G G G G G G G G G G
1 chr1_154965793 0 154965793 G G A A G G G G G G G G G G G G G G G G
1 chr1_154965998 0 154965998 T T T T A A T T T T T T T T T T T T T T
1 chr1_154975056 0 154975056 G G G G G G G G A A A A G G G G G G G G
1 chr1_154978235 0 154978235 T T T T T T T T C C C C T T T T T T T T
1 chr1_154980956 0 154980956 C T T T T T T T T T T T T T T T T T T T
1 chr1_154994337 0 154994337 A A A A A A A A G G G G A A A A A A A A
1 chr1_155011760 0 155011760 G G G G G G G G G G G G G G G G C C G G
1 chr1_155013340 0 155013340 T T T T T T T T C C T T T T T T T T T T
1 chr1_155018618 0 155018618 C C C C C C C C C C C C C T C C C C C C
1 chr1_155029151 0 155029151 G G A G G G G G G G G G G G G G G G G G
1 chr1_155037732 0 155037732 G G G G G G G G G G A A G G G G G G G G
1 chr1_155038289 0 155038289 T T T T C C T T T T T T T T T T T T T T
1 chr1_155046205 0 155046205 G G G G G G G G C G G G G G G G G G G G
1 chr1_155052717 0 155052717 C C T T T T C C C C C C C C T T C C C C
1 chr1_155062719 0 155062719 C C C C C C C C T T T T C C C C C C C C
1 chr1_155069964 0 155069964 T T T T T T T T T T T T T T C C T T T T
1 chr1_155070001 0 155070001 C C C C C C C C T T T T C C C C C C C C
1 chr1_155085482 0 155085482 C C C C C C C G C C C C C C C C C C C C
1 chr1_155090878 0 155090878 A A A A A G A A A A A A A A A A A A A A
1 chr1_155095557 0 155095557 C C C C A C C C C C C C C C C C C C C C
1 chr1_155096945 0 155096945 G G G G G G G G C G G G G G G G G G G G
1 chr1_155100894 0 155100894 A C C C C C A C C C C C C C C C C C A A
1 chr1_155103122 0 155103122 T T T T C T T T T T T T T T T T T T T T
1 chr1_155103484 0 155103484 T T T T T T T T T T T T T T C T T T T T
1 chr1_155104084 0 155104084 T T T T T T T T G G G G T T T T T T T T
1 chr1_155113946 0 155113946 T T G T T T T T T T T T T T T T T T T T
1 chr1_155115558 0 155115558 A A A A A A A A A A A A A A A G A A A A
1 chr1_155115703 0 155115703 A A A G A A A A A A A A A A A A A A A A
1 chr1_155121403 0 155121403 A A A A A A A A A A A A G G A A G G A A
1 chr1_155124197 0 155124197 G G G G G G T T G G G G G G G G G G G G
1 chr1_155133559 0 155133559 G G A A A A G G A A A A A A A A A A G G
1 chr1_155133908 0 155133908 A A A A A A A A A A G G A A A A A A A A
1 chr1_155162415 0 155162415 A A A A A A A A A A A A A A A A C C A A
1 chr1_155170571 0 155170571 C C C C C C C C C C C C A C C C C C C C
1 chr1_155171262 0 155171262 T T C T C C T T T T T T T T T T T T T T
1 chr1_155173089 0 155173089 C C C C C C C C T T T T C C T T T T C C
1 chr1_155173334 0 155173334 C T C C C C C C C C C C C C C C C C T T
1 chr1_155175286 0 155175286 T T T T T T T T C C C C T T T T T T T T
1 chr1_155191927 0 155191927 A C C C C C C C C C C C C C C C C C A A
1 chr1_155192951 0 155192951 T T T T T T T T C T C C T T T T T T T T
1 chr1_155197198 0 155197198 T T C C C C T T C C C C T T C C T T C C
1 chr1_155198548 0 155198548 C C C C C C A A A A A A C C C C C C C C
1 chr1_155207440 0 155207440 C C C C C C T T T T T T C C C C C C C C
1 chr1_155212244 0 155212244 A A A A A A A A A C A A A A A A A A A A
1 chr1_155214259 0 155214259 C C C C C C T T C C C C C C C C C C C C
1 chr1_155214363 0 155214363 C C C C C C C C C C C C C T C C C C C C
1 chr1_155225913 0 155225913 T T T T T T G G T T T T T T T T T T T T
1 chr1_155226016 0 155226016 T T T T T T T T T T T T C T T T T T T T
1 chr1_155226724 0 155226724 T T T T T T T T G T G G T T T T T T T T
1 chr1_155235775 0 155235775 A A A A A A A A G G G G A A A A A A A A
1 chr1_155241635 0 155241635 G G G G G G G G A A A A G G G G G G G G
1 chr1_155244596 0 155244596 G G C C G G G G G G G G G G G G G G G G
1 chr1_155245463 0 155245463 G G G G G G G G A G G G G G A A G G G G
1 chr1_155245603 0 155245603 C C C C C C C C C C C C G G G G C G C C
1 chr1_155246541 0 155246541 T T C C C T T T T T T T T T T T T T T T
1 chr1_155248779 0 155248779 G G G G G G G G A A A A G G G G G G G G
1 chr1_155275508 0 155275508 A A A A A A A A A A A A A T A A A A A A
1 chr1_155277293 0 155277293 C C C C C C C C C C C C C C C T C C C C
1 chr1_155279147 0 155279147 T T T T C T T T T T T T T T T T T T T T
1 chr1_155291722 0 155291722 A A A A A A A A G G G G A A A A A A A A
1 chr1_155301406 0 155301406 A A A A A A A A T T A A A A A A A A A A
1 chr1_155306411 0 155306411 C C C C C C C C T T T T C C C C C C C C
1 chr1_155309469 0 155309469 A A A A A A A A G G G G A A A A A A A A
1 chr1_155314752 0 155314752 G G G G G G G G G G G G G G A A G G G G
1 chr1_155323302 0 155323302 C T C C C C C C C C C C C C C C C C C C
1 chr1_155326691 0 155326691 T T T T T T T T G T G G T T T T T T T T
1 chr1_155330904 0 155330904 A A G G G G A A G G G G G G G G G G A A
1 chr1_155333766 0 155333766 T T T T T T T T T T T T T T T T C C T T
1 chr1_155334258 0 155334258 C C C C C T C C C C C C C C C C C C C C
1 chr1_155337425 0 155337425 C C C C C C C C C C C C C C C C G G C C
1 chr1_155349297 0 155349297 G G G G G G G G G G C C G G G G G G G G
1 chr1_155379634 0 155379634 T T T T C T T T T T T T T T T T T T T T
1 chr1_155381076 0 155381076 C C C C C C C C C C C C C C C C A C C C
1 chr1_155382121 0 155382121 G G G G G G T T G G G G G G G G G G G G
1 chr1_155383680 0 155383680 C T C C C C C C C C C C C C C C C C C C
1 chr1_155383749 0 155383749 C C C T C C C C C C C C C C C C C C C C
1 chr1_155387354 0 155387354 T T C C C C T T T T T T C C C C C C T T
1 chr1_155396456 0 155396456 G G G G G G G G G G G G C G G G G G G G
1 chr1_155402952 0 155402952 G G G G G G G G T T T T G G G G G G G G
1 chr1_155409962 0 155409962 G G G G G G G G G G G G G G A G G G G G
1 chr1_155419877 0 155419877 G G G G C G G G G G G G G G G G G G G G
1 chr1_155425491 0 155425491 A A A A A A A A A A A A A A G G A A A A
1 chr1_155433221 0 155433221 A A A A A A A C A A A A A A A A A A A A
1 chr1_155447960 0 155447960 C C C C C C C C T T T T C C C C C C C C
1 chr1_155452279 0 155452279 T T T T T T T T C C C C T T T T T T T T
1 chr1_155462184 0 155462184 T T T T T T T T C C C C T T T T T T T T
1 chr1_155481432 0 155481432 A A A A A A A A A A G G A A A A A A A A
1 chr1_155484220 0 155484220 G G G G G G G G G G G G G G G G A A G G
1 chr1_155487230 0 155487230 T T T T T T T T G G T T T T T T T T T T
1 chr1_155495743 0 155495743 T T T T C T T T T T T T T T T T T T T T
1 chr1_155510714 0 155510714 T T T T T T T T T T T T C T C C T T T T
1 chr1_155519290 0 155519290 T T T T C C T T T T T T T T T T T T T T
1 chr1_155528907 0 155528907 C C C C C C C C C C C C C C C C C T C C
1 chr1_155533135 0 155533135 A A A A A A A A A A C C A A A A A A A A
1 chr1_155542883 0 155542883 T T T T T T T T C C C C T T T T T T T T
1 chr1_155544779 0 155544779 A A A A A A A A A A A A A G A A A A A A
1 chr1_155552351 0 155552351 G G G G G G G G T T T T G G G G G G G G
1 chr1_155556168 0 155556168 A A T T T T A A T T T T T T T T T T A A
1 chr1_155568495 0 155568495 G G G G G G G G G G G G G G G G A A G G
1 chr1_155577338 0 155577338 A A A A A A A A G G A A A A A A A A A A
1 chr1_155591021 0 155591021 C C G G C C C C G G G G C C C C C C C C
1 chr1_155593834 0 155593834 A A A A A A A A A A G G A A A A A A A A
1 chr1_155612378 0 155612378 G G G G G G G G A A G G G G G G G G G G
1 chr1_155617156 0 155617156 A A G G G G A A G G G G G G G G G G A A
1 chr1_155623203 0 155623203 T T T T T T T T T T T T C C C T T T T T
1 chr1_155623506 0 155623506 G G G G G G G G G G A A G G G G G G G G
1 chr1_155625222 0 155625222 G G G G G G G G G G G G C G G G G G G G
1 chr1_155625416 0 155625416 C C C C C C C C C C C C C T C C C C C C
1 chr1_155770343 0 155770343 C C C C C C C C C T C C C C C C C C C C
1 chr1_155771916 0 155771916 G G G G G G A G G G G G G G G G G G G G
1 chr1_155771988 0 155771988 T T T T C T T T C C C C T T T T T T T T
1 chr1_155772088 0 155772088 T T T T T T T T C C C C T T T T T T T T
1 chr1_155775265 0 155775265 C C C C C T C C C C C C T T C C T T C C
1 chr1_155777465 0 155777465 C C C C C C C C C C C C T T C C T T C C
1 chr1_155778433 0 155778433 A A A A A A A A A A A A A A A A T T A A
1 chr1_155778513 0 155778513 T T T T C T T T T T T T T T T T T T T T
1 chr1_155779542 0 155779542 G G G G G G G G G G G G G G T T G G G G
1 chr1_155781518 0 155781518 C C T T T T C C C C C C C C C C C C C C
1 chr1_155787072 0 155787072 T T T T T T T T A T T T T T T T T T T T
1 chr1_155793299 0 155793299 C C C C C C C C A A A A C C C C C C C C
1 chr1_155795360 0 155795360 A A A A A A A A G G G G A A A A A A A A
1 chr1_155798688 0 155798688 C C C C C C C C T T T T C T T T T T C C
1 chr1_155798888 0 155798888 T T T T T T T T T T T T T T T T C T T T
1 chr1_155803486 0 155803486 C C C C C C C C C C C C C C C C A C C C
1 chr1_155815346 0 155815346 T T T T T T T T T T T T T T T T G T T T
1 chr1_155837975 0 155837975 G G G G G G G G G G G G G G G T G G G G
1 chr1_155839995 0 155839995 A A G G A G A A A A A A G G A G G G A A
1 chr1_155841835 0 155841835 C C C C C C C C G G G G C C C C C C C C
1 chr1_155842239 0 155842239 T T T T T T T T G T T T T T T T T T T T
1 chr1_155849229 0 155849229 T T T T T T T T T T T T T T C T T T T T
1 chr1_155850696 0 155850696 C C C C C C C C C C T T C C C C C C C C
1 chr1_155859527 0 155859527 C C C C C C C C T T T T C C C C C C C C
1 chr1_155860838 0 155860838 G G C G G G G G G G G G G G G G G G G G
1 chr1_155862574 0 155862574 T T C T T T T T T T T T T T T T T T T T
1 chr1_155865261 0 155865261 T T T T C T T T T T T T T T T T T T T T
1 chr1_155866155 0 155866155 T T T T T T C T T T T T T T T T T T T T
1 chr1_155866864 0 155866864 T T T T T T T T T T T T C C T T T T T T
1 chr1_155867000 0 155867000 T T T T T T T T C T C C T T T T T T T T
1 chr1_155870324 0 155870324 G G G G G G G G A A A A G G G G G G G G
1 chr1_155876091 0 155876091 T T T T T T T T C C C C T T T T T T T T
1 chr1_155898616 0 155898616 C C T T C C C C C C C C C C C C C C C C
1 chr1_155914848 0 155914848 C C C C C C C C C C C C C C C T C C C C
1 chr1_155919556 0 155919556 G G G G C G G G G G G G G G G G G G G G
1 chr1_155920021 0 155920021 G G G G A A G G G G G G G G G G G G G G
1 chr1_155925633 0 155925633 C C C C C C C C C C C C C T C C C C C C
1 chr1_155932306 0 155932306 C C C C C C C C C C C C T T C C C C C C
1 chr1_155937535 0 155937535 A A A A A A A A A A A A A A A G A A A A
1 chr1_155947091 0 155947091 A A A G A G A A G G G G G G G G G G A A
1 chr1_155953479 0 155953479 A A A G A A A A A A A A A A A A A A A A
1 chr1_155964240 0 155964240 A A A A A A A A A A A A A T A A A A A A
1 chr1_155964966 0 155964966 G G G G A G G G G G G G G G G G G G G G
1 chr1_155983749 0 155983749 T T A A A A T T A A A A A A A A A A T T
1 chr1_155986025 0 155986025 T T C C C T T T T T T T T T T T T T T T
1 chr1_155994674 0 155994674 A A A A A A A A A A A A A A G G A A A A
1 chr1_155997512 0 155997512 A A A A A A A A G G G G A A A A A A A A
1 chr1_155997731 0 155997731 A A A A A A A A A A A A T T T T A A A A
1 chr1_155998275 0 155998275 C C C C C C C C C C C C C C C C C T C C
1 chr1_156007075 0 156007075 A A A A A A A A T T T T A A A A A A A A
1 chr1_156011476 0 156011476 C C T T T T C C C C C C C C C C C C C C
1 chr1_156020519 0 156020519 T T T T T T T T A A A A T T T T T T T T
1 chr1_156024894 0 156024894 G G G G A G G G G G G G G G G G G G G G
1 chr1_156028247 0 156028247 T T T T T T T T T T T T T T T T A T T T
1 chr1_156032468 0 156032468 G G G G G G G G G G G G G G G G A A G G
1 chr1_156032702 0 156032702 G G G G C G G G G G G G G G G G G G G G
1 chr1_156034727 0 156034727 G G G G G G G G G G G G G T G G G G G G
1 chr1_156041135 0 156041135 C C C C C C C C C C C C C C C C G G C C
1 chr1_156053382 0 156053382 G G C C C G G G G G G G G G G G G G G G
1 chr1_156065147 0 156065147 A A A A A A A A A A A A A A A A G G A A
1 chr1_156077909 0 156077909 T T C T T T T T T T T T T T T T T T T T
1 chr1_156089013 0 156089013 A A A G A G A A A A A A A A A A A A A A
1 chr1_156091529 0 156091529 G G C C C C G G G G G G G G G G G G G G
1 chr1_156092704 0 156092704 T T T T T T T T T T T T T T T T C C T T
1 chr1_156098171 0 156098171 A A G G A A A A A A A A A A A A A A A A
1 chr1_156104329 0 156104329 C C C C C C C C C T C C C C C C C C C C
1 chr1_156110048 0 156110048 C C C C C C C C C T C C C C C C C C C C
1 chr1_156110662 0 156110662 C C C C C T C C C C C C C C C C C C C C
1 chr1_156111208 0 156111208 T T T T T T T T C C C C T T T T T T T T
1 chr1_156113986 0 156113986 A A G G G G A A G G G G G G G G A G A A
1 chr1_156114531 0 156114531 G G G G G G G G G T T T G G G G G G G G
1 chr1_156115038 0 156115038 A A A A A A A A A A A A A G A A A A A A
1 chr1_156116987 0 156116987 G G G G G G G G A G G G G G G G G G G G
1 chr1_156125766 0 156125766 G G T T G G G G G G G G G G G G G G G G
1 chr1_156128043 0 156128043 C C T T T T C C T T T T T T T T T T C C
1 chr1_156128867 0 156128867 C C C T C C C C C C C C C C C C C C C C
1 chr1_156132509 0 156132509 G G G G G G G G A A A A G G G G G G G G
1 chr1_156134487 0 156134487 A A C C C C A A C C C C C C C C C C A A
1 chr1_156136915 0 156136915 G G G G G G G G T T T T G G G G G G G G
1 chr1_156140557 0 156140557 G G G G G G G G G G G G G G A G G G G G
1 chr1_156153683 0 156153683 G G A A A A G G G G G G A A A A A A G G
1 chr1_156158954 0 156158954 C C C C C C C C C C C C C T C C C C C C
1 chr1_156160267 0 156160267 G G A G G G G G G G G G G G G G G G G G
1 chr1_156162571 0 156162571 C C C C T T C C C C C C C C C C C C C C
1 chr1_156194332 0 156194332 G G G G A A G G G G G G G G G G G G G G
1 chr1_156213653 0 156213653 G G G G G G G G G G G G G G G G A A A A
1 chr1_156219675 0 156219675 C C C C C C C C A C A A C C C C C C C C
1 chr1_156228286 0 156228286 T T T T T T T T G T T T T T T T T T T T
1 chr1_156230031 0 156230031 A A A A A A A A A G A A A A A A A A A A
1 chr1_156230112 0 156230112 C C C C C C C C C G C C C C C C C C C C
1 chr1_156231327 0 156231327 C C C C C C C T C C C C C C C C C C T T
1 chr1_156240410 0 156240410 A A A A G G G G G G G G G G G G G G A A
1 chr1_156252071 0 156252071 C C C C C C C C G G G G C C C C C C C C
1 chr1_156254448 0 156254448 A A A A A A A A A A A A A A G G A A A A
1 chr1_156265680 0 156265680 T T C C T T T T T T T T T T T T T T T T
1 chr1_156291678 0 156291678 G T T T T T G T T T T T T T T T T T G G
1 chr1_156294030 0 156294030 G G G G G G G G A A A A G G G G G G A A
1 chr1_156295086 0 156295086 A A A A C C A A A A A A A A A A A A A A
1 chr1_156296263 0 156296263 C C C C C C C C G G G G C C C C C C C C
1 chr1_156297589 0 156297589 G G G G G G G G A A A A G G G G G G G G
1 chr1_156298419 0 156298419 G G G G A G G G G G G G G G G G G G G G
1 chr1_156299204 0 156299204 A G A A A A A G A A A A A A A A A A G G
1 chr1_156300992 0 156300992 C C C C C T C C C C C C C C C C C C C C
1 chr1_156302084 0 156302084 T T T T T T T T T T T T T T T T C C T T
1 chr1_156303999 0 156303999 G G G G G T G G G G G G G G G G G G G G
1 chr1_156325876 0 156325876 A G A A A A A A A A A A A A A A A A A A
1 chr1_156350270 0 156350270 C C C C A C C C C C C C C C C C C C C C
1 chr1_156351021 0 156351021 C C C C C C C C A C C C C C C C C C C C
1 chr1_156359093 0 156359093 T T T T T T T T C T T T T T T T T T T T
1 chr1_156363536 0 156363536 T T T T T T T T C C C C T T T T T T T T
1 chr1_156367567 0 156367567 A A A A A A A A A A A A A G A A A A A A
1 chr1_156373541 0 156373541 T T T T T T T T C C C C T T T T T T T T
1 chr1_156375510 0 156375510 C C C C C C C C C C C C C C A A C C C C
1 chr1_156376012 0 156376012 A A A A A A A A A A A A A C A A A A A A
1 chr1_156382822 0 156382822 A A A A A A A A A A A A A A G G A A A A
1 chr1_156387621 0 156387621 G G A G G G G G G G G G G G G G G G G G
1 chr1_156388863 0 156388863 G G G G A G G G G G G G G G G G G G G G
1 chr1_156389226 0 156389226 A A G G A A A A A A A A A A A A A A A A
1 chr1_156410270 0 156410270 C C C C C C C C C C C C T T C C C C C C
1 chr1_156419669 0 156419669 A A A A C C A A A A A A C C C C C C A A
1 chr1_156421984 0 156421984 G G G G G G G G A A A A G G G G G G G G
1 chr1_156422542 0 156422542 G G G G G G G G G G T T G G G G G G G G
1 chr1_156434158 0 156434158 G G A A A A A A A A A A A A A A A A A A
1 chr1_156434672 0 156434672 C C T T C C C C C C C C C C C C C C C C
1 chr1_156435313 0 156435313 T T T T T T T T C C C C T T T T T T T T
1 chr1_156441519 0 156441519 T T T T T T T T T T T T A T T T T T T T
1 chr1_156443041 0 156443041 C C C C C C C C C C C C A C C C C C C C
1 chr1_156447005 0 156447005 A A A A A A A A A A A A A A A A A G A A
1 chr1_156454666 0 156454666 G G G G G G G G G G G G G G G G T T G G
1 chr1_156461470 0 156461470 G G G G G G G G G G G G A A A A A A G G
1 chr1_156475020 0 156475020 A A A A A A A A G G G G A A A A A A A A
1 chr1_156482625 0 156482625 G G G G G G G G C C C C G G G G G G G G
1 chr1_156483290 0 156483290 A A A A A T A A A A A A A A A A A A A A
1 chr1_156484673 0 156484673 A A A A A A A A A C A A A A A A A A A A
1 chr1_156492753 0 156492753 A A A A A A A T A A A A A A A A A A A A
1 chr1_156497307 0 156497307 G G G G G G G G G G G G A G G G G G G G
1 chr1_156508552 0 156508552 G G G G G G G G C G C G G G G G G G G G
1 chr1_156522016 0 156522016 C C C C C C C C C C C C C C T T C C C C
1 chr1_156524319 0 156524319 C C C C C C C C C C C C T T T T T T C C
1 chr1_156524330 0 156524330 G G G G A G G G G G G G A A A A A A G G
1 chr1_156542781 0 156542781 G G G G G G G G C C C C G G G G G G G G
1 chr1_156554028 0 156554028 T T T T T T T T T T T T T T C T T T T T
1 chr1_156555558 0 156555558 G G G G G G G G G G G G G G G G G T G G
1 chr1_156556978 0 156556978 C C C C C C C C C C C C C T C C C C C C
1 chr1_156558848 0 156558848 A A A A A A A A A A A A G G A A A A A A
1 chr1_156562501 0 156562501 G G G G G G G G G T G T G G G G G G G G
1 chr1_156568786 0 156568786 T T T T T T T T T T T T C T T T T T T T
1 chr1_156570268 0 156570268 A A A A A A A C A A A A A A A A A A A A
1 chr1_156581467 0 156581467 T T T T T T T T T T T T G G T T T T T T
1 chr1_156583231 0 156583231 T T T T T T T T T T T T T T T T C C T T
1 chr1_156585997 0 156585997 G G G G G G G G G G G G G G A A G G G G
1 chr1_156587009 0 156587009 T T T T T T T T T T C T T T C C T T T T
1 chr1_156597650 0 156597650 T T T T C T T T T T T T T T T T T T T T
1 chr1_156600294 0 156600294 A A A A A A A A G G G G A A A A A A A A
1 chr1_156601055 0 156601055 T T T T T T T T T T T T C T T T T T T T
1 chr1_156603065 0 156603065 A A A A A A A A T T T T A A A A A A A A
1 chr1_156604577 0 156604577 A A C C C C A C C C C C C C C C C C A A
1 chr1_156607537 0 156607537 A A A A A A A A A A A A A A C C A C A A
1 chr1_156614351 0 156614351 T T T T T T T T T T T T C T T T T T T T
1 chr1_156615719 0 156615719 A A A A A A A A G G G G A G G G A A A A
1 chr1_156625690 0 156625690 A A A A A A A A A A A A A G G G A A A A
1 chr1_156626190 0 156626190 G G G G G G A G G G G G G G G G G G G G
1 chr1_156627657 0 156627657 G G G G G G G G A G A G A A A A G G G G
1 chr1_156651072 0 156651072 C C C C C C C C C T C T C C C C C C C C
1 chr1_156652657 0 156652657 G G G G G G G G G T G T G G G G G G G G
1 chr1_156659543 0 156659543 G G T T T T G T T T T T T T T T T T G G
1 chr1_156661226 0 156661226 G G G G G G G G G G G G A G G G G G G G
1 chr1_156668121 0 156668121 C C C C C T C C C C C C C C C C C C C C
1 chr1_156668974 0 156668974 C C C C C C C C C C C C T T T T T T C C
1 chr1_156669503 0 156669503 A A A A A A A A A A A A C C C C C C A A
1 chr1_156677252 0 156677252 A A G G G G A A A A A A A A A A A A A A
1 chr1_156681617 0 156681617 C C C C C C C C C C C C C C C C C T C C
1 chr1_156682700 0 156682700 C C C T C T C C C C C C T T T T T T C C
1 chr1_156685984 0 156685984 G G G G G G G G G G G G G G G G A G G G
1 chr1_156692526 0 156692526 A A A A A A A A A A A A A C A A A A A A
1 chr1_156693077 0 156693077 G G A G G G G G G G G G G G G G G G G G
1 chr1_156711901 0 156711901 A C A A A A A A A A A A A A A A A A A A
1 chr1_156733482 0 156733482 C C C C C C C C T T T T C C C C C C C C
1 chr1_156749745 0 156749745 A A A A A A A A G G G G A A A A A A A A
1 chr1_156751014 0 156751014 G G G G C C G G C C C C G G G G G G G G
1 chr1_156761912 0 156761912 G G G G G G G G G T G G G G G G G G G G
1 chr1_156763184 0 156763184 A A A A A A A A G G G G A A A A A A A A
1 chr1_156777706 0 156777706 C C C C C C C C C C C C C C C C G G C C
1 chr1_156783512 0 156783512 A A A A A A A T A A A A A A A A A A A A
1 chr1_156790345 0 156790345 G G G G G G G G G G G G A G G G G G G G
1 chr1_156792469 0 156792469 T T T T T T T T C T T T T T T T T T T T
1 chr1_156795028 0 156795028 A A A A A G A A A A A A A A A A A A A A
1 chr1_156802247 0 156802247 G G A A A G G G G G G G G G G G G G G G
1 chr1_156802437 0 156802437 T T T T T T T T T T T T T T T T A T T T
1 chr1_156802517 0 156802517 A A A A A A A A G G G G A A A A A A A A
1 chr1_156811455 0 156811455 G G G G G G A G G G G G G G G G G G G G
1 chr1_156830043 0 156830043 C C C C C C C C C C C C C C C C T T C C
1 chr1_156834798 0 156834798 G G G G G G G T G G G G G G G G G G G G
1 chr1_156844194 0 156844194 A A A A A A A A A A A A A A A A G G A A
1 chr1_156844950 0 156844950 T T C C C C T T T T T T T T T T T T T T
1 chr1_156846325 0 156846325 T T T T T T T T C C C C T T T T T T T T
1 chr1_156853602 0 156853602 T T G G G T T T T T T T T T T T T T T T
1 chr1_156855462 0 156855462 A A A A A A A A G G G G A A A A A A A A
1 chr1_156865278 0 156865278 A A G G G G A A G G G G G G A A A A A A
1 chr1_156868655 0 156868655 A A A A A T A A A A A A A A A A A A A A
1 chr1_156874253 0 156874253 A G A A A A A G A A A A A A A A A A G G
1 chr1_156883674 0 156883674 G G G G G G G G G G G G A G G G G G G G
1 chr1_156888850 0 156888850 G G G G G G G G T T T T G G G G G G G G
1 chr1_156895425 0 156895425 A A T T A A A A A A A A A A A A A A A A
1 chr1_156896656 0 156896656 C C C C C C C C C C C C C C C C T T C C
1 chr1_156896665 0 156896665 C C T T C C C C C C C C C C C C C C C C
1 chr1_156899809 0 156899809 G G G G G G G G C C C C G G G G G G G G
1 chr1_156903845 0 156903845 G G G G G G G G T T T T G G G G G G G G
1 chr1_156907694 0 156907694 C C C C C C C C T T T T C C C C C C C C
1 chr1_156908666 0 156908666 G G G G A G G G G G G G G G G G G G G G
1 chr1_156910806 0 156910806 A C A A A A C C A A A A A A A A A A A A
1 chr1_156918948 0 156918948 G G G G G G G G G G G G G G G G A A G G
1 chr1_156920189 0 156920189 G G G G G G G G T T T T G G G G G G G G
1 chr1_156920309 0 156920309 T T T T T T T T C T T T T T T T T T T T
1 chr1_156937054 0 156937054 C C C C C C C C T T T T C C C C C C C C
1 chr1_156937576 0 156937576 T T C C T T T T T T T T T T T T T T T T
1 chr1_156937739 0 156937739 G G G G G G G G C C C C G G G G G G G G
1 chr1_156993767 0 156993767 T T T T T T T T T T T T C C C C T T T T
1 chr1_156997420 0 156997420 A A A A A A A A A A A A A T A A A A A A
1 chr1_157001869 0 157001869 C C C C C C C C A A A A A C C C A A C C
1 chr1_157008055 0 157008055 G G G G G G G G A G G G G G G G G G G G
1 chr1_157019357 0 157019357 G T T T T T T T T T T T T T T T T T T T
1 chr1_157020008 0 157020008 A A A A A A A T A A A A A A A A A A A A
1 chr1_157025892 0 157025892 C C C C C C C T C C C C C C C C C C C C
1 chr1_157025984 0 157025984 T T A T T T T T T T T T T T T T A T T T
1 chr1_157032030 0 157032030 C C C C C C C C G G G G C C C C C C C C
1 chr1_157039585 0 157039585 T T T T T T T T C C C C T T T T T T T T
1 chr1_157044164 0 157044164 T T T T C C T T T T T T T T T T T T T T
1 chr1_157045177 0 157045177 C C C C C C C C T T T T C C C C C C C C
1 chr1_157049095 0 157049095 C C C C C C C C T T T T C C C C C C C C
1 chr1_157049385 0 157049385 C C C C C C C T C C C C C C C C C C C C
1 chr1_157062165 0 157062165 A A A A A A A A A A A A A C A A A A A A
1 chr1_157062289 0 157062289 T T T T T T T T G G G G T T T T T T T T
1 chr1_157067365 0 157067365 G G G G G G G G G G G T G G G G G G G G
1 chr1_157068775 0 157068775 A A A A A A A G A A A A A A A A A A A A
1 chr1_157073910 0 157073910 C C C C C C C C A A A A C C C C C C C C
1 chr1_157074602 0 157074602 G G G G G G G G G G G G G G G G A G G G
1 chr1_157098732 0 157098732 T T T T C C T T T T T T T T T T T T T T
1 chr1_157100406 0 157100406 C C C C C C C C T T T T C C C C C C C C
1 chr1_157108163 0 157108163 T T T T T T T T A A A A T T T T T T T T
1 chr1_157129699 0 157129699 G G G G G G G G A A A A G G G G G G G G
1 chr1_157131406 0 157131406 A A A A A A A G A A A A A A A A A A A A
1 chr1_157140527 0 157140527 A A A A A A A A G G G G A A A A A A A A
1 chr1_157140739 0 157140739 G G C C C G G G G G G G G G G G G G G G
1 chr1_157145040 0 157145040 A A A A A A A A G G G G A A A A A A A A
1 chr1_157146475 0 157146475 G G G G G G G G G G A G G G G G G G G G
1 chr1_157147573 0 157147573 G G G G G G G G G G G G G G G G A A G G
1 chr1_157154268 0 157154268 G G C C G G G G G G G G G G G G G G G G
1 chr1_157157083 0 157157083 C C T T C C C C C C C C C C C C C C C C
1 chr1_157169980 0 157169980 C C C C C T C C C C C C C C C C C C C C
1 chr1_157172759 0 157172759 C C C C A C C C C C C C C C C C C C C C
1 chr1_157176624 0 157176624 G G G G G G G G G G G G G G T T G G G G
1 chr1_157178529 0 157178529 A A G G G G A A G G G G G G G G G G A A
1 chr1_157178721 0 157178721 A A A C A A A A A A A A A A A A A A A A
1 chr1_157192520 0 157192520 G G G G G G G G A G G G G G G G G G G G
1 chr1_157194193 0 157194193 G G G G G G G G C C C C G G G G G G G G
1 chr1_157196559 0 157196559 T T C C C C T T C C C C T T T T T T T T
1 chr1_157211514 0 157211514 C C C C A C C C C C C C C C C C C C C C
1 chr1_157211869 0 157211869 A G G G G G A A G G G G G G A G G G G G
1 chr1_157214882 0 157214882 C C C C C C C C C C C C C C C C A C C C
1 chr1_157219237 0 157219237 T T T T T T T T T T T T C T T T T T T T
1 chr1_157220539 0 157220539 G G G G G G G G A A A A G G G G G G G G
1 chr1_157244650 0 157244650 G G A A A A G G G G G G G G A A A A G G
1 chr1_157251836 0 157251836 T T T T T T T T C C C C T T T T T T T T
1 chr1_157254152 0 157254152 A A A A A A A A T T T T A A A A A A A A
1 chr1_157255377 0 157255377 T T T T T T T T T T T T T T A T T T T T
1 chr1_157264824 0 157264824 A A A A A G A A A A A A A A A A A A A A
1 chr1_157266976 0 157266976 C C C C C C C C C C C C T T T T T T C C
1 chr1_157268563 0 157268563 C C C C C C C C C C C T C C C C C C C C
1 chr1_157271386 0 157271386 A A A A A A A G A A A A A A A A A A A A
1 chr1_157276867 0 157276867 C C G G C C C C G G G G C C C C C C C C
1 chr1_157277689 0 157277689 C C C C C C C C C C C C C T C C C C C C
1 chr1_157287728 0 157287728 G G G G G G G G A G G G G G G G G G G G
1 chr1_157296812 0 157296812 A C C C C C C C C C C C C C C C C C C C
1 chr1_157301496 0 157301496 C C C C C C C C C C C C C C T T T T C C
1 chr1_157304649 0 157304649 G G A A A G G G A A A A G G G G G G G G
1 chr1_157309704 0 157309704 A A C C C C A A A A A A A A A A A A A A
1 chr1_157313812 0 157313812 C C C C C C C C C C C C T T T T C C T T
1 chr1_157317791 0 157317791 G G G G G G G G G G G G G G A G G G G G
1 chr1_157323963 0 157323963 G G G G G G G G C C C C G G G G G G G G
1 chr1_157336096 0 157336096 G G G G A G G G G G G G G G G G G G G G
1 chr1_157339619 0 157339619 G T G G G G G G G G G G G G G G G G T T
1 chr1_157339683 0 157339683 C C C C C C C C C C C C C C A C C C C C
1 chr1_157344768 0 157344768 C C C C C C C C A C A A C C C C C C C C
1 chr1_157360580 0 157360580 G G G G G G G G G G G G A G G G G G G G
1 chr1_157360896 0 157360896 T T T T T T T T G G G G T T T T T T T T
1 chr1_157361186 0 157361186 A A A A A G A A A A A A A A A A A A A A
1 chr1_157375743 0 157375743 G G G G G G G G G G A G G G G G G G G G
1 chr1_157382988 0 157382988 G G G G A G G G G G G G G G G G G G G G
1 chr1_157385114 0 157385114 C C C C C C C C C C C C C T C C C C C C
1 chr1_157388782 0 157388782 A A A A A G A A A A A A A A A A A A A A
1 chr1_157389968 0 157389968 A A A A A A A A G G G G A A A A A A A A
1 chr1_157392191 0 157392191 T T T T T T T T T T T T T T G G T T T T
1 chr1_157396725 0 157396725 A A A A A A A A A T A A A A A A A A A A
1 chr1_157396945 0 157396945 A A A A A A A A G G G G A A A A A A A A
1 chr1_157397381 0 157397381 T T C C T T T T T T T T T T T T T T T T
1 chr1_157398796 0 157398796 C C C C C C C C T T T T C C C C C C C C
1 chr1_157403178 0 157403178 G G G G A G G G A A A A G G A A G G G G
1 chr1_157403222 0 157403222 G G T T T T T T T T T T T T T T T T G G
1 chr1_157412997 0 157412997 T T T T T T T T T T T T G T T T T T T T
1 chr1_157413288 0 157413288 A G G G G G G G G G G G G G G G G G G G
1 chr1_157416030 0 157416030 A A A A A A A A G G G G A A A A A A A A
1 chr1_157420849 0 157420849 A A A A A A A A G G G G A A A A A A A A
1 chr1_157438568 0 157438568 T T T T T T T T T T T T T T T T C C T T
1 chr1_157443447 0 157443447 A A A A A G A A A A A A A A A A A A A A
1 chr1_157444782 0 157444782 T T T T T T T T C C C C T T T T T T T T
1 chr1_157448666 0 157448666 C C C C C C C C T T T T C C C C C C C C
1 chr1_157448793 0 157448793 C C C C C T C C C C C C C C C C C C C C
1 chr1_157449832 0 157449832 T T T T T T T T C C C C T T T T T T T T
1 chr1_157450361 0 157450361 T T T T T T T T C C C C T T T T T T T T
1 chr1_157453148 0 157453148 A A A A A G A A A A A A A A A A A A A A
1 chr1_157456823 0 157456823 C T C C C C C C C C C C C C C C C C C C
1 chr1_157459597 0 157459597 C C T T T T C C T T T T T T T T T T C C
1 chr1_157460244 0 157460244 T T T T T T T T A A A A T T T T T T T T
1 chr1_157480230 0 157480230 T T T T T T T T C T T T T T T T T T T T
1 chr1_157482847 0 157482847 T T T T T T T T C C C C T T T T T T T T
1 chr1_157489018 0 157489018 T T T T T T T T T T T T T T A A T T T T
1 chr1_157493609 0 157493609 C C C C C C C C C C C T C C C C C C C C
1 chr1_157493765 0 157493765 A A A A A A A A G G G G A A A A A A A A
1 chr1_157502720 0 157502720 G G G G A G G G G G G G G G G G G G G G
1 chr1_157504015 0 157504015 T T T T T T T T T T G T T T T T T T T T
1 chr1_157514437 0 157514437 A A A A A A A A G G G G A A A A A A A A
1 chr1_157525912 0 157525912 G G G G G G G G A A A A G G G G G G G G
1 chr1_157529471 0 157529471 G G A A A A A A A A A A A A A A A A G G
1 chr1_157544666 0 157544666 C C C C C C C C C C C C C T C C C C C C
1 chr1_157546464 0 157546464 A A A A A A A A A A A A A A G G A A A A
1 chr1_157563297 0 157563297 A A A A A A A A A A A A A A A A A G A A
1 chr1_157565187 0 157565187 G G G G G G G G T T T T T T T T T T G G
1 chr1_157568420 0 157568420 G G G G G G G G G G G G C G G G G G G G
1 chr1_157570644 0 157570644 G G G G G G A G G G G G G G G G G G G G
1 chr1_157570838 0 157570838 T T T T T T T T C C C T T T T T T T T T
1 chr1_157577727 0 157577727 T T T T T T T T T T T T C T T T T T T T
1 chr1_157582481 0 157582481 A A A A A A A A A A A A A A A G A A A A
1 chr1_157586927 0 157586927 G G G G G G G G A A A A G G G G G G G G
1 chr1_157589715 0 157589715 C C T T T T C C T T T T T T T T T T C C
1 chr1_157589996 0 157589996 A A A A A A A A G G G G G G G G G G A A
1 chr1_157594246 0 157594246 C C C C C C C C C T C C C C C C C C C C
1 chr1_157604517 0 157604517 G G G G G G G G C G G G G G G G G G G G
1 chr1_157606678 0 157606678 G G G G G G G G G G G G G T G G G G G G
1 chr1_157611107 0 157611107 C C C C C C C C C T C C C C C C C C C C
1 chr1_157619115 0 157619115 A A C C A A A A A A A A A A A A A A A A
1 chr1_157621294 0 157621294 T T T T T T T T C C C C T T T T T T T T
1 chr1_157624339 0 157624339 C C C C C C C C C C C C C C C T C C C C
1 chr1_157625018 0 157625018 A A A A A A A A A A A A G G A A A A A A
1 chr1_157625215 0 157625215 C C C C C C C C C T C C C C C C C C C C
1 chr1_157627224 0 157627224 G G G G G G G G G G G G G G G G A A G G
1 chr1_157629327 0 157629327 G G G G G G A A G G G G G G G G G G G G
1 chr1_157629853 0 157629853 G G G G G G G G G G G G A G G G G G G G
1 chr1_157633194 0 157633194 G G G G G G G G C C C C G G G G G G G G
1 chr1_157641269 0 157641269 A A A A A A A A A A A A A C A A A A A A
1 chr1_157642311 0 157642311 G G G G G G G G G G C G G G G G G G G G
1 chr1_157652102 0 157652102 G G G G G G G G G G G G A G G G G G G G
1 chr1_157652198 0 157652198 T T T T T T T T C C C C T T T T T T T T
1 chr1_157652441 0 157652441 G G G G G G G G G G G G G G A A G G G G
1 chr1_157656789 0 157656789 T T T T T T T T G T T T T T T T T T T T
1 chr1_157658592 0 157658592 T T T T T T T T C C C C T T T T T T T T
1 chr1_157665077 0 157665077 T T T T T T T T C T C C T T T T T T T T
1 chr1_157665189 0 157665189 T T T T T T T T T T T T T T G T T T T T
1 chr1_157670162 0 157670162 T T T T T T T T C C C C T T T T T T T T
1 chr1_157672390 0 157672390 A A A A A A A A A A A G A A A A A A A A
1 chr1_157681030 0 157681030 C C C C C C C C C G C C C C C C C C C C
1 chr1_157684904 0 157684904 G G G G G G G G G G G G G G A A G G G G
1 chr1_157689095 0 157689095 C C C T T T C C C C C C C C C C C C C C
1 chr1_157692842 0 157692842 G G G G G G G G G G G G G G G G A G G G
1 chr1_157695531 0 157695531 C C C C C C C C C C C C C C A A C C C C
1 chr1_157699183 0 157699183 G G A G G G G G G G G G G G G G G G G G
1 chr1_157703770 0 157703770 C C C C C C C C C C C G C C C C C C C C
1 chr1_157705782 0 157705782 G G G G G G G G A G A A G G G G G G G G
1 chr1_157713034 0 157713034 C C C C C C C C T T T T C C C C C C C C
1 chr1_157715327 0 157715327 T T T T T T T T A A A A T T T T T T T T
1 chr1_157718861 0 157718861 G G A G G G G G G G G G G G G G G G G G
1 chr1_157729089 0 157729089 G G G G G G G G G G G G A A G G G G G G
1 chr1_157731197 0 157731197 T T C C C C T T T T T T C C C C C C T T
1 chr1_157731715 0 157731715 G G G G G G A G G G G G G G G G G G G G
1 chr1_157734193 0 157734193 G G G G G G G G A A A A G G G G G G G G
1 chr1_157743378 0 157743378 G G G G G G G G G G G G G T G G G G G G
1 chr1_157748415 0 157748415 A G G G G G G G G G G G G G G G G G G G
1 chr1_157776425 0 157776425 G T T T T T G G T T T T T T T T T T T T
1 chr1_157776706 0 157776706 G G G G G G G G A A A A G G G G G G G G
1 chr1_157777102 0 157777102 G G G G G G G G G T G G G G G G G G G G
1 chr1_157779910 0 157779910 A A A A A A A A A G A A A A A A A A A A
1 chr1_157783134 0 157783134 A A A G A A A A A A A A A A A A A A A A
1 chr1_157829027 0 157829027 A A A T A A A A A A A A A A A A A A A A
1 chr1_157834964 0 157834964 A A A A A A A A A A A A A A G G A A A A
1 chr1_157835038 0 157835038 A A A A A A A A A C A C A A A A A A A A
1 chr1_157844896 0 157844896 A A A A G G A A A A A A A A A A A A A A
1 chr1_157858170 0 157858170 C C C C C C C C C T C C C C C C C C C C
1 chr1_157860869 0 157860869 C C C C C C T T C C C C C C C C C C C C
1 chr1_157861067 0 157861067 T T T T C C T T T T T T T T T T T T T T
1 chr1_157861720 0 157861720 A A A A A A A A A G A A A A A A A A A A
1 chr1_157862620 0 157862620 A A A A A A A A G G G G A A A A A A A A
1 chr1_157864997 0 157864997 C C C C C C C C C C C C C C C C C T C C
1 chr1_157867793 0 157867793 C C C T C C C C C C C C C C C C C C C C
1 chr1_157893313 0 157893313 G G G G G G G G A A A A G G G G G G G G
1 chr1_157894334 0 157894334 C C T T T T C C C C C C C C C C C C C C
1 chr1_157904591 0 157904591 T T T T T T T T T T T T A T T T T T T T
1 chr1_157914406 0 157914406 T T T T C C T T C T T T T T T T T T T T
1 chr1_157927242 0 157927242 G G A A A A A A A A A A A A A A A A G G
1 chr1_157942295 0 157942295 C C C C C C C C C C C T C C C C C C C C
1 chr1_157946081 0 157946081 T T T T C C T T T T T T T T T T T T T T
1 chr1_157946500 0 157946500 T T T T T T T T T T T T T T T T C C T T
1 chr1_157946662 0 157946662 A A A A A A A A T T T T A A A A A A A A
1 chr1_157949026 0 157949026 C C C C C C C T C C C C C C C C C C C C
1 chr1_157950284 0 157950284 T T T T T T T T C C C C T T T T T T T T
1 chr1_157955303 0 157955303 C C C C C C C C C C C C C C T T C C C C
1 chr1_157956766 0 157956766 T T T T T T T T T T C T T T T T T T T T
1 chr1_157957322 0 157957322 T T T T C C T T T T T T T T T T T T T T
1 chr1_157963158 0 157963158 T T T T T T T T T T C T C C T T C C T T
1 chr1_157965364 0 157965364 A C A A A A A A A A A A A A A A A A C C
1 chr1_157965447 0 157965447 C C A A C C C C C C C C C C C C C C C C
1 chr1_157968548 0 157968548 C C C C C C C C T T T T C C C C C C C C
1 chr1_157982865 0 157982865 A A A A A A A A G G G G A A A A A A A A
1 chr1_157984534 0 157984534 T T C C C C T T C C C C C C C C C C T T
1 chr1_157984743 0 157984743 A A T T T T T T T T T T T T T T T T A A
1 chr1_157992454 0 157992454 A A A A A A A A A C A A A A A A A A A A
1 chr1_157993592 0 157993592 G G G G G G G G G G G G A G G G G G G G
1 chr1_157996317 0 157996317 C C C C C C C C G G G G C C C C C C C C
1 chr1_157997414 0 157997414 C C C C C C C C A A A A C C C C C C C C
1 chr1_158000336 0 158000336 G G G G G G G G G G G T G G G G G G G G
1 chr1_158003244 0 158003244 C C C C C C C T C C C C C C C C C C C C
1 chr1_158021330 0 158021330 C C C C C C C C C C C T C C C C C C C C
1 chr1_158029493 0 158029493 G G G G G G G G G G G G G G A G G G G G
1 chr1_158030252 0 158030252 T T T T T T T T G T T T T T T T T T T T
1 chr1_158042942 0 158042942 A A A A A A A A A A A A A A C C A A A A
1 chr1_158047965 0 158047965 C C C C C C C C A A A A C C C C C C C C
1 chr1_158059447 0 158059447 T T C T T T T T T T T T T T T T T T T T
1 chr1_158062694 0 158062694 A A A G A A A A A A A A A A A A A A A A
1 chr1_158067702 0 158067702 A A A A A A A A A A A A A A T T A A A A
1 chr1_158068259 0 158068259 A A A A A A A A A A A A A T A A A A A A
1 chr1_158074173 0 158074173 T T T T C C T T T T T T T T T T T T T T
1 chr1_158079522 0 158079522 G G G G G G G G A A A A G G G G G G G G
1 chr1_158080275 0 158080275 T T T T T T T T C T T T T T T T T T T T
1 chr1_158080326 0 158080326 T T T T C C T T T T T T T T T T T T T T
1 chr1_158083126 0 158083126 C T C C C C C T C C C C C C C C C C T T
1 chr1_158085175 0 158085175 A A A A A A A A A A A C A A A A A A A A
1 chr1_158099012 0 158099012 C C A C C C C C C C C C C C C C C C C C
1 chr1_158107341 0 158107341 T T T T T T T T C C C C T T T T T T T T
1 chr1_158111023 0 158111023 A T T T T T T T T T T T T T T T T T A A
1 chr1_158114322 0 158114322 T T T T T T T T C C C C T T T T T T T T
1 chr1_158117219 0 158117219 T T T T T T T T T T T T C T T T T T T T
1 chr1_158118238 0 158118238 G G G G G G G G A A A A G G G G G G G G
1 chr1_158122048 0 158122048 A A A A A A A A A A A A A G A A A A A A
1 chr1_158123898 0 158123898 A A A T A A A A A A A A A A A A A A A A
1 chr1_158132369 0 158132369 G G A G G G G G G G G G G G G G G G A A
1 chr1_158139054 0 158139054 C C C C C C C C C T C T C C C C C C C C
1 chr1_158142258 0 158142258 G G A G G G G G G G G G G G G G G G G G
1 chr1_158144706 0 158144706 A A T T T T A A A A A A A A A A A A A A
1 chr1_158144726 0 158144726 G G G G G G G G G G G G G G A A G G G G
1 chr1_158144730 0 158144730 A A A A A A A A C C C C A A A A A A A A
1 chr1_158144746 0 158144746 A G A A A A A G A A A A A A A A A A A A
1 chr1_158146054 0 158146054 A A A A A A A A G G G G A A A A A A A A
1 chr1_158157223 0 158157223 A A A A A A A A A A A A T T A A A A A A
1 chr1_158158504 0 158158504 A A A A A A A A A A A A A C A A A A A A
1 chr1_158158556 0 158158556 A A A A G G A A A A A A A A A A A A A A
1 chr1_158169313 0 158169313 A A A G A A A A A A A A A A A A A A A A
1 chr1_158169466 0 158169466 T T T T T T T T T T T T T T T T G G T T
1 chr1_158171164 0 158171164 A A A A A A A A A A A A A G A A A A A A
1 chr1_158171359 0 158171359 C C C C C C C T C C C C C C C C C C C C
1 chr1_158177297 0 158177297 A A A A A A A A A C A C A A A A A A A A
1 chr1_158177448 0 158177448 G G A G G G G G G G G G G G G G G G G G
1 chr1_158183629 0 158183629 G G G G G G G G G G G G G T T T T T G G
1 chr1_158185504 0 158185504 A A A A A A A A C C C C A A A A A A A A
1 chr1_158188152 0 158188152 T T T T C C T T T T T T T T T T T T T T
1 chr1_158195320 0 158195320 C C C C C C C C C C C C T T C C C C C C
1 chr1_158197174 0 158197174 T T T T T T T T C C C C T T T T T T T T
1 chr1_158212777 0 158212777 A A A A A A A A G G G G A A A A A A A A
1 chr1_158214725 0 158214725 A A A A A A A G A A A A A A A A A A A A
1 chr1_158214932 0 158214932 G G G G G G G G G G G G G G G G A A G G
1 chr1_158238967 0 158238967 T T T T T T T T A A A A T T T T T T T T
1 chr1_158244007 0 158244007 C C C C C C C C C C C C C T C C C C C C
1 chr1_158244482 0 158244482 C C C C C C C C C T C T C C C C C C C C
1 chr1_158244495 0 158244495 G G G G G G G G A A A A G G G G G G G G
1 chr1_158247604 0 158247604 C C C C C C C C T T T T C C C C C C C C
1 chr1_158253446 0 158253446 A A A A A A A A C C C C A A A A A A A A
1 chr1_158262531 0 158262531 C C C C C C C C C C C C C C C C T T C C
1 chr1_158266357 0 158266357 T T T T T T T T T T C T T T T T T T T T
1 chr1_158266934 0 158266934 T T A A A A T T A A A A A A A A A A T T
1 chr1_158267542 0 158267542 C C C C C C C C C C C C C C T T C C C C
1 chr1_158269878 0 158269878 C C C C C C C C C T C C C C C C C C C C
1 chr1_158277850 0 158277850 T T T T T T T T T T T T C T T T T T T T
1 chr1_158285642 0 158285642 A A A A A A A A A A A A A G A A A A A A
1 chr1_158286005 0 158286005 C C C C C C C C C C C G C C C C C C C C
1 chr1_158290802 0 158290802 G G G G G G G G G G G G G G A A G G G G
1 chr1_158291782 0 158291782 G G G G G G A G G G G G G G G G G G G G
1 chr1_158298153 0 158298153 T T C T C C T T T T T T T T T T T T T T
1 chr1_158300150 0 158300150 A G G G G G G G G G G G G G G G G G G G
1 chr1_158301114 0 158301114 T T T T T T T T T T T T C C T T T T T T
1 chr1_158304722 0 158304722 G G G G G G G G G T T T G G G G G G G G
1 chr1_158305529 0 158305529 A A A A A A A A C C C C A A A A A A A A
1 chr1_158306299 0 158306299 T T C T T T T T T T T T T T T T T T T T
1 chr1_158330104 0 158330104 T T T T T T T T C C C T T T T T T T T T
1 chr1_158337949 0 158337949 T T T T T T T T C C C C T T T T T T T T
1 chr1_158338650 0 158338650 C C C C C C C C C T C T C C C C C C C C
1 chr1_158345232 0 158345232 A A A A A A A A G G G G A A A A A A A A
1 chr1_158346405 0 158346405 G G G G G G G G A A A A G G G G G G G G
1 chr1_158374264 0 158374264 G G G G G G G G T T T T G G G G G G G G
1 chr1_158398003 0 158398003 A A A A A A A A A A A C A A A A A A A A
1 chr1_158399743 0 158399743 T T T T T T T T C C C C T T T T T T T T
1 chr1_158406795 0 158406795 C C C C C C C C C G C C C C C C C C C C
1 chr1_158412345 0 158412345 T T T T T T T T T T T T T T T T C C T T
1 chr1_158420575 0 158420575 T T T T T T T T C C C T T T T T T T T T
1 chr1_158442580 0 158442580 C C C C C C C C C T T T C C C C C C C C
1 chr1_158445952 0 158445952 G G G G G G G G A G A G G G G G G G G G
1 chr1_158446439 0 158446439 T T A T A A T T T T T T T T T T T T T T
1 chr1_158461396 0 158461396 G G A A A A G G A A A A A A A A A A G G
1 chr1_158462556 0 158462556 C C C C C C C C T T T T C C C C C C C C
1 chr1_158463549 0 158463549 A A A A A A A A G G G G A A A A A A A A
1 chr1_158466829 0 158466829 G G G G G G G G G G G G C C C C C C G G
1 chr1_158471138 0 158471138 G G A G A A G G G G G G G G G G G G G G
1 chr1_158471968 0 158471968 G G G G G G G G G G G G G G A A G G G G
1 chr1_158478692 0 158478692 G G C G G G G G G G G G G G G G G G G G
1 chr1_158481678 0 158481678 G G G G G G G G G G G G G G G G G T G G
1 chr1_158485529 0 158485529 G G G G G G G G G G G G G G G G A A G G
1 chr1_158498116 0 158498116 C C C C C C C C A C C C C C C C C C C C
1 chr1_158513145 0 158513145 C C C C C C C C C T C T C C C C C C C C
1 chr1_158515257 0 158515257 T T T T T T C T T T T T T T T T T T T T
1 chr1_158520211 0 158520211 T T T T T T T T T T T T T T C T T T T T
1 chr1_158523175 0 158523175 A A A A A A A A A A A A A G A A A A A A
1 chr1_158523603 0 158523603 T T T T T T T T C C C C T T T T T T T T
1 chr1_158532172 0 158532172 A A G G G G A G G G G G G G G G G G A A
1 chr1_158539396 0 158539396 C C A A A A A A A A A A A A A A A A A A
1 chr1_158542085 0 158542085 A A A A A A A A G G G G A A A A A A A A
1 chr1_158543981 0 158543981 T T T T T T C T T T T T T T T T T T T T
1 chr1_158546224 0 158546224 A A A A T T A A A A A A A A A A A A A A
1 chr1_158547460 0 158547460 C C C C C C C C C T C C C C C C C C C C
1 chr1_158548754 0 158548754 C C C C C C C C C C C T C C C C C C C C
1 chr1_158549653 0 158549653 A A A A A A A A A A A A A A A A A C A A
1 chr1_158549884 0 158549884 G G G G G G G G G G G G G G G G G T G G
1 chr1_158551951 0 158551951 G G A A G G G G A A A A A A A A A A G G
1 chr1_158554728 0 158554728 G G G G G G G G G G A G G G G G G G G G
1 chr1_158556141 0 158556141 T T T T T T T T T T T T T T T T C T T T
1 chr1_158556325 0 158556325 G G G G G G G G G G G G A G G G G G G G
1 chr1_158556538 0 158556538 G G G G G G G G G G A G G G G G G G G G
1 chr1_158558491 0 158558491 C C C C C C C C C T C T C C C C C C C C
1 chr1_158559153 0 158559153 T T T T T T T T C C C C T T T T T T T T
1 chr1_158560422 0 158560422 G G G G G G G G G G G G G G G G A G G G
1 chr1_158567220 0 158567220 C C C C T T C C T T T T C C C C C C C C
1 chr1_158568189 0 158568189 C T C C C C C C C C C C C C C C C C C C
1 chr1_158570347 0 158570347 G G G G A A G G G G G G G G G G G G G G
1 chr1_158585320 0 158585320 T T T T T T T T C T T T T T T T T T T T
1 chr1_158586596 0 158586596 G G A A G G G G G G G G G G G G G G G G
1 chr1_158592135 0 158592135 T T T T T T T T T T T T T T T T C C T T
1 chr1_158623419 0 158623419 C C C C C C C T C C C C C C C C C C C C
1 chr1_158624371 0 158624371 C C C C C C C T C C C C C C C C C C C C
1 chr1_158626490 0 158626490 A A A A G G A A A A A A A A A A A A A A
1 chr1_158626560 0 158626560 T T T T C C T T C C C C C T T T C C T T
1 chr1_158627253 0 158627253 C T C C C C C C C C C C C C C C C C C C
1 chr1_158629785 0 158629785 T T T T T T T T C C C T T T T T T T T T
1 chr1_158635598 0 158635598 A A A A A A A A C C C C A A A A A A A A
1 chr1_158641103 0 158641103 C T T T T T C T T T T T T T T T T T C C
1 chr1_158648178 0 158648178 C T T T T T T T T T T T T T T T T T T T
1 chr1_158656303 0 158656303 A A A A A A A A G G G G A A A A A A A A
1 chr1_158662215 0 158662215 C C C C C C C C C C C C T T C C C C C C
1 chr1_158667017 0 158667017 C C C C C C C C A A A A C C C C C C C C
1 chr1_158668656 0 158668656 G G G G G G G G A A A A G G A A G G G G
1 chr1_158668948 0 158668948 A A A A A A A A A A A G A A A A A A A A
1 chr1_158670220 0 158670220 T T G G T T T T T T T T T T T T T T T T
1 chr1_158672110 0 158672110 T T A A A A T T A A A A T T T T T T T T
1 chr1_158676672 0 158676672 G G A A A A G G A A A A A A A A A A G G
1 chr1_158677156 0 158677156 G G C C G G G G G G G G G G G G G G G G
1 chr1_158678326 0 158678326 A A C C A A A A A A A A A A A A A A A A
1 chr1_158680941 0 158680941 T T T T T T T T C C C C T T T T T T T T
1 chr1_158706128 0 158706128 T T T T T T T T T T T T C C T T T T T T
1 chr1_158718764 0 158718764 T T T T T T T T C T T T T T T T T T T T
1 chr1_158734780 0 158734780 T T T T T T T T C C C C T T T T T T T T
1 chr1_158737358 0 158737358 C C C C C C C C C C C C C C C C T T C C
1 chr1_158739013 0 158739013 C C C C T T C C C C C C C C C C C C C C
1 chr1_158748715 0 158748715 C C C C C C C C C C C C C C C T C C C C
1 chr1_158758769 0 158758769 A A A A A A A A A G A A A A A A A A A A
1 chr1_158774339 0 158774339 G G G G G G G G G G G G G G G T G G G G
1 chr1_158776800 0 158776800 C C C C C C C C A A A A C C C C C C C C
1 chr1_158803041 0 158803041 A A A G G G A A A A A G A A A A A A A A
1 chr1_158819036 0 158819036 C C C C C C C T C C C C C C C C C C C C
1 chr1_158851090 0 158851090 T T T T T T T T C C C C T T T T T T T T
1 chr1_158853582 0 158853582 G G G G A A G G G G G G G G G G G G G G
1 chr1_159251558 0 159251558 A A A A A A A A A A A A A A A A G G A A
1 chr1_159296584 0 159296584 A A A A A A A A A A G G A A A A A A A A
1 chr1_159296940 0 159296940 G G G G G G A G G G G G G G G G G G G G
1 chr1_159312206 0 159312206 A A A A A A A A A C A C A A A A A A A A
1 chr1_159312329 0 159312329 A A A A A A A A A G A G A A A A A A A A
1 chr1_159314413 0 159314413 A A A A A A A A A A A G A A A A A A A A
1 chr1_159320934 0 159320934 C C C C G G C C C C C C C C C C C C C C
1 chr1_159334783 0 159334783 T T T T T T T T T T T T T T T T C T T T
1 chr1_159336350 0 159336350 T T T T T T T T T T T T T T T T G T T T
1 chr1_159342373 0 159342373 G G G G G G G G T T T T G G G G G G G G
1 chr1_159342383 0 159342383 A A G G A A A A A A A A A A A A A A A A
1 chr1_159353142 0 159353142 C C C C C C C C C C C C C T C C T T C C
1 chr1_159353534 0 159353534 G G G G G G G G C C C C G G G G G G G G
1 chr1_159371619 0 159371619 A A G G A A A A A A A A A A A A A A A A
1 chr1_159382593 0 159382593 G G C C G G G G G G G G G G G G G G G G
1 chr1_159388935 0 159388935 C C C C C C C C C C C C C T C C C C C C
1 chr1_159396264 0 159396264 G G G G G G G G G T T T G G G G G G G G
1 chr1_159557250 0 159557250 T T T T T T T T A A A A T T T T T T T T
1 chr1_159564235 0 159564235 G G C G G G G G G G G G G G G G G G G G
1 chr1_159568888 0 159568888 C C C C C C T T C C C C C C C C C C C C
1 chr1_159572130 0 159572130 A A G G A A A A A A A A A A A A A A A A
1 chr1_159573713 0 159573713 G G G G G G G G G G G G A A G G G G G G
1 chr1_159588108 0 159588108 A A G G G G G G A A A A G G G G G G A A
1 chr1_159593252 0 159593252 G G G G G G G G G G G G G G G G A A G G
1 chr1_159597406 0 159597406 A A A A A A A A A G A A A A A A A A A A
1 chr1_159606023 0 159606023 T T T T T T T T C C C C T T T T T T T T
1 chr1_159615535 0 159615535 T T T T T T T T T T T T C T T T T T T T
1 chr1_159625491 0 159625491 G G T T T T G G G G G G G G G G G G G G
1 chr1_159652003 0 159652003 T T T T T T T T T T T T T T T T C T T T
1 chr1_159652025 0 159652025 G G G G G G G G G G G G G G C G G G G G
1 chr1_159653859 0 159653859 C C C C C C C C C C C C C T C T C C C C
1 chr1_159657726 0 159657726 G G G G C C G G G G G G G G G G G G G G
1 chr1_159659809 0 159659809 G G G G A A G G G G G G G G G G G G G G
1 chr1_159660118 0 159660118 G G G G A A G G G G G G G G G G G G G G
1 chr1_159663268 0 159663268 G G G G G G G G A G G G G G G G G G G G
1 chr1_159663674 0 159663674 A A G G A A A A A A A A A A A A A A A A
1 chr1_159667957 0 159667957 T T T T T T T T C C C C T T T T T T T T
1 chr1_159672314 0 159672314 A A A A A A A A A A A A A T A A A A A A
1 chr1_159674877 0 159674877 T T C C T T T T T T T T T T T T T T T T
1 chr1_159679299 0 159679299 C C C C C C C C C T C C C C C C C C C C
1 chr1_159693444 0 159693444 A A A A A A A A A G A A A A A A A A A A
1 chr1_159696061 0 159696061 C C C C C C C C C C C C C C C T C C C C
1 chr1_159696282 0 159696282 A A A A A A A A A A A A A A A A C C A A
1 chr1_159709700 0 159709700 C C C C C C C C C C C C C C C C T T C C
1 chr1_159711448 0 159711448 C C C C C C C C C T C T C C C C C C C C
1 chr1_159711477 0 159711477 C C T T C C C C C C C C C C C C C C C C
1 chr1_159718333 0 159718333 C C C C C C C C C T C T C C C C C C C C
1 chr1_159721718 0 159721718 C T C C C C C C C C C C C C C C C C T T
1 chr1_159729759 0 159729759 T T C C T T T T C C C C C C C C T T T T
1 chr1_159730994 0 159730994 G G G G G G G G G G G G G G G G T T G G
1 chr1_159734353 0 159734353 A A A A A A A A G G G G A A A A A A A A
1 chr1_159741218 0 159741218 A G A A A A A A A A A A A A A A A A G G
1 chr1_159741930 0 159741930 A G A A A A A A A A A A A A A A A A G G
1 chr1_159742986 0 159742986 A G G G G G G G G G G G G G G G G G G G
1 chr1_159764015 0 159764015 C C C C C C C C C T T T C C C C C C C C
1 chr1_159782817 0 159782817 G G G G G G G G T T T T G G G G G G G G
1 chr1_159783578 0 159783578 G G G G A A G G G G G G G G G G G G G G
1 chr1_159793471 0 159793471 C C C C C C C C C T C T C C C C C C C C
1 chr1_159797923 0 159797923 C C C C T T C C C C C C C C C C C C C C
1 chr1_159809250 0 159809250 G G G G G G G G A A A A G G G G G G G G
1 chr1_159811304 0 159811304 C C T T T T C C T T T T T T T T T T C C
1 chr1_159812944 0 159812944 T T A A A A T T T T T T T T T T T T T T
1 chr1_159813099 0 159813099 T T G G T T T T T T T T T T T T T T T T
1 chr1_159813230 0 159813230 C C T T C C C C T T T T T T T T T T C C
1 chr1_159823046 0 159823046 T T T T T T T T C C C C T T T T T T T T
1 chr1_159827341 0 159827341 C C C C C C C C T T T T C C C C C C C C
1 chr1_159833423 0 159833423 C C C C C C C C G G G G C C C C C C C C
1 chr1_159853191 0 159853191 A A A A A A A A G G G G A A A A A A A A
1 chr1_159854642 0 159854642 G G G G G G G G G G G G G G G G T T G G
1 chr1_159861125 0 159861125 A A A A A A A A A A A A A A G G A A A A
1 chr1_159861279 0 159861279 G G G G G G G G A A A A G G G G G G G G
1 chr1_159866091 0 159866091 A A A A G G A A A A A A A A A A A A A A
1 chr1_159868673 0 159868673 T T T T T T T T T T T T A T T T T T T T
1 chr1_159871322 0 159871322 G G A A A A G G G G G G G G G G G G G G
1 chr1_159872986 0 159872986 A A G G G G A A G G G G A A A A A A A A
1 chr1_159875335 0 159875335 T T T T T T T T T T T T C C C C T T T T
1 chr1_159887244 0 159887244 C C T T T T C C T T T T T T T T T T C C
1 chr1_159897514 0 159897514 A A A A A A A A A A A A A A A A A G A A
1 chr1_159899111 0 159899111 C C C C C C C C C C C C C C C G C C C C
1 chr1_159903170 0 159903170 A G A A A A G G A A A A A A A A A A A A
1 chr1_159912724 0 159912724 C C C C C C C C C C C C C T C C C C C C
1 chr1_159916118 0 159916118 G G G G G G G G A A A A G G G G G G G G
1 chr1_159923615 0 159923615 T T T T T T T T T T T T C C C C T T T T
1 chr1_159961732 0 159961732 T T T T T T T T T T T T T T C C T T T T
1 chr1_159962285 0 159962285 C C C C C C A C C C C C C C C C C C C C
1 chr1_159964717 0 159964717 A A A A A A A A A A A A G G A A A A A A
1 chr1_159972423 0 159972423 C C C C C C C C C C C C C C C C T T C C
1 chr1_159980282 0 159980282 C C C C A A C C C C C C C C C C C C C C
1 chr1_159984770 0 159984770 A A A A A A A A A A A A A A A A T T A A
1 chr1_159987438 0 159987438 C C C C C C C C C C C C A A A A A A C C
1 chr1_160011653 0 160011653 G G G G G G G G A A A A G G G G G G G G
1 chr1_160018051 0 160018051 G G G G G G G G C C C C G G G G G G G G
1 chr1_160020039 0 160020039 G G A A A A G G A A A A A A A A A A G G
1 chr1_160020590 0 160020590 C C C C G G C C C C C C C C C C C C C C
1 chr1_160021008 0 160021008 T T T T T T T T A A A A T T T T T T T T
1 chr1_160037090 0 160037090 C C C C C C C C C T C C C C C T C C C C
1 chr1_160042487 0 160042487 A A A A A A A A A A A A A A A A A G A A
1 chr1_160043657 0 160043657 C C C C C C C C C C C C T T T T C T C C
1 chr1_160068658 0 160068658 G G G G C C G G G G G G G G G G G G G G
1 chr1_160085204 0 160085204 C C C C C C C C C C C C C C T T C C C C
1 chr1_160086856 0 160086856 C C C C C C C G C C C C C C C C C C C C
1 chr1_160091485 0 160091485 A A A G A A A A A A A A A A A A A A A A
1 chr1_160102859 0 160102859 G G G G G G G G A A A A G G G G G G G G
1 chr1_160112069 0 160112069 T T T T T T C T T T T T C C T T T T T T
1 chr1_160112421 0 160112421 G G A A A A A G A A A A G G A A A A G G
1 chr1_160121917 0 160121917 C C C C T T C C C C C C C C C C C C C C
1 chr1_160169039 0 160169039 A A A A G G A A A A A A A A A A A A A A
1 chr1_160169673 0 160169673 T T T T T T G T G G G G G T G G G G G G
1 chr1_160173824 0 160173824 A A A A A A A A A A A A C C A C C C A A
1 chr1_160173896 0 160173896 G G G G G G G G G G T T G G G G G G G G
1 chr1_160178090 0 160178090 A A A A A A A A A A C C A A A A A A A A
1 chr1_160178757 0 160178757 A A A A A A A A A A G G A A A A A A A A
1 chr1_160181582 0 160181582 G G G G G G G G G G G G G G G T G G G G
1 chr1_160205027 0 160205027 G G A G G G G G G G G G G G G G G G G G
1 chr1_160219057 0 160219057 A A A A A A A A A A A G A A A A A A A A
1 chr1_160224807 0 160224807 T T T T T T T T T T T T T T C T T T T T
1 chr1_160234487 0 160234487 T T T T T T T T G G G G T T T T T T T T
1 chr1_160249099 0 160249099 C C C C C C C T C C C C C C C C C C C C
1 chr1_160251763 0 160251763 G G G G G G G G G G G G A G G G G G G G
1 chr1_160307274 0 160307274 T T T T T T T T T T T T C C T T C C T T
1 chr1_160313661 0 160313661 T T G G T T T T T T T T T T T T T T T T
1 chr1_160314702 0 160314702 G G C C C C G G C C C C C C C C C C G G
1 chr1_160318189 0 160318189 T T T T T T T T T T T T C T T T T T T T
1 chr1_160318354 0 160318354 T T C C C C T T C C C C T T T T T T T T
1 chr1_160343483 0 160343483 T T C C C C T T T T T T C C C C C C T T
1 chr1_160343716 0 160343716 C C T T C C C C C C C C C C C C C C C C
1 chr1_160354534 0 160354534 C C C C C C C C C C C C C C C T C C C C
1 chr1_160359051 0 160359051 A A A A A A A A A A A G A A A A A A A A
1 chr1_160366340 0 160366340 G G G G G G G G T T T T T T G T T T G G
1 chr1_160366831 0 160366831 T T C C C C C T C C C C C C C C C C T T
1 chr1_160367071 0 160367071 A A A A A A A A A A A A G G G G G G A A
1 chr1_160385057 0 160385057 C C C C C C C C T T T T C C C C C C C C
1 chr1_160388518 0 160388518 T T T T T T T T T T T T T T C T T T T T
1 chr1_160389178 0 160389178 A A A A A A A A C C C C A A A A A A A A
1 chr1_160390964 0 160390964 C C C C C C C C C T T T C C C C C C C C
1 chr1_160433091 0 160433091 G G G G G G G G T T T T G G G G G G G G
1 chr1_160438046 0 160438046 T T T T T T G G T T T T T T T T T T T T
1 chr1_160461002 0 160461002 A A A A A A A A A A A A A A A C A A A A
1 chr1_160484088 0 160484088 G G G G G G G G A A A A G G G G G G G G
1 chr1_160489502 0 160489502 C C C C C C C C C C C C C T C C C C C C
1 chr1_160490325 0 160490325 C C C C C C C C C T C C C C C C C C C C
1 chr1_160491283 0 160491283 G G A G G G G G G G G G G G G G G G G G
1 chr1_160493703 0 160493703 T T T T T T C T T T T T T T T T T T T T
1 chr1_160504914 0 160504914 A A G G G G A A A A A A A A A A A A A A
1 chr1_160512150 0 160512150 A A A A A A A G A A A A A A A A A A A A
1 chr1_160512222 0 160512222 C C C C C C C C A A A A C C C C C C C C
1 chr1_160517302 0 160517302 T T T T C C T T T T T T T T T T T T T T
1 chr1_160524317 0 160524317 A G A A A A A A A A A A A A A A A A A A
1 chr1_160531603 0 160531603 A A A A A A A A A A A A A A A A A C A A
1 chr1_160536601 0 160536601 T T T T G G T T T T T T T T T T T T T T
1 chr1_160542432 0 160542432 C C C C C C C C T T T T T T T T T T C C
1 chr1_160550189 0 160550189 A A A A A A A A G G G G A A A A A A A A
1 chr1_160570240 0 160570240 T T C C T T T T C C C C T T T T T T T T
1 chr1_160573811 0 160573811 G G G G G G G G A A A A G G G G G G G G
1 chr1_160580527 0 160580527 A A A A A A A A A A A A A A A A G G A A
1 chr1_160587612 0 160587612 C C C C C C C C C C C C A C C C C C C C
1 chr1_160608627 0 160608627 T T C C C C T T C C C C C C C C C C T T
1 chr1_160610899 0 160610899 G G G G G G G G A A G G G G G G G G G G
1 chr1_160611044 0 160611044 T T T T T T T T T T T T C C T T T T T T
1 chr1_160621664 0 160621664 C G G G G G G G G G G G G G G G G G G G
1 chr1_160628362 0 160628362 A A A A A A A A A A A A A T A A A A A A
1 chr1_160642484 0 160642484 C C C C C T C C C C C C C C C C C C C C
1 chr1_160644370 0 160644370 C C C C C C C C G G G G C C C C C C C C
1 chr1_160650325 0 160650325 C C C C A C C C C C C C C C C C C C C C
1 chr1_160661809 0 160661809 A A A A A G A A A A A A A A A A A A A A
1 chr1_160665968 0 160665968 C C C C C C C C C G G G C C C C C C C C
1 chr1_160665997 0 160665997 C C T T C T C C C C C C C C C C C C C C
1 chr1_160684636 0 160684636 T T T T G T T T T T T T T T T T T T T T
1 chr1_160684726 0 160684726 C C C C C T C C C C C C C C C C C C C C
1 chr1_160706247 0 160706247 C T C T C C T T C C C C C T C C C C C C
1 chr1_160706841 0 160706841 A T A T T T A A T T T T A T T T T T T T
1 chr1_160709273 0 160709273 T T T T T T T T A T A A T T T T T T T T
1 chr1_160710906 0 160710906 C C C C C C C C C C C C C C C C A A C C
1 chr1_160720630 0 160720630 G T G G G G G T G G G G G G G G G G G G
1 chr1_160724286 0 160724286 C T C C T T C T C C C C T T T T T T T T
1 chr1_160729212 0 160729212 A A A A A A A A A G A A A A A A A A A A
1 chr1_160732931 0 160732931 C C C C A C C C C C C C C C C C C C C C
1 chr1_160733038 0 160733038 G G G G G G G G G G G G G G A G G G G G
1 chr1_160733836 0 160733836 C C C C C C C C C C C C C T C C C C C C
1 chr1_160734462 0 160734462 A A A A A A A A A A A A A A G G A A A A
1 chr1_160744140 0 160744140 T T T T T T T T A A A A T T T T T T T T
1 chr1_160757755 0 160757755 A A A G A G A A A A A A A A A A A A A A
1 chr1_160762081 0 160762081 T T T T T T T T C C C C T T T T T T T T
1 chr1_160767417 0 160767417 A A A A A A A A A A A A A G A A A A A A
1 chr1_160775124 0 160775124 T T T T T T T T T T T T T T T T G G T T
1 chr1_160776234 0 160776234 C C G G G G C C G G G G G G G G G G C C
1 chr1_160776787 0 160776787 G G G G G G G G G G G G A G G G G G G G
1 chr1_160777773 0 160777773 A A G G G G A A G G G G G G G G G G A A
1 chr1_160782261 0 160782261 A G G G G G G G G G G G G G G G G G G G
1 chr1_160783358 0 160783358 G G G G G G G G G G G G G G G G C C G G
1 chr1_160785949 0 160785949 G G G G G G G G A A A A G G G G G G G G
1 chr1_160789046 0 160789046 C T C C C C T T C C C C C C C C C C T T
1 chr1_160793275 0 160793275 A A A A A A A A A A A A A A A G A A A A
1 chr1_160805879 0 160805879 C C C T C C C C C C C C C C C C C C C C
1 chr1_160830401 0 160830401 A A A G A A A A A A A A A A A A A A A A
1 chr1_160836952 0 160836952 C C C G C G C C C C C C C C C C C C C C
1 chr1_160837812 0 160837812 G G G G G G G G G G G G G G G G G T G G
1 chr1_160851486 0 160851486 C C C C A C C C C C C C C C C C C C C C
1 chr1_160854333 0 160854333 G G G G A G G G G G G G G G G G G G G G
1 chr1_160858994 0 160858994 A G A A A A G G A A A A A A A A A A G G
1 chr1_160861073 0 160861073 A A A A A A A A A A A A A T A A A A A A
1 chr1_160861840 0 160861840 A G G G G G G G G G G G G G G G G G G G
1 chr1_160864856 0 160864856 C C C C C C C C C C C C C C G G C C C C
1 chr1_160873077 0 160873077 C C C T C C C C C C C C C C C C C C C C
1 chr1_160882258 0 160882258 T T T T T T T T G G G G T T T T T T T T
1 chr1_160887247 0 160887247 T T C C C C T T T T T T T T T T T T T T
1 chr1_160900825 0 160900825 G G G G G G G G G T G G G G G G G G G G
1 chr1_160902695 0 160902695 G G G G G G G G G G G G G G C C G G G G
1 chr1_160906138 0 160906138 G G G G G G G G G T G G G G G G G G G G
1 chr1_160906474 0 160906474 C C C C C C C C C C C C C T C C C C C C
1 chr1_160916554 0 160916554 T T T T T T T T A A A A T T T T T T T T
1 chr1_160930178 0 160930178 A A A A A A A A A A A A A A A A A G A A
1 chr1_160939926 0 160939926 A A A A A A A A A G A G A A A A A A A A
1 chr1_160941010 0 160941010 G G G G G G G G G G A G G G G G G G G G
1 chr1_160946256 0 160946256 G G G G G G G G A A A G G G A G G G G G
1 chr1_160965698 0 160965698 C T C C C C C C C C C C C C C C C C C C
1 chr1_160974830 0 160974830 G G G G G G G G G G G G A G G G G G G G
1 chr1_160986291 0 160986291 G G A A G G G G G G G G G G G G G G G G
1 chr1_160990317 0 160990317 T T T T T T T T C C C C T T T T T T T T
1 chr1_160990693 0 160990693 A A A A A A A A A A A A T T A A A A A A
1 chr1_160990862 0 160990862 G G G G G G G G A A A A G G G G G G G G
1 chr1_160992716 0 160992716 T T T T T T T T T T T T T T C T T T T T
1 chr1_161010032 0 161010032 C C C C C C C C C C C C A A C C C C C C
1 chr1_161019655 0 161019655 C C C C C C C C C T C C C C C C C C C C
1 chr1_161025364 0 161025364 A A A A A A A A G G G G A A A A A A A A
1 chr1_161034022 0 161034022 C C C C C C C C A C A A C C C C C C C C
1 chr1_161039098 0 161039098 A A A A A G A A G G G G G G G G G G A A
1 chr1_161039635 0 161039635 G G G G G T G G G G G G G G G G G G G G
1 chr1_161040265 0 161040265 C C C C C T C C C C C C C C C C C C C C
1 chr1_161074034 0 161074034 T T G T T T T T T T T T T T T T T T T T
1 chr1_161077864 0 161077864 A A A A G G A A A A A A A A A A A A A A
1 chr1_161094965 0 161094965 C C C C C C C C T T T T C C C C C C C C
1 chr1_161096941 0 161096941 T T T T T T T T C C C C C C C C C C T T
1 chr1_161097966 0 161097966 G G G G G G G G G G G G A G G G G G G G
1 chr1_161100301 0 161100301 C C C C C C C C T T T T C C C C C C C C
1 chr1_161106670 0 161106670 A A A A A A A A A A A A A G A A A A A A
1 chr1_161111039 0 161111039 A A A A A A A A G G G G A A A A A A A A
1 chr1_161111582 0 161111582 G G G G G G G G G G G G A G G G G G G G
1 chr1_161128470 0 161128470 G G G G G G G G G G A G G G G G G G G G
1 chr1_161137497 0 161137497 C C C C C C C C C C C T C C C C C C C C
1 chr1_161139515 0 161139515 C C C C C C C C C C C C C T C C C C C C
1 chr1_161142940 0 161142940 A A A A A A A A A A A A A G A A A A A A
1 chr1_161144192 0 161144192 C C C C C C C C T T T T C C C C C C C C
1 chr1_161150854 0 161150854 G G G G G G G G C C C C G G G G G G G G
1 chr1_161152019 0 161152019 T T T T T T T T C C C C T T T T T T T T
1 chr1_161152360 0 161152360 C C T T T T C C C C C C C C C C C C C C
1 chr1_161155647 0 161155647 G G G G G G G G G G G G G G A G G G G G
1 chr1_161182824 0 161182824 G G G G G G G G G G G G A A G G G G G G
1 chr1_161184416 0 161184416 G G A A A A G G A A A A A A A A A A G G
1 chr1_161192133 0 161192133 C C C C C C C C T T T T C C C C C C C C
1 chr1_161199456 0 161199456 T T T T T T T T T T G G T T T T T T T T
1 chr1_161205196 0 161205196 C C C C C C G G C C C C C C C C C C C C
1 chr1_161206326 0 161206326 T T T T T T T T T T T T T T G G T T T T
1 chr1_161207260 0 161207260 G G C C C C G G C C C C C C C C C C G G
1 chr1_161210343 0 161210343 C C T T T T C C C C C C C C C C C C C C
1 chr1_161216256 0 161216256 G G G G G G G G A A A A G G G G G G G G
1 chr1_161219457 0 161219457 G G T T T T G G T T T T T T T T T T G G
1 chr1_161235398 0 161235398 A G G G G G G G G G G G G G G G G G G G
1 chr1_161242722 0 161242722 T T T T C T T T T T T T T T T T T T T T
1 chr1_161246150 0 161246150 G G G G G G G G G G G G T T T T T T G G
1 chr1_161256589 0 161256589 G G G G G G G G A A A A G G A A A A G G
1 chr1_161258302 0 161258302 C C C C C C C C G G G G C C C C C C C C
1 chr1_161269016 0 161269016 C C C C C C C C T T T T C C C C C C C C
1 chr1_161275087 0 161275087 A A A A A A A A G G G G A A A A A A A A
1 chr1_161275484 0 161275484 G G G G G G G G A A A A G G G G G G G G
1 chr1_161279336 0 161279336 C C C C C C C C T T T T C C C C C C C C
1 chr1_161298064 0 161298064 G G G G G G G G A A A G G G G G G G G G
1 chr1_161299431 0 161299431 T T C C T T T T T T T T T T T T T T T T
1 chr1_161314416 0 161314416 G G A A G G G G G G G G G G G G G G G G
1 chr1_161319754 0 161319754 T T T T T T T T C C C C T T T T T T T T
1 chr1_161321264 0 161321264 T T T T T T T T C C C T T T T T T T T T
1 chr1_161323482 0 161323482 C C C C C C C C C C C C C C C C T T C C
1 chr1_161326894 0 161326894 A A G G G G G G G G G G G G G G G G G G
1 chr1_161327831 0 161327831 C C C C C C C C C C C C C C C T C C C C
1 chr1_161334075 0 161334075 G G G G G G G G A G A G G G G G G G G G
1 chr1_161334166 0 161334166 C C C C C C C C G G G G C C C C C C C C
1 chr1_161348128 0 161348128 A A A A A A A A G G G G A A A A A A A A
1 chr1_161348331 0 161348331 C C C C C C C C T T T T C C C C C C C C
1 chr1_161351918 0 161351918 G G G G G G G G G G G G C G G G G G G G
1 chr1_161366229 0 161366229 C C C C C C C C C C C T C C C C C C C C
1 chr1_161368863 0 161368863 G G G G G G G G G G G G G G G G A A G G
1 chr1_161372702 0 161372702 G G G G G G G G G G G G G G G G A A G G
1 chr1_161378227 0 161378227 A A G G G G A A G G G G G G G G G G A A
1 chr1_161378309 0 161378309 T T T T T T T T T T T T T T G G T T T T
1 chr1_161389328 0 161389328 A A A A A A A G A A A A A A A A A A A A
1 chr1_161396093 0 161396093 G G G G G G G G G G G G G G G G A A G G
1 chr1_161397309 0 161397309 C C C C C C C C C G C C C C C C C C C C
1 chr1_161413932 0 161413932 A A A A A A A A G G G G A A A A A A A A
1 chr1_161420883 0 161420883 T T T T T T T T C C C C T T T T T T T T
1 chr1_161422308 0 161422308 C C C C C C C C T T T T C C C C C C C C
1 chr1_161425598 0 161425598 C C C C C C C C C T C C C C C C C C C C
1 chr1_161432128 0 161432128 A A A A A A A A A G G G A A A A A A A A
1 chr1_161437009 0 161437009 C C C C C C C C C G C C C C C C C C C C
1 chr1_161437408 0 161437408 G G G G G G G G G G G G A G G G G G G G
1 chr1_161437728 0 161437728 G G G G G G G G G G G G G T G G G G G G
1 chr1_161440204 0 161440204 C C C C C C C C C C C C T T C C C C C C
1 chr1_161441878 0 161441878 A A G G G G A A G G G G G G G G G G A A
1 chr1_161450650 0 161450650 A A A A A G A A A A A A A A A A A A A A
1 chr1_161453796 0 161453796 C C C C C C C C T T T T C C C C C C C C
1 chr1_161455633 0 161455633 G G G G G G G G A A A A G G G G G G G G
1 chr1_161457222 0 161457222 G G G G G G G G A G G G G G G G G G G G
1 chr1_161464004 0 161464004 G G G G G G G G G G G G A A G G G G G G
1 chr1_161465236 0 161465236 G G G G G G G G G G G G G G G G T T G G
1 chr1_161470710 0 161470710 G G G G G G G G G G G G G G C C G G G G
1 chr1_161475159 0 161475159 C T T T T T T T T T T T T T T T T T T T
1 chr1_161475206 0 161475206 A T T T T T T T T T T T T T T T T T T T
1 chr1_161486132 0 161486132 T T T T T T T T C T C T T T T T T T T T
1 chr1_161492386 0 161492386 G G G G G G G G A A A A G G G G G G G G
1 chr1_161501161 0 161501161 G G G G G G G G G G G G G G G G T T G G
1 chr1_161505069 0 161505069 C C C C C C G G C C C C C C C C C C C C
1 chr1_161512605 0 161512605 C C A A C C C C C C C C C C C C C C C C
1 chr1_161513190 0 161513190 C C T T C C C C C C C C C C C C C C C C
1 chr1_161513385 0 161513385 G G A A G G G G G G G G G G G G G G G G
1 chr1_161521619 0 161521619 G G G G G G G G G G G G G G A A G G G G
1 chr1_161524811 0 161524811 G G G G G G G G G G G G A G G G G G G G
1 chr1_161531473 0 161531473 G G G G G G G G G G G G A G G G G G G G
1 chr1_161531621 0 161531621 C C C C T T C C C C C C C C C C C C C C
1 chr1_161534409 0 161534409 C C C C C C C C C C C C C C C C G G C C
1 chr1_161551618 0 161551618 C C C C C C C C T T T T C C C C C C C C
1 chr1_161552651 0 161552651 T T T T T T T T T T T T T T T T G G T T
1 chr1_161556492 0 161556492 A A A A A A A A A A A A A G A A A A A A
1 chr1_161556916 0 161556916 T T T T T T T T T T T T C C C C T T T T
1 chr1_161557249 0 161557249 C C C C C C C C C C C C C C C C C T C C
1 chr1_161565839 0 161565839 A A A A A A A A T T A A A A A A A A A A
1 chr1_161574918 0 161574918 G G G G G G G G A A G G G G G G G G G G
1 chr1_161582814 0 161582814 C C C C C C C C C C C C C T C C C C C C
1 chr1_161586383 0 161586383 G G G G G G G G A A A A G G G G G G G G
1 chr1_161586667 0 161586667 C C G G C C C C C C C C C C C C C C C C
1 chr1_161589111 0 161589111 A C C C C C C C C C C C C C C C C C A A
1 chr1_161596370 0 161596370 G G G G G G G G G G G G A G G G G G G G
1 chr1_161596743 0 161596743 A A G G G G A A G G G G G G G G G G A A
1 chr1_161608917 0 161608917 T T T T T T T T A T T T T T T T T T T T
1 chr1_161608942 0 161608942 C C C C C C C C C C C C C C C T C C C C
1 chr1_161612688 0 161612688 C C C C C C C C C C C C C T C C C C C C
1 chr1_161624358 0 161624358 G G G G G G G G A G G G G G G G G G G G
1 chr1_161642152 0 161642152 A A G G A A A A A A A A A A A A A A A A
1 chr1_161658196 0 161658196 C C C C C C C C G G G G C C C C C C C C
1 chr1_161666003 0 161666003 C C T T C C C C C C C C C C C C C C C C
1 chr1_161666949 0 161666949 G G G G G G G G A A A A G G G G G G G G
1 chr1_161676552 0 161676552 C C C C C C C C C C A C C C C C C C C C
1 chr1_161686257 0 161686257 T T C T T T T T T T T T T T T T T T T T
1 chr1_161690968 0 161690968 C C C C C C C C C C A C C C C C C C C C
1 chr1_161707367 0 161707367 G G G G G G G G C C C C G G G G G G G G
1 chr1_161709198 0 161709198 C C C C C C C C C C C C C C T T C C C C
1 chr1_161716074 0 161716074 C C C C C C C C C C C C C C C C T T C C
1 chr1_161720399 0 161720399 C C C C C C C C T T T T C C C C C C C C
1 chr1_161720693 0 161720693 C C C C C C C C T T T T C C C C C C C C
1 chr1_161726898 0 161726898 G G G G G G G G G G G G G G T T G G G G
1 chr1_161734859 0 161734859 A A A A A A A A A A A A G G A A A A A A
1 chr1_161735634 0 161735634 A A A A A A A A G G A A A A A A A A A A
1 chr1_161737879 0 161737879 T T T T T T T T C T C T T T T T T T T T
1 chr1_161739025 0 161739025 C C C C C C C C C T T T C C C C C C C C
1 chr1_161740528 0 161740528 T T T T T T T T T T T T C T T T T T T T
1 chr1_161744687 0 161744687 A A A A A A A A C C C C C C C C C C A A
1 chr1_161744862 0 161744862 T T T T T T T T C T C C T T T T T T T T
1 chr1_161746948 0 161746948 A G A A A A A A A A A A A A A A A A A A
1 chr1_161748707 0 161748707 A A A A A A A A G G G G A A A A A A A A
1 chr1_161756008 0 161756008 A G G G G G G G G G G G G G G G G G A A
1 chr1_161761944 0 161761944 G G G G G G C G G G G G G G G G G G G G
1 chr1_161765055 0 161765055 G G A G G G G G G G G G G G G G G G G G
1 chr1_161765226 0 161765226 T T T T T T T T T T T T C C C T C C T T
1 chr1_161767849 0 161767849 C C C C C C C C C C C C C T C C C C C C
1 chr1_161776178 0 161776178 T T T T T T T T T T G T T T T T T T T T
1 chr1_161780684 0 161780684 A A C C A A A A A A A A A A A A A A A A
1 chr1_161790293 0 161790293 C C C C C C C C T T C C C C C C C C C C
1 chr1_161790336 0 161790336 T T T T G T T T T T T T T T T T T T T T
1 chr1_161804420 0 161804420 G G G G G G G G G G G G G G A A G G G G
1 chr1_161807565 0 161807565 A A A A A A A A A A A A A A A A T T A A
1 chr1_161807877 0 161807877 G G G G G G G G G G G G A A A A A A G G
1 chr1_161808357 0 161808357 C C C C C C C C C C C T C C C C C C C C
1 chr1_161820073 0 161820073 T T T T C T T T T T T T T T T T T T T T
1 chr1_161822884 0 161822884 C C T T C C C C C C C T C C C C C C C C
1 chr1_161824227 0 161824227 G G G G G G G G G G A G A G G G G G G G
1 chr1_161825483 0 161825483 C T C C C C C C C C C C C C C C C C C C
1 chr1_161828838 0 161828838 C C C C C C C C C C C C A C C C C C C C
1 chr1_161832682 0 161832682 G G G G G G G G C C C C G G G G G G G G
1 chr1_161842595 0 161842595 A A A A A A A A A A A A A G A A A A A A
1 chr1_161856702 0 161856702 A A A A A A A A G G G G A A A A A A A A
1 chr1_161859961 0 161859961 A A T T T T A A T T T T T T T T T T A A
1 chr1_161871351 0 161871351 T T T T T T T T T T T T T T T T C C T T
1 chr1_161875913 0 161875913 A A A A A A A A A A A A G G A A A A A A
1 chr1_161877420 0 161877420 T T T T T T T T T T T T C C T T T T T T
1 chr1_161879995 0 161879995 T T T T T T T T T T T T T T C T T T T T
1 chr1_161880674 0 161880674 T T T T T T T T T T T T T T T T C C T T
1 chr1_161881567 0 161881567 A A A A A A A A G G G G A A A A A A A A
1 chr1_161884575 0 161884575 G G G G G G G G A A A A G G G G G G G G
1 chr1_161891827 0 161891827 T T T T T T T T T T T T G T T T T T T T
1 chr1_161895636 0 161895636 A A A G A A A A A A A A A A A A A A A A
1 chr1_161896742 0 161896742 G G G G G G G G G G G G C G G G G G G G
1 chr1_161904619 0 161904619 C C C C C C C C C C C C C G C C C C C C
1 chr1_161908484 0 161908484 C C C C C C C C C C C C C C C T C C C C
1 chr1_161909683 0 161909683 C C C C C C C C T T T T C C C C C C C C
1 chr1_161916830 0 161916830 G G G G G G G G A A A G G G G G G G G G
1 chr1_161926856 0 161926856 C T C C C C C T C C C C C C C C C C C C
1 chr1_161938183 0 161938183 G G G G G G G G A A A A G G G G G G G G
1 chr1_161938352 0 161938352 C C C C C C C C T T T T C C C C C C C C
1 chr1_161940304 0 161940304 T T T T T T T T A A A A T T T T T T T T
1 chr1_161941815 0 161941815 G G G G G G G G G G G G G G A A G G G G
1 chr1_161946640 0 161946640 T T T T T T T T C C C C T T T T T T T T
1 chr1_161951529 0 161951529 A A A A A A A A A A A A A A A C A A A A
1 chr1_161955306 0 161955306 C C T T T T C C C C C C C C C C C C C C
1 chr1_161958353 0 161958353 G G G G G G G G G G G G G G A A G G G G
1 chr1_161960731 0 161960731 T T T T C T T T T T T T T T T T T T T T
1 chr1_161962886 0 161962886 C C C C C C C C C C C C C C T T C C C C
1 chr1_161973946 0 161973946 T T T T T T T T C C C C T T T T T T T T
1 chr1_161977143 0 161977143 G G A A A A G G A A A A A A A A A A G G
1 chr1_161988080 0 161988080 A A A A A A A A A A A A A A A G G G A A
1 chr1_161997374 0 161997374 T T T T T T T T A A A A T T T T T T T T
1 chr1_161999458 0 161999458 C C C C C C C C A A A A C C C C C C C C
1 chr1_162007464 0 162007464 C C C C C C C C C T C C C C C C C C C C
1 chr1_162011203 0 162011203 G G G G G G G G G G G G G G G G A G G G
1 chr1_162014154 0 162014154 C C C C C C C C C C C C G G C C C C C C
1 chr1_162016618 0 162016618 T T T T T T T T T T C T T T T T T T T T
1 chr1_162018733 0 162018733 G G G G G G A A G G G G G G G G A G G G
1 chr1_162029751 0 162029751 A A G G G G A A G G G G G G G G G G A A
1 chr1_162032545 0 162032545 G G G G G G G G A A A A G G G G G G G G
1 chr1_162033644 0 162033644 A A A A A A A A G G A A A A A A A A A A
1 chr1_162034455 0 162034455 A G G G G G G G G G G G G G G G G G G G
1 chr1_162039776 0 162039776 T T T T T T T T C C C C T T T T T T T T
1 chr1_162047941 0 162047941 G G G G G G G G T T T T T T T T T T G G
1 chr1_162058730 0 162058730 G G C C C C G G C C C C C C C C C C G G
1 chr1_162063276 0 162063276 T T T T T T T T T T T T T T T T C C T T
1 chr1_162069849 0 162069849 A A A A A A A A G G G G A A A A A A A A
1 chr1_162073924 0 162073924 G G G G G G G G G G G G A G G G G G G G
1 chr1_162084017 0 162084017 C C C C C C C C C C C C A C C C C C C C
1 chr1_162085572 0 162085572 G G G G G G G G G G G G G G A G G G G G
1 chr1_162098193 0 162098193 T T T T T T T T T T T T T T G G T T T T
1 chr1_162106351 0 162106351 C C C T C C C C C C C C C C C C C C C C
1 chr1_162116815 0 162116815 C C C C C C G G C C C C C C C C C C C C
1 chr1_162121244 0 162121244 G G G G G G G G A A A A G G G G G G G G
1 chr1_162123129 0 162123129 G G T T T T G G T T T T T T T T T T G G
1 chr1_162124049 0 162124049 C C C C C C C C C C C C C C T T C C C C
1 chr1_162126818 0 162126818 C C G G C C C C C C C C C C C C C C C C
1 chr1_162127993 0 162127993 T T T T T T T T T T C T T T T T T T T T
1 chr1_162130053 0 162130053 A A A A A A A A A A A A A A A A C C A A
1 chr1_162136788 0 162136788 A A A A A A A A C C C C A A A A A A A A
1 chr1_162144427 0 162144427 T T T T T T T T T T T T T T T T C C T T
1 chr1_162145039 0 162145039 T T T T T T T T C T T T T T T T T T T T
1 chr1_162145244 0 162145244 C C T T C C C C C C C C C C C C C C C C
1 chr1_162146602 0 162146602 C C C C C C C C C C C T C T C C C C C C
1 chr1_162167928 0 162167928 A A G G G G A A G G G G G G G G G G A A
1 chr1_162168741 0 162168741 A A A A A A A A T T A T A A A A A A A A
1 chr1_162172743 0 162172743 T T G G G G T T T T T T G G G G T T T T
1 chr1_162173118 0 162173118 G G G G G G G G G G G G A G G G G G G G
1 chr1_162182804 0 162182804 T T T T T T T T T T T T A T T T T T T T
1 chr1_162192891 0 162192891 A A A A A A A A G G A G A A A A A A A A
1 chr1_162203435 0 162203435 C C C C C C C C C C A C C C C C C C C C
1 chr1_162203591 0 162203591 A A A A A A A A A A A A A G A A A A A A
1 chr1_162205391 0 162205391 T T T T T T T T T T G T T T T T T T T T
1 chr1_162211838 0 162211838 G G G G G G G G G G G G G G A A G G G G
1 chr1_162211937 0 162211937 A A A A A A A A C C C C A A A A A A A A
1 chr1_162215983 0 162215983 T T T T T T T T C T C C T T T T T T T T
1 chr1_162221353 0 162221353 C C C C C C C C C C C C C T C C C C C C
1 chr1_162228803 0 162228803 G G G G G G G G G G G G G G G G A G G G
1 chr1_162230185 0 162230185 T T C C C C T T C C C C C C C C C C T T
1 chr1_162232789 0 162232789 T T T T T T T T G G G G T T T T T T T T
1 chr1_162235532 0 162235532 G G G G G G G G G G G G G G G G C G G G
1 chr1_162235913 0 162235913 C C C C C C C C C C C C C C C C C T C C
1 chr1_162252307 0 162252307 C C C C C C C C C C C C A C C C C C C C
1 chr1_162267115 0 162267115 G G G G G G G G G G G G A G G G G G G G
1 chr1_162269932 0 162269932 C C C C C C C C C C C C A C C C C C C C
1 chr1_162279282 0 162279282 C C C C C C C C C C C C C C C T C C C C
1 chr1_162282810 0 162282810 G G G G G G G G T T T T G G G G G G G G
1 chr1_162300218 0 162300218 C C C C C C C C T T T T C C C C C C C C
1 chr1_162302732 0 162302732 A A A A A A A A A A A A C C A A A A A A
1 chr1_162304132 0 162304132 T T T T T T T T A A A A T T T T T T T T
1 chr1_162305576 0 162305576 C C C C C C C C C C C T C C C C C C C C
1 chr1_162306287 0 162306287 G G G G G G G G G G A G G G G G G G G G
1 chr1_162311311 0 162311311 C C C C C C C C C C C C A C C C C C C C
1 chr1_162315377 0 162315377 A A A A A A A A G G G G A A A A A A A A
1 chr1_162315959 0 162315959 G G G G G G G G G G G G C G G G G G G G
1 chr1_162318930 0 162318930 T T T T T T T T C T T T T T T T T T T T
1 chr1_162320540 0 162320540 C C C C C C C C C C C C C C C C T T C C
1 chr1_162323821 0 162323821 C C C C C C C C C C C C C C C C G G C C
1 chr1_162326097 0 162326097 G G A A A A G G A A A A A A A A A A G G
1 chr1_162326656 0 162326656 G G G G G G G G C C C C G G G G G G G G
1 chr1_162328363 0 162328363 C C C C C C C C T T T T C C C C C C C C
1 chr1_162332909 0 162332909 C C C C A C C C C C C C C C C C C C C C
1 chr1_162339181 0 162339181 A A T T T T A A A A A A A A A A A A A A
1 chr1_162341565 0 162341565 A A A A A A A A T T T T A A A A A A A A
1 chr1_162348652 0 162348652 C C C C C G C C C C C C C C C C C C C C
1 chr1_162351864 0 162351864 T T C C C T T T C C C C T T T T T T T T
1 chr1_162356564 0 162356564 G G A A A G G G G G G G G G G G G G G G
1 chr1_162358047 0 162358047 T T C C C T T T T T T T T T T T T T T T
1 chr1_162369264 0 162369264 A A G G G G G G G G G G G G G G G G A A
1 chr1_162372291 0 162372291 T T A A A A T T A A A A A A A A A A T T
1 chr1_162374137 0 162374137 G G G G G G A A G G G G G G G G G G G G
1 chr1_162383380 0 162383380 A A A A A G A A A A A A A A A A A A A A
1 chr1_162384167 0 162384167 A A G G A A A A A A A A A A A A A A A A
1 chr1_162394411 0 162394411 A A A A A G A A A A A A A A A A A A A A
1 chr1_162417887 0 162417887 G G G G A A G G G G G G G G G G G G G G
1 chr1_162424337 0 162424337 A A A A A A A A A A A A A G A A A A A A
1 chr1_162432009 0 162432009 T T T T T T T T T T T T C T T T T T T T
1 chr1_162436469 0 162436469 A G G G G G G G G G G G G G G G G G G G
1 chr1_162442447 0 162442447 G G G G G G G G A A A A G G G G G G G G
1 chr1_162448042 0 162448042 G G G G G G G G G G A G G G G G G G G G
1 chr1_162450774 0 162450774 C C C C C C C C C C C C C C C C A A C C
1 chr1_162493356 0 162493356 C C C C C C C C T T C C C C C C C C C C
1 chr1_162787048 0 162787048 C C T T C T C C C C C C C C C C C C C C
1 chr1_162790627 0 162790627 T T T T T T T T T T T T T T C C T T T T
1 chr1_162791049 0 162791049 A A A A A A A A A A A A A G A A A A A A
1 chr1_162792018 0 162792018 T T T T T T T T C C C C T T T T T T T T
1 chr1_162829193 0 162829193 A A G G A A A A A A A A A A A A A A A A
1 chr1_162839003 0 162839003 A A A A A A A A T T T T A A A A A A A A
1 chr1_162846004 0 162846004 A T T T T T T T T T T T T T T T T T T T
1 chr1_162848561 0 162848561 G G G G G G G G G G G G G G G G T T G G
1 chr1_162857393 0 162857393 C C T T T T C C C C C C C C C C C C C C
1 chr1_162858491 0 162858491 G G G G G G G G A G G G G G G G G G G G
1 chr1_162859587 0 162859587 G G G G G G A A G G G G G G G G G G G G
1 chr1_162862704 0 162862704 G G G G G G G G G G G G G G G G C G G G
1 chr1_162868621 0 162868621 A A A A A A A A A A A T A A A A A A A A
1 chr1_162872498 0 162872498 C C C C C C G G C C C C C C C C C C C C
1 chr1_162873046 0 162873046 T T C C C C C C C C C C C C C C C C T T
1 chr1_162873213 0 162873213 T T T T T T C C T T T T T T T T T T T T
1 chr1_162873350 0 162873350 C C T T C C C C C C C C C C C C C C C C
1 chr1_162875601 0 162875601 T T C C C C C C C C C C C C C C C C C C
1 chr1_163117642 0 163117642 G G A A A A A A A A A A A A A A A A G G
1 chr1_163118475 0 163118475 T T T T T T T T T T T T T T C C T T T T
1 chr1_163148929 0 163148929 A A G G A A A A A A A A A A A A A A A A
1 chr1_163149629 0 163149629 A A A A A A A A A A A G A A A A A A A A
1 chr1_163154150 0 163154150 C C A A A A C C A A A A A A A A A A C C
1 chr1_163154388 0 163154388 T T T T T T T T A A A A T T T T T T T T
1 chr1_163155793 0 163155793 T T T T T T T T T T G T T T T T T T T T
1 chr1_163160604 0 163160604 C C C C C C C C C C C C C C C T C C C C
1 chr1_163174291 0 163174291 T T T T T T C C T T T T T T T T T T T T
1 chr1_163179690 0 163179690 T T T T C T T T T T T T T T T T T T T T
1 chr1_163186178 0 163186178 G G A G G G G G G G G G G G G G G G G G
1 chr1_163188036 0 163188036 G G G G A G G G G G G G G G G G G G G G
1 chr1_163189013 0 163189013 T T T T T T T T T T C T T T T T T T T T
1 chr1_163195703 0 163195703 A A A A A C A A A A A A A A A A A A A A
1 chr1_163204998 0 163204998 G G G G G G G G G T T T G G G G G G G G
1 chr1_163212569 0 163212569 T T G T T T T T T T T T T T T T T T T T
1 chr1_163226381 0 163226381 C C C C C C C T C C C C C C C C C C C C
1 chr1_163230849 0 163230849 C C C C C C C C T T T T C C C C C C C C
1 chr1_163232969 0 163232969 G G G G G G G G G G G G G G A A G G G G
1 chr1_163234582 0 163234582 A A A G A G A A A A A A A A A A A A A A
1 chr1_163250398 0 163250398 A A A G A A A A A A A A A A A A A A A A
1 chr1_163254197 0 163254197 G G G G G G G G G G G G G G G G A G G G
1 chr1_163260285 0 163260285 G G G G A G G G G G G G G G G G G G G G
1 chr1_163261161 0 163261161 T T T T T T T T T T T T C T T T T T T T
1 chr1_163261998 0 163261998 A A A A A A A T A A A A A A A A A A A A
1 chr1_163268691 0 163268691 G G G G G G G G A G A A A A G G A A G G
1 chr1_163268763 0 163268763 C C C C C C C C C C C C C C A C C C C C
1 chr1_163270766 0 163270766 G G C C C G G G G G G G G G G G G G G G
1 chr1_163281978 0 163281978 T T T T C T T T T T T T T T T T T T T T
1 chr1_163283359 0 163283359 C C C C C C C C C C C C C T C C C C C C
1 chr1_163286446 0 163286446 C C T T T T T T T T T T T T T T T T C C
1 chr1_163292938 0 163292938 G G G G G G G G G G G G G G C G G G G G
1 chr1_163295386 0 163295386 C C C C C C C T C C C C C C C C C C C C
1 chr1_163307619 0 163307619 A A A A A A A A A A A A A A A A A G A A
1 chr1_163309884 0 163309884 A A A A A C A A A A A A A A A A A A A A
1 chr1_163309970 0 163309970 G G G G G G G G A A A A G G G G G G G G
1 chr1_163310815 0 163310815 G G G G G G G G A G A G G G G G G G G G
1 chr1_163323385 0 163323385 G G G G G G G G G G G G A G G G G G G G
1 chr1_163341606 0 163341606 C T C C C C C C T T T T C C C C C C T T
1 chr1_163342776 0 163342776 G G G G G G G G G G G G G G C C G G G G
1 chr1_163343692 0 163343692 G G G G A G G G G G G G G G G G G G G G
1 chr1_163348455 0 163348455 G G G G A G G G G G G G G G G G G G G G
1 chr1_163348763 0 163348763 T T T T T T T T C T T T T T T T T T T T
1 chr1_163351246 0 163351246 C C C C C C C C A A A A C C C C C C C C
1 chr1_163369121 0 163369121 G G A A A A G G A A A A A A A A A A G G
1 chr1_163370653 0 163370653 G G G G G G G G G G G G G G A G G G G G
1 chr1_163370913 0 163370913 T T T T T T T T C C C C T T T T T T T T
1 chr1_163375792 0 163375792 A A A A A A A A G G G G A A A A A A A A
1 chr1_163376000 0 163376000 G G G G G G G G G G A G G G G G G G G G
1 chr1_163381223 0 163381223 T T T T T T T T T T T T G T G G G G T T
1 chr1_163383252 0 163383252 C C C C C C C C G G G G C C C C C C C C
1 chr1_163385331 0 163385331 C C C C C C C C C C C T C C C C C C C C
1 chr1_163388541 0 163388541 T T C C T T T T T T T T T T T T T T T T
1 chr1_163389485 0 163389485 A A A A A A A A G G G G A A A A A A A A
1 chr1_163390478 0 163390478 C C C C C C C C A A A A C C C C C C C C
1 chr1_163393550 0 163393550 T T T T T T T T T T T T G T T T T T T T
1 chr1_163399851 0 163399851 G G G G G G A G G G G G G G G G G G G G
1 chr1_163402581 0 163402581 G G G G G G G G G G G G G G G G A A G G
1 chr1_163403195 0 163403195 T T T T T T T T A T T T T T T T T T T T
1 chr1_163411340 0 163411340 C C C C C C C C C C C C C C T T C C C C
1 chr1_163421528 0 163421528 T T T T T T T T T T T T A T T T T T T T
1 chr1_163422614 0 163422614 C C C C C C C C G G G G C C C C C C C C
1 chr1_163435934 0 163435934 T T T T T T T T T T T T T T T T C C T T
1 chr1_163436412 0 163436412 C C C C C C C C C C C C C C T T C C C C
1 chr1_163436673 0 163436673 A A A A A A A A C C C C A A A A A A A A
1 chr1_163436769 0 163436769 C C C C C C C G C C C C C C C C C C C C
1 chr1_163437036 0 163437036 C C C C C C C C T T C T C C C C C C C C
1 chr1_163443634 0 163443634 T T T T T T T T T T T T T T T T G T T T
1 chr1_163448145 0 163448145 T T T T T T T T T T T T A T T T T T T T
1 chr1_163462073 0 163462073 A A A A A A A A A A A C A A A A A A A A
1 chr1_163463661 0 163463661 T T T T T T T T T T T T T T C C T T T T
1 chr1_163463902 0 163463902 G G G G G G G G G G G G G G G G G T G G
1 chr1_163468762 0 163468762 T T T T T T C T T T T T T T T T T T T T
1 chr1_163476551 0 163476551 C T C C C C C C C C C C C C C C C C C C
1 chr1_163479179 0 163479179 G G G G G T G G G G G G G G G G G G G G
1 chr1_163479189 0 163479189 A A A A A A A A A A A A A A A A A T A A
1 chr1_163483895 0 163483895 C C C C C C C C C C C C C C C C C T C C
1 chr1_163485493 0 163485493 T T T T T T T T C C C C T T T T T T T T
1 chr1_163488217 0 163488217 C C C C C C C T C C C C C C C C C C C C
1 chr1_163489849 0 163489849 A A A A A A A A G G G G A A A A A A A A
1 chr1_163490141 0 163490141 C C G G G G C C C C C C C C C C C C C C
1 chr1_163495203 0 163495203 G G G G G G G G A A A A G G G G G G G G
1 chr1_163502520 0 163502520 C C C C C C C C C C C T C C C C C C C C
1 chr1_163502705 0 163502705 A A A A A A A A A A A A A A A A A C A A
1 chr1_163510479 0 163510479 G G G G G G G G C C C C G G G G G G G G
1 chr1_163518252 0 163518252 A A A A A A A A A A A A C C C C A A A A
1 chr1_163520851 0 163520851 C C T T T T C C C C C C C C C C C C C C
1 chr1_163526573 0 163526573 C C C C C C C C A A A A C C C C C C C C
1 chr1_163532992 0 163532992 G G G G G G G G G G A G G G G G G G G G
1 chr1_163535955 0 163535955 G G A A A A G G A A A A A A A A A A G G
1 chr1_163552169 0 163552169 C C C T C C C C C C C C C C C C C C C C
1 chr1_163552472 0 163552472 G G G G G G G G C C C C G G G G G G G G
1 chr1_163565784 0 163565784 T T C C C C T T C C C C C C C C C C T T
1 chr1_163567108 0 163567108 C C C C G G C C C C C C C C C C C C C C
1 chr1_163568335 0 163568335 A A A A C C A A A A A A A A A A A A A A
1 chr1_163575995 0 163575995 T T T T T T T T T T T T T T T T C C T T
1 chr1_163579656 0 163579656 A A A A A T A A A A A A A A A A A A A A
1 chr1_163581947 0 163581947 T T T T T T T T A A A A T T T T T T T T
1 chr1_163585401 0 163585401 G G G G G G G G G G G G G G C G G G G G
1 chr1_163586064 0 163586064 G G G G G G G G A A A A G G G G G G G G
1 chr1_163586798 0 163586798 C C C T T T C C C C C C C C C C C C C C
1 chr1_163587161 0 163587161 G G G G G G G G G G G G C C G G G G G G
1 chr1_163589337 0 163589337 G G G G G G G G G G G G G G G G C C G G
1 chr1_163595559 0 163595559 T T T T T T T T C C C C T T T T T T T T
1 chr1_163596673 0 163596673 T T C T T T T T T T T T T T T T T T T T
1 chr1_163604779 0 163604779 T T T T T T T T T T T T A T T T T T T T
1 chr1_163609119 0 163609119 T T T T A T T T T T T T T T T T T T T T
1 chr1_163610447 0 163610447 T T T T T T T T G G G G T T T T T T T T
1 chr1_163612429 0 163612429 C C C C C C C C T T T T C C C C C C C C
1 chr1_163617136 0 163617136 T T G T G T T T G G G G T T T T T T T T
1 chr1_163633246 0 163633246 C C C G C C C C C C C C C C C C C C C C
1 chr1_163637243 0 163637243 G G G G G G G G G G G G G G C C C C G G
1 chr1_163638455 0 163638455 C C C C C C C C T T T T C C C C C C C C
1 chr1_163641870 0 163641870 G G G G A G G G G G G G G G G G G G G G
1 chr1_163644313 0 163644313 T T T T T T T T C C C C T T T T T T T T
1 chr1_163646221 0 163646221 C C C C C C C C T T T T C C C C C C C C
1 chr1_163651407 0 163651407 A C A A A A A A A A A A A A A A A A A A
1 chr1_163654920 0 163654920 C C C T C C C C C C C C C C C C C C T T
1 chr1_163669029 0 163669029 G G G G G G G G G T G G G G G G G G G G
1 chr1_163682718 0 163682718 G G G G G T G G G G G G G G G G G G G G
1 chr1_163688850 0 163688850 C C C C C C C C C C C T C C C C C C C C
1 chr1_163702518 0 163702518 T T T T T T T T T T T T A T T T T T T T
1 chr1_163703823 0 163703823 C C C C A C C C C C C C C C C C C C C C
1 chr1_163704040 0 163704040 C C C C C C C C C C C C C C C C G G C C
1 chr1_163704484 0 163704484 G G G G G G G G T T T T G G G G G G G G
1 chr1_163709937 0 163709937 A A C C A C A A A A A A A A A A A A A A
1 chr1_163711071 0 163711071 A A A A A A A A G G G G A A A A A A A A
1 chr1_163711411 0 163711411 A A A A A A A A A A A A A A A G A A A A
1 chr1_163713271 0 163713271 A C C C C C C C C C C C C C C C C C C C
1 chr1_163719214 0 163719214 A A A A A A A A A A A C A A A A A A A A
1 chr1_163722978 0 163722978 G G G G G T G G G G G G G G G G G G G G
1 chr1_163725959 0 163725959 T T T T C C T T T T T T T T T T T T T T
1 chr1_163728273 0 163728273 C C C C C C C C C C C C C T C C C C C C
1 chr1_163728471 0 163728471 G G G G G G G G G G G G G G A G G G G G
1 chr1_163733920 0 163733920 G G G G A G G G G G G G G G G G G G G G
1 chr1_163734619 0 163734619 A A A A A A A A A A A A G G G G G G A A
1 chr1_163738648 0 163738648 A A C C C C A C C C C C C C C C C C A A
1 chr1_163739356 0 163739356 C C C C C C C C C T C C C C C C C C C C
1 chr1_163742951 0 163742951 G G G G G G G G C C C C G G G G G G G G
1 chr1_163744314 0 163744314 T T T T G T T T T T T T T T T T T T T T
1 chr1_163745626 0 163745626 C C C T C C C C C C C C C C C C C C C C
1 chr1_163746038 0 163746038 T T T T T T T T C C C C T T T T T T T T
1 chr1_163748125 0 163748125 C C C C C C T T C C C C C C C C C C C C
1 chr1_163749332 0 163749332 C C C T C C C C C C C C C C C C C C C C
1 chr1_163753198 0 163753198 T T C C C C C C C C C C C C C C C C C C
1 chr1_163758027 0 163758027 A G A A A A A A A A A A A A A A A A A A
1 chr1_163760679 0 163760679 T T T T T T T T C C C C T T T T T T T T
1 chr1_163762171 0 163762171 G G G G G G G G G G G G A G G G G G G G
1 chr1_163783804 0 163783804 G G G G G G G G G G G G G G G G A A G G
1 chr1_163784095 0 163784095 A A A A A A A A C C C C A A A A A A A A
1 chr1_163792339 0 163792339 A A A A A A A A G G G G A A A A A A A A
1 chr1_163794478 0 163794478 G G G G G G G G T T G G G G G G G G G G
1 chr1_163800543 0 163800543 T T T T G T T T T T T T T T T T T T T T
1 chr1_163801438 0 163801438 C G G G G G G G G G G G G G G G G G C C
1 chr1_163805307 0 163805307 A A A A A A A A G G G G A A A A A A A A
1 chr1_163821496 0 163821496 G G G G G G G G G G A G G G G G G G G G
1 chr1_163824723 0 163824723 C C C C C C C C C C C C C C A C C C C C
1 chr1_163832172 0 163832172 C C C C C C C C C C C C C C C T C C C C
1 chr1_163840027 0 163840027 C C C C C C C C G G G G C C C C C C C C
1 chr1_163840886 0 163840886 A A A A T T A A A A A A A A A A A A A A
1 chr1_163842447 0 163842447 C T C C C C C C C C C C C C C C C C T T
1 chr1_163843585 0 163843585 T T T T T T T T C C C C T T T T T T T T
1 chr1_163846078 0 163846078 T T T T T T C T T T T T T T T T T T T T
1 chr1_163847443 0 163847443 A C C C C C C C C C C C C C C C C C C C
1 chr1_163852096 0 163852096 T T T T A A T T T T T T T T T T T T T T
1 chr1_163863603 0 163863603 A A A A A A A A A A A A A G A A A A A A
1 chr1_163865244 0 163865244 T T T T T T T T T T C T T T T T T T T T
1 chr1_163874293 0 163874293 T T T T C T T T T T T T T T T T T T T T
1 chr1_163881686 0 163881686 C C T T T T C C T T T T T T T T T T C C
1 chr1_163897069 0 163897069 G G A A G G G G G G G G G G G G G G G G
1 chr1_163903755 0 163903755 C C C C T T C C C C C C C C C C C C C C
1 chr1_163906996 0 163906996 C C C C C C C C T T C T C C C C C C C C
1 chr1_163909914 0 163909914 A G G G G G A G G G G G G G G G G G G G
1 chr1_163936806 0 163936806 C C C C C C C C G G G G C C G G C C C C
1 chr1_163941932 0 163941932 C C C C C C C T C C C C C C C C C C C C
1 chr1_163942034 0 163942034 T T T T T T T T G G G G T T T T T T T T
1 chr1_163942610 0 163942610 A A A A A A A A A A G G A A A A A A A A
1 chr1_163956649 0 163956649 A A A A A A A A A A A A G G A A G G A A
1 chr1_163973971 0 163973971 G G G G G G G G C C C C G G G G G G G G
1 chr1_163985336 0 163985336 A A A A A A A A T T A A A A A A A A A A
1 chr1_163988286 0 163988286 G G G G G G G G A A A A G G G G G G G G
1 chr1_163994971 0 163994971 C C C C C C C T C C C C C C C C C C C C
1 chr1_163995739 0 163995739 A A A A A A A A A A A A G G G G G G A A
1 chr1_163995877 0 163995877 G G G G G G G G G G G G A A A A A A G G
1 chr1_163996650 0 163996650 G G G G G G G G A G G G G G G G G G G G
1 chr1_163999358 0 163999358 A A A C A A A A A A A A A A A A A A A A
1 chr1_164006148 0 164006148 A A A A A A A A T T T T A A A A A A A A
1 chr1_164021952 0 164021952 A A A A A A A A G G G G A A A A A A A A
1 chr1_164022140 0 164022140 T T T T T T T T C C T T T T T T T T T T
1 chr1_164024324 0 164024324 G G G G G G G G A G G G G G G G G G G G
1 chr1_164024473 0 164024473 G G G G G G G G G T G G G G G G G G G G
1 chr1_164026121 0 164026121 A A A A A A A A A A A A A A A A A G A A
1 chr1_164028807 0 164028807 C C C C C C C C T T C C C C C C C C C C
1 chr1_164032739 0 164032739 C C C C C C C C C C C C C C A C C C C C
1 chr1_164032895 0 164032895 G G G G G G G G T T T T G G G G G G G G
1 chr1_164039598 0 164039598 G G G G A G G G G G G G G G G G G G G G
1 chr1_164041178 0 164041178 G G G G G G G G A A A A G G G G G G A A
1 chr1_164048523 0 164048523 C C C C C C C C T T T T C C C C C C C C
1 chr1_164066229 0 164066229 A A A A A A A A A A A A A G A A A A A A
1 chr1_164068715 0 164068715 G G G G A G G G G G G G G G G G G G G G
1 chr1_164072746 0 164072746 T T T T T T T T T T T T C T T T T T T T
1 chr1_164080038 0 164080038 G G T T T T G G G G G G G G G G G G G G
1 chr1_164082461 0 164082461 C C C C C C C C C G C C C C C C C C C C
1 chr1_164096555 0 164096555 A A A A A A A A A A A A A A A G A A A A
1 chr1_164099313 0 164099313 C C C T C C C C C C C C C C C C C C C C
1 chr1_164099363 0 164099363 G G G T G T G G G G G G G G G G G G G G
1 chr1_164103723 0 164103723 C C C C C C C T C C C C C C C T C C C C
1 chr1_164103805 0 164103805 G G G G G G G G G G A A G G G G G G G G
1 chr1_164107188 0 164107188 G G G G G G G G T T T T G G G G G G G G
1 chr1_164112832 0 164112832 G G G G G G G G A A A A G G G G G G G G
1 chr1_164113829 0 164113829 C C C C C C C C C T C C C C C C C C C C
1 chr1_164114538 0 164114538 A A A A A A A A A G G G A A A A A A A A
1 chr1_164133112 0 164133112 G G G G G G G G G G G G G G A G G G G G
1 chr1_164145340 0 164145340 C C C T C C C C C C C C C C C C C T C C
1 chr1_164151985 0 164151985 T T T T T T T T T T T T C T T T T T T T
1 chr1_164152149 0 164152149 G G G G G G G G G G G G G G G G A G G G
1 chr1_164152965 0 164152965 C C C C C C C C T T T T C T C C C C C C
1 chr1_164153779 0 164153779 C C C C C C C C C G C C C C C C C C C C
1 chr1_164154243 0 164154243 T T T T T T T T T T T T C C C C T T T T
1 chr1_164158066 0 164158066 G G G G G G G G A A A A G G G G G G G G
1 chr1_164162468 0 164162468 C C C C C C C C T T T T C C C C C C C C
1 chr1_164172418 0 164172418 G G G G G G G G A A A A G G G G G G G G
1 chr1_164178628 0 164178628 A A A A A A A A A A A G A A A A A A A A
1 chr1_164184662 0 164184662 C C C C C C C C G G G G C C C C C C C C
1 chr1_164187888 0 164187888 G G G G G G G G C C C C G G G G G G G G
1 chr1_164191174 0 164191174 C C C C C C C C C C C C C C C T C C C C
1 chr1_164193830 0 164193830 T T T T T T T T T T T T C C C C C C T T
1 chr1_164195158 0 164195158 A A A A A A A A G G G G G G G G G G A A
1 chr1_164198785 0 164198785 A A T T T T A T T T T T T T T T T T A A
1 chr1_164199842 0 164199842 G G G G G G G G G G G G G G C C G G G G
1 chr1_164202311 0 164202311 C C C C G G C C C C C C C C C C C C C C
1 chr1_164202657 0 164202657 T T T T T T T T T T T T T T A A T T T T
1 chr1_164205652 0 164205652 G G G G G G G G C G G G G G G G G G G G
1 chr1_164214268 0 164214268 G G A A G G G G G G G G A G G G G G G G
1 chr1_164218045 0 164218045 G G T T G T G G G G G G G G G G G G G G
1 chr1_164220015 0 164220015 A C A A A A A A A A A A A A A A A A C C
1 chr1_164223019 0 164223019 C C C C C C C C T T C C C C C C C C C C
1 chr1_164226306 0 164226306 C C C C C C C C C C C C C C C C A A C C
1 chr1_164228946 0 164228946 G G G G A A G G A A A A G G G G G G G G
1 chr1_164230985 0 164230985 C C C C C C C C C C C C C C C C C T C C
1 chr1_164234684 0 164234684 A A A A A C A A A A A A A A A A A A A A
1 chr1_164239967 0 164239967 T T T T C T T T T T T T T T T T T T T T
1 chr1_164240911 0 164240911 C C C C C C C C C C C C C C C C C T C C
1 chr1_164240988 0 164240988 T T T T T T T T T T T T T T C T T T T T
1 chr1_164251067 0 164251067 C C C C C C C C T T T T C C C C C C C C
1 chr1_164251545 0 164251545 C C T T C C C C C C C C C C C C C C C C
1 chr1_164256192 0 164256192 G G A G G G G G G G G G G G G G G G G G
1 chr1_164256473 0 164256473 C C C C C C C C C C C C C C C C T T C C
1 chr1_164270409 0 164270409 T T T T T T T T T T C C T T T T T T T T
1 chr1_164271434 0 164271434 C C C G C G C C C C C C C C C C C C C C
1 chr1_164272389 0 164272389 C C C C A C C C C C C C C C C C C C C C
1 chr1_164273722 0 164273722 T T T T T T T T T T T T T T T T G G T T
1 chr1_164275315 0 164275315 A A A A A A A A A G A A A A A A A A A A
1 chr1_164275406 0 164275406 C C C C C C C C C C C C C C C C C T C C
1 chr1_164275586 0 164275586 G G G G G G G G A A A A G G G G G G G G
1 chr1_164277833 0 164277833 A A A A A A A A T T T T A A A A A A A A
1 chr1_164283690 0 164283690 C C C C C C C C C T T T C C C C C C C C
1 chr1_164290723 0 164290723 A A A A A C A A A A A A A A A A A A A A
1 chr1_164294207 0 164294207 G G G G G G G G G G C C G G G G G G G G
1 chr1_164299507 0 164299507 T T T T T T T T C C C C T T T T T T T T
1 chr1_164301299 0 164301299 C C T T T T C C C C C C C C C C C C C C
1 chr1_164308175 0 164308175 C C C C C C C C C C C C C T C C C C C C
1 chr1_164313919 0 164313919 T T T T T T T T C C C C T T T T T T T T
1 chr1_164317185 0 164317185 G G T T T T T T T T T T T T T T T T G G
1 chr1_164328840 0 164328840 A A A A A A A A A A A A A C A A A A A A
1 chr1_164329969 0 164329969 T T T T T T T T T T T T T T T T C C T T
1 chr1_164341019 0 164341019 T T T T T T T T A T T T A T T T T T T T
1 chr1_164343845 0 164343845 A A G G G G A A G G G G G G G G G G A A
1 chr1_164344553 0 164344553 T T T T T T T T C C C C T T T T T T T T
1 chr1_164344595 0 164344595 T T T T T T T T G T G G T T T T T T T T
1 chr1_164345728 0 164345728 A A G G G G A A G G G G G G G G G G A A
1 chr1_164346655 0 164346655 G G G G G G G G T T T T G G G G G G G G
1 chr1_164348224 0 164348224 G G G G G G G G A A A A G G G G G G G G
1 chr1_164354526 0 164354526 G G G G A G G G G G G G G G G G G G G G
1 chr1_164361581 0 164361581 C C C T C C C C C C C C C C C C C C C C
1 chr1_164369133 0 164369133 G G G G G G G G G G G G G G A A G G G G
1 chr1_164369929 0 164369929 C C G G C C C C C C C C C C C C C C C C
1 chr1_164378775 0 164378775 G G G G G G G G G G G G C G G G G G G G
1 chr1_164381828 0 164381828 A A A A A A A G A A A A A A A A A A A A
1 chr1_164382688 0 164382688 T T T T C T T T T T T T T T T T T T T T
1 chr1_164383464 0 164383464 G G G G A A G G G G G G G G G G G G G G
1 chr1_164391801 0 164391801 A A A A A A A A A A A A G G A A A A A A
1 chr1_164394348 0 164394348 A G G G G G A G G G G G G G G G G G G G
1 chr1_164402373 0 164402373 C C C C C C C C C C C C A C C C C C C C
1 chr1_164406862 0 164406862 C C C C C C C C C C C T C C C C C C C C
1 chr1_164407017 0 164407017 T T T T T T T T T T T T T T T T C C T T
1 chr1_164412392 0 164412392 T T T T T T T T T T T T C T T T T T T T
1 chr1_164414766 0 164414766 G G A A G G G G G G G G G G G G G G G G
1 chr1_164417487 0 164417487 C C C C C C C C C C C C A C C C C C C C
1 chr1_164421331 0 164421331 G G C C C C G G C C C C C C C C C C G G
1 chr1_164423737 0 164423737 C C C C C C C C C C C C C C C C C T C C
1 chr1_164423880 0 164423880 C C C C C C C C C C C T C C C C C C C C
1 chr1_164425719 0 164425719 A A A A A A A A A A A A A T A A A A A A
1 chr1_164427156 0 164427156 G G G G G G G G G G G G G G A A G G G G
1 chr1_164439673 0 164439673 C C A A A A C C A A A A A A A A A A C C
1 chr1_164439855 0 164439855 G G A A A A G G A A A A A A A A A A G G
1 chr1_164455729 0 164455729 A A A A A A A A G G G G A A A A A A A A
1 chr1_164462746 0 164462746 T T T T T T T T T T T T C T T T T T T T
1 chr1_164474246 0 164474246 G G G G G G G G A A A A G G G G G G G G
1 chr1_164476273 0 164476273 A A G G G G A A G G G G G G A G G G A A
1 chr1_164476857 0 164476857 G G G G A G G G G G G G G G G G G G G G
1 chr1_164479874 0 164479874 T T C T C C T T T T T T T T T T T T T T
1 chr1_164480953 0 164480953 G G G G G G G G G T G T G G G G G G G G
1 chr1_164491829 0 164491829 T T A A A A A A A A A A A A A A A A T T
1 chr1_164492489 0 164492489 G G G G G G G G G G C G G G G G G G G G
1 chr1_164494736 0 164494736 C C C C C C C C C C C C C C C T C C C C
1 chr1_164495423 0 164495423 C T C C C C C C C C C C C C C T C C C C
1 chr1_164497779 0 164497779 C C C C C C C C C G C C C C C C C C C C
1 chr1_164498285 0 164498285 T T T T G T T T T T T T T T T T T T T T
1 chr1_164500400 0 164500400 C C C C C C C C C C C C C C C C A A C C
1 chr1_164509196 0 164509196 T T T T T T T T T T T T C T T T T T T T
1 chr1_164516639 0 164516639 G G G G G G G G G G A G G G G G G G G G
1 chr1_164517749 0 164517749 T T T T T T T T C C C C T T T T T T T T
1 chr1_164519544 0 164519544 G G A A G G G G G G G G G G G G G G G G
1 chr1_164520104 0 164520104 C C C C C T C C C C C C C C C C C C C C
1 chr1_164529145 0 164529145 T T T T T T T T T T T T T T A T T T T T
1 chr1_164531998 0 164531998 C C C C C C C C C C C C C C C G C C C C
1 chr1_164532301 0 164532301 C C T T C T C C C C C T C C C C C C C C
1 chr1_164544151 0 164544151 G G G G G G G G C C C C G G G G G G G G
1 chr1_164545542 0 164545542 G G G G G G G G A A A A G G G G G G G G
1 chr1_164565547 0 164565547 C C C C C C C C C G C C C C C C C C C C
1 chr1_164574109 0 164574109 A A A A A A A A G G G G A A A A A A A A
1 chr1_164578859 0 164578859 T T T T T T T T T T T T C T T T T T T T
1 chr1_164579544 0 164579544 T T C T C T T T T T T T T T T T T T T T
1 chr1_164581199 0 164581199 A A A A A A A A G G G G A A A A A A A A
1 chr1_164590195 0 164590195 C C T T C T C C C C C C C C C C C C C C
1 chr1_164606883 0 164606883 T T T T T T T T C T T T T T T T T T T T
1 chr1_164617731 0 164617731 C C C C C T C C C C C C C C C C C C C C
1 chr1_164629181 0 164629181 G G G G G G G G G G G G C G G G G G G G
1 chr1_164642360 0 164642360 C C C G C C C C C C C C C C C C C C C C
1 chr1_164656914 0 164656914 T T C T C C T T T T T T T T T T T T T T
1 chr1_164671491 0 164671491 A A A A A A A A A A A A A A G G A A A A
1 chr1_164673610 0 164673610 T T C T T T T T T T T T T T T T T T T T
1 chr1_164677282 0 164677282 T T C C C C T T C C C C C C C C C C C C
1 chr1_164678898 0 164678898 G G G G G G G G C C C C G G G G G G G G
1 chr1_164679066 0 164679066 C C C C C C A C C C C C C C C C C C A A
1 chr1_164692286 0 164692286 G G A G G G G G G G G G G G G G G G G G
1 chr1_164701804 0 164701804 A A A A A A A A A A A A G G A A A A A A
1 chr1_164705490 0 164705490 C C T T T T C C T T T T T T T T T T C C
1 chr1_164714999 0 164714999 G G G G A G G G G G G G G G G G G G G G
1 chr1_164741447 0 164741447 T T T T T T T T T T T T C T T T T T T T
1 chr1_164742815 0 164742815 A A A A A A A A C C C C A A A A A A A A
1 chr1_164747847 0 164747847 A A A A A A A A A A A A A A A A A C A A
1 chr1_164759377 0 164759377 T T T T T T T T A T A A T T T T T T T T
1 chr1_164774782 0 164774782 C C C T C T C C C C C C C C C C C C C C
1 chr1_164775389 0 164775389 A A A A A A A A A A A A A G A A A A A A
1 chr1_164777459 0 164777459 C C C C C C C C C C C C C T C C C C C C
1 chr1_164779713 0 164779713 G G G G G G G G G G G G A G G G G G G G
1 chr1_164786077 0 164786077 T T T T T T T T T T T T T T G G T T T T
1 chr1_164803064 0 164803064 T T T T T T T T C C C C T T T T T T T T
1 chr1_164817639 0 164817639 G G T T G G G G G G G G G G G G G G G G
1 chr1_164817986 0 164817986 C C C C C C C C C C C C C T C C C C C C
1 chr1_164819747 0 164819747 G G C C G G G G C C C C C C C C C C G G
1 chr1_164829286 0 164829286 T T T T T T T T T T A A T T T T T T T T
1 chr1_164829626 0 164829626 A A A A A A A A A A A A A A A A C C A A
1 chr1_164829880 0 164829880 T T T T T T T T G G G G T T T T T T T T
1 chr1_164833225 0 164833225 G G G G G G G G T T T T G G G G G G G G
1 chr1_164849944 0 164849944 A A A A A A A A A A A A A C A A A A A A
1 chr1_164855769 0 164855769 G G G G G G G G G G G G G G G G C C G G
1 chr1_164865767 0 164865767 T T T T T T T T T T T T G T T T T T T T
1 chr1_164874890 0 164874890 C C C C C C C C C C C C A C C C C C C C
1 chr1_164877906 0 164877906 A A A A G G A A A A A A A A A A A A A A
1 chr1_164881046 0 164881046 A A G G G G A A G G G G G G G G G G A A
1 chr1_164883328 0 164883328 T T T T T T T T C C C C T T T T T T T T
1 chr1_164888844 0 164888844 T T C C C T T T T T T T T T T T T T T T
1 chr1_164896560 0 164896560 C C C C C C C C T T T T C C C C C C C C
1 chr1_164897697 0 164897697 G G A A A G G G G G G G G G G G G G G G
1 chr1_164901999 0 164901999 T T T T T T T T C C C C T T T T T T T T
1 chr1_164905263 0 164905263 T T T T T T T T T T T T C T T T T T T T
1 chr1_164907716 0 164907716 T T T T T T T T T T T T T T G G T T T T
1 chr1_164924027 0 164924027 T T T T T T T T C T T T T T T T T T T T
1 chr1_164925157 0 164925157 T T C C T T T T T T T T T T T T T T T T
1 chr1_164931338 0 164931338 C C C C C C C C T T T T C C C C C C C C
1 chr1_164934328 0 164934328 C C C C C C C C C C C C C C C C C T C C
1 chr1_164936810 0 164936810 G G A G G G G G G G G G G G G G G G G G
1 chr1_164941678 0 164941678 G G G G G G G G G G G G A G G G G G G G
1 chr1_164949917 0 164949917 C C C C C C C C C C C C C C C C C T C C
1 chr1_164952706 0 164952706 G G G G G G G G G G G G A G G G G G G G
1 chr1_164954134 0 164954134 G G G G A G G G A G G G G G G G G G G G
1 chr1_164958494 0 164958494 C C C C C C C C T T T T C C C C C C C C
1 chr1_164961800 0 164961800 G G G G G G G G A G G G G G G G G G G G
1 chr1_164968513 0 164968513 T T T T T T T T T T T T T T C C T T T T
1 chr1_164969305 0 164969305 A A A A A A A A A A A A A G A A A A A A
1 chr1_164973906 0 164973906 A A A A A A A A G G G G A A A A A A A A
1 chr1_164977271 0 164977271 C C C C C C C C G G G G C C C C C C C C
1 chr1_164980828 0 164980828 A A A A A A A A A A A A A G A A A A A A
1 chr1_164982619 0 164982619 A A A A A A A A G G G G A A A A A A A A
1 chr1_165002918 0 165002918 A A A A A G A A A A A A A G A A A A A A
1 chr1_165011768 0 165011768 C C C T C T C C C C C C C C C C C C C C
1 chr1_165016799 0 165016799 G G G G G G G G G G G G G G A A G G G G
1 chr1_165017248 0 165017248 A A A A A A A A A A A A A A A A G G A A
1 chr1_165025644 0 165025644 T T T T T T T T T T T T G G G G G G T T
1 chr1_165028755 0 165028755 C C C T C C C C C C C C C C C C C C C C
1 chr1_165032613 0 165032613 G G G G G G G G A A A A G G G G G G G G
1 chr1_165036378 0 165036378 T T T T T T T T T T T T A T T T T T T T
1 chr1_165037393 0 165037393 A A A A A A A A A A A A A G A A A A A A
1 chr1_165039830 0 165039830 C C C C C C C C A A A A C C C C C C C C
1 chr1_165043285 0 165043285 A A A A A A A A G G G G A A A A A A A A
1 chr1_165044805 0 165044805 A A A G G G A A A A A A A A A A A A A A
1 chr1_165052139 0 165052139 A A G G G G A A A A A A A A A A A A A A
1 chr1_165054609 0 165054609 T T T T T T T T C C C C T T T T T T T T
1 chr1_165058680 0 165058680 G G G G C G G G G G G G G G G G G G G G
1 chr1_165060497 0 165060497 C C C C C C C C C C C C C G C C C C C C
1 chr1_165061820 0 165061820 A C A A A A A A A A A A A A A A A A C C
1 chr1_165068453 0 165068453 T T T T T T T T T T T T C C C C C C T T
1 chr1_165070085 0 165070085 T T T T T T T T T T T T C T T T T T T T
1 chr1_165070660 0 165070660 A A A A A A A A A A A G A A A A A A A A
1 chr1_165075099 0 165075099 T T T T T T T T T T T T T T C C T T T T
1 chr1_165075144 0 165075144 G G G G G G G G A A A A G G G G G G G G
1 chr1_165075991 0 165075991 T T T T C T T T T T T T T T T T T T T T
1 chr1_165086752 0 165086752 A A A A A A A A A A A G A A A A A A A A
1 chr1_165089288 0 165089288 G G A G G G G G G G G G G G G G G G G G
1 chr1_165096338 0 165096338 A A A A A A A A G G G G A A A A A A A A
1 chr1_165098047 0 165098047 A A A A A A A A A A A A A G A A A A A A
1 chr1_165098996 0 165098996 G G G G G G A A G G G G G G G G G G G G
1 chr1_165103652 0 165103652 G G G G G G G G G G G G G G A A G G G G
1 chr1_165106305 0 165106305 A A A A A A A A G G A A A A A A A A A A
1 chr1_165119054 0 165119054 C C C C C C C C C C C C C T C C C C C C
1 chr1_165119134 0 165119134 A A A A A A A A A A A A A T A A A A A A
1 chr1_165119759 0 165119759 A A A A A A A A T T T T A A A A A A A A
1 chr1_165129069 0 165129069 A A A C A A A A A A A A A A A A A A A A
1 chr1_165135625 0 165135625 T T T T T T T T T T T T T T T T C C T T
1 chr1_165136433 0 165136433 A A G G G G G G G G G G G G G G G G A A
1 chr1_165149058 0 165149058 G G A G G G G G G G G G G G G G G G G G
1 chr1_165165009 0 165165009 A A A A A A A A G G G G A A A A A A A A
1 chr1_165165339 0 165165339 C T T T T T T T T T T T T T T T T T C C
1 chr1_165168022 0 165168022 G G G G G G A A G G G G G G G G G G G G
1 chr1_165171569 0 165171569 A A A A A A A A T T T T A A A A A A A A
1 chr1_165174962 0 165174962 G G C C C C C C C C C C C C C C C C C C
1 chr1_165176377 0 165176377 G G G G C G G G G G G G G G G G G G G G
1 chr1_165183372 0 165183372 G G G G G G G G G G A G G G G G G G G G
1 chr1_165188105 0 165188105 G G G G G G G G G G G G A A G G G G G G
1 chr1_165193253 0 165193253 T T T T T T T T T T T T C T T T T T T T
1 chr1_165198595 0 165198595 T T T T T T T T T T T T T T C C T T T T
1 chr1_165199824 0 165199824 T T T T C T T T T T T T T T T T T T T T
1 chr1_165208009 0 165208009 A A A A A A A A A A A A A A A A A G A A
1 chr1_165211119 0 165211119 T T T T T T T T T T T T G G T T T T T T
1 chr1_165215997 0 165215997 C C C C C C C C C C C C T T C C C C C C
1 chr1_165216868 0 165216868 G G G G G G C C G G G G G G G G G G G G
1 chr1_165216954 0 165216954 C C C C C C C C C C C C C C C C T T C C
1 chr1_165216990 0 165216990 C C T T C C C C T T T T T T T T T T C C
1 chr1_165221264 0 165221264 T T C C C C T T C C C C C C T T C C T T
1 chr1_165224999 0 165224999 C C C C C C C C C C C C C C A A C C C C
1 chr1_165238926 0 165238926 G G A A A A G G A A A A A A A A A A G G
1 chr1_165240162 0 165240162 A A A A A A A A A A A A A A A A G G A A
1 chr1_165240939 0 165240939 C C C C T T C C C C C C C C C C C T C C
1 chr1_165244038 0 165244038 C C C C C C C C T T C T C C C C C C C C
1 chr1_165245053 0 165245053 G G G G G G G G A A A A G G G G G G G G
1 chr1_165247825 0 165247825 T T C C C C T T T T T T T T T T C C T T
1 chr1_165258298 0 165258298 T T T T C T T T T T T T T T T T T T T T
1 chr1_165268541 0 165268541 T T T T T T T T C C C C T T T T T T T T
1 chr1_165270894 0 165270894 A A A A A A A A C C A C A A A A A A A A
1 chr1_165281908 0 165281908 A A A A A A A A A A A A A G A A G G A A
1 chr1_165283068 0 165283068 G G G G G G G G A A A A G G G G G G G G
1 chr1_165284430 0 165284430 C C C C C C C C T T C T C C C C C C C C
1 chr1_165285949 0 165285949 C C C C C C C C T T T T C C C C C C C C
1 chr1_165289719 0 165289719 T T T T T T T T C C C C C T T T T T T T
1 chr1_165304455 0 165304455 T T T T T T T T T T T T T T C C T T T T
1 chr1_165304865 0 165304865 C C T T T T C C T T T T T T T T T T C C
1 chr1_165306969 0 165306969 T T T T T T T T C C C T T T T T T T T T
1 chr1_165317178 0 165317178 G G G G G G G G A A A A G G G G G G G G
1 chr1_165353144 0 165353144 T T T T T T T T T T T T G T T T T T T T
1 chr1_165353545 0 165353545 C C C C C C C C G G G G C C C C C C C C
1 chr1_165354827 0 165354827 G G G G G G G G A A A A G G G G G G G G
1 chr1_165357269 0 165357269 C C C C C C T T C C C C C C C C C C C C
1 chr1_165365832 0 165365832 G G G G G G G G G G G G G G G G C G G G
1 chr1_165372402 0 165372402 G G G G G G G G G G G G A A G G G G G G
1 chr1_165378511 0 165378511 C C C C C C C C C C C C C C T T C C C C
1 chr1_165380353 0 165380353 G G A A G G G G G G G G G G G G G G G G
1 chr1_165386332 0 165386332 T T C C T T T T T T T T T T T T T T T T
1 chr1_165387743 0 165387743 A A A A C C A A A A A A A A A A A A A A
1 chr1_165388399 0 165388399 C C C C C C C C C C C C C C T T C C C C
1 chr1_165389730 0 165389730 C C C C C C C C G G G G C C C C C C C C
1 chr1_165395401 0 165395401 G G G G G G G G A A A A G G G G G G G G
1 chr1_165400936 0 165400936 T T T T T T T T C C C C T T T T T T T T
1 chr1_165409184 0 165409184 C C C C C T C C T T T T C C C C C C C C
1 chr1_165409701 0 165409701 T T T T C T T T C C C C T T T T T T T T
1 chr1_165409771 0 165409771 A A A A A G A A A A A A A A A A A A A A
1 chr1_165411915 0 165411915 C C C C C C C C C C C C C C T T C C C C
1 chr1_165420829 0 165420829 C C C C C C C C C C C C C T C C C C C C
1 chr1_165424971 0 165424971 G G G G A G G G G G G G G G G G G G G G
1 chr1_165427072 0 165427072 G G G G G G G G C C C C G G G G G G G G
1 chr1_165427185 0 165427185 G G G G G G G G A A A A G G G G G G G G
1 chr1_165429652 0 165429652 A A A A A A A A T T T T A A A A A A A A
1 chr1_165432657 0 165432657 C C C C C C C C T T T T C C C C C C C C
1 chr1_165433099 0 165433099 G G G G G G G G T T T T G G G G G G G G
1 chr1_165437587 0 165437587 T T T T C T T T T T T T T T T T T T T T
1 chr1_165442175 0 165442175 G G G G G G G G A A A A G G G G G G G G
1 chr1_165448429 0 165448429 T T T T C T T T T T T T T T T T T T T T
1 chr1_165452697 0 165452697 T T T T C T T T T T T T T T T T T T T T
1 chr1_165454409 0 165454409 G G G G G G G G G G G G G G C C G G G G
1 chr1_165463814 0 165463814 G G A G G G G G G G G G G G G G G G G G
1 chr1_165477498 0 165477498 C C C C C C C C T T T T C C C C C C C C
1 chr1_165477589 0 165477589 C C C C C C C C T T T T C C C C C C C C
1 chr1_165484342 0 165484342 T T T T T T T T T T T T C T T T T T T T
1 chr1_165490483 0 165490483 C C C C C C C C C C C C C C C C C T C C
1 chr1_165492904 0 165492904 A A A A A A A A G G G G A A A A A A A A
1 chr1_165496740 0 165496740 A A G G G G A A G G G G G G G G G G A A
1 chr1_165502389 0 165502389 A A A A A A A A A A A A A T A A A A A A
1 chr1_165508399 0 165508399 G G G G G G G G T T T T G G G G G G G G
1 chr1_165510155 0 165510155 A A A A A A A A G G A A A A A A A A A A
1 chr1_165514581 0 165514581 A A A A A A A A A A A A A T A A A A A A
1 chr1_165522299 0 165522299 A A A G A A A A A A A A A A A A A A A A
1 chr1_165525282 0 165525282 A A A A A A A A G G A A A A A A A A A A
1 chr1_165526779 0 165526779 C C C C C C C C C C C C C C T T C C C C
1 chr1_165528638 0 165528638 G G G G G G G G G G G G G G G G C C G G
1 chr1_165530859 0 165530859 C C G G G G C C G G G G G G G G G G G G
1 chr1_165532249 0 165532249 T T T T G T T T T T T T T T T T T T T T
1 chr1_165533532 0 165533532 G G G G G G G G A A A A G G G G G G G G
1 chr1_165535930 0 165535930 T T C T T T T T T T T T T T T T T T T T
1 chr1_165539930 0 165539930 G G G G G G G G A A A A G G G G G G G G
1 chr1_165540418 0 165540418 T T T T T T T T T T T T C C C C C C T T
1 chr1_165551248 0 165551248 C C C C C C C C T T T T C C C C C C C C
1 chr1_165561662 0 165561662 A A A A A A A A C C C C A A A A A A A A
1 chr1_165571173 0 165571173 G G G G G G G G G G G G G G A A G G G G
1 chr1_165578560 0 165578560 A A A A A A A A T T A T A A A A A A A A
1 chr1_165586137 0 165586137 A A A A A A A A A A A A G G A A A A A A
1 chr1_165589598 0 165589598 G G G G C G G G G G G G G G G G G G G G
1 chr1_165597749 0 165597749 G G G G G G G G G G G G G T G G G G G G
1 chr1_165610322 0 165610322 T T T T T T T T G G G G T T T T T T T T
1 chr1_165620951 0 165620951 T T T T T T T T T T T T T T T T G G T T
1 chr1_165623844 0 165623844 T T T T T T T T A A A A T T T T T T T T
1 chr1_165641550 0 165641550 G G G G G G G G G G G G G G G G A G G G
1 chr1_165655518 0 165655518 A A A C A A A A C C C C A A A A A A A A
1 chr1_165665337 0 165665337 G G G G G G G G T T T T G G G G G G G G
1 chr1_165679108 0 165679108 C C C C C C C C T T C T C C C C C C C C
1 chr1_165683176 0 165683176 A A A G A A A A A A A A A A A A A A A A
1 chr1_165687669 0 165687669 G G G G G G G G G G G G G G A G G G G G
1 chr1_165705071 0 165705071 A A A A A A G G A A A A A A A A A A A A
1 chr1_165708971 0 165708971 A G G G G G G G G G G G G G G G G G A A
1 chr1_165715698 0 165715698 A G A A A A A A A A A A A A A A A A A A
1 chr1_165727413 0 165727413 A G G G G G G G G G G G G G G G G G G G
1 chr1_165728858 0 165728858 T T C C C T T T T T T T T T T T T T T T
1 chr1_165739278 0 165739278 G G G G G G G G G G C G G G G G G G G G
1 chr1_165756564 0 165756564 G G C C C C G G C C C C C C C C C C G G
1 chr1_165756650 0 165756650 G G G G G G G G A A A A G G G G G G G G
1 chr1_165756820 0 165756820 C C C C C G C C C C C C C C C C C C C C
1 chr1_165763169 0 165763169 G G G G G G G G G G G G A A G G G G G G
1 chr1_165765065 0 165765065 C C C C C C C C C C C C C C C C T T C C
1 chr1_165783857 0 165783857 A A A A A A A A A A A A G G A A A A A A
1 chr1_165799435 0 165799435 G G G G G G G G C C C C G G G G G G G G
1 chr1_165808050 0 165808050 G G G G G G G G G G G G A G G G G G G G
1 chr1_165809101 0 165809101 T T T T T T T T C C C C T T T T T T T T
1 chr1_165811234 0 165811234 G G G G C G G G G G G G G G G G G G G G
1 chr1_165817010 0 165817010 T T T T T T T T G G G G T T T T T T T T
1 chr1_165833651 0 165833651 A A G G G G A A A A A A A A A A A A A A
1 chr1_165835826 0 165835826 C C C T C C C C C C C C C C C C C C C C
1 chr1_165838238 0 165838238 A A A A A A A A T T T T A A A A A A A A
1 chr1_165846779 0 165846779 T T C T T T T T T T T T T T T T T T T T
1 chr1_165855147 0 165855147 A A A A A A A A C C C C A A A A A A A A
1 chr1_165856672 0 165856672 G T G G G G T T G G G G G G G G G G T T
1 chr1_165857210 0 165857210 C C C C C T C C C C C C C C C C C C C C
1 chr1_165863645 0 165863645 T T T T T T T T T T C T T T T T T T T T
1 chr1_165865601 0 165865601 T T T T C T T T T T T T T T T T T T T T
1 chr1_165867718 0 165867718 G G G G G G G G G G G G A A G G G G G G
1 chr1_165868023 0 165868023 C C C C C C T T C C C C C C C C C C C C
1 chr1_165868039 0 165868039 C C T T C C C C C C C C C C C C C C C C
1 chr1_165871178 0 165871178 A G G G G G G G G G G G G G G G G G A A
1 chr1_165878787 0 165878787 A A A A A A A A A A A A A A A A A G A A
1 chr1_165880376 0 165880376 A C A A A A A A A A A A A A A A A A A A
1 chr1_165880754 0 165880754 A G G G G G G G G G G G G G G G G G G G
1 chr1_165880948 0 165880948 G G C C C C G G G G G G C C C C C C G G
1 chr1_165883428 0 165883428 C C C C C C C C C C C C C T C C C C C C
1 chr1_165887445 0 165887445 C C C C C C C C C C C C A C C C C C C C
1 chr1_165896117 0 165896117 T T T T T T T T C C C C T T T T T T T T
1 chr1_165899936 0 165899936 G G G G G G G G G G G G C G G G G G G G
1 chr1_165903223 0 165903223 A A A A A A A A A A A G A A A A A A A A
1 chr1_165917942 0 165917942 A A A A A A A A A A A C A A A A A A A A
1 chr1_165920707 0 165920707 T T T T T T T T T T T T T T T T C C T T
1 chr1_165932718 0 165932718 T T T T T T T T T T C T T T T T T T T T
1 chr1_165934004 0 165934004 C C C C C C C C T T C C C C C C C C C C
1 chr1_165938976 0 165938976 C C C C C C T T C C C C C C C C C C C C
1 chr1_165939454 0 165939454 A A A A A A A A A A A T A A A A A A A A
1 chr1_165945950 0 165945950 G G G G G G G G G G G G G G A G G G G G
1 chr1_165947007 0 165947007 C T C C C C C C C C C C C C C C C C C C
1 chr1_165954247 0 165954247 G G G G G G G G C G G G G G G G G G G G
1 chr1_165957449 0 165957449 T T T T T T T T T T T T A T T T T T T T
1 chr1_165957499 0 165957499 T T T T C T T T T T T T T T T T T T T T
1 chr1_165958383 0 165958383 G G G G G G G G A A A A G G G G G G G G
1 chr1_165965474 0 165965474 G G G G G G G G C C C C G G G G G G G G
1 chr1_165968465 0 165968465 G G G G G G G G A A A A G G G G G G G G
1 chr1_165970388 0 165970388 T T T T T T T T T T T T G T T T T T T T
1 chr1_165972921 0 165972921 A G G G G G G G G G G G G G G G G G A A
1 chr1_165978556 0 165978556 G G G G A G G G G G G G G G G G G G G G
1 chr1_165994247 0 165994247 G G G G G G G G G G G G C G G G G G G G
1 chr1_165998118 0 165998118 T T T T T T T T T T T T G T T T T T T T
1 chr1_165999608 0 165999608 T T C T T T T T T T T T T T T T T T T T
1 chr1_166005754 0 166005754 G G A A A G G G G G G G G G G G G G G G
1 chr1_166005820 0 166005820 A A A A A A A A A A A A A A A A A T A A
1 chr1_166006394 0 166006394 A A A A A A A A C C C C A A A A A A A A
1 chr1_166024539 0 166024539 C C C C C C C C C C C C C T C C C C C C
1 chr1_166024608 0 166024608 A A A A A A A A A G A G A A A A A A A A
1 chr1_166037736 0 166037736 C C C C C C C C A A A A C C C C C C C C
1 chr1_166040074 0 166040074 G G G G G G G G A A A A G G G G G G G G
1 chr1_166047805 0 166047805 T T T T C T T T T T T T T T T T T T T T
1 chr1_166050457 0 166050457 T T T T T T T T T T T T C T T T T T T T
1 chr1_166062508 0 166062508 T T T T T T T T T T T T C T T T T T T T
1 chr1_166069573 0 166069573 C C C C C C C C C T C C C C C C C C C C
1 chr1_166070419 0 166070419 A A A A A A A A A A A A A A G G A A A A
1 chr1_166074039 0 166074039 C C C C C C C C C C A C C C C C C C C C
1 chr1_166083198 0 166083198 G G G G G G G G G G G G G G A G G G G G
1 chr1_166092411 0 166092411 C C C C C C C C A A A A C C C C C C C C
1 chr1_166095994 0 166095994 G G A A A G G G G G G G G G G G G G G G
1 chr1_166104295 0 166104295 G G A A A A G G A A A A A A A A A A G G
1 chr1_166115470 0 166115470 G G A A A G G G G G G G G G G G G G G G
1 chr1_166120233 0 166120233 G G G G G G G G C C C C G G G G G G G G
1 chr1_166121752 0 166121752 T T T T T T T T C T C C T T T T T T T T
1 chr1_166127299 0 166127299 A A A A A A A A T T A A A A A A A A A A
1 chr1_166130551 0 166130551 C C C C C C C C T T T T C C C C C C C C
1 chr1_166141091 0 166141091 C C G G C C C C C C C C C C C C C C C C
1 chr1_166148663 0 166148663 A A A A A A A A G G G G A A A A A A A A
1 chr1_166149381 0 166149381 G G G G G G G G A A A A G G G G G G G G
1 chr1_166150679 0 166150679 C C C C C C C C C C C C C C C C C G C C
1 chr1_166152403 0 166152403 C C G G C C C C C C C C C C C C C C C C
1 chr1_166153106 0 166153106 A A A G A A A A A A A A A A A A A A A A
1 chr1_166156429 0 166156429 A A A A A A A A G G G G A A A A A A A A
1 chr1_166158925 0 166158925 T T T T T T T T T T T T T T C T T T T T
1 chr1_166162438 0 166162438 A A A A A A A A G G G G A A A A A A A A
1 chr1_166162669 0 166162669 A A A A A A A A A A A G A A A A A A A A
1 chr1_166167093 0 166167093 A A A A A G A A A A A A A A A A A A A A
1 chr1_166168633 0 166168633 A A A A A A A A G G G G A A A A A A A A
1 chr1_166173302 0 166173302 T T T T T T T T T T T T T T T T A A T T
1 chr1_166173767 0 166173767 T T A A T T T T T T T T T T T T T T T T
1 chr1_166178336 0 166178336 C C C C C T C C C C C C C C C C C C C C
1 chr1_166186821 0 166186821 C C C C C C C C T T T T C C C C C C C C
1 chr1_166191396 0 166191396 G G G G G G G G G G A G G G G G G G G G
1 chr1_166200784 0 166200784 C C C T C C C C C C C C C C C C C C C C
1 chr1_166205593 0 166205593 C C C C C C C C C C C C C C C C T T C C
1 chr1_166208839 0 166208839 G G G G G G G G T T T T G G G G G G G G
1 chr1_166210533 0 166210533 T T T T T T T T T T T T T T C T T T T T
1 chr1_166215484 0 166215484 C C C C C C C C T T T T C C C C C C C C
1 chr1_166220532 0 166220532 A A A A A A A A T T T T A A A A A A A A
1 chr1_166220612 0 166220612 C C C C C C C C C C C C C C C T C C C C
1 chr1_166230252 0 166230252 C C C C C C C C C C C C C T C C C C C C
1 chr1_166233951 0 166233951 A A A A A A A A A A A A A G A A A A A A
1 chr1_166237524 0 166237524 C C C C C C C C T T T T C C C C C C C C
1 chr1_166242435 0 166242435 G G G G G G G G A A A A G G G G G G G G
1 chr1_166250240 0 166250240 C C A A A A C C A A A A C C C C C C C C
1 chr1_166257165 0 166257165 A A A A A A A A G G G G A A A A A A A A
1 chr1_166260440 0 166260440 C C C C C T C C C C C C C C C C C C C C
1 chr1_166262571 0 166262571 G G G G G G G G A A G G G G G G G G G G
1 chr1_166263791 0 166263791 T T T T T T T T C C C C T T T T T T T T
1 chr1_166282739 0 166282739 T T T T T T T T G G T T T T T T T T T T
1 chr1_166282803 0 166282803 A A A A A A A A A A A G A A A A A A A A
1 chr1_166288963 0 166288963 C C C C C T C C C C C C C C C C C C C C
1 chr1_166289698 0 166289698 T T T T T T T T C C C C C C C C C C T T
1 chr1_166294247 0 166294247 G G G G G G G G G G G G A A A A A A G G
1 chr1_166296799 0 166296799 T T T T T T T T C C C C T T T T T T T T
1 chr1_166309933 0 166309933 G G C C C C C C C C C C C C C C C C G G
1 chr1_166322865 0 166322865 A A G G A G A A A A A A A A A A A A A A
1 chr1_166323351 0 166323351 G G G G G G G G G G G G G G G G G T G G
1 chr1_166335738 0 166335738 T T T T T T T T T T T T T T T T A A T T
1 chr1_166338573 0 166338573 C C T T C T C C C C C C C C C C C C C C
1 chr1_166346484 0 166346484 T T T T T T T T T T T T T T T T C T T T
1 chr1_166358185 0 166358185 G G G G G G G G G G G G A A G G G G G G
1 chr1_166364510 0 166364510 C C C C C C C C C C C C C C C C T T C C
1 chr1_166383794 0 166383794 G G G G G G G G G G G G C G G G G G G G
1 chr1_166401500 0 166401500 C C C C C C C C C C C C C C A A C C C C
1 chr1_166408217 0 166408217 A G G G G G G G G G G G G G G G G G G G
1 chr1_166408595 0 166408595 T T T T T T T T T T T T T T C C T T T T
1 chr1_166421449 0 166421449 T T A T A A T T T T T T A A A A A A T T
1 chr1_166431212 0 166431212 T T T T T T T T C C C C T T T T T T T T
1 chr1_166437967 0 166437967 A A A A A A A A G G G G A A A A G G A A
1 chr1_166441830 0 166441830 T T T T T T T T A A A A T T T T T T T T
1 chr1_166441898 0 166441898 G G G G G G G G G G G G G G T T G G G G
1 chr1_166447091 0 166447091 T T T T T T T T C C C C T T T T T T T T
1 chr1_166447515 0 166447515 T T T T T T T T C C C C T T T T T T T T
1 chr1_166448909 0 166448909 A A A A A A A A G G G G A A A A A A A A
1 chr1_166449040 0 166449040 G G G G G G G G G G G G G G A G G G G G
1 chr1_166449506 0 166449506 C C C C C C C C C C C C C C T T C C C C
1 chr1_166453827 0 166453827 C C C C C C C C C T C C C C C C C T C C
1 chr1_166456911 0 166456911 C C A A A A C C A A A A A A A A A A C C
1 chr1_166458693 0 166458693 G G G G G G G G G G G G C G G G G G G G
1 chr1_166468292 0 166468292 T T T T T T T T T T T T T T G G T T T T
1 chr1_166476012 0 166476012 T T T T T T T T C C C C T T T T T T T T
1 chr1_166481100 0 166481100 G G T T T T T T T T T T T T T T T T T T
1 chr1_166482053 0 166482053 A A A A A A A A T T T T A A A A A A A A
1 chr1_166485521 0 166485521 A A A A A A A A C C C C A A A A A A A A
1 chr1_166486166 0 166486166 G G G G G G C C G G G G G G G G G G G G
1 chr1_166498039 0 166498039 C C C C C C C C T T T T C C C C C C C C
1 chr1_166498230 0 166498230 C C C C C C C C C C C T C C C C C C C C
1 chr1_166500010 0 166500010 G G G G G G C C G G G G G G G G G G G G
1 chr1_166501214 0 166501214 A A A A A A A A A A A A G G A A A A A A
1 chr1_166501363 0 166501363 T T T T T T T T T T T T G T T T T T T T
1 chr1_166505177 0 166505177 G G G G G G G G G G A G G G G G G G G G
1 chr1_166506882 0 166506882 T T T T T T T T T T T T C T T T T T T T
1 chr1_166512857 0 166512857 A A A A A A A A G G G G A A A A A A A A
1 chr1_166514188 0 166514188 C C C C C C C C C C C G C C C C C C C C
1 chr1_166516395 0 166516395 G G A G G G G G G G G G G G G G A A G G
1 chr1_166518565 0 166518565 G G G G G G G G T T G T G G G G G G G G
1 chr1_166520034 0 166520034 G G G G G G G G A G G G G G G G G G G G
1 chr1_166527222 0 166527222 C G G G G G G G G G G G G G G G G G G G
1 chr1_166532764 0 166532764 A A A A A G A A A A A A A A A A A A A A
1 chr1_166547783 0 166547783 A A A A A A A A A G A A A A A A A A A A
1 chr1_166548907 0 166548907 T T T T T T T T C C C C T T T T T T T T
1 chr1_166569236 0 166569236 C C C C C C C C C C C C C C C C A A C C
1 chr1_166569331 0 166569331 A A G G A A A A A A A A A A A A A A A A
1 chr1_166571242 0 166571242 T T T T T T T T A T A T T T T T T T T T
1 chr1_166573977 0 166573977 A A A A A A A A G G G G A A A A A A A A
1 chr1_166592896 0 166592896 C C C C C C C C C C C C C C C T C C C C
1 chr1_166608216 0 166608216 C C C C C C C C C C C C C C C T C C C C
1 chr1_166611954 0 166611954 G G G G G G G G A G A G G G G G G G G G
1 chr1_166616845 0 166616845 A A A A A G A A A A A A A A A A A A A A
1 chr1_166635723 0 166635723 T T T T T T T T C T C C T T T T T T T T
1 chr1_166657390 0 166657390 A A A A A A A A G G G G A A A A A A A A
1 chr1_166658386 0 166658386 G G G G G G G G A A A A G G G G G G G G
1 chr1_166664002 0 166664002 C C C C C C C C C C C C C C C T C C C C
1 chr1_166675508 0 166675508 A A G G A A A A A A A A A A A A A A A A
1 chr1_166688835 0 166688835 A A A A A A A A A A A A A A A G A A A A
1 chr1_166696588 0 166696588 A A G G G G A A A A A A A A A A A A A A
1 chr1_166703847 0 166703847 C C C C C C C C G G G G C C C C C C C C
1 chr1_166705991 0 166705991 T T T T T T T T C T C T T T T T T T T T
1 chr1_166713227 0 166713227 A G G G G G G G G G G G G G G G G G G G
1 chr1_166726527 0 166726527 A A G G G G A A G G G G A G G G G G A A
1 chr1_166726669 0 166726669 A A A A A A A A C C A C A A A A A A A A
1 chr1_166732840 0 166732840 C C T T T T C C T T T T C C C C C C C C
1 chr1_166743655 0 166743655 C C C C C T C C C C C C C C C T C C C C
1 chr1_166745478 0 166745478 A A G G G G A A A A A A A A A A A A A A
1 chr1_166756802 0 166756802 A A A A A G A A A A A A A A A A A A A A
1 chr1_166759091 0 166759091 A A A A A A A A G G G G A A A A A A A A
1 chr1_166762063 0 166762063 G G C C G G G G G G G G G G G G G G G G
1 chr1_166764314 0 166764314 C C C C C C C C C C C C C C T T C C C C
1 chr1_166779679 0 166779679 T T T T T T T T G G G G T T T T T T T T
1 chr1_166789891 0 166789891 G G G G G G G G G G G G A G G G G G G G
1 chr1_166803497 0 166803497 T T T T T T T T C T T T T T T T T T T T
1 chr1_166804853 0 166804853 A A A A A A A A A C A A A A A A A A A A
1 chr1_166807896 0 166807896 A A A A A G A A A A A A A A A A A A A A
1 chr1_166816818 0 166816818 T T T T T T T T T T T T C C T T T T T T
1 chr1_166827659 0 166827659 T T T T T T T T A A A A T T T T T T T T
1 chr1_166829907 0 166829907 C C C C C C C C T T T T C C C C C C C C
1 chr1_166832129 0 166832129 A A A A A A A A A A A G A A A A A A A A
1 chr1_166857243 0 166857243 T T T T T T T T T T T T T T T T C T T T
1 chr1_166858834 0 166858834 A A A A A A A A A G A A A A A A A A A A
1 chr1_166859872 0 166859872 A A A A A A A A A A A A A A C C A A A A
1 chr1_166866849 0 166866849 A A A A A A A A A A A A A A G G A A A A
1 chr1_166878373 0 166878373 A A C C C C C C C C C C C C C C C C A A
1 chr1_166885966 0 166885966 G G G G G G G G A A A A G G G G G G G G
1 chr1_166891723 0 166891723 C C C C C C C C C C C C C C C C G G C C
1 chr1_166893116 0 166893116 G G T T T T G G G G G G G G G G G G G G
1 chr1_166906770 0 166906770 A G G G G G G G A A A A G G A A G G G G
1 chr1_166906888 0 166906888 G G G G G G G G A A A A G G G G G G G G
1 chr1_166918043 0 166918043 C C A A A A C C C C C C C C C C C C C C
1 chr1_166920223 0 166920223 G G G G G G G G A A A A G G G G G G G G
1 chr1_166922295 0 166922295 G G G G G G G G G G G G G G C C G G G G
1 chr1_166924925 0 166924925 A A A A A A A A A A A A A A A G A A A A
1 chr1_166929438 0 166929438 C T C C C C C C C C C C C C C C C C T T
1 chr1_166930815 0 166930815 T T C C C T T T C C C C C C C C C C T T
1 chr1_166936158 0 166936158 G G G G G G G G G G G G C C G G C C G G
1 chr1_166939208 0 166939208 C C T T T T C C T T T T T T T T T T C C
1 chr1_166939503 0 166939503 G G A A A A G G A A A A A A A A A A G G
1 chr1_166942573 0 166942573 T T T T T T T T T T T T T T C T T T T T
1 chr1_166946281 0 166946281 T T T T T T T T T T T T T T T T C C T T
1 chr1_166946289 0 166946289 C C T T C C C C C C C C C C C C C C C C
1 chr1_166948843 0 166948843 G G G G G G G G G G G G G G G G C C G G
1 chr1_166949344 0 166949344 C C C C C C C C C C C C C T C C C C C C
1 chr1_166964202 0 166964202 C C A A C C C C C C C C C C C C C C C C
1 chr1_166977266 0 166977266 T T T T T T T T T T T T T T G T T T T T
1 chr1_166985012 0 166985012 T T C C C C C C C C C C C C C C C C T T
1 chr1_166996889 0 166996889 G G G G A G G G G G G G G G G G G G G G
1 chr1_167003279 0 167003279 A A G G G G A A A A A A G G G G G G A A
1 chr1_167010248 0 167010248 C C C C C C C C C C C C C C C C T T T T
1 chr1_167016921 0 167016921 T T T T T T T T T T T T G G T T T T T T
1 chr1_167018220 0 167018220 A A A A A A A A A A A A A A A A C C A A
1 chr1_167018386 0 167018386 C C C C C C C C A C C C C C C C C C C C
1 chr1_167021332 0 167021332 G G G G G G G G G G G G C C G G G G G G
1 chr1_167021758 0 167021758 A A A A A A A A A A A A G G A A A A A A
1 chr1_167027858 0 167027858 A A A A A A A A A A A A A C A A A A A A
1 chr1_167028444 0 167028444 G G G G G G G G G G G G G G A A G G G G
1 chr1_167035274 0 167035274 A A A A A A A A G G G G A A A A A A A A
1 chr1_167036021 0 167036021 C C T T C C C C C C C C C C C C C C C C
1 chr1_167039080 0 167039080 A A G G G G A A G G G G G G G G G G A A
1 chr1_167042735 0 167042735 C C C C C C C C T T T T C C C C C C C C
1 chr1_167044220 0 167044220 T T T T T T T T T T C T T T T T T T T T
1 chr1_167047626 0 167047626 A A G G G G G G G G G G G G G G G G A A
1 chr1_167054028 0 167054028 C C C C A C C C C C C C C C C C C C C C
1 chr1_167058747 0 167058747 A A A A A A A A A A A A A A A A A G A A
1 chr1_167066290 0 167066290 C C C C C C C C A A A A C C C C C C C C
1 chr1_167067348 0 167067348 G G G G G G A A G G G G G G G G G G G G
1 chr1_167070071 0 167070071 C C C C C C C C T T T T C C C C C C C C
1 chr1_167087628 0 167087628 T T T T T T T T C C C C T T T T T T T T
1 chr1_167093750 0 167093750 G G G G G G G G A A A A G G G G G G G G
1 chr1_167102505 0 167102505 A A A A A A A A G G G G A A A A A A A A
1 chr1_167108918 0 167108918 C C C C C T C C C C C C C C C C C C C C
1 chr1_167111749 0 167111749 A A A G A A A A A A A A A A A A A A A A
1 chr1_167117358 0 167117358 A A A A A A A A A A A A A A A G A A A A
1 chr1_167117386 0 167117386 A A A A A A A A A A A A T T A A A A A A
1 chr1_167120640 0 167120640 T T T T T T T T T T T T T T A T T T T T
1 chr1_167127514 0 167127514 G G G G G G G G G G G G G G G G A A G G
1 chr1_167136059 0 167136059 G G A A A A G G A A A A A A A A A A G G
1 chr1_167139651 0 167139651 C C T T T T C C T T T T T T T T T T C C
1 chr1_167142341 0 167142341 C C C C C C T T C C C C C C C C C C C C
1 chr1_167142782 0 167142782 G G G G G G G G A G G G G G G G G G G G
1 chr1_167145067 0 167145067 A A A A A A A A G G G G A A A A A A A A
1 chr1_167146422 0 167146422 C C C C C C C C C C C C C C A C C C C C
1 chr1_167152811 0 167152811 G G G G G G G G G G G G G G A G G G G G
1 chr1_167154335 0 167154335 T T T T T T T T T T T T T T T T C C T T
1 chr1_167163220 0 167163220 G G G G G G G G G G G G G G C C G G G G
1 chr1_167165483 0 167165483 G G G G A G G G G G G G G G G G G G G G
1 chr1_167177518 0 167177518 G G G G G G G G G G G G G G G G A G G G
1 chr1_167179544 0 167179544 A A G G A G A A A A A A A A A A A A A A
1 chr1_167193485 0 167193485 G G G G A G G G G G G G G G G G A A G G
1 chr1_167199705 0 167199705 G G A A A A G G G G G G G G G G G G G G
1 chr1_167203266 0 167203266 G G G G A G G G A A A A A A A A A A G G
1 chr1_167204846 0 167204846 A A T T A T A A A A A A A A A A A A A A
1 chr1_167209262 0 167209262 G G G G G G G G G G G G C C G G C C G G
1 chr1_167219675 0 167219675 G G G G G G C C G G G G G G G G G G G G
1 chr1_167219680 0 167219680 C T C C C C C C C C C C C C C C C C C C
1 chr1_167220000 0 167220000 G G G G G G G G G G G G G G G G C G G G
1 chr1_167226851 0 167226851 C C C C C C C C T T T T C C C C C C C C
1 chr1_167228843 0 167228843 T T T T T T T T T T T T G T T T T T T T
1 chr1_167228987 0 167228987 A A G G A G G G G G G G G G G G G G A A
1 chr1_167235611 0 167235611 C C C C C C C C C C C C C C C C T T C C
1 chr1_167242784 0 167242784 T T T T T T T T T T C T T T T T T T T T
1 chr1_167247526 0 167247526 G T T T T T T T T T T T T T T T T T G G
1 chr1_167253676 0 167253676 T T T T T T T T T T G T T T T T T T T T
1 chr1_167255869 0 167255869 C C C C C C C C T T T T C C C C C C C C
1 chr1_167259263 0 167259263 G G G G G G G G G G G G A G G G G G G G
1 chr1_167259368 0 167259368 T T T T T T T T C C C C T T T T T T T T
1 chr1_167267180 0 167267180 C C C C C C T T C C C C C C C C C C C C
1 chr1_167276922 0 167276922 G G G G G G G G G G G G A G G G G G G G
1 chr1_167277980 0 167277980 G G G G A G G G G G A G G G G G G G G G
1 chr1_167288535 0 167288535 C C C T C T C C C C C C C C C C C C C C
1 chr1_167298732 0 167298732 A A A A A A A A G G G G A A A A A A A A
1 chr1_167299258 0 167299258 C T T T T T T T T T T T T T T T T T T T
1 chr1_167299546 0 167299546 C C C C C G C C C C C C C C C C C C C C
1 chr1_167316309 0 167316309 A A A A A A A A A A A A A A A G A A A A
1 chr1_167320552 0 167320552 A G A A A A G G A A A A A A A A A A G G
1 chr1_167320623 0 167320623 C C C C C C C C T T T T C C C T C C C C
1 chr1_167334565 0 167334565 T T T T T T T T T T T T T T T T C T T T
1 chr1_167334809 0 167334809 G G G G G G G G A G G G G G G G G G G G
1 chr1_167338167 0 167338167 C C G G G G C C G G G G G G G G G G C C
1 chr1_167350250 0 167350250 C C C C C C C C C C C C C T C C C C C C
1 chr1_167367026 0 167367026 G G G G G G G G G G G G G G G G A G G G
1 chr1_167368889 0 167368889 G G T T T T G G G G G G G G G G G G G G
1 chr1_167370253 0 167370253 T T T T T T T T T T T T C T T T T T T T
1 chr1_167375461 0 167375461 G G G G G G G G G G G G G G G G C C G G
1 chr1_167378426 0 167378426 C C C C C C C C T T T T C C C C C C C C
1 chr1_167381926 0 167381926 T T T T T T T T C C C C T T T T T T T T
1 chr1_167385381 0 167385381 A A A A A A A A A A A A A A G G A A A A
1 chr1_167387115 0 167387115 T T T T T T T T T T T T G T T T T T T T
1 chr1_167389668 0 167389668 T T T T T T T T C C C C T T T T T T T T
1 chr1_167401968 0 167401968 T T T T C T T T T T T T T T T T T T T T
1 chr1_167404772 0 167404772 T T T T T T T T G G G G T T T T T T T T
1 chr1_167408259 0 167408259 C C T T C C C C C C C C C C C C C C C C
1 chr1_167411944 0 167411944 G G G G G G G G A A A A G G G G G G G G
1 chr1_167412635 0 167412635 G G T T G T G G G G G G G G G G G G G G
1 chr1_167427705 0 167427705 T T T T T T T T G G G G T T T T T T T T
1 chr1_167435118 0 167435118 T T C T T T T T T T T T T T T T T T T T
1 chr1_167437133 0 167437133 G G G G G G G G G G G G G G G G A G G G
1 chr1_167440486 0 167440486 G G G G G G G G C C C C G G G G G G G G
1 chr1_167445542 0 167445542 A A A A A A A A A A A A A C A A A A A A
1 chr1_167456091 0 167456091 T T T T T T T T T T T T T T C C T T T T
1 chr1_167463634 0 167463634 G G C C C C C C C C C C C C C C C C C C
1 chr1_167474686 0 167474686 A A C C A A A A A A A A A A A A A A A A
1 chr1_167487571 0 167487571 A A A A A A A A A A A A A A A A C C A A
1 chr1_167500569 0 167500569 C C C C C C C C C C C C C C T T C C C C
1 chr1_167502066 0 167502066 T T T T T T T T T T C T T T T T T T T T
1 chr1_167502850 0 167502850 A A A A A A A A A A A A A A T T A A A A
1 chr1_167519911 0 167519911 C C C T T T C C C C C C C C C C C C C C
1 chr1_167520873 0 167520873 T T G T G T T T T T T T T T T T T T T T
1 chr1_167525929 0 167525929 C C C C C C C C C C C C C C A A C C C C
1 chr1_167527004 0 167527004 A A A G G G A A A A A A A A A A A A A A
1 chr1_167528177 0 167528177 A G A A A A A A A A A A A A A A A A A A
1 chr1_167541256 0 167541256 C C C C C C C C C C C C T T T T T T C C
1 chr1_167541894 0 167541894 A A A G A A A A A A A A A A A A A A A A
1 chr1_167550342 0 167550342 G G G G G G G G G G G G A A A A A A G G
1 chr1_167553746 0 167553746 C C C C C C C C C T C C C C C C C C C C
1 chr1_167553950 0 167553950 C C C C C C C C C C C C C C C C C T C C
1 chr1_167554380 0 167554380 C C C C C C C C C C C C C C C C C T C C
1 chr1_167555252 0 167555252 G G G G A A G G G G G G G G G G G G G G
1 chr1_167556637 0 167556637 G G G G G G G G G G G G G G A A G G G G
1 chr1_167566277 0 167566277 G G G G G G G G A A A A G G G G G G G G
1 chr1_167573406 0 167573406 A A C C A C A A A A A A A A A A A A A A
1 chr1_167582890 0 167582890 A A A A A A A A A A A A A C A A A A A A
1 chr1_167584715 0 167584715 G G G G G T G G G G G G G G G G G G G G
1 chr1_167585590 0 167585590 A A G G G G A A A A A A A A A A A A A A
1 chr1_167585725 0 167585725 A A A A A C A A A A A A A A A A A A A A
1 chr1_167590047 0 167590047 T T T T T T T T T T T T T T T T A A T T
1 chr1_167595916 0 167595916 G G G G G G G G T T T T G G G G G G G G
1 chr1_167598795 0 167598795 C C C C C C C C C C C C C T C C C C C C
1 chr1_167607871 0 167607871 G G T T G G G G G G G G G G G G G G G G
1 chr1_167608743 0 167608743 G G G G G G G G A G G G G G G G G G G G
1 chr1_167610518 0 167610518 G G G G G G G G C G C C G G G G G G G G
1 chr1_167621611 0 167621611 A A A A A A A A A A A A A A A A C C A A
1 chr1_167622783 0 167622783 T T T T T T T T T T T T T T T T A A T T
1 chr1_167627622 0 167627622 C C C C C C C C C C C C C T C C C C C C
1 chr1_167631535 0 167631535 A A A A A A A A A A A A A G A A A A A A
1 chr1_167633657 0 167633657 G G G G G T G G G G G G G G G G G G G G
1 chr1_167638173 0 167638173 T T T T C C T T T T T T C T T T T T T T
1 chr1_167639169 0 167639169 A A G G A A A A A A A A A A A A A A A A
1 chr1_167639462 0 167639462 A A A A A G A A A A A A A A A A A A A A
1 chr1_167640490 0 167640490 A A A A A A A A A T A A A A A A A A A A
1 chr1_167650628 0 167650628 A A A A A A G G A A A A A A A A A A A A
1 chr1_167651868 0 167651868 A A A A A A A A A A A A A G A A A A A A
1 chr1_167655041 0 167655041 A G G G G G G G G G G G G G G G G G G G
1 chr1_167655116 0 167655116 A A A A A A A A C C C C A A A A A A A A
1 chr1_167655290 0 167655290 G G G G G G G G G G A A G G G G G G G G
1 chr1_167656496 0 167656496 G G G G G G G G A A A A G G G G G G G G
1 chr1_167659295 0 167659295 C C C C C C C C G G G G C C C C C C C C
1 chr1_167659437 0 167659437 C C C T C C C C C C C C C C C C C C C C
1 chr1_167673059 0 167673059 T T T T T T T T G G G G T T T T T T T T
1 chr1_167674318 0 167674318 A A A A A A A A G G G G A A A A A A A A
1 chr1_167676113 0 167676113 A A G G A G A A A A A A A A A A A A A A
1 chr1_167676617 0 167676617 A A A A A A G G A A A A A A A A A A A A
1 chr1_167681120 0 167681120 A T T T T T T T T T T T T T T T T T T T
1 chr1_167681494 0 167681494 C C C C C C C C T T T T C C C C C C C C
1 chr1_167696325 0 167696325 A A A A A A A A A A A A A A A A G G A A
1 chr1_167700864 0 167700864 C C A C C C C C C C C C C C C C C C C C
1 chr1_167701496 0 167701496 T T C C C C T T C C C C C C C C C C T T
1 chr1_167715407 0 167715407 C C C C C C C C T T T T C C C C C C C C
1 chr1_167716924 0 167716924 A A A A A A A A G G G G A A A A A A A A
1 chr1_167719219 0 167719219 A A A A A A A A A A A A A A G G A A A A
1 chr1_167719335 0 167719335 C C T T T T C C T T T T T T T T T T C C
1 chr1_167736055 0 167736055 G G G G G G G G G G G G G G G G A A G G
1 chr1_167741651 0 167741651 G G G G G G G G C C C C G G G G G G G G
1 chr1_167745215 0 167745215 T T T T T T T T A A T T T T T T T T T T
1 chr1_167771660 0 167771660 A G A A A A A A A A A A A A A A A A A A
1 chr1_167773084 0 167773084 C C C C C C C C C C C C C C C C C T C C
1 chr1_167777733 0 167777733 C C C C C C C C C C C C C C C T C C C C
1 chr1_167781360 0 167781360 A A A A A A A A C C C C A A A A A A A A
1 chr1_167785892 0 167785892 G G G G G G G G G G G G G G A G G G G G
1 chr1_167786163 0 167786163 A A A A G G A A A A A A A A A A A A A A
1 chr1_167792143 0 167792143 G G G G G G G G G G G G G T G G G G G G
1 chr1_167798113 0 167798113 G G A A G G G G G G G G G G G G G G G G
1 chr1_167800101 0 167800101 G G G G G G G G A A A A G G G G G G G G
1 chr1_167803535 0 167803535 A A A A A A A A A A A A A G A A A A A A
1 chr1_167806885 0 167806885 G G A A G G G G G G G G G G G G G G G G
1 chr1_167807048 0 167807048 G G G G G G G G A A A A G G G G G G G G
1 chr1_167809064 0 167809064 G G G G G G G G A A A A G G A G G G G G
1 chr1_167810997 0 167810997 A A A A A A A A G G G G A A A A A A A A
1 chr1_167812046 0 167812046 A A G G A G A A A A A A A A A A A A A A
1 chr1_167814720 0 167814720 C C C T C C C C C C C C C C C C C C C C
1 chr1_167824911 0 167824911 C C C C C C C C C T C C C C C C C C C C
1 chr1_167826952 0 167826952 C C G G G G C C C C C C C C C C C C C C
1 chr1_167834553 0 167834553 G G G G G G G G G G G G A G G G G G G G
1 chr1_167837970 0 167837970 A A A A A A A A G G G G A A A A A A A A
1 chr1_167843528 0 167843528 C C C C C C C C T T T T C C C C C C C C
1 chr1_167843877 0 167843877 T T T T T T T T C C C C T T T T T T T T
1 chr1_167844341 0 167844341 A A A A A A A A A G A A A A A A A A A A
1 chr1_167847261 0 167847261 C C C C C C C C C C C C C C C C C G C C
1 chr1_167848706 0 167848706 G G G G G G G G G G G G A A G G G G G G
1 chr1_167853784 0 167853784 A A A A A A A A G G G G A A A A A A A A
1 chr1_167856685 0 167856685 C G G G G G C C G G G G G G G G G G G G
1 chr1_167857472 0 167857472 T T T T T T T T T T T T T T C T T T T T
1 chr1_167871233 0 167871233 C C C C C C C C T T T T C C C C C C C C
1 chr1_167879239 0 167879239 T T T T T T T T G G G G T T T T T T T T
1 chr1_167879618 0 167879618 C C C C C C C C C C C T C C C C C C C C
1 chr1_167885295 0 167885295 T T T T T T T T C C C C T T T T T T T T
1 chr1_167911557 0 167911557 T T C T T T T T T T T T T T T T T T T T
1 chr1_167914850 0 167914850 T T T T C C T T C C C C T T T T T T T T
1 chr1_167921366 0 167921366 T T T T T T T T T T T T C T T T T T T T
1 chr1_167924617 0 167924617 C C C C C G C C C C C C C C C C C C C C
1 chr1_167928625 0 167928625 G T T T T T T T T T T T T T T T T T G G
1 chr1_167933532 0 167933532 G G G G G G G G G G G G G G G G A G G G
1 chr1_167935152 0 167935152 G G G G G G G G G G G T G G G G G G G G
1 chr1_167939310 0 167939310 C C C C C C C C C T C T C C C C C C C C
1 chr1_167939849 0 167939849 G G G G G G A A G G G G G G G G G G G G
1 chr1_167945973 0 167945973 G G G G G G G G A G G G G G G G G G G G
1 chr1_167950192 0 167950192 A A A A A A A A A A A T A A A A A A A A
1 chr1_167955783 0 167955783 A A A A A A A A A A A A A T A A A A A A
1 chr1_167956056 0 167956056 G G G G G G G G A A A A G G G G G G G G
1 chr1_167960553 0 167960553 A A A A A A A A A T T T A A A A A A A A
1 chr1_167964889 0 167964889 A A A A A A A A A G A A A A A A A A A A
1 chr1_167964911 0 167964911 C C C C C C C C C G G G C C C C C C C C
1 chr1_167965826 0 167965826 G G A G A G G G G G G G G G G G G G G G
1 chr1_167968832 0 167968832 G G G G G G G G C C C C G G G G G G G G
1 chr1_167976157 0 167976157 T T T T T T T T C T T T T T T T T T T T
1 chr1_167992193 0 167992193 G G G G G G G G A A A A G G G G G G G G
1 chr1_167993394 0 167993394 C C C C C C C C C C C T C C C C C C C C
1 chr1_167993618 0 167993618 C C C C C C C C C C C C T T C C C C C C
1 chr1_168003378 0 168003378 G G G G G G G G T T T T G G G G G G G G
1 chr1_168005396 0 168005396 G G G G G G G G T T T T G G G G G G G G
1 chr1_168012903 0 168012903 T T T T T T T T G G G G T T T T T T T T
1 chr1_168013236 0 168013236 A A T T A T A A A A A A A A A A A A A A
1 chr1_168014350 0 168014350 C C C C C C C C C C C C C C C T C C C C
1 chr1_168015246 0 168015246 A A A A A A A A A A A A G G G G G G A A
1 chr1_168032849 0 168032849 G G G G G G G G G G G G A G G G G G G G
1 chr1_168038905 0 168038905 G G G G G G G G G G G G G G A G G G G G
1 chr1_168046688 0 168046688 A A A A A A A A G G G G A A A A A A A A
1 chr1_168046806 0 168046806 G G G G G G G G G G G G G G G T G G G G
1 chr1_168053076 0 168053076 T T T T T T T T T T T T T T T T G T T T
1 chr1_168066302 0 168066302 A A G G G G G G G G G G G G G G G G G G
1 chr1_168068062 0 168068062 C C G G G G C C G G G G G G G G G G C C
1 chr1_168073386 0 168073386 A A A A A A A A A A A A A A A A A G A A
1 chr1_168079547 0 168079547 G G A G G G G G G G G G G G G G G G G G
1 chr1_168080985 0 168080985 A A A A A A A A A A A A G G A A A A A A
1 chr1_168088353 0 168088353 G G G G G G G G G G G G A G A G G G G G
1 chr1_168089291 0 168089291 G G G G G G G G G G G G G G A A G G G G
1 chr1_168101885 0 168101885 A A A A A A A A T T T T A A A A A A A A
1 chr1_168115502 0 168115502 A A A A A A A A A A A G A A A A A A A A
1 chr1_168129927 0 168129927 T T T T T T T T T T T T T T C T T T T T
1 chr1_168134067 0 168134067 G G G G G G G G A A A A G G G G G G G G
1 chr1_168134193 0 168134193 A A A A A A A A A A A A A A T T A A A A
1 chr1_168134569 0 168134569 T T T T T T T T T T T T T T A A T T T T
1 chr1_168138986 0 168138986 A A A A A A A A A A A G A A A A A A A A
1 chr1_168142929 0 168142929 A A A A A A A A A C A A A A A A A A A A
1 chr1_168146889 0 168146889 C C C C C C C C T T T T C C C C C C C C
1 chr1_168152816 0 168152816 A A A A A A A A G G G G A A A A A A A A
1 chr1_168154304 0 168154304 A A A A A A A A G G G G A A A A A A A A
1 chr1_168159533 0 168159533 A A A A A A G G A A A A A A A A A A A A
1 chr1_168164577 0 168164577 A A A A A A A A G G G G A A A A A A A A
1 chr1_168180179 0 168180179 G G G G G G G G A A A A G G G G G G G G
1 chr1_168181879 0 168181879 A A A A A A A A A A A A A A A A A G A A
1 chr1_168182290 0 168182290 A A A A A A A A A A A G A A A A A A A A
1 chr1_168183072 0 168183072 C C T T C T C C T T T T C C C C C C C C
1 chr1_168184948 0 168184948 A A A A A A A A A A A A G G A A A A A A
1 chr1_168185878 0 168185878 A A A A A A A A A A A A A A A G A A A A
1 chr1_168205878 0 168205878 T T T T T T T T C C C C T T T T T T T T
1 chr1_168216681 0 168216681 C C C C A C C C C C C C C C C C C C C C
1 chr1_168218976 0 168218976 A A A A A A A A A A A A A G A A A A A A
1 chr1_168228414 0 168228414 G G G G G G G G A A A A G G G G G G G G
1 chr1_168231928 0 168231928 C C C C C C C C G G G G G G G G G G C C
1 chr1_168238059 0 168238059 G G G G G G G G G G G G G G G G C G G G
1 chr1_168267614 0 168267614 G G G G G G G G G G G G G G G G A G G G
1 chr1_168270985 0 168270985 G G G G G G G G G G G G A G G G G G G G
1 chr1_168275463 0 168275463 T T C C C T T T T T T T T T T T T T T T
1 chr1_168278617 0 168278617 A A A A A A A A C C C C A A A A A A A A
1 chr1_168281229 0 168281229 C C C C C C C C G G G G C C C C C C C C
1 chr1_168289672 0 168289672 A A A A A A A A C C C C A A A A A A A A
1 chr1_168291776 0 168291776 T T T T T T T T T T T T C T T T T T T T
1 chr1_168292573 0 168292573 G G G G G G G G T T T T G G G G G G G G
1 chr1_168293735 0 168293735 T T T T T T T T C C C C T T T T T T T T
1 chr1_168296936 0 168296936 G G G G G G G G C G G G G G G G G G G G
1 chr1_168297366 0 168297366 C C C C C C C C G G G G C C C C C C C C
1 chr1_168302769 0 168302769 T T T T T T T T C C C C T T C C C C T T
1 chr1_168310499 0 168310499 C C C C C C C C C C C C C C C C A C C C
1 chr1_168310686 0 168310686 G G G G G G G G G G G G G G G G A A G G
1 chr1_168312456 0 168312456 G G G G G G G G A A A A G G G G G G G G
1 chr1_168314176 0 168314176 C C C C C C C C C C C C C T C C C C C C
1 chr1_168316192 0 168316192 T T G G G T T T T T T T T T T T T T T T
1 chr1_168320763 0 168320763 C C C C C C C C T T T T C C C C C T C C
1 chr1_168325602 0 168325602 G G G G G G A A G G G G G G G G G G G G
1 chr1_168331218 0 168331218 T T T T T T T T T T C T T T T T T T T T
1 chr1_168331644 0 168331644 C C C C C C C C T T C T C C C C C C C C
1 chr1_168331884 0 168331884 A A A A A A A A G G G G A A A A A A A A
1 chr1_168334688 0 168334688 C C C C C C C C C C C C C C C C T T C C
1 chr1_168336368 0 168336368 T T C C T T T T T T T T T T T T T T T T
1 chr1_168342152 0 168342152 C C C C C C C C T T C T C C C C C C C C
1 chr1_168346405 0 168346405 C C C C C C C C C C C C T T C C C C C C
1 chr1_168346764 0 168346764 G G G G G G G G G G G T G G G G G G G G
1 chr1_168357477 0 168357477 G G G G A A G G G G G G G G G G G G G G
1 chr1_168361446 0 168361446 C C C T C C C C C C C C C C C C C C C C
1 chr1_168367325 0 168367325 C C C C C C C C C C C C C C C G C C C C
1 chr1_168368068 0 168368068 A A A A A A A A A A A A A T A A A A A A
1 chr1_168372427 0 168372427 G G A G G G G G G G G G G G G G G G G G
1 chr1_168374812 0 168374812 G G G G G G G G A G G G G G G G G G G G
1 chr1_168380065 0 168380065 C C C C C C C C C C C C C C C C T T C C
1 chr1_168394668 0 168394668 G G A G G G G G G G G G G G G G G G G G
1 chr1_168398939 0 168398939 G G G G G G A A G G G G G G G G G G G G
1 chr1_168409414 0 168409414 A A A C A A A A A A A A A A A A A A A A
1 chr1_168410039 0 168410039 T T T T T T T T C C C C T T T T T T T T
1 chr1_168435683 0 168435683 T T T T T T T T G G G G T T T T T T T T
1 chr1_168438881 0 168438881 T T T T T T T T C C C C T T T T T T T T
1 chr1_168444992 0 168444992 T T T T T T T T C C C C T T T T T T T T
1 chr1_168451226 0 168451226 T T T T T T C C T T T T T T T T T T T T
1 chr1_168456830 0 168456830 C C C C C C C C C C C C C C T T C C C C
1 chr1_168466513 0 168466513 C C G G G G G G G G G G G G G G G G G G
1 chr1_168466950 0 168466950 T T T T T T T T C C C C T T T T T T T T
1 chr1_168467871 0 168467871 G G G G G G G G A A A A G G G G G G G G
1 chr1_168468371 0 168468371 T T T T T T T T A A A A T T T T T T T T
1 chr1_168474742 0 168474742 T T T T T T T T T T T T C T T T C C T T
1 chr1_168478850 0 168478850 C C C C C C C C T T T T C C C T C C C C
1 chr1_168485938 0 168485938 C C C C C C C C C T C T C C C C C C C C
1 chr1_168490647 0 168490647 A A A A A A G G A A A A A A A A A A A A
1 chr1_168496911 0 168496911 G G G G G G G G A A A A G G G G G G G G
1 chr1_168507728 0 168507728 C C T T T T C C T T T T T T T T T T C C
1 chr1_168521721 0 168521721 G G G G G G A A G G G G G G G G G G G G
1 chr1_168526319 0 168526319 C C G G G G C C G G G G G G G G G G C C
1 chr1_168526888 0 168526888 G G G G A G G G G G G G G G G G G G G G
1 chr1_168535737 0 168535737 G G A A A A G G G G G G G G G G G G G G
1 chr1_168543371 0 168543371 C C C C C C T T C C C C C C C C C C C C
1 chr1_168549865 0 168549865 G G G G G G G G G G G G G G G G A A G G
1 chr1_168550417 0 168550417 T T T T T T T T T T T T T T T T C C T T
1 chr1_168559955 0 168559955 C C C C C C C C C C C T C C C C C C C C
1 chr1_168561711 0 168561711 G G G G G G G G G G G G G G G G C C G G
1 chr1_168570481 0 168570481 A A A A A A A A A A A A A A A A C C A A
1 chr1_168570945 0 168570945 G G G G G G G G G G G G A G G G G G G G
1 chr1_168571390 0 168571390 A G G G G G G G G G G G G G G G G G A A
1 chr1_168586862 0 168586862 C C C C C C C C A A A A C C C C C C C C
1 chr1_168591038 0 168591038 T T T T T T T T C C C C T T T T T T T T
1 chr1_168596061 0 168596061 C C C C C C C C C C C C C T C C C C C C
1 chr1_168598243 0 168598243 G G G G G G G G G G G G G G A A G G G G
1 chr1_168598274 0 168598274 T T T T T T T T C T C T T T T T T T T T
1 chr1_168604704 0 168604704 G G G G G G G G C C C C G G G G G G G G
1 chr1_168605232 0 168605232 G G G G G G G G C C C C G G G G G G G G
1 chr1_168611671 0 168611671 A A A A A A A A A A A A A A G G G G A A
1 chr1_168618672 0 168618672 C C C T C T C C C C C C C C C C C C C C
1 chr1_168619464 0 168619464 G G G G G G G G G G G G C G G G G G G G
1 chr1_168619552 0 168619552 A A A A A C A A A A A A A A A A A A A A
1 chr1_168625400 0 168625400 C C C C A C C C C C C C C C C C C C C C
1 chr1_168638320 0 168638320 G G G G G G G G G G G G C C G G G G G G
1 chr1_168638501 0 168638501 C C C T C T C C C C C C C C C C C C C C
1 chr1_168645351 0 168645351 T T T T T T T T C C C C T T T T T T T T
1 chr1_168645600 0 168645600 A A A A A A A A A A A A A A A A G G A A
1 chr1_168647598 0 168647598 A A A A A A A A G G G G A A A A A A A A
1 chr1_168658398 0 168658398 G G G G G G C C G G G G G G G G G G G G
1 chr1_168661089 0 168661089 C C C C C C C C C C C C C C C C T T C C
1 chr1_168664126 0 168664126 C C C C C C C C T T T T C C C C C C C C
1 chr1_168667132 0 168667132 C C C C C C C C T T T T C C C C C C C C
1 chr1_168671359 0 168671359 C C C C C C C C C C C C C C C C C T C C
1 chr1_168673204 0 168673204 C C C C C C C C C C C C T T T T T T C C
1 chr1_168678359 0 168678359 T T T T T T T T T T T T T T C C T T T T
1 chr1_168682585 0 168682585 C C C C C C C C C C C C C C C C C T C C
1 chr1_168689110 0 168689110 T T T T T T T T C C C C T T T T T T T T
1 chr1_168708592 0 168708592 T T T T T T C C T T T T T T T T T T T T
1 chr1_168714077 0 168714077 T T C T T T T T T T T T T T T T T T T T
1 chr1_168717894 0 168717894 C C C C C C T T C C C C C C C C C C C C
1 chr1_168719615 0 168719615 T T T T T T T T T T T T T T C T T T T T
1 chr1_168729913 0 168729913 C C C C C C C C C C C C C C G G C C C C
1 chr1_168730684 0 168730684 C C C C C C C C T T T T C C C C C C C C
1 chr1_168732107 0 168732107 C C C C C C C C C C C C C C A C C C C C
1 chr1_168740632 0 168740632 T T C C C T T T T T T T T T T T T T T T
1 chr1_168748432 0 168748432 C C C C C C C C C C C C C T C C C C C C
1 chr1_168749316 0 168749316 C C C C C C C C T T T T C C C C C C C C
1 chr1_168752198 0 168752198 A A A A A A A A A A A A C C A A A A A A
1 chr1_168763312 0 168763312 A A G G A G A A A A A A A A A A A A A A
1 chr1_168763448 0 168763448 T T T T T T T T T T T T T T A A T T T T
1 chr1_168772347 0 168772347 C C C C C C C C C C C C C C T T C C T T
1 chr1_168773591 0 168773591 A A A A A A A A G G G G A A A A A A A A
1 chr1_168781148 0 168781148 C C C C C C C C C C C C C C C C T T C C
1 chr1_168784668 0 168784668 A A A A A G A A A A A A A A A A A A A A
1 chr1_168789350 0 168789350 A A A G A G A A A A A A A A A A A A A A
1 chr1_168790234 0 168790234 A A A A A A A A A A A A A A G G A A A A
1 chr1_168808012 0 168808012 G G A G G G G G G G G G G G G G G G G G
1 chr1_168815726 0 168815726 G G A G G G G G G G G G G G G G G G G G
1 chr1_168820444 0 168820444 C C C C C C C C C C C C C C T T C C C C
1 chr1_168820866 0 168820866 G G G G G G G G G G G G A G G G G G G G
1 chr1_168821426 0 168821426 T T C T T T T T T T T T T T T T T T T T
1 chr1_168860340 0 168860340 G G G G G T G G G G G G G G G G G G G G
1 chr1_168863479 0 168863479 A A A A A A A A A A A A A A A A A G A A
1 chr1_168865482 0 168865482 C C C C C C C C C C C C C C A C C C C C
1 chr1_168867256 0 168867256 T T T T T T T T T T A T T T T T T T T T
1 chr1_168877518 0 168877518 A A A A A A A A A A A A A A A A G G A A
1 chr1_168877956 0 168877956 A A A A A A A A G G G G A A A A A A A A
1 chr1_168879323 0 168879323 G G G G G G G G C C C C G G G G G G G G
1 chr1_168883712 0 168883712 C C C C C C C C C T C C C C C C C C C C
1 chr1_168884917 0 168884917 G G G G G G G G C C C C G G G G G G G G
1 chr1_168885049 0 168885049 G G G G A G G G G G G G G G G G G G G G
1 chr1_168887001 0 168887001 C C C C A C C C C C C C C C C C C C C C
1 chr1_168887298 0 168887298 C C C C C C C C C C C C C C G G C C C C
1 chr1_168896846 0 168896846 A A A A A A A A A A A A G G G G G G A A
1 chr1_168896959 0 168896959 C C C C C C C C C C C C C T C C C C C C
1 chr1_168903595 0 168903595 T T T T T T T T T T C T T T T T T T T T
1 chr1_168903659 0 168903659 A A A A A A A A T T T T A A A A A A A A
1 chr1_168908061 0 168908061 C C C C C C C C C C C C C C C C T T C C
1 chr1_168911013 0 168911013 A G A A A A A A A A A A A A A A A A A A
1 chr1_168922127 0 168922127 A A A A A A C C A A A A A A A A A A A A
1 chr1_168922497 0 168922497 T T T T T T C C T T T T T T T T T T T T
1 chr1_168922654 0 168922654 G G G G G G G G G G A G G G G G G G G G
1 chr1_168924252 0 168924252 A A A A A A A A A A A A A A A A A T A A
1 chr1_168937731 0 168937731 G G G G G G G G A A A A G G G G G G G G
1 chr1_168938761 0 168938761 G G G G G G G G G G G G G G G G A G G G
1 chr1_168954822 0 168954822 G G G G G G G G G G G G G G A A G G G G
1 chr1_168962494 0 168962494 T T T T T T T T T T T T A T A A T T T T
1 chr1_168966528 0 168966528 G G G G G G G G A A A A G G G G G G G G
1 chr1_168972849 0 168972849 A A A A A A A A G G G G A A A A A A A A
1 chr1_168974708 0 168974708 T T T T T T T T T T C T T T T T T T T T
1 chr1_168985423 0 168985423 T T T T T T T T A A A A T T T T T T T T
1 chr1_168987821 0 168987821 A A A A A A G G A A A A A A A A A A A A
1 chr1_168989876 0 168989876 C C C C C C C C T T T T C C C C C C C C
1 chr1_168996569 0 168996569 T T T T T T T T C C C C T T T T T T T T
1 chr1_169001358 0 169001358 T T T T T T T T T T T T A A T T T T T T
1 chr1_169009476 0 169009476 A A A A A A A A T T T T A A A A A A A A
1 chr1_169015266 0 169015266 C C C C C C C C C C C C C C T T C C C C
1 chr1_169015938 0 169015938 T T T T T T T T T T T T C T C C T T T T
1 chr1_169034290 0 169034290 C C C C C C C C C C C C C G C C C C C C
1 chr1_169035257 0 169035257 A A A A A A A A A A A G A A A A A A A A
1 chr1_169039816 0 169039816 T T C C C C C C C C C C C C C C C C T T
1 chr1_169041284 0 169041284 C C C C C C C C T T T T C C C C C C C C
1 chr1_169041605 0 169041605 G G G G G G G G G G G G G G A A G G G G
1 chr1_169042164 0 169042164 G G G G G G G G G G G G C C G G G G G G
1 chr1_169051252 0 169051252 G G G G A G G G G G G G G G G G G G G G
1 chr1_169061715 0 169061715 G G G G G G A A G G G G G G G G G G G G
1 chr1_169069819 0 169069819 G G G G G G G G G G G G G G G G A A G G
1 chr1_169071343 0 169071343 G G G G G G A A G G G G G G G G G G G G
1 chr1_169081034 0 169081034 G G G G G G G G G G A G G G G G G G G G
1 chr1_169083936 0 169083936 C C T T T T C C T T T T T T T T T T C C
1 chr1_169084567 0 169084567 G G G G G G G G G G G G A G G G G G G G
1 chr1_169086041 0 169086041 G G G G A G G G G G G G G G G G G G G G
1 chr1_169093356 0 169093356 C C C C C T C C C C C C C C C C C C C C
1 chr1_169104071 0 169104071 C C C C C C C C C C C C C T C C C C C C
1 chr1_169105881 0 169105881 G G A A A A G G A A A A A A A A A A A A
1 chr1_169109054 0 169109054 C C C C C T C C C C C C C C C C C C C C
1 chr1_169111559 0 169111559 T T T T T T T T T T T T C T T T T T T T
1 chr1_169114534 0 169114534 G G G G G G G G A A A A G G G G G G G G
1 chr1_169122918 0 169122918 T T C C C C T T C C C C C C C C C C T T
1 chr1_169123508 0 169123508 T T T T T T T T T T T T T T C T T T T T
1 chr1_169125017 0 169125017 T T T T T T T T T T T T T T A A T T T T
1 chr1_169127876 0 169127876 C C C C C C C C C C C C C C T T C C C C
1 chr1_169128828 0 169128828 A A A A A A A A A A A A A A A A G G A A
1 chr1_169135723 0 169135723 A A A A A A A A G G G G A A A A A A A A
1 chr1_169148898 0 169148898 A A T T A A A A A A A A A A A A A A A A
1 chr1_169151977 0 169151977 A A G G G G G G G G G G G G G G G G A A
1 chr1_169153284 0 169153284 T T T T T T T T C C C C T T T T T T T T
1 chr1_169155345 0 169155345 A A A A A A A A A A A A G G A A A A A A
1 chr1_169158805 0 169158805 T T T T T T C C T T T T T T T T T T T T
1 chr1_169159354 0 169159354 T T T T T T T T T T T T T T G G T T T T
1 chr1_169160755 0 169160755 A A A A A A A A G G G G A A A A A A A A
1 chr1_169167019 0 169167019 T T C C C C C C C C C C C C C C C C C C
1 chr1_169175773 0 169175773 A A A A A A A A T T T T A A A A A A A A
1 chr1_169187487 0 169187487 T T C C C T T T T T T T T T T T T T T T
1 chr1_169188892 0 169188892 T T T T T T T T T T T T T T G G T T T T
1 chr1_169190153 0 169190153 T T T T T T T T C C C C T T T T T T T T
1 chr1_169196386 0 169196386 A A A A A A A A G G G G A A A A A A A A
1 chr1_169198920 0 169198920 T T T T T T T T T T T T G G T T T T T T
1 chr1_169199171 0 169199171 A A A A A A A A A A A G A A A A A A A A
1 chr1_169201291 0 169201291 A A G G G G A A G G G G G G G G G G A A
1 chr1_169213053 0 169213053 T T T T T T T T T T T T C T T T T T T T
1 chr1_169217089 0 169217089 C C C T C C C C C C C C C C C C C C C C
1 chr1_169226249 0 169226249 A A A A A A A A A A A A A A G G A A A A
1 chr1_169232606 0 169232606 C C C C C C C C T T T T C C C C C C C C
1 chr1_169237353 0 169237353 A A A A A A A A G G G G A A A A A A A A
1 chr1_169243322 0 169243322 T T T T T T T T T T T T C T T T T T T T
1 chr1_169254591 0 169254591 G G G G G G A A G G G G G G G G G G G G
1 chr1_169256144 0 169256144 C C C C C C C C T T T T C C C C C C C C
1 chr1_169257061 0 169257061 A A A A A A A A A G A A A A A A A A A A
1 chr1_169258852 0 169258852 C C C C C C C C C C C C G G C C C C C C
1 chr1_169265468 0 169265468 T T T T C T T T T T T T T T T T T T T T
1 chr1_169268485 0 169268485 C C C C C C C C C C C C C C G G C C C C
1 chr1_169292008 0 169292008 C C A A A C C C C C C C C C C C C C C C
1 chr1_169306541 0 169306541 C C C C C C C C C C C T C C C C C C C C
1 chr1_169319474 0 169319474 G G G G C G G G G G G G G G G G G G G G
1 chr1_169320236 0 169320236 A A A A A A A A A A A G A A A A A A A A
1 chr1_169322966 0 169322966 G G A G G G G G G G G G G G G G G G G G
1 chr1_169326770 0 169326770 C C C C C C C C T T T T C T C C C C C C
1 chr1_169327155 0 169327155 G G G G A G G G G G G G G G G G G G G G
1 chr1_169329465 0 169329465 A A A A A A A A A A A A A A A A G G A A
1 chr1_169332057 0 169332057 A G G G G G G G G G G G G G G G G G G G
1 chr1_169338728 0 169338728 A A A A A A A A G G G G A A A A A A A A
1 chr1_169339829 0 169339829 C C C C C C C C T T T T C C C C C C C C
1 chr1_169343750 0 169343750 C C T T C C C C C C C C C C C C C C C C
1 chr1_169345105 0 169345105 C C C C C C C C T T C T C C C C C C C C
1 chr1_169353942 0 169353942 T T T T C T T T T T T T T T T T T T T T
1 chr1_169359090 0 169359090 T T T T T T C C T T T T T T T T T T T T
1 chr1_169371180 0 169371180 G G T T T T G G G G G G G G G G G G G G
1 chr1_169376686 0 169376686 T T T T T T T T A T A T T T T T T T T T
1 chr1_169378424 0 169378424 G G G G G G G G G T G G G G G G G G G G
1 chr1_169379467 0 169379467 A G G G G G A A G G G G G G G G G G G G
1 chr1_169381001 0 169381001 C C C C C C C C G G G G C C C C C C C C
1 chr1_169387483 0 169387483 G G A A G G G G G G G G G G G G G G G G
1 chr1_169387898 0 169387898 G G G G G G G G A A A A G G G G G G G G
1 chr1_169397482 0 169397482 T T T T T T T T T T T T A T T T T T T T
1 chr1_169398866 0 169398866 T T T T T T T T T T T T C C T T T T T T
1 chr1_169399040 0 169399040 T T C C C C T T C C C C C C C C C C T T
1 chr1_169401221 0 169401221 T T T T T T T T T T T T C C T T C C T T
1 chr1_169402611 0 169402611 G T T T T T T T T T T T T T T T T T G G
1 chr1_169403222 0 169403222 C C C C C C C C A A A A C C C C C C C C
1 chr1_169409888 0 169409888 G G G G G G G G G G G G G G G G A A G G
1 chr1_169431166 0 169431166 T T T T C T T T T T T T T T T T T T T T
1 chr1_169433890 0 169433890 C C C C C C C C C C A C C C C C C C C C
1 chr1_169445748 0 169445748 T T T T T T T T A A A A T T T T T T T T
1 chr1_169450329 0 169450329 C C C C C C C C C C C C C C T T C C C C
1 chr1_169461465 0 169461465 G G G G G G G G A G G G G G G G G G G G
1 chr1_169461970 0 169461970 T T T T C T T T T T T T T T T T T T T T
1 chr1_169467463 0 169467463 G G C G C C G G G G G G G G G G G G G G
1 chr1_169494199 0 169494199 T T T T T T T T T T T T T T T T C C T T
1 chr1_169495407 0 169495407 A G G G G G A A G G G G G G G G G G A A
1 chr1_169498048 0 169498048 C C C G C C C C C C C C C C C C C C C C
1 chr1_169499927 0 169499927 C C T T C C C C C C C C C C C C C C C C
1 chr1_169500836 0 169500836 A A A A A G A A A A A A A A A A A A A A
1 chr1_169501709 0 169501709 G G G G G G G G C C C C G G G G G G G G
1 chr1_169504967 0 169504967 A A A A A A A A T T T T A A A A A A A A
1 chr1_169507397 0 169507397 T T T T T T T T C C C C T T T T T T T T
1 chr1_169509917 0 169509917 T T T T T T T T T T T T T T C C T T T T
1 chr1_169510090 0 169510090 C C C C C C C C C T C C C C C C C C C C
1 chr1_169514562 0 169514562 G G G G G G G G T T T T G G G G G G G G
1 chr1_169523890 0 169523890 G G G G A A G G G G G G G G G G G G G G
1 chr1_169527422 0 169527422 A A A A A A A A A A A A A A A G A A A A
1 chr1_169528331 0 169528331 T T T T C T T T T T T T T T T T T T T T
1 chr1_169536714 0 169536714 C C T T C C C C C C C C C C C C C C C C
1 chr1_169541682 0 169541682 C C C C C C C C C C C C C C C T C C C C
1 chr1_169547848 0 169547848 C C C C C T C C C C C C C C C C C C C C
1 chr1_169553515 0 169553515 G G G G A G G G G G G G G G G G G G G G
1 chr1_169554034 0 169554034 T T T T G T T T T T T T T T T T T T T T
1 chr1_169554336 0 169554336 A A A A A T A A A A A A A A A A A A A A
1 chr1_169554686 0 169554686 T T T T T T T T G T T T T T T T T T T T
1 chr1_169555850 0 169555850 G G G G G G G G G G G G G G G G A A G G
1 chr1_169574950 0 169574950 T T T T T T T T C C C C T T T T T T T T
1 chr1_169580558 0 169580558 A A A G A A A A A A A A A A A A A A A A
1 chr1_169585178 0 169585178 C C C C C C C C C C C C T T C C C C C C
1 chr1_169587440 0 169587440 T T T T T T T T T T T T T T T T G T T T
1 chr1_169587899 0 169587899 C C C C C C C C C C C C C T C C C C C C
1 chr1_169588998 0 169588998 T T T T T T T T C C C C T T T T T T T T
1 chr1_169593458 0 169593458 A A A A A A A A A A A A A A G G A A A A
1 chr1_169594764 0 169594764 T T T T T T T T T T G T T T T T T T T T
1 chr1_169598054 0 169598054 A A A A A A A A G G G G A A A A A A A A
1 chr1_169605669 0 169605669 A A A G A A A A A A A A A A A A A A A A
1 chr1_169608024 0 169608024 C C C C C C C C G G G G C C C C C C C C
1 chr1_169609335 0 169609335 A A G G A A A A G G G G A A A A A A A A
1 chr1_169610819 0 169610819 G G G G A G G G G G G G G G G G G G G G
1 chr1_169626629 0 169626629 C C C C C C C C C T C C C C C C C C C C
1 chr1_169632696 0 169632696 T T C C C C T T C C C C C C C C C C T T
1 chr1_169636438 0 169636438 G G G G G G G G G G G G G T G G G G G G
1 chr1_169643762 0 169643762 G G G G G G G G G G G G G G G G C G G G
1 chr1_169644988 0 169644988 C C C C A C C C C C C C C C C C C C C C
1 chr1_169654242 0 169654242 G G G G G G G G C C C G G G G G G G G G
1 chr1_169654652 0 169654652 A A G G G G A A G G G G G G G G G G A A
1 chr1_169658395 0 169658395 C C G G G G C C G G G G G G G G G G C C
1 chr1_169658406 0 169658406 A A A A A A A A A A A G A A A A A A A A
1 chr1_169660996 0 169660996 G G G G G G G G G G A G G G G G G G G G
1 chr1_169662982 0 169662982 A A A A A A A A A A A G A A A A A A A A
1 chr1_169665143 0 169665143 A A A A A A A A A A A A A A A A A C A A
1 chr1_169668052 0 169668052 T T T T T T T T T T T T T T T T C T T T
1 chr1_169669380 0 169669380 G G G G G G G G A A A A G G G G G G G G
1 chr1_169672098 0 169672098 C C T T T T T T T T T T T T T T T T C C
1 chr1_169674145 0 169674145 C C C T C C C C C C C C C C C C C C C C
1 chr1_169676067 0 169676067 C C C C C C C C T T T T C C C C C C C C
1 chr1_169676637 0 169676637 C C C C C T C C C C C C C C C C C C C C
1 chr1_169686885 0 169686885 G G G G T T G G G G G G G G G G G G G G
1 chr1_169688134 0 169688134 C C C C C C C C G G G G C C C C C C C C
1 chr1_169699064 0 169699064 C C C T C C C C C C C C C C C C C C C C
1 chr1_169699892 0 169699892 T T T T G T T T T T T T T T T T T T T T
1 chr1_169707673 0 169707673 G G G G G G G G G G G G A G G G G G G G
1 chr1_169709062 0 169709062 G G G G G G G G G T G T G G G G G G G G
1 chr1_169718784 0 169718784 T T T T T T T T T T T T T T A A T T T T
1 chr1_169721020 0 169721020 C C C C C C C C C C C C C C C C C T C C
1 chr1_169726483 0 169726483 C C C C C C T T C C C C C C C C C C C C
1 chr1_169729710 0 169729710 G G G G G G G G G G G G A A A A G G G G
1 chr1_169735146 0 169735146 G G G G G G G G G G G G A G G G G G G G
1 chr1_169744270 0 169744270 C C C C C C C C C T C C C C C C C C C C
1 chr1_169745943 0 169745943 T T T T T T T T T T T T C T T T T T T T
1 chr1_169752335 0 169752335 A A A A A A A A A A A A A G A A A A A A
1 chr1_169754280 0 169754280 C C C C C C A A C C C C C C C C C C C C
1 chr1_169758559 0 169758559 G G C C G G G G G G G G G G G G G G G G
1 chr1_169761562 0 169761562 T T C C T T T T T T T T T T T T T T T T
1 chr1_169766784 0 169766784 A G G G G G G G G G G G G G G G G G G G
1 chr1_169767524 0 169767524 G G G G G G G G A A A A G G G G G G G G
1 chr1_169776027 0 169776027 C C T T T T C C T T T T T T T T T T C C
1 chr1_169776722 0 169776722 T T T T T T T T C C C C T T T T T T T T
1 chr1_169780407 0 169780407 G G G G G G G G A G G G G G G G G G G G
1 chr1_169784146 0 169784146 G G G G A G G G G G G G G G G G G G G G
1 chr1_169792497 0 169792497 C C C T C C C C C C C C C C C C C C C C
1 chr1_169795886 0 169795886 T T T T T T T T C C C C T T T T T T T T
1 chr1_169802436 0 169802436 C C C C C C C C A A A A C C C C C C C C
1 chr1_169807724 0 169807724 G G A A A A G G A A A A A A A A A A G G
1 chr1_169811186 0 169811186 C C C C C C C C C C C T C C C C C C C C
1 chr1_169814340 0 169814340 G G G G G G G G T T T T G G G G G G G G
1 chr1_169823258 0 169823258 T T T T T T T T T T T T T T T T C C T T
1 chr1_169832717 0 169832717 A A A A A A A A A G G G A A A A A A A A
1 chr1_169833903 0 169833903 C C T T C C C C C C C C C C C C C C C C
1 chr1_169834451 0 169834451 A T T T T T T T T T T T T T T T T T T T
1 chr1_169835207 0 169835207 T T T T T T T T C T T T T T T T T T T T
1 chr1_169841359 0 169841359 A A A A A A A A A A A A A A G G A A A A
1 chr1_169843152 0 169843152 A A A A G G A A A A A A A A A A A A A A
1 chr1_169844764 0 169844764 T T T T T T T T T T T T T T A A T T T T
1 chr1_169846167 0 169846167 C C C C C C C C T T T T C C C C C C C C
1 chr1_169867720 0 169867720 A A A G A G A A A A A A A A A A A A A A
1 chr1_169879810 0 169879810 C C C T C C C C C C C C C C C C C C C C
1 chr1_169884392 0 169884392 C C C T C C C C C C C C C C C C C C C C
1 chr1_169888565 0 169888565 T T T T T T T T C C C C C C T T T T T T
1 chr1_169892879 0 169892879 C C C C C C C C C C C C C C C C G G C C
1 chr1_169894661 0 169894661 T T C T T T T T T T T T T T T T T T T T
1 chr1_169905827 0 169905827 C C C C C T C C C C C C C C C C C C C C
1 chr1_169906792 0 169906792 G G G G G G G G C C C C G G G G G G G G
1 chr1_169909978 0 169909978 G G G G G G G G G G G G G G A A G G G G
1 chr1_169911893 0 169911893 G G G G G G G G A A A A G G G G G G G G
1 chr1_169912066 0 169912066 A A A G A A A A A A A A A A A A A A A A
1 chr1_169916069 0 169916069 T T T T T T T T T T T T C C T T T T T T
1 chr1_169923587 0 169923587 G G G G G G G G A A A A G G G G G G G G
1 chr1_169927464 0 169927464 G G G G G G G G G G G G G G T T G G G G
1 chr1_169934577 0 169934577 T T T T T T T T T T T T T T C C T T T T
1 chr1_169944231 0 169944231 C C T T T T C C C C C C T T C T T T C C
1 chr1_169945302 0 169945302 C C C C C C C C C C C C C T C C C C C C
1 chr1_169950305 0 169950305 T T T T T T T T G G G G T T T T T T T T
1 chr1_169951990 0 169951990 A A G G G G A A G G G G G G G G G G A A
1 chr1_169952448 0 169952448 C C C C A C C C C C C C C C C C C C C C
1 chr1_169953877 0 169953877 A A A A A A A A G G G G A A A A A A A A
1 chr1_169956413 0 169956413 C C A A A A C C A A A A A A A A A A C C
1 chr1_169960626 0 169960626 C C T T T T C C T T T T T T T T T T C C
1 chr1_169970607 0 169970607 A A A A A A A A A A A A A G A A A A A A
1 chr1_169996189 0 169996189 G G T T G G G G G G G G G G G G G G G G
1 chr1_170000906 0 170000906 C C C C C T C C C C C C C C C C C C C C
1 chr1_170027434 0 170027434 A G G G G G G G G G G G G G G G G G G G
1 chr1_170028554 0 170028554 C C C C C C C C T T T T C C C C C C C C
1 chr1_170035617 0 170035617 C C C C C C C C T T C C C C C C C C C C
1 chr1_170040807 0 170040807 G G G G G G G G A A A A G G G G G G G G
1 chr1_170043698 0 170043698 A A A A A A A A A A A A A A G G A A A A
1 chr1_170044121 0 170044121 G G A A G G G G G G G G G G G G G G G G
1 chr1_170045332 0 170045332 A A A A A A A A A A A A A A A A G G A A
1 chr1_170055439 0 170055439 A A A A A G A A A A A A A A A A A A A A
1 chr1_170058767 0 170058767 A A A A A A A A C C C C A A A A A A A A
1 chr1_170061230 0 170061230 A A A A A A A A A A A A A C A A A A A A
1 chr1_170062305 0 170062305 T T T T T T T T T T A T T T T T T T T T
1 chr1_170089764 0 170089764 C C C C C C C C T T T T C C C C C C C C
1 chr1_170092216 0 170092216 C C C C C C C C T T T T C C C C C C C C
1 chr1_170093636 0 170093636 G G G G G G G G T T T T G G G G G G G G
1 chr1_170094730 0 170094730 A C A A A A A A A A A A A A A A A A A A
1 chr1_170103375 0 170103375 A A A A A A A A A A A A A G A A A A A A
1 chr1_170103886 0 170103886 A A A A A A A A G G G G A A A A A A A A
1 chr1_170110145 0 170110145 G G G G G G G G A A A A G G G G G G G G
1 chr1_170111392 0 170111392 G G G G G G G G T T T T G G G G G G G G
1 chr1_170111741 0 170111741 G G G G G G G G G G G G A G G G G G G G
1 chr1_170113283 0 170113283 C C C C C C T T T T C T C C C C C C C C
1 chr1_170119399 0 170119399 C C C C C C C C C C C C C T C C C C C C
1 chr1_170136359 0 170136359 A A A A A A A A A A A A A G A A A A A A
1 chr1_170137818 0 170137818 A G A A A A G G A A A A A A A A A A A A
1 chr1_170144372 0 170144372 G G G G G G G G A A A A G G G G G G G G
1 chr1_170145779 0 170145779 C C C C C C C C T T T T C C C C C C C C
1 chr1_170147298 0 170147298 T T T T T T T T G G G G T T T T T T T T
1 chr1_170148219 0 170148219 G G G G G G G G G G A G G G G G G G G G
1 chr1_170150444 0 170150444 A A A A A A A A C C C C A A A A A A A A
1 chr1_170158742 0 170158742 A A A A A A A A G G G G A A A A A A A A
1 chr1_170166425 0 170166425 A A A G A A A A A A A A A A A A A A A A
1 chr1_170176463 0 170176463 A A A A A A A A G G G G A A A A A A A A
1 chr1_170176822 0 170176822 C C C C C C C C C C C C C C T T C C C C
1 chr1_170180978 0 170180978 T T T T T T T T T T T T T T A T T T T T
1 chr1_170181995 0 170181995 T T T T T T T T T T T T T T T T C T T T
1 chr1_170187327 0 170187327 T T T T T T T T C C C C T T T T T T T T
1 chr1_170187652 0 170187652 G G A A A A G G A A A A A A A A A A G G
1 chr1_170195412 0 170195412 A A A G A G A A A A A A A A A A A A A A
1 chr1_170203702 0 170203702 C C C C C C C C C C C C C T C C C C C C
1 chr1_170211463 0 170211463 C C C C C C C C T T T T C C C C C C C C
1 chr1_170211985 0 170211985 G G G G G G G G G G G G A G G G G G G G
1 chr1_170212254 0 170212254 G G G G G G G G T T T T G G G G G G G G
1 chr1_170213550 0 170213550 A A A A A A A A G G G G A A A A A A A A
1 chr1_170217752 0 170217752 G G G G G G G G G G G G A G G G G G G G
1 chr1_170219154 0 170219154 C C C C C T C C C C C C C C C C C C C C
1 chr1_170219627 0 170219627 A A A A A A A A G G G G A A A A A A A A
1 chr1_170227211 0 170227211 G G G G G G G G A A A A G G G G G G G G
1 chr1_170230314 0 170230314 A A A A A A A A A A A A A A A A G G A A
1 chr1_170233939 0 170233939 C C C C C C C C A A A A C C C C C C C C
1 chr1_170236060 0 170236060 C C C C C T C C C C C C C C C C C C C C
1 chr1_170238299 0 170238299 A A G G G G G G G G G G G G G G G G A A
1 chr1_170249652 0 170249652 G G G G G G G G G G G G G G G G A A G G
1 chr1_170256840 0 170256840 G G G G G G G G T T T T G G G G G G G G
1 chr1_170271428 0 170271428 T T A T T T T T T T T T T T T T T T T T
1 chr1_170275671 0 170275671 A A A A A A A A A A A A G G A A G G A A
1 chr1_170282452 0 170282452 T T T T T T T T A A A A T T T T T T T T
1 chr1_170284442 0 170284442 G G G G G G G G G G G G A A G G G G G G
1 chr1_170285484 0 170285484 C C C T C C C C C C C C C C C C C C C C
1 chr1_170286761 0 170286761 C C C C C C C C C C C T C C C C C C C C
1 chr1_170295646 0 170295646 C C C C C C C C C C C T C C C C C C C C
1 chr1_170303680 0 170303680 A A G G G G A A G G G G G G G G G G A A
1 chr1_170309415 0 170309415 A A A A A A A A A A A A A G A A A A A A
1 chr1_170315187 0 170315187 A A A G A A A A A A A A A A A A A A A A
1 chr1_170319546 0 170319546 T T G T T T T T T T T T T T T T T T T T
1 chr1_170323957 0 170323957 C C G G G G G G G G G G G G G G G G G G
1 chr1_170332229 0 170332229 A A A A A G A A A A A A A A A A A A A A
1 chr1_170335028 0 170335028 C C C C C C C C C C C C G G G G G G C C
1 chr1_170335456 0 170335456 A A A A A A A A A A A A A C A A A A A A
1 chr1_170342440 0 170342440 C C C C C T C C C C C C C C C C C C C C
1 chr1_170350451 0 170350451 A A A A A A A A A A A A A A A A G G A A
1 chr1_170350672 0 170350672 G G A G G G G G G G G G G G G G G G G G
1 chr1_170361191 0 170361191 G G A G G G G G G G G G G G G G G G G G
1 chr1_170361469 0 170361469 G G G G G G G G C C C C G G G G G G G G
1 chr1_170365182 0 170365182 A A A A A T A A A A A A A A A A A A A A
1 chr1_170365618 0 170365618 A A G G G G A A A A A A A A A A A A A A
1 chr1_170373165 0 170373165 G G A A A A G G A A A A A A A A A A G G
1 chr1_170376972 0 170376972 A A A A G G A A A A A A A A A A A A A A
1 chr1_170377706 0 170377706 C C C C C C C C A A A A C C C C C C C C
1 chr1_170384726 0 170384726 C C T T T T C C C C C C T T T T T T C C
1 chr1_170386308 0 170386308 G G G G G G G G C C C G G G G G G G G G
1 chr1_170386933 0 170386933 A G G G G G G G G G G G G G G G G G G G
1 chr1_170388054 0 170388054 C C C C C C C C C C C C C C T T C C C C
1 chr1_170388292 0 170388292 A A A A A A A A G G G G A A A A A A A A
1 chr1_170390161 0 170390161 A A A A A A A A A A A A C C A A A A A A
1 chr1_170393606 0 170393606 G G G G G G G G C C C C G G G G G G G G
1 chr1_170395459 0 170395459 A A A A A A G G A A A A A A A A A A A A
1 chr1_170397359 0 170397359 G G G G G G G G G G A G G G G G G G G G
1 chr1_170397689 0 170397689 T T T T T T T T C C C C T T T T T T T T
1 chr1_170403387 0 170403387 A A A A A A A A A A A A A A G G A A A A
1 chr1_170404433 0 170404433 G G T T G T G G G G G G G G G G G G G G
1 chr1_170414563 0 170414563 T T T T T T T T G G G G T T T T T T T T
1 chr1_170418324 0 170418324 A A A A A G A A A A A A A A A A A A A A
1 chr1_170419639 0 170419639 C C C C C C C C C C C C C C C C G G C C
1 chr1_170420231 0 170420231 A A A A A A A A A A A A A A G G A A A A
1 chr1_170422220 0 170422220 A A G G A A A A A A A A A A A A A A A A
1 chr1_170422281 0 170422281 C C C C C C C C C C C T C T C C C C C C
1 chr1_170430554 0 170430554 T T T T T T T T C C C C T T T T T T T T
1 chr1_170431709 0 170431709 A A A A A A A A A A A A A A G G A A A A
1 chr1_170440299 0 170440299 A A G G G G A A A A A A A A A A A A A A
1 chr1_170441680 0 170441680 C C C C C C C C T T T T C C C C C C C C
1 chr1_170443426 0 170443426 T T T T T T T T C C C C T T T T T T T T
1 chr1_170447153 0 170447153 A G G G G G G G G G G G G G G G G G G G
1 chr1_170447880 0 170447880 C C C C C T C C C C C C C C C C C C C C
1 chr1_170455415 0 170455415 C C C C C C C C C C C C C C G G C C C C
1 chr1_170455816 0 170455816 A A T T A T A A A A A A A A A A A A A A
1 chr1_170459177 0 170459177 C C C C C C C C T T T T C C C C C C C C
1 chr1_170460662 0 170460662 A A A A A A A A G G G G A A A A A A A A
1 chr1_170467353 0 170467353 A A A A A A A A G G G G A A A A A A A A
1 chr1_170468747 0 170468747 T T T T C T T T T T T T T T T T T T T T
1 chr1_170472695 0 170472695 G G A A A A G G A A A A A A A A A A G G
1 chr1_170472922 0 170472922 G G G G G G G G G G G G A A A A A A G G
1 chr1_170476767 0 170476767 C C C C C C C C C C C C C C C C T T C C
1 chr1_170477365 0 170477365 A A A A A A A A A A A A A A C C A A A A
1 chr1_170480783 0 170480783 C C C C C C C C C C C C T T T T T T C C
1 chr1_170481657 0 170481657 G G G G G G G G G G A G G G G G G G G G
1 chr1_170485688 0 170485688 A A A A A A A A C C C C A A A A A A A A
1 chr1_170487536 0 170487536 C C C C C C C C T T T T C C C C C C C C
1 chr1_170487805 0 170487805 C C C C C C C C C C C C C T C C C C C C
1 chr1_170488859 0 170488859 A A A A A A A A A A A A A A A A A C A A
1 chr1_170489201 0 170489201 A A A A A A A A G G G G A A A A A A A A
1 chr1_170497352 0 170497352 C C C C C C C C C C C C C C C C T T C C
1 chr1_170501590 0 170501590 C C C C C C C C T T T T C C C C C C C C
1 chr1_170508041 0 170508041 T T T T T T T T T T T T C T T T T T T T
1 chr1_170509350 0 170509350 T T T T T T T T G G G G T T T T T T T T
1 chr1_170511404 0 170511404 A A A A A A A A G G G G A A A A A A A A
1 chr1_170516257 0 170516257 G G G G G G G G A A A A G G G G G G G G
1 chr1_170518747 0 170518747 T T T T T T T T C C T T T T T T T T T T
1 chr1_170521285 0 170521285 C C C C C C C C C C C C A C C C C C C C
1 chr1_170522569 0 170522569 T T T T C C T T T T T T T T T T T T T T
1 chr1_170525813 0 170525813 G G G G A G G G G G G G G G G G G G G G
1 chr1_170525985 0 170525985 T T T T T T T T C C T T T T T T T T T T
1 chr1_170529224 0 170529224 A A A A A C A A A A A A A A A A A A A A
1 chr1_170530024 0 170530024 A T T T T T T T T T T T T T T T T T T T
1 chr1_170534982 0 170534982 G G G G G G G G G G G G G G G G A G G G
1 chr1_170541323 0 170541323 A A G G A A A A A A A A A A A A A A A A
1 chr1_170542851 0 170542851 C C C C C C C C C C C C A C C C C C C C
1 chr1_170543386 0 170543386 G G A G G G G G G G G G G G G G G G G G
1 chr1_170546272 0 170546272 G G G G G G G G G G G G G G G G C G G G
1 chr1_170550019 0 170550019 C C C C C C C C C C C C C T C C C C C C
1 chr1_170557291 0 170557291 A A A A A A A A A A A A C C A A A C A A
1 chr1_170567134 0 170567134 A A A A A A A A G G A G A A A A A A A A
1 chr1_170570379 0 170570379 A A A A A A A A G G A A A A A A A A A A
1 chr1_170573252 0 170573252 C T T T T T T T T T T T T T T T T T C C
1 chr1_170573754 0 170573754 G G G G A G G G A A A A G G G G G G G G
1 chr1_170574742 0 170574742 A A A A A A A A A A A G A A A A A A A A
1 chr1_170579035 0 170579035 T T T T T T T T C C C C T T T T T T T T
1 chr1_170581013 0 170581013 T T T T T T T T G G G G T T T T T T T T
1 chr1_170582786 0 170582786 T T T T T T T T C C C C T T T T T T T T
1 chr1_170584392 0 170584392 T T T T T T T T A A A A T T T T T T T T
1 chr1_170592365 0 170592365 A A A A A A A A G G G G A A A A A A A A
1 chr1_170598356 0 170598356 C C C C C C C C C C C C C T C C C C C C
1 chr1_170603101 0 170603101 C C C C C C C C C C C C C T C C C C C C
1 chr1_170603815 0 170603815 A G A A A A A A A A A A A A A A A A G G
1 chr1_170604137 0 170604137 A A A G A G A A G G G G A A A A A A A A
1 chr1_170606566 0 170606566 T T T T C T T T T T T T T T T T T T T T
1 chr1_170612923 0 170612923 C C C C C C T T C C C C C C C C C C C C
1 chr1_170616567 0 170616567 C C C C C C C C G G G G C C C C C C C C
1 chr1_170620177 0 170620177 C C C C C T C C C C C C C C C C C C C C
1 chr1_170621651 0 170621651 A A A G A G A A G G A G G G G G G G A A
1 chr1_170622221 0 170622221 G G G G G G G G A A A A G G G G G G G G
1 chr1_170625386 0 170625386 C C C C C C C C C C C C C C G G C C C C
1 chr1_170640665 0 170640665 T T T T T T T T T T T T T T C C T T T T
1 chr1_170640904 0 170640904 A A A A A A A A A A A A A C A A A A A A
1 chr1_170646145 0 170646145 T T G T T T T T T T T T T T T T T T T T
1 chr1_170650582 0 170650582 G G G G G G G G G G G G G G A A A A G G
1 chr1_170653610 0 170653610 A A A A A C A A A A A A A A A A A A A A
1 chr1_170653995 0 170653995 T T T T T T T T T T C T T T T T T T T T
1 chr1_170654569 0 170654569 G G G G G G G G G G G G A A A A G G G G
1 chr1_170675712 0 170675712 G G G G G G G G G G G G A G G G G G G G
1 chr1_170678057 0 170678057 C T C C C C C C C C C C C C C C C C C C
1 chr1_170681944 0 170681944 G G G G G T G G G G G G G G G G G G G G
1 chr1_170682579 0 170682579 T T T T T T T T T T C T T T T T T T T T
1 chr1_170684555 0 170684555 T T T T T T T T T T T T C T T T T T T T
1 chr1_170686874 0 170686874 A A A A A A A A A A A A A G A A A A A A
1 chr1_170696603 0 170696603 T T T T T T T T T T T T T T T T C T T T
1 chr1_170698431 0 170698431 T T T T T T T T G G T T T T T T T T T T
1 chr1_170704582 0 170704582 G G G G G G A A G G G G G G G G G G G G
1 chr1_170726937 0 170726937 C C C C C C C C T T T T C C C C C C C C
1 chr1_170728160 0 170728160 A A A A A A A A A A A A A G A A A A A A
1 chr1_170735763 0 170735763 G G A A A A G G A A A A A A A A A A G G
1 chr1_170745484 0 170745484 C C C C C C C C C C C C C G C C C C C C
1 chr1_170749230 0 170749230 T T T T T T T T T T T T C C T T C C T T
1 chr1_170749750 0 170749750 G G A A A A G G G G G G G G G G G G G G
1 chr1_170771152 0 170771152 T T T T T T T T T T T T G T T T T T T T
1 chr1_170782440 0 170782440 G G G G G G G G G G G G G G A A G G G G
1 chr1_170782576 0 170782576 G G A A A A G G A A A A A A A A A A G G
1 chr1_170784691 0 170784691 A A A A A A A A A A A G A A A A A A A A
1 chr1_170784719 0 170784719 T T T T T T T T T T T T G T T T T T T T
1 chr1_170785515 0 170785515 C C T T T T C C T T T T T T T T T T C C
1 chr1_170793750 0 170793750 G G G G G G G G C C C C G G G G G G G G
1 chr1_170795948 0 170795948 G G A A A A G G A A A A G G G G G G G G
1 chr1_170798118 0 170798118 A A G G G G G G G G G G G G G G G G A A
1 chr1_170800393 0 170800393 A A A A A A A A A A A A A T A A A A A A
1 chr1_170804574 0 170804574 C C C C C C C C C C C C A C C C C C C C
1 chr1_170805965 0 170805965 A A A A A A A A A A G G A A A A A A A A
1 chr1_170806654 0 170806654 A A A A A G A A A A A A A A A A A A A A
1 chr1_170807873 0 170807873 G G G G G G G G G G G G G G A A G G G G
1 chr1_170814888 0 170814888 T T G G G G T T G G G G G G G G G G T T
1 chr1_170815015 0 170815015 T T T T T T T T T T T T T T T T G G T T
1 chr1_170816372 0 170816372 T T T T T T T T C C C C T T T T T T T T
1 chr1_170820879 0 170820879 G G G G G G G G G G G G A G G G G G A A
1 chr1_170820940 0 170820940 A A A A A A A A A A A A A A G G A A A A
1 chr1_170821475 0 170821475 C C C C C T C C C C C C C C C C C C C C
1 chr1_170827249 0 170827249 C C C C C C C C C C C C C C T T C C C C
1 chr1_170853976 0 170853976 A A A A A A A A G G G G A A A A A A A A
1 chr1_170857197 0 170857197 A A A A A A A A A A A A A G A A A G A A
1 chr1_170857876 0 170857876 C C T T T T C C T T T T C C C C C C C C
1 chr1_170866982 0 170866982 T T C C C C C C C C C C C C C C C C C C
1 chr1_170866998 0 170866998 A A A A A A A A A A A A A G A A A A A A
1 chr1_170881104 0 170881104 T T A A A A T T T T T T T T T T T T T T
1 chr1_170882986 0 170882986 T T T T T T T T C C C C T T T T T T T T
1 chr1_170901633 0 170901633 A A A A A A A A G G G G A A A A A A A A
1 chr1_170903022 0 170903022 T T C C C C T T C C C C C C C C C C T T
1 chr1_170908278 0 170908278 A A A G A A A A A A A A A A A A A A A A
1 chr1_170909098 0 170909098 G G A G A A G G G G G G G G G G G G G G
1 chr1_170918858 0 170918858 G G G G A A G G G G G G G G G G G G G G
1 chr1_170926577 0 170926577 C C C C C T C C C C C C C C C C C C C C
1 chr1_170928801 0 170928801 G G G G G G G G G G G G A G G G G G G G
1 chr1_170929104 0 170929104 T T T T T T T T C C C C T T T T T T T T
1 chr1_170936125 0 170936125 G G G G G G G G T T T T G G G G G G G G
1 chr1_170936839 0 170936839 G G G G G G G G T T T T G G G G G G G G
1 chr1_170937554 0 170937554 C C C C C C C C T T T T C C C C C T C C
1 chr1_170943491 0 170943491 T T T T T T T T G G G G T T T T T T T T
1 chr1_170958302 0 170958302 A A A A A A A A G G A A A A A A A A A A
1 chr1_170959190 0 170959190 A A A A A A A A G G G G A A A A A A A A
1 chr1_170971423 0 170971423 G G G G A A G G G G G G G G G G G G G G
1 chr1_170973811 0 170973811 C C C C C C C C C C C T C C C C C C C C
1 chr1_170978617 0 170978617 A A G G A A A A A A A A A A A A A A A A
1 chr1_170982607 0 170982607 T T C C T T T T T T T T T T T T T T T T
1 chr1_170983682 0 170983682 T T T T T T T T T T C T T T T T T T T T
1 chr1_170988834 0 170988834 G G G G G G G G G G G G G G A A G G G G
1 chr1_170994585 0 170994585 C C C C C C C C T T C C C C C C C C C C
1 chr1_170996467 0 170996467 A A A A A A A A G G G G A A A A A A A A
1 chr1_170999212 0 170999212 G G G G G G G G G G A G G G G G G G G G
1 chr1_170999274 0 170999274 A A A A A A T T A A A A A A A A A A A A
1 chr1_171004844 0 171004844 C C T T T T C C T T T T T T T T T T C C
1 chr1_171013073 0 171013073 T T T T T T T T T T C C T T T T T T T T
1 chr1_171020288 0 171020288 G G G G G G G G G G G G C G G G G G G G
1 chr1_171027296 0 171027296 G G C C G G G G G G G G G G G G G G G G
1 chr1_171034700 0 171034700 A A A A A A A A G G G G A A A A A A A A
1 chr1_171045301 0 171045301 T T T T T T T T C C T T T T T T T T T T
1 chr1_171045549 0 171045549 G G G G G G G G A A A A G G G G G G G G
1 chr1_171054700 0 171054700 C C C C C C C C T T T T C C C C C C C C
1 chr1_171061213 0 171061213 T T T T T T T T T T T T C C T T T T T T
1 chr1_171072855 0 171072855 G G G G G G C C G G G G G G G G G G G G
1 chr1_171078292 0 171078292 T T T T T T T T T T T T C T T T T T T T
1 chr1_171079137 0 171079137 C C C C C C C C C C C T C C C C C C C C
1 chr1_171087863 0 171087863 G G A G G G G G G G G G G G G G G G G G
1 chr1_171092232 0 171092232 A A A G A G A A A A A A A A A A A A A A
1 chr1_171093533 0 171093533 C C C C C C C C T T T T C C C C C C C C
1 chr1_171096805 0 171096805 C C C T C T C C C C C C C C C C C C C C
1 chr1_171109681 0 171109681 C C T T T T T T T T T T T T T T T T T T
1 chr1_171110225 0 171110225 G G C C C C C C C C C C C C C C C C C C
1 chr1_171111802 0 171111802 G G G G G G G G G G G G A G G G G G G G
1 chr1_171112449 0 171112449 T T T T T T T T C C C C T T T T T T T T
1 chr1_171116027 0 171116027 T T G G G G T T T T T T T T T T T T T T
1 chr1_171121378 0 171121378 G G G G G G G G G G G G G G A A G G G G
1 chr1_171136819 0 171136819 C C C C A C C C C C C C C C C C C C C C
1 chr1_171151310 0 171151310 A A A A A A A A G G A G A A A A A A A A
1 chr1_171159241 0 171159241 G G G G G G G G A A A A G G G G G G G G
1 chr1_171162606 0 171162606 C C C T C C C C C C C C C C C C C C C C
1 chr1_171172891 0 171172891 G G G G G G G G G G G G A G G G G G G G
1 chr1_171176216 0 171176216 C T T T T T T T T T T T T T T T T T T T
1 chr1_171180536 0 171180536 C C C C A C C C C C C C C C C C C C C C
1 chr1_171183896 0 171183896 T T T T T T T T T T A T T T T T T T T T
1 chr1_171186810 0 171186810 G G G G G G G G G G A G G G G G G G G G
1 chr1_171187840 0 171187840 A A G G G G A A A A A A A A A A A A A A
1 chr1_171189242 0 171189242 G G A G A A G G G G G G G G G G G G G G
1 chr1_171189921 0 171189921 C C C C C C C C C C C C C C C C C T C C
1 chr1_171190109 0 171190109 C C C C C C C C C C C C C T C C C C C C
1 chr1_171191629 0 171191629 A A A A A A A A A A A G A A A A A A A A
1 chr1_171196927 0 171196927 C C C C C C C C C C C C C T C C C C C C
1 chr1_171209302 0 171209302 A A A A A A A A A A A A A A A A A G A A
1 chr1_171210961 0 171210961 C C C C C C C C C C T T C C C C C C C C
1 chr1_171218470 0 171218470 C T T T T T T T T T T T T T T T T T T T
1 chr1_171219289 0 171219289 A A A A A G A A A A A A A A A A A A A A
1 chr1_171220368 0 171220368 T T T T C T T T T T T T T T T T T T T T
1 chr1_171225229 0 171225229 G G G G G G G G A A A A G G G G G G G G
1 chr1_171232042 0 171232042 A A A A A A A A A A A A A A A A G G A A
1 chr1_171238685 0 171238685 C C C T C C C C C C C C C C C C C C C C
1 chr1_171242329 0 171242329 A A A A A A A A G G G G A A A A A A A A
1 chr1_171242363 0 171242363 G G G G G G G G A A G G G G G G G G G G
1 chr1_171242531 0 171242531 G G G G A G G G G G G G G G G G A G G G
1 chr1_171257761 0 171257761 A G A A A A A A A A A A A A A A A A G G
1 chr1_171271327 0 171271327 T T T T T T T T C C C C T T T T T T T T
1 chr1_171274120 0 171274120 G G C C C C G G G G G G G G G G G G G G
1 chr1_171278356 0 171278356 C C C C C C C C G G G G C C C C C C C C
1 chr1_171283907 0 171283907 C C C C T T C C C C C C C C C C C C C C
1 chr1_171285509 0 171285509 C C C C C C C C G G G G C C C C C C C C
1 chr1_171285740 0 171285740 A G A A A A A A A A A A A A A A A A G G
1 chr1_171290843 0 171290843 G G G G A G G G G G G G G G G G G G G G
1 chr1_171314312 0 171314312 G G G G G G G G G G G G G G G G A A G G
1 chr1_171317074 0 171317074 C C C C C C C C C C C C C C C T T T C C
1 chr1_171318842 0 171318842 C C C C C C C C C C C C C C C C T T C C
1 chr1_171319257 0 171319257 G G G G G G G G A A G G G G G G G G G G
1 chr1_171334623 0 171334623 G G G G G G G G G G G G A G G G G G G G
1 chr1_171354217 0 171354217 G G G G G G G G G G G G G G G G A A G G
1 chr1_171354664 0 171354664 G G G G G G G G G G G G G G C C G G G G
1 chr1_171355389 0 171355389 T T T T C T T T T T T T T T T T T T T T
1 chr1_171359987 0 171359987 G G G G G G G G G G G G G G T T G G G G
1 chr1_171360204 0 171360204 A A A A A A A A T T T T A A A A A A A A
1 chr1_171362749 0 171362749 C C C C C C C C C C C C C C C C T T C C
1 chr1_171368730 0 171368730 G G G G G G A A G G G G G G G G G G G G
1 chr1_171385724 0 171385724 G G G G G G G G G G G G A A A A A A G G
1 chr1_171446719 0 171446719 A A A A A A A A A A A A A A A A G G A A
1 chr1_171449899 0 171449899 A A A A A A A A C C A A A A A A A A A A
1 chr1_171451592 0 171451592 A A A A A A A A A A G G A A A A A A A A
1 chr1_171474790 0 171474790 T T C C T T T T T T T T T T T T T T T T
1 chr1_171479498 0 171479498 A A A A A A A A A A A A A G A A A A A A
1 chr1_171481594 0 171481594 G G G G G G G G G G G G G G A A G G G G
1 chr1_171482672 0 171482672 T T T T T T T T T T T T T T T T C T T T
1 chr1_171483882 0 171483882 G G G G A G G G G G G G G G G G G G G G
1 chr1_171487786 0 171487786 C C C C C T C C C C C C C C C C C C C C
1 chr1_171491642 0 171491642 A A A A A A A A G G G G A A A A A A A A
1 chr1_171494704 0 171494704 G G G G G G A A G G G G G G G G G G G G
1 chr1_171500373 0 171500373 G G G G G G G G G G G G C G C C G G G G
1 chr1_171504691 0 171504691 G G G G G G G G G G G G G G G G A A G G
1 chr1_171506093 0 171506093 T T G G G T T T T T T T T T T T T T T T
1 chr1_171507286 0 171507286 A A A A A A A A A A A A A A G G A A A A
1 chr1_171508907 0 171508907 C C C C C C C C T T T T C C C C C C C C
1 chr1_171510104 0 171510104 C C C C C T C C C C C C C C C C C C C C
1 chr1_171514271 0 171514271 T T T T T T T T T T T T C T T T T T T T
1 chr1_171515236 0 171515236 A A A A A A A A A A A A A A A A A G A A
1 chr1_171518875 0 171518875 C C C C C C C C C C C C C C G G C C C C
1 chr1_171529204 0 171529204 C C C C C C G G C C C C C C C C C C C C
1 chr1_171530774 0 171530774 C C C C C C C C C C C C C C C T C C C C
1 chr1_171532518 0 171532518 A A A A A A A A A A A A A A A A A G A A
1 chr1_171535161 0 171535161 C C C C C C C C G G G G C C C C C C C C
1 chr1_171539954 0 171539954 C C C C C C C C C C C C C T C C C C C C
1 chr1_171546026 0 171546026 G G G G G G G G G G C G G G G G G G G G
1 chr1_171547151 0 171547151 A A A A A A A A A A A A A A A A A G A A
1 chr1_171548937 0 171548937 C C T T T T C C T T T T T T T T T T C C
1 chr1_171554091 0 171554091 G G G G G G G G C C C C G G G G G G G G
1 chr1_171555315 0 171555315 T T T T C T T T T T T T T T T T T T T T
1 chr1_171565311 0 171565311 C C C C C C C C C C C C C C T T C C C C
1 chr1_171565458 0 171565458 G G G G G G G G G G G G G G G G G T G G
1 chr1_171570491 0 171570491 G G G G A G G G G G G G G G G G G G G G
1 chr1_171572542 0 171572542 A A A A A A A A A A A A A A A A A G A A
1 chr1_171574185 0 171574185 A A G G A A A A A A A A A A A A A A A A
1 chr1_171579694 0 171579694 T T C T T T T T T T T T T T T T T T T T
1 chr1_171581091 0 171581091 A A A A A A A A G G G G A A A A A A A A
1 chr1_171582352 0 171582352 A A C C C C A A C C C C C C C C C C C C
1 chr1_171585558 0 171585558 A A A A A A A A A A A A A G A A A A A A
1 chr1_171589211 0 171589211 C T T T T T T T T T T T T T T T T T T T
1 chr1_171589947 0 171589947 T T T T G T T T T T T T T T T T T T T T
1 chr1_171591837 0 171591837 G G G G G G G G A A A A G G G G G G G G
1 chr1_171593672 0 171593672 T T G G T T T T T T T T T T T T T T T T
1 chr1_171600663 0 171600663 C C C C C C C C C C C C C C C T C C T T
1 chr1_171613102 0 171613102 C C C C C C C C C C C C C C C T C C C C
1 chr1_171620499 0 171620499 C C C C C C C C T T T T C C C C C C C C
1 chr1_171621511 0 171621511 A A A A A A A A C C C C A A A A A A A A
1 chr1_171631824 0 171631824 C C C C A C C C C C C C C C C C C C C C
1 chr1_171632986 0 171632986 G G G G G G G G G G G G G G A A A A G G
1 chr1_171633492 0 171633492 A A A A A A A A A A A A A G A A A A A A
1 chr1_171633778 0 171633778 G G G G G G G G G G G G A G G G G G G G
1 chr1_171633886 0 171633886 T T T T C T T T T T T T T T T T T T T T
1 chr1_171640487 0 171640487 A A A A A A A A A A A A A G A A A A A A
1 chr1_171646342 0 171646342 A A A A A A A A A A A A A C C C C C A A
1 chr1_171647038 0 171647038 C T C C C C C C C C C C C C C C C C C C
1 chr1_171656809 0 171656809 G G T T T T G G T T T T T T T T T T G G
1 chr1_171666179 0 171666179 C C C C C C C C C C C C C C C C A A C C
1 chr1_171666973 0 171666973 G G G G G G G G G G G G G G G T G G G G
1 chr1_171675175 0 171675175 G G G G G G G G T T T T G G G G G G G G
1 chr1_171675596 0 171675596 G G G G G G G G G G G G G G A G G G G G
1 chr1_171680625 0 171680625 A A A A A A A A A A A A A G A A A A A A
1 chr1_171687306 0 171687306 C C C C C C C C C C C C C C C C C T C C
1 chr1_171689849 0 171689849 T T T T T T T T C C C C T T T T T T T T
1 chr1_171708413 0 171708413 T T T T T T C C T T T T T T T T T T T T
1 chr1_171709430 0 171709430 G G G G G G G G C C C C G G G G G G G G
1 chr1_171711115 0 171711115 C C T T C T C C C C C C C C C C C C C C
1 chr1_171719964 0 171719964 A T T T T T T T T T T T T T T T T T T T
1 chr1_171721449 0 171721449 T T T T C T T T T T T T T T T T T T T T
1 chr1_171730546 0 171730546 C C C C C C C C T T T T C C C C C C C C
1 chr1_171734194 0 171734194 C C T T C T C C C C C C C C C C C C C C
1 chr1_171739884 0 171739884 G G G G G G G G G G G G G G A G G G G G
1 chr1_171745381 0 171745381 T T T T T T T T T T T T T T A A T T T T
1 chr1_171745962 0 171745962 C C C C C C C C T T T T C C C C C C C C
1 chr1_171747783 0 171747783 T T T T C T T T T T T T T T T T T T T T
1 chr1_171749678 0 171749678 C C C C C C C C C C C C C C C C T T C C
1 chr1_171752817 0 171752817 A A A A A A A A A A A A A A A A A G A A
1 chr1_171769632 0 171769632 G G G G G G G G G G G G A G G G G G G G
1 chr1_171776542 0 171776542 A A A A A C A A A A A A A A A A A A A A
1 chr1_171786593 0 171786593 C C A C C C C C C C C C C C C C C C C C
1 chr1_171791592 0 171791592 T T C C C C T T T T T T T T T T T T T T
1 chr1_171793369 0 171793369 A A A A A A A A A A A A A A A A A G A A
1 chr1_171798698 0 171798698 A A A A A A A A A A G G A A A A A A A A
1 chr1_171815105 0 171815105 C C C C C C C C C C C C T T C C C C C C
1 chr1_171817948 0 171817948 T T T T T T T T T T T T G T T T G G T T
1 chr1_171828694 0 171828694 T T T T T T T T T T C C T T T T T T T T
1 chr1_171829303 0 171829303 A A A A A A A A A A A A A A A A G G A A
1 chr1_171830620 0 171830620 G G G G G G G G C C G G G G G G G G G G
1 chr1_171848212 0 171848212 C C C C C C G G C C C C C C C C C C C C
1 chr1_171851896 0 171851896 C C C C C T C C C C C C C C C C C C C C
1 chr1_171853078 0 171853078 C C C C C C C C C C C C A C A A C C C C
1 chr1_171853476 0 171853476 C C C C C T C C C C C C C C C C C C C C
1 chr1_171857979 0 171857979 G G G G G G G G A A A G G G G G G G G G
1 chr1_171860227 0 171860227 T T T T T T T T T T C T T T T T T T T T
1 chr1_171869637 0 171869637 T T T T C T T T T T T T T T T T T T T T
1 chr1_171870558 0 171870558 G G G G G G T T G G G G G G G G G G G G
1 chr1_171878378 0 171878378 T T T T T T T T T T T T T T C C T T T T
1 chr1_171879147 0 171879147 A A A A A A A A A A A A C C A A A A A A
1 chr1_171883524 0 171883524 A A A A A G A A A A A A A A A A A A A A
1 chr1_171887868 0 171887868 A A A A A A A A A A A A A C A A A A A A
1 chr1_171888591 0 171888591 T T T T T T T T T T T T A A A A T T T T
1 chr1_171896926 0 171896926 G G A A A G G G A A A A A A A A A A G G
1 chr1_171898330 0 171898330 G G A G G G G G G G G G G G G G G G G G
1 chr1_171900493 0 171900493 A A A A A A A A A A A A A A A A C C A A
1 chr1_171904656 0 171904656 G G G G C G G G G G G G G G G G G G G G
1 chr1_171906725 0 171906725 A A A A A A A A G G G G A A A A A A A A
1 chr1_171906758 0 171906758 C C T T T T C C T T T T T T T T T T C C
1 chr1_171910493 0 171910493 C C C C C C C C T T T T C C C C C C C C
1 chr1_171915691 0 171915691 A A A A A A A A A A A A A A A C A A A A
1 chr1_171917109 0 171917109 A A A A A A A A G G G G A A A A A A A A
1 chr1_171925760 0 171925760 A A A A A A A A A A A A A C A A A A A A
1 chr1_171930420 0 171930420 C C C C C T C C C C C C C C C C C C C C
1 chr1_171931763 0 171931763 T T G G G G T T G G G G T T T T T T T T
1 chr1_171932256 0 171932256 G G G G G G G G G G G T G G G G G G G G
1 chr1_171950982 0 171950982 A A A A A A A A G G G G A A A A A A A A
1 chr1_171956857 0 171956857 A A A A A A G G A A A A A A A A A A A A
1 chr1_171957861 0 171957861 C C C C C C C C C C C C C G C C C C C C
1 chr1_171965262 0 171965262 T T T T T T T T C C C C T T T T T T T T
1 chr1_171974888 0 171974888 T T T T T T T T C C C C T T T T T T T T
1 chr1_171980913 0 171980913 T T T T T T T T T T T T C T T T T T T T
1 chr1_171995267 0 171995267 T T T T T T T T T T T T A T T T T T T T
1 chr1_172004772 0 172004772 C C C C C C C C C C C C C C C C C T C C
1 chr1_172008088 0 172008088 A A A A A A A A G G G G A A A A A A A A
1 chr1_172017141 0 172017141 C C C C C C C C C C C C C C C T C C C C
1 chr1_172019875 0 172019875 G G G G A G G G G G G G G G G G G G G G
1 chr1_172020547 0 172020547 A A A A A A A A A A A A A A A A G G A A
1 chr1_172021660 0 172021660 A A A A A A A A A A A A A T A A A A A A
1 chr1_172030275 0 172030275 A G G G G G G G G G G G G G G G G G G G
1 chr1_172044222 0 172044222 A A A A A A A A G G G G A A A A A A A A
1 chr1_172047376 0 172047376 A A A A A A A A G G G G A A A A A A A A
1 chr1_172053248 0 172053248 G G G G G G G G A A G G G G G G G G G G
1 chr1_172056740 0 172056740 C C C C C C C C T T T T C C C C C C C C
1 chr1_172058646 0 172058646 C C C C C C C C T T T T C C C C C C C C
1 chr1_172058887 0 172058887 T T C T C C T T T T T T C C C C C C T T
1 chr1_172064661 0 172064661 C C C C C C C C C C C C C C C T C C C C
1 chr1_172065443 0 172065443 T T G G G G T T G G G G G G G G G G T T
1 chr1_172068621 0 172068621 G G A G A A G G G G G G G G G G G G G G
1 chr1_172073296 0 172073296 C C C C C C C C C C C C C C C T C C C C
1 chr1_172074563 0 172074563 C C C C C C C C A A A A C C C C C C C C
1 chr1_172077734 0 172077734 A A G G G G A A A A A A A A A A A A A A
1 chr1_172080173 0 172080173 T T C C C C T T C C C C C C C C C C T T
1 chr1_172088054 0 172088054 A A A A A A A A A A A A A C A A A A A A
1 chr1_172096719 0 172096719 C C C C C C C C C C C C C T C C C C C C
1 chr1_172101894 0 172101894 C C C C C C C C G G G G C C C C C C C C
1 chr1_172111577 0 172111577 A A A A A A A A A A A G A A A A A A A A
1 chr1_172114191 0 172114191 A A C C C C A A A A A A C C C C C C A A
1 chr1_172115666 0 172115666 A A A A A G A A A A A A A A A A A A A A
1 chr1_172117437 0 172117437 A A A A A T A A A A A A A A A A A A A A
1 chr1_172120482 0 172120482 G G G G G G C C G G G G G G G G G G G G
1 chr1_172128149 0 172128149 T T T T T T T T T T T T C T T T T T T T
1 chr1_172139293 0 172139293 T T G G G G T T G G G G G G G G G G T T
1 chr1_172148885 0 172148885 C C C C A C C C C C C C C C C C C C C C
1 chr1_172152634 0 172152634 T T T T T T T T T T T T T T C C T T T T
1 chr1_172161475 0 172161475 G G G G G G G G G G G G G G G G G T G G
1 chr1_172166665 0 172166665 C C C C C C C C C C C C C C C C T T C C
1 chr1_172180131 0 172180131 G G G G G G G G A A A A G G G G G G G G
1 chr1_172184702 0 172184702 C C C C C C C C C C C C C C C C C T C C
1 chr1_172186412 0 172186412 T T T T T T T T T T T T T T C C T T T T
1 chr1_172188134 0 172188134 G G G G G G G G G G G G G G G G C C G G
1 chr1_172211292 0 172211292 C C C C C C C C C C C C C T C C C C C C
1 chr1_172216089 0 172216089 G G G G A G G G G G G G G G G G G G G G
1 chr1_172218211 0 172218211 G G G G G G G G G G G G A G G G G G G G
1 chr1_172238051 0 172238051 T T G G T T T T T T T T T T T T T T T T
1 chr1_172242764 0 172242764 G G G G G G G G G G G G G G G G C G G G
1 chr1_172245107 0 172245107 T T T T T T T T T T T T C C C C T T T T
1 chr1_172245164 0 172245164 C C C C C C C C T T T T T T T T T T C C
1 chr1_172260180 0 172260180 C C T T T T T T T T T T T T T T T T C C
1 chr1_172260278 0 172260278 A A C C A A A A A A A A A A A A A A A A
1 chr1_172260849 0 172260849 C C C C C C C C C C C C A C C C C C C C
1 chr1_172275635 0 172275635 A G G G G G G G G G G G G G G G G G A A
1 chr1_172292428 0 172292428 A A A A A A A A C C A A A A A A A A A A
1 chr1_172295052 0 172295052 T T T T T T T T C C C C T T T T T T T T
1 chr1_172296536 0 172296536 A A A A A A A A G G G G A A A A A A A A
1 chr1_172296707 0 172296707 A A A A A A A A C C A A A A A A A A A A
1 chr1_172310439 0 172310439 G G G G G G G G G G G G G G A G G G G G
1 chr1_172322590 0 172322590 T T T T T T T T T T C T T T T T T T T T
1 chr1_172329205 0 172329205 T T T T T T T T T T T T G G G G T T T T
1 chr1_172329601 0 172329601 A A A A A A A A C C C C A A A A A A A A
1 chr1_172345954 0 172345954 C C C C C C C C T T T T C C C C C C C C
1 chr1_172379364 0 172379364 T T T T T T T T G G G G T T T T T T T T
1 chr1_172396315 0 172396315 C C C C C C C C C C C C A A C C C C C C
1 chr1_172403302 0 172403302 T T T T T T T T T T T T G T T T T T T T
1 chr1_172404350 0 172404350 T T T T T T T T T T T T T T G G T T T T
1 chr1_172408773 0 172408773 T T G G G G T T G G G G G G G G G G T T
1 chr1_172415154 0 172415154 T T T T T T T T A A A A T T T T T T T T
1 chr1_172426592 0 172426592 G G G G G G G G A A A A G G G G G G G G
1 chr1_172429931 0 172429931 T T T T T T T T A A A A T T T T T T T T
1 chr1_172444133 0 172444133 T T T T T T T T C C C C T T T T T T T T
1 chr1_172446365 0 172446365 A A A A A A A A A A A A A G A A A A A A
1 chr1_172452072 0 172452072 A A A A A A A A A A A G A A A A A A A A
1 chr1_172455697 0 172455697 C C C T C C C C C C C C C C C C C C C C
1 chr1_172471021 0 172471021 A G G G G G G G G G G G G G G G G G G G
1 chr1_172473960 0 172473960 A A A A A A A A A A A A A A G G A A A A
1 chr1_172489632 0 172489632 A A G G G G G G G G G G G G G G G G G G
1 chr1_172491110 0 172491110 A A A A G G A A A A A A A A A A A A A A
1 chr1_172491290 0 172491290 G G G G G G G G G G G G G G G G A G G G
1 chr1_172494744 0 172494744 C C C C C C C C T T T T C C C C C C C C
1 chr1_172494863 0 172494863 A A A A A A A A A A A A A G A A A A A A
1 chr1_172495118 0 172495118 C C C C C C C C C C C C C C C C C T C C
1 chr1_172499891 0 172499891 C T C C C C C C C C C C C C C C C C C C
1 chr1_172511576 0 172511576 A A A A A A A A A A A A G G A A A A A A
1 chr1_172514951 0 172514951 G G G G G G G G G G G G G G G G A G G G
1 chr1_172528212 0 172528212 T T T T C T T T T T T T T T T T T T T T
1 chr1_172531477 0 172531477 T T T T T T G G T T T T T T T T T T T T
1 chr1_172540463 0 172540463 A A A A A A A A C C A A A A A A A A A A
1 chr1_172548818 0 172548818 G G G G G G G G G G G G G G G G A A G G
1 chr1_172549898 0 172549898 A A A A A A A A G G G G A A A A A A A A
1 chr1_172550279 0 172550279 A A A A A A A A A A A A A A A A G G A A
1 chr1_172550368 0 172550368 C C C T T T C C C C C C C C C C C C C C
1 chr1_172557096 0 172557096 T T T T T T T T T T T T C T C C T T T T
1 chr1_172562413 0 172562413 C C C C C C C C C C C T C C C C C C C C
1 chr1_172563107 0 172563107 C C C C C C C C C C C C A C C C C C C C
1 chr1_172576701 0 172576701 A G G G G G G G G G G G G G G G G G G G
1 chr1_172577876 0 172577876 A A A G A G A A A A A A A A A A A A A A
1 chr1_172579842 0 172579842 G G G G G G A A G G G G G G G G G G G G
1 chr1_172589196 0 172589196 A A A A A A A A G G G G A A A A A A A A
1 chr1_172591769 0 172591769 C C C C C T C C C C C C C C C C C C C C
1 chr1_172597089 0 172597089 A A A A A A A A A A A A A G A A A A A A
1 chr1_172601939 0 172601939 C C C C C C C C C C C G C C C C C C C C
1 chr1_172608760 0 172608760 G G G G G G G G G G G G G G C C G G G G
1 chr1_172620405 0 172620405 C C C C C C C C C C C C C T C C C C C C
1 chr1_172633270 0 172633270 G G G G G G G G G G G G A G G G G G G G
1 chr1_172634790 0 172634790 T T T T T T T T C C C C T T T T T T T T
1 chr1_172653484 0 172653484 A A A A A A A A A A A A A G A A A A A A
1 chr1_172654189 0 172654189 A A A G A G A A A A A A A A A A A A A A
1 chr1_172659134 0 172659134 C C C C A C C C C C C C C C C C C C C C
1 chr1_172667378 0 172667378 T T T T T T T T C C C C T T T T T T T T
1 chr1_172668149 0 172668149 T T C C C T T T T T T T T T T T T T T T
1 chr1_172678023 0 172678023 G G G G G G G G G G G G G G A G G G G G
1 chr1_172680440 0 172680440 G G A A G G G G G G G G G G G G G G G G
1 chr1_172682919 0 172682919 G G G G G G G G G G G G G G G G A G G G
1 chr1_172687685 0 172687685 A A A A A A A A A A A A A A A A G G A A
1 chr1_172692503 0 172692503 T T C C C C T T T T T T T T T T T T T T
1 chr1_172719117 0 172719117 C C C C C C C C A A A C C C C C C C C C
1 chr1_172724955 0 172724955 T T T T C T T T T T T T T T T T T T T T
1 chr1_172724998 0 172724998 T T T T T T T T G G T T T T T T T T T T
1 chr1_172726783 0 172726783 G G A A A A G G A A G G G G G G G G G G
1 chr1_172733428 0 172733428 T T T T T T C C T T T T T T T T T T T T
1 chr1_172733509 0 172733509 T T T T T T T T A A A A T T T T T T T T
1 chr1_172737439 0 172737439 T T T T T T G G T T T T T T T T T T T T
1 chr1_172746825 0 172746825 C C C C C C C C T T T T C C C C C C C C
1 chr1_172752070 0 172752070 C C C C C C C C T T C C C C C C C C C C
1 chr1_172754391 0 172754391 T T T T C T T T T T T T T T T T T T T T
1 chr1_172754440 0 172754440 G G G G G G G G G G G G G G A A G G G G
1 chr1_172754563 0 172754563 A A A A A A A A G G G G A A A A A A A A
1 chr1_172756929 0 172756929 A A A A A A A A A A A A A G A A A A A A
1 chr1_172761166 0 172761166 C T C C C C C C C C C C C C C C C C C C
1 chr1_172761979 0 172761979 C C G G C G C C C C C C C C C C C C C C
1 chr1_172763370 0 172763370 C C G G G G C C G G G G G G G G G G C C
1 chr1_172766940 0 172766940 C C C C C C C C T T C C C C C C C C C C
1 chr1_172771408 0 172771408 G G G G G G G G G G G G G G C G G G G G
1 chr1_172771848 0 172771848 G G G G G G G G G G G G G G A G G G G G
1 chr1_172773600 0 172773600 T T T T T T G G T T T T T T T T T T T T
1 chr1_172776477 0 172776477 C C G G C C C C C C C C C C C C C C C C
1 chr1_172776669 0 172776669 C C C C C C C C T T T T C C C C C C C C
1 chr1_172782828 0 172782828 A A A A A A A A G G G G A A A A A A A A
1 chr1_172784791 0 172784791 C C C C C C C C C C C C C C C C T T C C
1 chr1_172785348 0 172785348 T T T T T T T T C C C C T T T T T T T T
1 chr1_172787625 0 172787625 T T T T T T T T T T T T C T T T T T T T
1 chr1_172788129 0 172788129 C C C C C C C C T T T T C C C C C C C C
1 chr1_172790077 0 172790077 G G G G G G G G A A A A G G G G G G G G
1 chr1_172794017 0 172794017 C C C C C C C C C C C C C C C C T T C C
1 chr1_172794240 0 172794240 G G G G G G G G G G G G G G A A G G G G
1 chr1_172796834 0 172796834 G G G G G G G G T T T T G G G G G G G G
1 chr1_172801556 0 172801556 G G G G G G G G G G G G G G G G T T G G
1 chr1_172804251 0 172804251 C C C C C C G G C C C C C C C C C C C C
1 chr1_172810105 0 172810105 T T C C C C T T C C C C C C C C C C T T
1 chr1_172813470 0 172813470 T T C C C C T T T T T T T T T T T T T T
1 chr1_172813731 0 172813731 C C C C C C T T C C C C C C C C C C C C
1 chr1_172814093 0 172814093 G G G G G G G G A A A A G G G G G G G G
1 chr1_172820172 0 172820172 C C C C C C C C C C C C C T C C C C C C
1 chr1_172821190 0 172821190 C C G G G G C C C C C C C C C C C C C C
1 chr1_172829214 0 172829214 T T T T T T G G T T T T T T T T T T G G
1 chr1_172833621 0 172833621 C C C C T T C C C C C C C C C C C C C C
1 chr1_172837537 0 172837537 C C C C C C C C C C C C C T C C C C C C
1 chr1_172837831 0 172837831 A A A A A A A A G G G G A A A A A A A A
1 chr1_172839034 0 172839034 A A A A A A A A C C C C A A A A A A A A
1 chr1_172841464 0 172841464 T T T T T T T T G G G G T T T T T T T T
1 chr1_172844083 0 172844083 A A A T A A A A A A A A A A A A A A A A
1 chr1_172845885 0 172845885 G G G G G G C C G G G G G G G G G G G G
1 chr1_172852704 0 172852704 G G G G G G G G T T T T G G G G G G G G
1 chr1_172861827 0 172861827 A A A A A A G G A A A A A A A A A A A A
1 chr1_172881276 0 172881276 G G G G G G G G A A A A G G G G G G G G
1 chr1_172895722 0 172895722 G G A A G G G G G G G G G G G G G G G G
1 chr1_172905873 0 172905873 G G A A A A G G G G A G A A A A A A G G
1 chr1_172906674 0 172906674 C C G G G G C C C C C C G G G G G G C C
1 chr1_172907035 0 172907035 C C T T T T C C C C C C T T T T T T C C
1 chr1_172910529 0 172910529 T T G G G G G G G G G G G G G G G G T T
1 chr1_172918437 0 172918437 G G G G G G G G A A A A G G G G G G G G
1 chr1_172933344 0 172933344 G G G G G G G G G G G G C C G G G G G G
1 chr1_172935540 0 172935540 A A A A A A A A A A A A A G A A A A A A
1 chr1_172936663 0 172936663 C C C C C C C C C C C C C C T T C C C C
1 chr1_172940342 0 172940342 T T T T T T C C T T T T T T T T T T T T
1 chr1_172944224 0 172944224 T T T T T T T T C C C T T T T T T T T T
1 chr1_172947152 0 172947152 C C C C C C C C A A A A C C C C C C C C
1 chr1_172949624 0 172949624 T T T T T T T T T T T T T T T T A A T T
1 chr1_172952338 0 172952338 T T T T T T T T C C C T T T T T T T T T
1 chr1_172957449 0 172957449 G G A A A G G G G G G G G G G G G G G G
1 chr1_172963070 0 172963070 A A A A A A A A A A A A A C A A A A A A
1 chr1_172972533 0 172972533 G G G G G G G G G G G G G G G G A A G G
1 chr1_172974415 0 172974415 A A C C A A A A A A A A A A A A A A A A
1 chr1_172978838 0 172978838 C C C C C C C C C C C C C C C G C C C C
1 chr1_172995411 0 172995411 C T T T T T T T T T T T T T T T T T T T
1 chr1_172997377 0 172997377 A A A A A A A A G G G G A A A A A A A A
1 chr1_173006243 0 173006243 C C C C C C C C A A A A A A A A A A C C
1 chr1_173012477 0 173012477 T T T T T T T T C C C T T T T T T T T T
1 chr1_173012554 0 173012554 T T T T T T T T C C C T T T T T T T T T
1 chr1_173023578 0 173023578 G G G G G G G G A A A A G G G G G G G G
1 chr1_173026714 0 173026714 A A T T A A A A A A A A A A A A A A A A
1 chr1_173035530 0 173035530 C C A A A A C C C C C C C C C C C C C C
1 chr1_173043433 0 173043433 C C C C C C C C C C C C C C T T C C C C
1 chr1_173045707 0 173045707 C C C C C T C C C C C C C C C C C C C C
1 chr1_173047118 0 173047118 G G G G G T G G G G G G G G G G G G G G
1 chr1_173050990 0 173050990 G G G G A G G G G G G G G G G G G G G G
1 chr1_173053488 0 173053488 T T T T G T T T T T T T T T T T T T T T
1 chr1_173057797 0 173057797 T T T T T T T T T T T T A T T T T T T T
1 chr1_173058263 0 173058263 C C C C C C C C A A A A C C C C C C C C
1 chr1_173060930 0 173060930 G G G G G G A A G G G G G G G G G G G G
1 chr1_173078838 0 173078838 G G G G G G G G A A A A G G G G G G G G
1 chr1_173079805 0 173079805 T T T T T T T T A A A A T T T T T T T T
1 chr1_173080015 0 173080015 G G G G G G G G G G G G A G G G G G G G
1 chr1_173088827 0 173088827 C C C C C C C C C C C C C C C C T T C C
1 chr1_173090292 0 173090292 G G A A A G G G G G G G G G G G G G G G
1 chr1_173091143 0 173091143 C T C C C C C C C C C C C C C C C C T T
1 chr1_173101083 0 173101083 G G G G G G G G G G G G A G G G G G G G
1 chr1_173108855 0 173108855 A C C C C C C C C C C C C C C C C C A A
1 chr1_173109612 0 173109612 C C C C C C C C C C C C C C C C A A C C
1 chr1_173115044 0 173115044 G G G G C G G G G G G G G G G G G G G G
1 chr1_173131000 0 173131000 C C C C C C C C A A A A C C C C C C C C
1 chr1_173134746 0 173134746 C C T T T T C C C C C C C C C C C C C C
1 chr1_173136027 0 173136027 C C T T T T C C C C C C C C C C C C C C
1 chr1_173140884 0 173140884 C C C C C C C C C C C C A A C C C C C C
1 chr1_173142591 0 173142591 C C C C C T C C C C C C C C C C C C C C
1 chr1_173145935 0 173145935 T T T T T T T T T T C T T T T T T T T T
1 chr1_173147336 0 173147336 C C C C C C C C C C C C C C C C T T C C
1 chr1_173148366 0 173148366 C C C C C C C C T T T T C C C C C C C C
1 chr1_173152626 0 173152626 G G A A A A G G A A A A A A A A A A G G
1 chr1_173152919 0 173152919 G G G G G G G G C C C C G G G G G G G G
1 chr1_173168043 0 173168043 T T T T T T T T T T T T T T G G T T T T
1 chr1_173171809 0 173171809 A A A G A A A A A A A A A A A A A A A A
1 chr1_173176600 0 173176600 T T T T T T T T C C C C T T T T T T T T
1 chr1_173177012 0 173177012 A A A A A A A A G G G G A A A A A A A A
1 chr1_173178280 0 173178280 A A A A A A A A G G G G A A A A A A A A
1 chr1_173178452 0 173178452 T T T T T T T T C C C C T T T T T T T T
1 chr1_173187350 0 173187350 G G G G G G G G G G G G G G G G A A G G
1 chr1_173190703 0 173190703 G G G G G G G G G G G G G G G G A A G G
1 chr1_173198679 0 173198679 T T T T T T T T T T T T T T C T T T T T
1 chr1_173199242 0 173199242 C C C C C T C C C C C C C C C C C C C C
1 chr1_173200376 0 173200376 T T T T T T T T A A A A T T T T T T T T
1 chr1_173200515 0 173200515 G G G G G G G G T T T T G G G G G G G G
1 chr1_173205560 0 173205560 T T T T T T T T T T C T T T T T T T T T
1 chr1_173221407 0 173221407 T T T T T T T T T T T T T T G G T T T T
1 chr1_173225048 0 173225048 C C C C C C C C C C C C C C C C T T C C
1 chr1_173225781 0 173225781 C C C C C C T T C C C C C C C C C C C C
1 chr1_173231822 0 173231822 A A A A A A A A A A G G A A A A A A A A
1 chr1_173235981 0 173235981 G G G G G G C C G G G G G G G G G G G G
1 chr1_173237659 0 173237659 A A A A A A A A G G G G A A A A A A A A
1 chr1_173247916 0 173247916 A A A A A A A A G G G G A A A A A A A A
1 chr1_173251471 0 173251471 G G G G G G G G G G G G A G A A G G G G
1 chr1_173254507 0 173254507 A A A A A A A A G G A A A A A A A A A A
1 chr1_173257280 0 173257280 C C C C C C C C C C C C C C G G C C C C
1 chr1_173258094 0 173258094 G G G G G G G G G G G G G G G G A A G G
1 chr1_173263389 0 173263389 A A A A A A A A A A A A C C A A A A A A
1 chr1_173270505 0 173270505 C C C C C T C C T T T T C C C C T T C C
1 chr1_173273776 0 173273776 C C C C C C C C T T T T C C C C C C C C
1 chr1_173275927 0 173275927 T T G T T T T T T T T T T T T T T T T T
1 chr1_173278388 0 173278388 C C C C C C C C C C C C C T C C C C C C
1 chr1_173283447 0 173283447 T T T T T T T T A A T T T T T T T T T T
1 chr1_173286891 0 173286891 C C C C C T C C C C C C C C C C C C C C
1 chr1_173289015 0 173289015 C C C C C C C C C C C C C C C C T T C C
1 chr1_173290775 0 173290775 A A A A A A A A C C C C A A A A A A A A
1 chr1_173303785 0 173303785 C C C T C C C C C C C C C C C C C C C C
1 chr1_173307103 0 173307103 T T T T T T T T T T T T T T T T C C T T
1 chr1_173314326 0 173314326 T T C T T T T T T T T T T T T T T T T T
1 chr1_173315498 0 173315498 C C C C C C C C C C C C C C C C G G C C
1 chr1_173322085 0 173322085 A A C C A C A A A A A A A A A A A A A A
1 chr1_173328484 0 173328484 G G G G G G G G A A G G G G G G G G G G
1 chr1_173330103 0 173330103 A A A A A A A A A A A A A A A A G G A A
1 chr1_173335366 0 173335366 A A G G G G A A A A A A A A A A A A A A
1 chr1_173342964 0 173342964 C C C C C C C C T T T T C C C C C C C C
1 chr1_173354481 0 173354481 T T T T G G T T T T T T T T T T T T T T
1 chr1_173354533 0 173354533 C C T T T T T T T T T T T T T T T T C C
1 chr1_173356834 0 173356834 G G G G G G G G A A A A G G G G G G G G
1 chr1_173358943 0 173358943 T T T T T T T T T T T T T T G G T T T T
1 chr1_173363831 0 173363831 T T T T G G T T T T T T T T T T T T T T
1 chr1_173364001 0 173364001 A A G G A A A A A A A A A A A A A A A A
1 chr1_173366911 0 173366911 T T T T T T T T T T T T T T C C T T T T
1 chr1_173370161 0 173370161 C T C C C C C C C C C C C C C C C C C C
1 chr1_173373437 0 173373437 C C C C C C C C T T T T C C C C C C T T
1 chr1_173376428 0 173376428 C C C C C C C C C C C C C C C C A A C C
1 chr1_173377453 0 173377453 G G G G G G G G G G G G G G G G A A G G
1 chr1_173383378 0 173383378 C C C T C T C C C C C C C C C C C C T T
1 chr1_173387305 0 173387305 G G G G G G G G G G G G G G G G A A G G
1 chr1_173393015 0 173393015 C C C C C C C C T T T T C C C C C C C C
1 chr1_173396228 0 173396228 A A A A A A A A G G G G A A A A A A A A
1 chr1_173399141 0 173399141 A A A A A A A A C C C C A A A A A A A A
1 chr1_173407686 0 173407686 C C C T C C C C C C C C C C C C C C C C
1 chr1_173416892 0 173416892 G G A G A G G G G G G G G G G G G G G G
1 chr1_173437432 0 173437432 C G G G G G G G G G G G G G G G G G G G
1 chr1_173446477 0 173446477 G G G G A G G G G G G G G G G G G G G G
1 chr1_173448939 0 173448939 A A A A A A A A A A T T A A A A A A A A
1 chr1_173450465 0 173450465 C C C C C C T T C C C C C C C C C C C C
1 chr1_173458779 0 173458779 C C C C C T C C C C C C C C C C C C C C
1 chr1_173458932 0 173458932 A G G G G G A A G G G G G G G G G G G G
1 chr1_173461361 0 173461361 C C C C C C C C T T C C C C C C C C C C
1 chr1_173462961 0 173462961 G G G G G G G G G G G G A G G G G G G G
1 chr1_173476151 0 173476151 C C C C C C C C C C C C C C C C G G C C
1 chr1_173480145 0 173480145 G G G G G G G G A A A A G G G G G G G G
1 chr1_173490777 0 173490777 A A A A A A A A A A A A A A A A G G A A
1 chr1_173491668 0 173491668 G G G G G G G G G G G G G G C C G G G G
1 chr1_173493528 0 173493528 C C C T T T C C C C C C C C C C C C C C
1 chr1_173495329 0 173495329 C C C C C C C C C C T T C C C C C C C C
1 chr1_173497771 0 173497771 C C C C C C C C G G G G C C C C C C C C
1 chr1_173500365 0 173500365 C C A A A A C C A A A A A A A A A A C C
1 chr1_173500547 0 173500547 A A A A A A A A G G A A A A A A A A A A
1 chr1_173505301 0 173505301 C C C C C C C C C C C C C C T T C C C C
1 chr1_173511517 0 173511517 G G G G G G G G G G G G A G G G G G G G
1 chr1_173515289 0 173515289 T T A T T T T T T T T T T T T T T T T T
1 chr1_173516623 0 173516623 C C C C C C C C T T T T C C C C C C C C
1 chr1_173524833 0 173524833 T T T T T T G G T T T T T T T T T T T T
1 chr1_173526142 0 173526142 G G G G C G G G G G G G G G G G G G G G
1 chr1_173536395 0 173536395 T T T T T T T T T T T T T T C C T T T T
1 chr1_173539818 0 173539818 G G G G G G A A G G G G G G G G G G G G
1 chr1_173540111 0 173540111 T T T T T T T T T T T T A A T T T T T T
1 chr1_173546851 0 173546851 C C C C C T C C C C C C C C C C C C C C
1 chr1_173550086 0 173550086 A A A A A A A A G G G G A G A A A A A A
1 chr1_173551863 0 173551863 A A C C A A A A A A A A A A A A A A A A
1 chr1_173564603 0 173564603 C C C C T T C C C C C C C C C C C C C C
1 chr1_173565002 0 173565002 G G G G G G G G C C C C G G G G G G G G
1 chr1_173568277 0 173568277 A A A A A A A A A A A A A A A G A A A A
1 chr1_173570512 0 173570512 T T T T T T T T T T T T C T T T T T T T
1 chr1_173586723 0 173586723 A A A A A A A A A A A A A A A A C C A A
1 chr1_173587087 0 173587087 A A A A A A A A A A A A A G A A A A A A
1 chr1_173592649 0 173592649 T T T T T T T T T T T T T T T T G G T T
1 chr1_173603322 0 173603322 A A A A A A A A A A A G A A A A A A A A
1 chr1_173613523 0 173613523 A C C C C C C C C C C C C C C C C C C C
1 chr1_173613746 0 173613746 G G G G G G G G G G A G G G G G G G G G
1 chr1_173616767 0 173616767 C T C T T T C T C C C C C T C T C T C C
1 chr1_173623925 0 173623925 T T T T T T T T T T T T T T G T T T T T
1 chr1_173627462 0 173627462 G G A A A G G G G G G G G G G G G G G G
1 chr1_173627893 0 173627893 C C C C C C C C C C C C C C C C G G C C
1 chr1_173631956 0 173631956 G G G G G G G G A A A A G G G G G G G G
1 chr1_173632299 0 173632299 A A A A A A A A A A A A A G A A A A A A
1 chr1_173633574 0 173633574 T T T T T T T T T T T T C T T T T T T T
1 chr1_173634141 0 173634141 T T T T G T T T T T T T T T T T T T T T
1 chr1_173639205 0 173639205 A A A A A T A A A A A A A A A A A A A A
1 chr1_173640683 0 173640683 C C C C C C C C G G G G C C C C C C C C
1 chr1_173646121 0 173646121 A A A A A A A A G G G G A A A A A A A A
1 chr1_173647546 0 173647546 A A A A A A A A A A A A C C A A A A A A
1 chr1_173648043 0 173648043 A A C C A A A A A A A A A A A A A A A A
1 chr1_173648720 0 173648720 A A A A A A A A G G G G A A A A A A A A
1 chr1_173650013 0 173650013 T T T T T T T T C C C C T T T T T T T T
1 chr1_173653945 0 173653945 G G G G G G G G G G A G G G G G G G G G
1 chr1_173656069 0 173656069 A A A A A C A A A A A A A A A A A A A A
1 chr1_173656364 0 173656364 T T A A A A T T A A A A A A A A A A T T
1 chr1_173663765 0 173663765 G G G G G G G G A A A A G G G G G G G G
1 chr1_173665787 0 173665787 T T G G G G T T T T T T G T T T T T T T
1 chr1_173669672 0 173669672 C T C C C C C C C C C C C C C C C C C C
1 chr1_173671219 0 173671219 G G G G G G G G A A A A G G G G G G G G
1 chr1_173674643 0 173674643 G G G G G G G G G G G G G G G T G G G G
1 chr1_173678929 0 173678929 G G G G G G G G G G G G G G G G G T G G
1 chr1_173691015 0 173691015 A A A A A A A A A A A A A A A G A A A A
1 chr1_173714961 0 173714961 A A A A A C A A A A A A A A A A A A A A
1 chr1_173721895 0 173721895 G G G G G G G G A A A A G G G G G G G G
1 chr1_173722161 0 173722161 A A A A A A A A A A A T A A A A A A A A
1 chr1_173724299 0 173724299 A A A A A A A A A A A C A A A A A A A A
1 chr1_173728120 0 173728120 T T G G T T T T T T T T T T T T T T T T
1 chr1_173731706 0 173731706 T T T T T T T T T T T T C T T T T T T T
1 chr1_173740736 0 173740736 A C C C C C C C C C C C C C C C C C C C
1 chr1_173771353 0 173771353 T T T T T T T T T T T T T T T T G T T T
1 chr1_173771673 0 173771673 G G G G G T G G T T T T T T T T T T G G
1 chr1_173774473 0 173774473 C C C C C C C C C C C C C C T T C C C C
1 chr1_173780830 0 173780830 A A A A A G A A A A A A A A A A A A A A
1 chr1_173783723 0 173783723 T T T T T T T T T T T T C C T T T T T T
1 chr1_173786583 0 173786583 A A A G G G A A A A A A A A A A A A A A
1 chr1_173793466 0 173793466 A A A A A G A A A A A A A A A A A A A A
1 chr1_173797131 0 173797131 A A G G G G A A A A A A A A A A A A A A
1 chr1_173813062 0 173813062 T T T T C T T T T T T T T T T T T T T T
1 chr1_173815755 0 173815755 A A A A A A A A A A A A A A G G A A A A
1 chr1_173818880 0 173818880 G G G G G G G G G G G G G G C C G G G G
1 chr1_173824682 0 173824682 C C C C C C C C C C C C C C T T C C C C
1 chr1_173830187 0 173830187 G G G G G G G G G G G G A G G G G G G G
1 chr1_173832222 0 173832222 T T T T T T T T T T T T A A T T T T T T
1 chr1_173834457 0 173834457 A A A A A A A A G G G G A A A A A A A A
1 chr1_173840966 0 173840966 A A C C C C A A A A A A A A A A A A A A
1 chr1_173842791 0 173842791 C T C C C C C C C C C C C C C C C C C C
1 chr1_173845449 0 173845449 A A A A A A A A G G G G A A A A A A A A
1 chr1_173847136 0 173847136 C C C C C C C C T T T T C C C C C C C C
1 chr1_173852690 0 173852690 T T T T T T T T T T T T C T T T T T T T
1 chr1_173852846 0 173852846 A A A A A A A A A A A A A G A A A A A A
1 chr1_173853441 0 173853441 C C C C C C C C G G G G C C C C C C C C
1 chr1_173854156 0 173854156 G G G G G G G G G G G G G G A A G G G G
1 chr1_173873121 0 173873121 C C C C C C C C T T T T T T T T T T C C
1 chr1_173878794 0 173878794 T T T T T T T T T T T T C T T T T T T T
1 chr1_173883738 0 173883738 C C A A A A A A A A A A A A A A A A C C
1 chr1_173891847 0 173891847 A A A G G G A A A A A A A A A A A A A A
1 chr1_173899894 0 173899894 A A A A A A A A A A A A A A A G A A A A
1 chr1_173901093 0 173901093 T T T T C T T T T T T T T T T T T T T T
1 chr1_173906835 0 173906835 A A A A G G A A G G G G G G G G G G G G
1 chr1_173908898 0 173908898 G G G G G G G G A A A A G G G G G G G G
1 chr1_173911030 0 173911030 C C C T C C C C C C C C C C C C C C C C
1 chr1_173911439 0 173911439 A A A A A A A A A A A A G G G G G G A A
1 chr1_173911563 0 173911563 A A A A A A A A G G A G A A A A A A A A
1 chr1_173947525 0 173947525 C C C C C C C C C C C C C C C C T T C C
1 chr1_173949275 0 173949275 G G G G A G G G G G G G G G G G G G G G
1 chr1_173961705 0 173961705 A A A A A A A A C C C C A A A A A A A A
1 chr1_173963260 0 173963260 A A A A G G A A A A A A A A A A A A A A
1 chr1_173978162 0 173978162 C C C C C C C C T T T T C C C C C C C C
1 chr1_173979149 0 173979149 C C C C C C C C C C C C C G C C C C C C
1 chr1_173982565 0 173982565 A A A A A A A A A A A A A C A A A A A A
1 chr1_173984641 0 173984641 C C C C C C C C T T T T C C C C C C T T
1 chr1_173998933 0 173998933 G G G G G G G G G G G G G G A G G G G G
1 chr1_174001269 0 174001269 G G G G G G G G G G G G G G G G A G G G
1 chr1_174004115 0 174004115 A A A A A A A A G G G G A A A A A A A A
1 chr1_174013370 0 174013370 T T T T T T T T T T T T C C T T C C T T
1 chr1_174015929 0 174015929 A A T T A A A A A A A A A A A A A A A A
1 chr1_174022416 0 174022416 T T T T T T T T T T T T T T T T C C T T
1 chr1_174045017 0 174045017 A A A A A A A A G G G G A A A A A A A A
1 chr1_174047868 0 174047868 T T T T T T G G T T T T T T T T T T T T
1 chr1_174051178 0 174051178 T T C C C C T T T T T T C C C C C C T T
1 chr1_174052287 0 174052287 G G G G G G G G T T T T G G G G G G G G
1 chr1_174060003 0 174060003 A C A A A A A A A A A A A A A A A A A A
1 chr1_174072068 0 174072068 G G T T T T G G T T T T T T T T T T G G
1 chr1_174077596 0 174077596 T T T T C C T T T T T T T T T T T T T T
1 chr1_174079969 0 174079969 G G G G G G G G G G G G A A G G G G G G
1 chr1_174086675 0 174086675 T T T T T T T T C C C C T T T T T T T T
1 chr1_174087775 0 174087775 A A C C C C A A A A A A A A A A A A A A
1 chr1_174088002 0 174088002 G G A G G G G G G G G G G G G G G G G G
1 chr1_174091341 0 174091341 T T T T T T T T T T T T T T T T C C T T
1 chr1_174091575 0 174091575 T T T T T T T T T T T T C C C C C C T T
1 chr1_174094621 0 174094621 C C C C C C C C T T T T C C C C C C C C
1 chr1_174097023 0 174097023 C C C C C C T T C C C C C C C C C C C C
1 chr1_174101205 0 174101205 G G A A G G G G G G G G G G G G G G G G
1 chr1_174110562 0 174110562 A G A A A A G G A A A A A A A A A A A A
1 chr1_174112725 0 174112725 T T T T T T T T T T G G T T T T T T T T
1 chr1_174122272 0 174122272 T T T T T T T T C C C C T T T T T T T T
1 chr1_174123135 0 174123135 A A A A A A A A G G G G A A A A A A A A
1 chr1_174128430 0 174128430 T T T T T T T T C C C C T T T T T T T T
1 chr1_174133596 0 174133596 A A A A A A A A C C C C A A A A A A A A
1 chr1_174137587 0 174137587 C C T T T T C C C C C C T T T T T T C C
1 chr1_174138336 0 174138336 A G A A A A G G A A A A A A A A A A G G
1 chr1_174147447 0 174147447 A A A A A A A A A A A A A A G G A A A A
1 chr1_174152197 0 174152197 G G G G G G G G A A A A G G G G G G G G
1 chr1_174158414 0 174158414 T T T T T T T T T T T T T T T T C C T T
1 chr1_174165990 0 174165990 T T C T T T T T T T T T T T T T T T T T
1 chr1_174167414 0 174167414 A A A A A A A A C C C C A A A A A A A A
1 chr1_174168787 0 174168787 G G G G A A G G G G G G G G G G G G G G
1 chr1_174172105 0 174172105 A A G G A A A A A A A A A A A A A A A A
1 chr1_174173371 0 174173371 A A A A A A A A A A A A C C A A A A A A
1 chr1_174174978 0 174174978 G G G G G G G G A A A A G G G G G G G G
1 chr1_174175685 0 174175685 G G G G G G G G G G G G G G A G G G G G
1 chr1_174177304 0 174177304 C C C C C C C C C C C C C C G G C C C C
1 chr1_174181334 0 174181334 T T T T T T T T T T T T T T C C T T T T
1 chr1_174182648 0 174182648 G G G G G G G G G G G G G G A A A A G G
1 chr1_174182766 0 174182766 A T T T T T T T T T T T T T T T T T T T
1 chr1_174187254 0 174187254 G G G G G G G G A A A A G G G G G G G G
1 chr1_174189212 0 174189212 A A A A A A A A A A A A G G G G G G A A
1 chr1_174193318 0 174193318 T T T T T T T T A A A A T T T T T T T T
1 chr1_174194629 0 174194629 T T G G T T T T T T T T T T T T T T T T
1 chr1_174203632 0 174203632 G G G G G G G G A A A A G G G G G G G G
1 chr1_174206930 0 174206930 C C C C C C C C C C C C C T C C C C C C
1 chr1_174209225 0 174209225 T T T T T T T T C C C C T T T T T T T T
1 chr1_174211723 0 174211723 G G G G T T G G G G G G G G G G G G G G
1 chr1_174214374 0 174214374 C C C C C C C C C C C C C C C C C T C C
1 chr1_174215337 0 174215337 T T T T T T T T T T T T T T T T G G T T
1 chr1_174221099 0 174221099 G G G G A A G G G G G G G G G G G G G G
1 chr1_174221853 0 174221853 G G G G G G G G G G G G G G G G G T G G
1 chr1_174222910 0 174222910 C C C C T T C C C C C C C C C C C C C C
1 chr1_174227732 0 174227732 T T T T T T T T T T T T C T T T T T T T
1 chr1_174228903 0 174228903 A A A A A A A A G G G G A A A A A A A A
1 chr1_174233571 0 174233571 C C C C C C C C G G G G C C C C C C C C
1 chr1_174238075 0 174238075 T T T T T T T T C C C C T T T T T T T T
1 chr1_174242674 0 174242674 C T T T T T T T T T T T T T T T T T T T
1 chr1_174246221 0 174246221 C C T T T T C C T T T T T T T T T T C C
1 chr1_174247456 0 174247456 G G G G G G G G G G G G G G G G A A G G
1 chr1_174250295 0 174250295 C C C C C C C C C C A C C C C C C C C C
1 chr1_174263238 0 174263238 G G A A A A G G A A A A A A A A A A G G
1 chr1_174264772 0 174264772 G G G G G G G G C C C C G G G G G G G G
1 chr1_174269868 0 174269868 G G G G G G G G G G G G C G G G G G G G
1 chr1_174275914 0 174275914 C C T T T T C C C C C C C C C C C C C C
1 chr1_174279279 0 174279279 C C C C C C T T C C C C C C C C C C C C
1 chr1_174280923 0 174280923 C C C C C C C C C C C C C C T T C C C C
1 chr1_174283581 0 174283581 A A C C C C A A A A A A A A A A A A A A
1 chr1_174287490 0 174287490 C C C C C C C C C C C C C C A A A A C C
1 chr1_174288683 0 174288683 T T T T T T T T C C C C T T T T T T T T
1 chr1_174288795 0 174288795 C C C C C C C C C C C C C C C C C T C C
1 chr1_174294970 0 174294970 G G G G G G G G A A A A G G G G G G G G
1 chr1_174297283 0 174297283 G G G G G G G G G G G G G G C G G G G G
1 chr1_174300374 0 174300374 C C C C C C C C A A A A C C C C C C C C
1 chr1_174301391 0 174301391 C C C C C C C C C C C C T T C C C C C C
1 chr1_174309498 0 174309498 T T C C C C C C C C C C C C C C C C T T
1 chr1_174337545 0 174337545 G G G G G G G G A A A A G G G G G G G G
1 chr1_174341130 0 174341130 G G G G G G G G G G G G G G G G T T G G
1 chr1_174346360 0 174346360 T T T T T T C C T T T T T T T T T T T T
1 chr1_174353966 0 174353966 A A A A A A A A G G G G G G G G G G A A
1 chr1_174363348 0 174363348 C C C C C C C C C C C C T T T T T T C C
1 chr1_174372952 0 174372952 G G G G G G G G G G C C G G G G G G G G
1 chr1_174375573 0 174375573 A A A A A A A A A A A A A A G G A A A A
1 chr1_174375900 0 174375900 T T T T T T T T T T T T C T T T T T T T
1 chr1_174392232 0 174392232 G G G G G G G G G G G G G G T T G G G G
1 chr1_174392529 0 174392529 T T C C T T T T T T T T T T T T T T T T
1 chr1_174396189 0 174396189 G G G G G G G G G G G G G T G G G G G G
1 chr1_174397202 0 174397202 T T T T T T T T T T T T T T A T T T T T
1 chr1_174398700 0 174398700 T T G G G G T T G G G G G G G G G G T T
1 chr1_174399248 0 174399248 T T T T T T T T T T T T T T C C T T T T
1 chr1_174403051 0 174403051 A A A A A A A A C C C C A A A A A A A A
1 chr1_174403885 0 174403885 C C T T T T C C T T T T T T T T T T C C
1 chr1_174406076 0 174406076 G G G G G G G G G G G G A G A A A A G G
1 chr1_174409134 0 174409134 A A G G G G A A A A A A A A A A G G A A
1 chr1_174417116 0 174417116 G G G G G G G G G G G G G G G G A A G G
1 chr1_174418545 0 174418545 G G G G G G A A G G G G G G G G G G G G
1 chr1_174431764 0 174431764 G G G G G G G G G G G G G G A G G G G G
1 chr1_174432546 0 174432546 G G G G G G G G G G G G C G G G G G G G
1 chr1_174433943 0 174433943 A A A A A A A A G G G G A A A A A A A A
1 chr1_174439342 0 174439342 C C C C C C C C C C A C C C C C C C C C
1 chr1_174444973 0 174444973 T T T T T T T T C C C C T T T T T T T T
1 chr1_174445828 0 174445828 A A A A A A A A A A A A A A A G A A A A
1 chr1_174448012 0 174448012 A A A A A A A A A A A A A A A A G G A A
1 chr1_174458840 0 174458840 C C C C C C C C C C C C C T C C C C C C
1 chr1_174469748 0 174469748 C C C C C C C C A A A A C C C C C C C C
1 chr1_174469856 0 174469856 C C C C C C C C C C C C C C C C T T C C
1 chr1_174475233 0 174475233 A T T T T T T T T T T T T T T T T T T T
1 chr1_174481741 0 174481741 A A C C A A A A A A A A A A A A A A A A
1 chr1_174485592 0 174485592 C C A A A A C C C C C C C C C C C C C C
1 chr1_174489674 0 174489674 C C C C C C T T C C C C C C C C C C C C
1 chr1_174490246 0 174490246 A A A A A A A A G G G G A A A A A A A A
1 chr1_174498256 0 174498256 A A A A A A A A G G G G A A A A A A A A
1 chr1_174503263 0 174503263 C C C C C C C C C C C C C C C T C C C C
1 chr1_174503760 0 174503760 G G G G T T G G G G G G G G G G G G G G
1 chr1_174506962 0 174506962 A A G G G G A A G G G G G G G G G G A A
1 chr1_174514080 0 174514080 G G G G G G G G G G G G G G A G G G G G
1 chr1_174514112 0 174514112 C C C C C C C C C C C C C C C T C C C C
1 chr1_174523305 0 174523305 T T T T T T T T G G G G T T T T T T T T
1 chr1_174535512 0 174535512 C C C C C C C C C C C C C C C T C C C C
1 chr1_174548086 0 174548086 G G G G G G G G G G G G G G G G A A G G
1 chr1_174557459 0 174557459 T T T T T T T T T T G T T T T T T T T T
1 chr1_174566497 0 174566497 C T T T T T T T T T T T T T T T T T T T
1 chr1_174566549 0 174566549 C C C C C C T T C C C C C C C C C C C C
1 chr1_174573493 0 174573493 T T T T T T T T T T T T T T T T C C T T
1 chr1_174577453 0 174577453 T T T T T T T T T T T T T T C T T T T T
1 chr1_174579323 0 174579323 C C C C C C C C C C C G C C C C C C C C
1 chr1_174586419 0 174586419 A A G G A A A A A A A A A A A A A A A A
1 chr1_174591672 0 174591672 G G G G G G G G C C C C G G G G G G G G
1 chr1_174598032 0 174598032 G G G G G G G G G G G G G G G G A A G G
1 chr1_174601184 0 174601184 C C C C C C C C T T T T C C C C C C C C
1 chr1_174608998 0 174608998 C C C C C C T T C C C C C C C C C C C C
1 chr1_174615264 0 174615264 T T T T T T T T C C C C T T T T T T T T
1 chr1_174636172 0 174636172 A A A A A A G G A A A A A A A A A A A A
1 chr1_174637481 0 174637481 T T T T T T T T T T T T T T T T C C T T
1 chr1_174641244 0 174641244 T T T T T T T T A A A A T T T T T T T T
1 chr1_174642045 0 174642045 A A A A A A A A G G G G A A A A A A A A
1 chr1_174643122 0 174643122 A G G G G G G G G G G G G G G G G G G G
1 chr1_174649025 0 174649025 T T T T T T T T T T T T T T T T G G T T
1 chr1_174650479 0 174650479 C C C C C C C C C C C C C C C C T T C C
1 chr1_174651214 0 174651214 G G G G G G G G G G G G A G G G G G G G
1 chr1_174653988 0 174653988 G G G G G G G G G G G G A G G G G G G G
1 chr1_174654114 0 174654114 T T T T T T T T C C C C T T T T T T T T
1 chr1_174656339 0 174656339 T T T T T T T T C C C C T T T T T T T T
1 chr1_174659736 0 174659736 A A A A A A A A G G G G A A A A A A A A
1 chr1_174660503 0 174660503 G G G G G G G G T T T T G G G G G G G G
1 chr1_174662168 0 174662168 C C C C C C C C C C C C C C C T C C C C
1 chr1_174664975 0 174664975 T T T T T T T T T T T T T T T T G G T T
1 chr1_174669949 0 174669949 G G G G G G C C G G G G G G G G G G G G
1 chr1_174672036 0 174672036 T T T T T T T T T T T T C T C C C C T T
1 chr1_174675279 0 174675279 A A A A G G A A A A A A A A A A A A A A
1 chr1_174679649 0 174679649 A A A A G G A A A A A A A A A A A A A A
1 chr1_174681280 0 174681280 A A A A A A A A G G G G A A A A A A A A
1 chr1_174682428 0 174682428 G T G G G G G G G G G G G G G G G G T T
1 chr1_174684041 0 174684041 A A G G A A A A A A A A A A A A A A A A
1 chr1_174694457 0 174694457 C C T T T T C C C C C C C C C C C C C C
1 chr1_174696853 0 174696853 G G G G G G G G G G G G G G A A G G G G
1 chr1_174699161 0 174699161 A G G G G G G G G G G G G G G G G G G G
1 chr1_174709477 0 174709477 T T C C C C T T T T T T T T T T T T T T
1 chr1_174714285 0 174714285 C C C C T T C C C C C C C C C C C C C C
1 chr1_174716392 0 174716392 T T T T T T T T T T T T T T C C T T T T
1 chr1_174719365 0 174719365 A A A A G G A A A A A A A A A A A A A A
1 chr1_174721525 0 174721525 T T T T T T T T T T G T T T T T T T T T
1 chr1_174722109 0 174722109 C C G G C C C C C C C C G G G G G G C C
1 chr1_174724205 0 174724205 G G G G C C G G G G G G G G G G G G G G
1 chr1_174725846 0 174725846 C C C C T T C C C C C C C C C C C C C C
1 chr1_174725896 0 174725896 G G G G G G G G G G G G A G G G G G G G
1 chr1_174729527 0 174729527 C C C C C C C C C C C T C C C C C C C C
1 chr1_174729653 0 174729653 A A A A A A A A C C C C C C C C C C A A
1 chr1_174733327 0 174733327 T T C T T T T T T T T T T T T T T T T T
1 chr1_174737565 0 174737565 C C C C C C C C T T T T C C C C C C C C
1 chr1_174741550 0 174741550 T T T T C C T T T T T T T T T T T T T T
1 chr1_174749947 0 174749947 G G G G G G A A G G G G G G G G G G G G
1 chr1_174750455 0 174750455 G G G G G G G G G G A G G G G G G G G G
1 chr1_174753115 0 174753115 G G G G G G A A A A A G G G A G G G G G
1 chr1_174756731 0 174756731 G G G G G G G G C C C C G G G G G G G G
1 chr1_174763034 0 174763034 G G G G G G G G T T T T G G G G G G G G
1 chr1_174764074 0 174764074 T T T T T T T T C C C C T T T T T T T T
1 chr1_174765640 0 174765640 C C A A A A C C A A A A A A A A A A C C
1 chr1_174767638 0 174767638 C C T T C C C C C C C C C C C C C C C C
1 chr1_174770882 0 174770882 T T C C T T T T C C C C C C C C C C T T
1 chr1_174779468 0 174779468 A A A A A A A A A A A A A A A A G G A A
1 chr1_174780562 0 174780562 T T T T T T T T C C C T T T T T T T T T
1 chr1_174787251 0 174787251 A A A A A A A A T T T T A A A A A A A A
1 chr1_174787513 0 174787513 C C C C T T C C C C C C C C C C C C C C
1 chr1_174791761 0 174791761 G G G G G G G G G G A A G G G G G G G G
1 chr1_174803056 0 174803056 T T T T T T T T T T A T T T T T T T T T
1 chr1_174804464 0 174804464 G G G G G G A A G G G G G G G G G G G G
1 chr1_174808129 0 174808129 T T T T T T T T T T T T T T C T T T T T
1 chr1_174812070 0 174812070 T T T T T T T T T T T T T T G T T T T T
1 chr1_174818419 0 174818419 C C C C C C C C A A A A C C C C C C C C
1 chr1_174824646 0 174824646 C C C C C C C C C C C C T T C C C C C C
1 chr1_174827826 0 174827826 G G G G G G G G G G G G G G A A G G G G
1 chr1_174833626 0 174833626 T T T T T T T T T T T T T T C C T T T T
1 chr1_174842792 0 174842792 C C C C C C C C T T T T C C C C C C C C
1 chr1_174843791 0 174843791 G G G G G G G G G G G G G G G G A A G G
1 chr1_174844693 0 174844693 T T T T T T T T T T T T C T T T T T T T
1 chr1_174845174 0 174845174 A A A A A A A A G G G G A A A A A A A A
1 chr1_174848833 0 174848833 T T T T T T T T C C T T T T T T T T T T
1 chr1_174853951 0 174853951 C C C C C C C C C C T T C C C C C C C C
1 chr1_174861787 0 174861787 G G G G T T G G G G G G G G G G G G G G
1 chr1_174875591 0 174875591 G G G G G G G G G G G G A G G G G G G G
1 chr1_174875941 0 174875941 A A G G G G G G G G G G G G G G G G A A
1 chr1_174882983 0 174882983 G G A A A A G G A A A A A A A A A A G G
1 chr1_174891450 0 174891450 G G G G G G G G A A A A G G A A A A G G
1 chr1_174893308 0 174893308 A A A A A A A A A A A A A A G G G G A A
1 chr1_174897021 0 174897021 C C C C G G C C C C C C C C C C C C C C
1 chr1_174897956 0 174897956 A A A A A A A A A A G G A A A A A A A A
1 chr1_174902321 0 174902321 G G G G G G G G G G G G A A A A A A G G
1 chr1_174904375 0 174904375 T T T T T T T T T T T T T T C C T T T T
1 chr1_174908870 0 174908870 C C C C C C C C C C A A C C C C C C C C
1 chr1_174913064 0 174913064 A A A A A A A A A A A A G G A A A A A A
1 chr1_174913440 0 174913440 T T T T T T T T C C C C T T T T T T T T
1 chr1_174919042 0 174919042 G G G G G G G G G G G G G G A G A A G G
1 chr1_174922227 0 174922227 T T T T T T T T T T T T C T T T T T T T
1 chr1_174924078 0 174924078 G G G G C C G G G G G G G G G G G G G G
1 chr1_174925357 0 174925357 A A A A A A A A A A A A G G A G A A A A
1 chr1_174926603 0 174926603 A A A A A A A A G G G G A A A A A A A A
1 chr1_174940328 0 174940328 A A A A A A A A G G G G A A A A A A A A
1 chr1_174950949 0 174950949 G G G G G G G G G G G G T T G G G G G G
1 chr1_174951745 0 174951745 C C C C C C C C C C C C C C C C T T C C
1 chr1_174967500 0 174967500 A A A A A A A A A A A A A G A A A A A A
1 chr1_174967533 0 174967533 G G G G G G G G G G G G G G G G A A G G
1 chr1_174968564 0 174968564 G G A A A A G G A A A A A A A A A A G G
1 chr1_174969337 0 174969337 C C T T T T C C T T T T C C C C C C C C
1 chr1_174970653 0 174970653 T T T T T T C C T T T T T T T T T T T T
1 chr1_174978048 0 174978048 G G A A A A G G G G G G G G G G G G G G
1 chr1_174978783 0 174978783 T T T T T T A A T T T T T T T T T T T T
1 chr1_174982177 0 174982177 A G G G G G A A G G G G G G G G G G A A
1 chr1_174982873 0 174982873 T T T T T T T T C C C C T T T T T T T T
1 chr1_174984651 0 174984651 G G G G G G G G A A A A G G G G G G G G
1 chr1_174986277 0 174986277 C C C C C C C C C C C C C C T T C C C C
1 chr1_174992184 0 174992184 G G G G G G G G G G G G G G A G G G G G
1 chr1_175008750 0 175008750 T T T T T T T T T T T T T T C T T T T T
1 chr1_175012017 0 175012017 A A A A A A A A A A A A A C A A A A A A
1 chr1_175019874 0 175019874 G G G G G G A A G G G G G G G G G G G G
1 chr1_175019938 0 175019938 C C C C C C C C T T C C C C C C C C C C
1 chr1_175029029 0 175029029 C C G G C C C C C C C C C C C C C C C C
1 chr1_175031894 0 175031894 A A G G G G A A A A A A A A A A A A A A
1 chr1_175057877 0 175057877 A A A A A A A A A A A A A A A G A A A A
1 chr1_175066415 0 175066415 A A A A A A A A A A A A A A A A A G A A
1 chr1_175066473 0 175066473 A C C C C C C C C C C C C C C C C C A A
1 chr1_175073655 0 175073655 C C C C C C C C C C C C C C G G C C C C
1 chr1_175085915 0 175085915 G G G G G G G G A A A A G G G G G G G G
1 chr1_175096098 0 175096098 A A A A A A A A G G G G A A A A A A A A
1 chr1_175096745 0 175096745 T T T T T T T T G G G G T T T T T T T T
1 chr1_175103612 0 175103612 T T T T T T T T T T T T T T T T C C T T
1 chr1_175103817 0 175103817 C C T T T T C C C C C C T T T T T T C C
1 chr1_175106067 0 175106067 G G A A A A G G G G G G A A A A A A G G
1 chr1_175107037 0 175107037 A A G G G G A A A A A A G G G G G G A A
1 chr1_175115700 0 175115700 A A A A A A A A A A A T A A A A A A A A
1 chr1_175117956 0 175117956 A A G G G G A A G G G G G G G G G G A A
1 chr1_175119687 0 175119687 A A A A A A A A A A A A A A T T A A A A
1 chr1_175126283 0 175126283 C C C C C C C C C C C C C C C G C C C C
1 chr1_175129995 0 175129995 A A A A A A A A T T T T A A A A A A A A
1 chr1_175130168 0 175130168 T T T T T T T T C C C C T T T T T T T T
1 chr1_175130947 0 175130947 C C C C C C C C C C C G C C C C C C C C
1 chr1_175133808 0 175133808 A A A A C C A A A A A A A A A A A A A A
1 chr1_175134261 0 175134261 T T T T T T T T T T T T T T T T G G T T
1 chr1_175148323 0 175148323 C C C T C C C C C C C C C C C C C C C C
1 chr1_175156104 0 175156104 G G A A A A G G G G G G G G G G G G G G
1 chr1_175167035 0 175167035 T T T T T T T T A A A A T T T T T T T T
1 chr1_175167180 0 175167180 C C C C T T C C C C C C C C C C C C C C
1 chr1_175172969 0 175172969 A A A A G G A A A A A A A A A A A A A A
1 chr1_175177252 0 175177252 T T T T T T T T A A A A T T T T T T T T
1 chr1_175177621 0 175177621 C G G G G G G G G G G G G G G G G G G G
1 chr1_175180380 0 175180380 T T T T T T T T T T T T T T T T A A T T
1 chr1_175184399 0 175184399 C C C T C C C C C C C C C C C C C C C C
1 chr1_175189471 0 175189471 T T C C C C T T C C C C C C C C C C T T
1 chr1_175197860 0 175197860 A A A A A A A A A A A A A A A A A G A A
1 chr1_175201065 0 175201065 G G G G G G G G G G G G G G A A G G G G
1 chr1_175208393 0 175208393 T T T T T T C C T T T T T T T T T T T T
1 chr1_175214513 0 175214513 C C C C C C C C C C C C C C C C C T C C
1 chr1_175214694 0 175214694 G G G G G G G G C C C C G G G G G G G G
1 chr1_175225233 0 175225233 T T T T T T T T T T T T C T T T T T T T
1 chr1_175225269 0 175225269 A A A A A A A A A A A A A A C C A A A A
1 chr1_175231718 0 175231718 G G G G G G G G G G G G G G G G A A G G
1 chr1_175237915 0 175237915 T T T T T T T T T T T T T T T T C C T T
1 chr1_175243731 0 175243731 C C C C C C C C T T T T C C C C C C C C
1 chr1_175245643 0 175245643 G G G G G G G G G G G G G G C G G G G G
1 chr1_175247674 0 175247674 T T T T C C T T T T T T T T T T T T T T
1 chr1_175276909 0 175276909 T T T T T T T T T T C C T T T T T T T T
1 chr1_175277462 0 175277462 A A A A A A A A G G G G A A A A A A G G
1 chr1_175278368 0 175278368 C C C C C C T T C C C C C C C C C C C C
1 chr1_175283809 0 175283809 C C C C C C C C A A A A C C C C C C C C
1 chr1_175285408 0 175285408 A A A G A A A A A A A A A A A A A A A A
1 chr1_175286470 0 175286470 C C C C C C C C C C C C C C C T C C C C
1 chr1_175289081 0 175289081 G G G G G G G G G G G G G G A G G G G G
1 chr1_175290722 0 175290722 T T T T T T T T C C C C T T T T T T T T
1 chr1_175291325 0 175291325 A A A A A A A A A A A A A A A G A A A A
1 chr1_175292100 0 175292100 T T T T T T T T C C C C T T T T T T T T
1 chr1_175292910 0 175292910 G G G G G G G G A A A A G G G G G G G G
1 chr1_175296109 0 175296109 T T T T T T T T T T T T T T C C T T T T
1 chr1_175298942 0 175298942 C C A C C C C C C C C C C C C C C C C C
1 chr1_175301503 0 175301503 A A A A A A A A A A A A A A A A A G A A
1 chr1_175304176 0 175304176 G G A G G G G G G G G G G G G G G G G G
1 chr1_175308076 0 175308076 A A A A A A A A A A A A G G A A A A A A
1 chr1_175313844 0 175313844 C C C C C C T T C C C C C C C C C C C C
1 chr1_175319074 0 175319074 G G A G G G G G G G G G G G G G G G G G
1 chr1_175319373 0 175319373 T T C T C C T T T T T T T T T T T T T T
1 chr1_175322846 0 175322846 A A A C A A A A A A A A A A A A A A A A
1 chr1_175324766 0 175324766 C C C C C C C C C C C T C C C C C C C C
1 chr1_175326798 0 175326798 A A C C C C A A A A A A A A A A A A A A
1 chr1_175327599 0 175327599 C C C C C C C C C C C C C C C C C T C C
1 chr1_175329269 0 175329269 T T C C C C C C C C C C C C C C C C T T
1 chr1_175336704 0 175336704 C C T T T T C C T T C C C C C C C C C C
1 chr1_175341442 0 175341442 A A A A A A A A G G G G A A A A A A A A
1 chr1_175343574 0 175343574 G G G G G G G G A A A A G G G G G G G G
1 chr1_175351737 0 175351737 G G A G G G G G G G G G G G G G G G G G
1 chr1_175353958 0 175353958 C C C C C C C C G G G G C C C C C C C C
1 chr1_175356556 0 175356556 G G G G G G G G G G G G G G G G A G G G
1 chr1_175361157 0 175361157 C C C C C C C C T T T T C C C C C C C C
1 chr1_175365446 0 175365446 A A A A A A A A A A A A A A A A A G A A
1 chr1_175378325 0 175378325 C C C C C C C C T T T T C C C C C C C C
1 chr1_175393279 0 175393279 A A A A A A A A A A A A A A A G A A A A
1 chr1_175402444 0 175402444 C C C C C C C C C C C C C C C C C T C C
1 chr1_175403388 0 175403388 G G G G G G G G A A A A G G G G G G G G
1 chr1_175404684 0 175404684 C C A A A A C C A A A A A A A A A A C C
1 chr1_175407001 0 175407001 G G A A A A G G A A A A A A A A A A G G
1 chr1_175411209 0 175411209 A A A A A A A A C C C C A A A A A A A A
1 chr1_175412913 0 175412913 T T T T C C T T T T T T T T T T T T T T
1 chr1_175418834 0 175418834 A A A A A A A A A A A A A G A A A A A A
1 chr1_175421477 0 175421477 T T T T T T T T C C C C T T T T T T T T
1 chr1_175422876 0 175422876 C C C C C C C C T T T T C C C C C C C C
1 chr1_175425509 0 175425509 C C C C C C C C G G G G C C C C C C C C
1 chr1_175428925 0 175428925 C C C C C C C C C C C C C C C C C T C C
1 chr1_175434237 0 175434237 G G C G G G G G G G G G G G G G G G G G
1 chr1_175436917 0 175436917 G G G G G G G G A A A A G G G G G G G G
1 chr1_175438199 0 175438199 T T T T T T T T T T C T T T T T T T T T
1 chr1_175440198 0 175440198 A A A C A A A A C C C C A A A A A A A A
1 chr1_175445484 0 175445484 C G G G G G C C G G G G G G G G G G C C
1 chr1_175450937 0 175450937 C C C C C C C C G G G G C C C C C C C C
1 chr1_175451653 0 175451653 G G G G A A G G G G G G G G G G G G G G
1 chr1_175457536 0 175457536 G G G G G G G G G G A G G G G G G G G G
1 chr1_175460360 0 175460360 T T T T C C T T T T T T T T T T T T T T
1 chr1_175465201 0 175465201 A A A A A A A A G G G G A A A A A A A A
1 chr1_175484989 0 175484989 C C C C C C C C C C T T C C C C C C C C
1 chr1_175485909 0 175485909 G G G G G G G G G G G G C C C C C C G G
1 chr1_175487192 0 175487192 C C C C C C C C C C C C C C C C T T C C
1 chr1_175493050 0 175493050 C C C C C C C C T T T T C C C C C C C C
1 chr1_175494964 0 175494964 T T T T T T T T C C C C T T T T T T T T
1 chr1_175497780 0 175497780 T T T T T T T T C C C C T T T T T T T T
1 chr1_175498356 0 175498356 T T T T C T T T T T T T T T T T T T T T
1 chr1_175501446 0 175501446 C C T T C C C C C C C C C C C C C C C C
1 chr1_175502751 0 175502751 G G G G G G G G G G G G G G A G G G G G
1 chr1_175505855 0 175505855 C C C C C C C C C C T T C C C C C C C C
1 chr1_175506683 0 175506683 T T T T G T T T T T T T T T T T T T T T
1 chr1_175515465 0 175515465 C C C C C C C C C C C C A C C C C C C C
1 chr1_175530005 0 175530005 C C C C C C C C C C C C C C C T C C C C
1 chr1_175530189 0 175530189 G G G G G G G G G G G G G G T T G G G G
1 chr1_175532140 0 175532140 T T T T T T T T T T T T G T T T T T T T
1 chr1_175537749 0 175537749 A A G G G G G G G G G G G G G G G G G G
1 chr1_175538766 0 175538766 C C C C C C C C C C C C C C A C C C C C
1 chr1_175546256 0 175546256 C C C C C C C C C C C C A A C C C C C C
1 chr1_175547639 0 175547639 A A A A C C A A A A A A A A A A A A A A
1 chr1_175549345 0 175549345 T T T T T T T T C C C C T T T T T T T T
1 chr1_175551373 0 175551373 G G A A A A G G A A A A A A A A A A A A
1 chr1_175551623 0 175551623 C C C C C C C C C C G G C C C C C C C C
1 chr1_175554413 0 175554413 T T T T T T T T T T T T T T T T C C T T
1 chr1_175565659 0 175565659 T T G G T T T T T T T T T T T T T T T T
1 chr1_175566830 0 175566830 T T T T T T T T T T T T T T A A T T T T
1 chr1_175571899 0 175571899 G G G G C G G G G G G G G G G G G G G G
1 chr1_175572058 0 175572058 A A A A A G A A A A A A A A A A A A A A
1 chr1_175578811 0 175578811 C C G G G G G G G G G G G G G G G G C C
1 chr1_175579294 0 175579294 C C C C C C C C T T T T C C C C C C C C
1 chr1_175582080 0 175582080 A A A A A T A A A A A A A A A A A A A A
1 chr1_175582859 0 175582859 C C C C C C C C T T T T C C C C C C C C
1 chr1_175584243 0 175584243 T T T T T T T T C C C C T T T T T T T T
1 chr1_175587211 0 175587211 T T T T T T T T G G G G T T T T T T T T
1 chr1_175590998 0 175590998 G G G G A G G G G G G G G G G G G G G G
1 chr1_175600202 0 175600202 A T A A A A A A A A A A A A A A A A A A
1 chr1_175608019 0 175608019 C C C C C T C C C C C C C C C C C C C C
1 chr1_175612262 0 175612262 G G G G G G G G C C C C G G G G G G G G
1 chr1_175613477 0 175613477 T T G G G T T T T T T T T T T T T T T T
1 chr1_175616027 0 175616027 A A A A A A A A A A A A A G A A A A A A
1 chr1_175621862 0 175621862 A A G G A A A A A A A A A A A A A A A A
1 chr1_175625963 0 175625963 G G G G A G G G G G G G G G G G G G G G
1 chr1_175630743 0 175630743 G G G G G G G G G G G G G G A G G G G G
1 chr1_175639187 0 175639187 A A G G A G A A A A A A A A A A A A A A
1 chr1_175640248 0 175640248 A A G G G G A A A A A A G G G G G G A A
1 chr1_175642849 0 175642849 T T T T T T T T C C T T T T T T T T T T
1 chr1_175645142 0 175645142 A A A A A A A A G G A A A A A A A A A A
1 chr1_175645372 0 175645372 A A A A A A A A A A A A A G A A A A A A
1 chr1_175649214 0 175649214 T T T T T T T T C C C C T T T T T T T T
1 chr1_175654935 0 175654935 T T T T T T T T T T T T T T T T C C T T
1 chr1_175655435 0 175655435 C C C C C C C C C C C C C C T T C C C C
1 chr1_175662982 0 175662982 C C C C C C C C G G G G C C C C C C C C
1 chr1_175664293 0 175664293 C C C C C C G G C C C C C C C C C C C C
1 chr1_175667969 0 175667969 A A A A A A A A A A A A A A G G A A A A
1 chr1_175670585 0 175670585 A T T T T T T T T T T T T T T T T T T T
1 chr1_175671095 0 175671095 T T T T T T T T T T T T C C T T T T T T
1 chr1_175687302 0 175687302 C C C C C T C C C C C C C C C C C C C C
1 chr1_175694798 0 175694798 G G G G G G G G A A A A G G G G G G G G
1 chr1_175697954 0 175697954 C C C C C C C C T T T T C C C C C C C C
1 chr1_175700631 0 175700631 G G G G G G G G G G G G G T G G G G G G
1 chr1_175703731 0 175703731 T T T T T T T T T T T T C C T T T T T T
1 chr1_175710628 0 175710628 A A A A A A A A G G G G A A A A A A A A
1 chr1_175713172 0 175713172 T T T T T T T T T T T T C T T T T T T T
1 chr1_175715591 0 175715591 A G A A A A A A A A A A A A A A A A G G
1 chr1_175726264 0 175726264 C G G G G G G G G G G G G G G G G G G G
1 chr1_175726422 0 175726422 C C C C C C C C C C C C C C C C T T C C
1 chr1_175727493 0 175727493 T T C C C T T T C C C C T T T T C C T T
1 chr1_175731907 0 175731907 T T T T T T T T C C C C T T T T T T T T
1 chr1_175732890 0 175732890 G G G G G G G G A A A A G G G G G G G G
1 chr1_175737890 0 175737890 T T T T T T T T C C C C T T T T T T T T
1 chr1_175738303 0 175738303 T T T T C T T T T T T T T T T T T T T T
1 chr1_175739585 0 175739585 A A A A A C A A A A A A A A A A A A A A
1 chr1_175744586 0 175744586 C C C C C C C C A A A A C C C C C C C C
1 chr1_175746470 0 175746470 G G G G G G G G G G G G T T G G G G G G
1 chr1_175757799 0 175757799 C C C C C C C C C C C C C C C T C C C C
1 chr1_175762532 0 175762532 G G G G G G G G G G G G G G C G G G G G
1 chr1_175766130 0 175766130 T T T T T T T T T T T T T T T T C C T T
1 chr1_175771552 0 175771552 A A A A A A A A G G G G A A A A A A A A
1 chr1_175773482 0 175773482 A A A A A A A A G G G G A A A A A A A A
1 chr1_175783570 0 175783570 G G G G G G G G G G G G C G G G G G G G
1 chr1_175784536 0 175784536 A A A A A A A A A A A A G G A A A A A A
1 chr1_175792270 0 175792270 G G G G G G G G A A A A G G A G G G G G
1 chr1_175797161 0 175797161 G G G G G G G G G G G G G T G G G G G G
1 chr1_175801668 0 175801668 C C C C C T C C C C C C C C C C C C C C
1 chr1_175802361 0 175802361 C C C T C C C C C C C C C C C C C C C C
1 chr1_175807470 0 175807470 G G G G G G G G T T T T G G G G G G G G
1 chr1_175812171 0 175812171 C C C C C C C C T T T T C C C C C C C C
1 chr1_175831772 0 175831772 C T C C C C C C C C C C C C C C C C C C
1 chr1_175836732 0 175836732 G G G T G T G G G G G G G G G G G G G G
1 chr1_175838285 0 175838285 A A A A A A A A G G G G A A A A A A A A
1 chr1_175840986 0 175840986 T T T T T T T T T T T T C C T T T T T T
1 chr1_175846736 0 175846736 G T T T T T T T T T T T T T T T T T T T
1 chr1_175852603 0 175852603 A T T T T T T T T T T T T T T T T T T T
1 chr1_175855203 0 175855203 T T T T T T T T C C C C T T T T T T T T
1 chr1_175856853 0 175856853 C C C C C C C C T T T T C C C C C C C C
1 chr1_175857137 0 175857137 C C C C C C C C T T T T T T T T T T C C
1 chr1_175861881 0 175861881 G G T T T T G G T T T T T T T T T T T T
1 chr1_175863825 0 175863825 A A A A A A A A A A G G A A A A A A A A
1 chr1_175879467 0 175879467 C C T T C C C C C C C C C C C C C C C C
1 chr1_175883382 0 175883382 G G G G G G G G G G G G G G G G A A G G
1 chr1_175884360 0 175884360 T T A A A T T T T T T T T T T T T T T T
1 chr1_175898997 0 175898997 T T T T T T T T C C T T T T T T T T T T
1 chr1_175915048 0 175915048 T T T T T T T T G G G G T T T T T T T T
1 chr1_175921025 0 175921025 T T T T C T T T T T T T T T T T T T T T
1 chr1_175924201 0 175924201 G G G G A G G G G G G G G G G G G G G G
1 chr1_175931451 0 175931451 G G G G G G G G G G G G G G G G A A G G
1 chr1_175937045 0 175937045 A G A A A G A A A A A A A A A A A A G G
1 chr1_175955406 0 175955406 A A A A A A A A T T T T A A A A A A A A
1 chr1_175968430 0 175968430 A A A A A A G G A A A A A A A A A A A A
1 chr1_175972655 0 175972655 T T T T T T T T G G T T T T T T T T T T
1 chr1_175983387 0 175983387 C C C C C C C C C C C C C C T T C C C C
1 chr1_175985267 0 175985267 C C C C C C C C T T C C C C C C C C C C
1 chr1_175987420 0 175987420 C C C C A C C C C C C C C C C C C C C C
1 chr1_175993067 0 175993067 A A A A A A A A G G G G A A A A A A A A
1 chr1_175997250 0 175997250 A A A A A A A A C C C C A A A A A A A A
1 chr1_176001311 0 176001311 A A A A A A A A A A A A A G A A A A A A
1 chr1_176001801 0 176001801 C C C T C C C C C C C C C C C C C C C C
1 chr1_176005334 0 176005334 A A G G G G A A A A A A A A A A A A A A
1 chr1_176007500 0 176007500 G G G G G G G G G G G G C G G G G G G G
1 chr1_176008599 0 176008599 A A A A A A A A G G G G A A A A A A A A
1 chr1_176016241 0 176016241 C C C C C C T T C C C C C C C C C C C C
1 chr1_176036720 0 176036720 G G G G G G G G A A G G G G G G G G G G
1 chr1_176040878 0 176040878 C C C C C C C C A A A A C C C C C C C C
1 chr1_176042116 0 176042116 G G A G G G G G G G G G G G G G G G G G
1 chr1_176042724 0 176042724 C C C C C C C C C C C C C C G G C C C C
1 chr1_176044167 0 176044167 T T C C C C C C T T T T C C C C C C T T
1 chr1_176047444 0 176047444 A A A A A A A A A A A A A G G G G G A A
1 chr1_176048761 0 176048761 C C C C C C C C C C C T C C C C C C C C
1 chr1_176054910 0 176054910 T T T T T T T T C C C C T T T T T T T T
1 chr1_176062425 0 176062425 G G G G G G G G G G A G G G G G G G G G
1 chr1_176071823 0 176071823 A A A A A A A A A A A A A A G G A A A A
1 chr1_176081109 0 176081109 T T C T T T T T T T T T T T T T T T T T
1 chr1_176098230 0 176098230 A A A A A A A A A A A A A G A A A A A A
1 chr1_176099757 0 176099757 G G G G G G G G G G G G G G A A G G G G
1 chr1_176100046 0 176100046 T T T T T T T T C C C C T T T T T T T T
1 chr1_176101219 0 176101219 C C C C C C G G C C C C C C C C C C C C
1 chr1_176102946 0 176102946 A A A A A A A A A A A A A A G G A A A A
1 chr1_176103234 0 176103234 T T C C C T T T T T T T T T T T T T T T
1 chr1_176110759 0 176110759 T T T T T T T T T T T T T T T T G G T T
1 chr1_176138880 0 176138880 C C C C C C C C C C C C C T C C C C C C
1 chr1_176142939 0 176142939 A G A A A A A A A A A A A A A A A A A A
1 chr1_176152836 0 176152836 T T G G G G T T G G G G G G G G G G T T
1 chr1_176172926 0 176172926 A A A A A A A A A A G G A A A A A A A A
1 chr1_176174556 0 176174556 T T T T T T T T C C T T T T T T T T T T
1 chr1_176188571 0 176188571 C C C C C C C C C C C C C T C C C C C C
1 chr1_176193355 0 176193355 A A A A A A A A A A A A A A G G A A A A
1 chr1_176193726 0 176193726 T T T T T T T T T T T T T T C C T T T T
1 chr1_176195129 0 176195129 T T T T T T T T T T T T T T G G T T T T
1 chr1_176195730 0 176195730 T T T T T T T T T T C C T T T T T T T T
1 chr1_176196808 0 176196808 A A A A A A A A A A G G A A A A A A A A
1 chr1_176199662 0 176199662 G G G G G G G G A A A A G G G G G G G G
1 chr1_176217277 0 176217277 C C C C C C C C G G G G C C C C C C C C
1 chr1_176224860 0 176224860 C C C C C C C C G G G G C C C C C C C C
1 chr1_176227275 0 176227275 A A A A A A A A A A A A G G A A A A A A
1 chr1_176227960 0 176227960 C C C C C C C C C C G G C C C C C C C C
1 chr1_176233619 0 176233619 A A A A A A A A G G G G A A A A A A A A
1 chr1_176235218 0 176235218 C C C C C C C C T T T T C C C C C C C C
1 chr1_176238457 0 176238457 C C C T T T C C C C C C T T T T T T C C
1 chr1_176242594 0 176242594 G G G G G G G G A A G G G G G G G G G G
1 chr1_176242839 0 176242839 A A A A A A A A T T A T A A A A A A A A
1 chr1_176247753 0 176247753 A A A A A A A A A A A A A A A A A G A A
1 chr1_176250039 0 176250039 T T C T C T T T T T T T T T T T T T T T
1 chr1_176267339 0 176267339 A A A A A C A A A A A A A A A A A A A A
1 chr1_176269206 0 176269206 C C C C C C C C T T C C C T C C C C C C
1 chr1_176272589 0 176272589 C C C C C T C C C C C C C C C C C C C C
1 chr1_176274564 0 176274564 T T T T T T T T T T T T T T T T C C T T
1 chr1_176279480 0 176279480 T T T T T T T T T T T T C T T T T T T T
1 chr1_176279892 0 176279892 C C C C C G C C C C C C C C C C C C C C
1 chr1_176281068 0 176281068 C T C T C C C C T T C C C C C C C C T T
1 chr1_176304828 0 176304828 A A A A A A A A G G G G A A A A A A A A
1 chr1_176306148 0 176306148 C C C C C C C C T T T T C C C C C C C C
1 chr1_176307825 0 176307825 T T T T T T T T T T T T T T T T C C T T
1 chr1_176311372 0 176311372 C C C C C C C C C C C C C C A A C C C C
1 chr1_176316954 0 176316954 A A A A A A A A G G G G A A A A A A A A
1 chr1_176320549 0 176320549 G G G G A A G G G G G G G G G G G G A A
1 chr1_176322694 0 176322694 G G G G G G G G A A A A G G G G G G G G
1 chr1_176323515 0 176323515 G G C C C C C C C C C C C C C C C C G G
1 chr1_176327512 0 176327512 A A A A A A A A G G A G A A A A A A A A
1 chr1_176327844 0 176327844 G G A A A A G G G G G G A A A A A A G G
1 chr1_176330021 0 176330021 A A A A A A A A A A A A A C A A A A A A
1 chr1_176332120 0 176332120 A A A A A A A A C C C C A A A A A A A A
1 chr1_176334606 0 176334606 T T T T A A T T T T T T T T T T T T T T
1 chr1_176343620 0 176343620 T T T T T T T T T T G G T T T T T T T T
1 chr1_176351914 0 176351914 C C C C C C C C C C C C C C T T C C C C
1 chr1_176354111 0 176354111 C C C C C T C C C C C C T T C C C T C C
1 chr1_176354803 0 176354803 C C C C C C C C T T C C C C C C C C C C
1 chr1_176361546 0 176361546 C C C C C C C C C C C C C C T T C C C C
1 chr1_176368043 0 176368043 A A T T T T A A T T T T A A A A A A A A
1 chr1_176368298 0 176368298 A A A A A A A A T T T T A A A A A A A A
1 chr1_176373479 0 176373479 G G G G G G G G T T T T G G G G G G G G
1 chr1_176376288 0 176376288 A G A A A A A A A A A A A A A A A A A A
1 chr1_176378477 0 176378477 A A A A A A A A A A A A A G A A A A A A
1 chr1_176380305 0 176380305 T T T T T T T T T T T T T T C C T T T T
1 chr1_176380540 0 176380540 C C C C C C C C C C C C C C T T C C C C
1 chr1_176381079 0 176381079 T T T T T T T T C C C C T T T T T T T T
1 chr1_176382647 0 176382647 A A A A A C A A A A A A A A A A A A A A
1 chr1_176394898 0 176394898 C C C C C C C C C C C C C C C C C T C C
1 chr1_176397317 0 176397317 G G G G A G G G G G G G G G G G G G G G
1 chr1_176401214 0 176401214 G G G G C G G G G G G G G G G G G G G G
1 chr1_176412443 0 176412443 T T T T T T T T C C C T T T T T T T T T
1 chr1_176414120 0 176414120 T T T T T T T T C C C C T T T T T T T T
1 chr1_176416002 0 176416002 C C C C C C C C T T T T C C C C C C C C
1 chr1_176422184 0 176422184 A A A A C C A A A A A A A A A A A A A A
1 chr1_176428843 0 176428843 A A A A A A A A G G G G A A A A A A A A
1 chr1_176432646 0 176432646 T T T T T T T T T T T T T T C C T T T T
1 chr1_176432721 0 176432721 C C C C C C C C C C C C C C T T C C C C
1 chr1_176432799 0 176432799 C C C C T T C C C C C C C C C C C C C C
1 chr1_176434477 0 176434477 A A G G G G A A G G G G G G G G G G A A
1 chr1_176437385 0 176437385 C C C C C C C C C C C C C C C C C T C C
1 chr1_176439166 0 176439166 T T T T T T T T T T T T T T C C T T T T
1 chr1_176441349 0 176441349 T T C C C C C C C C C C C C C C C C T T
1 chr1_176442347 0 176442347 G G G G G G A A G G G G G G G G G G G G
1 chr1_176454928 0 176454928 A A A G A A A A A A A A A A A A A A A A
1 chr1_176458277 0 176458277 A A A A A A A A T T T T A A A A A A A A
1 chr1_176467979 0 176467979 T T T T T T T T T T T T T T C T C C T T
1 chr1_176468260 0 176468260 T T A T T T T T T T T T T T T T T T T T
1 chr1_176471287 0 176471287 G G G G G G G G G G G G G G G G T T G G
1 chr1_176472897 0 176472897 A A A A A A A A T T T T A A A A A A A A
1 chr1_176482433 0 176482433 G G G G G G G G G G G G A A G G G G G G
1 chr1_176500410 0 176500410 T T T T C T T T T T T T T T T T T T T T
1 chr1_176500509 0 176500509 A A A A A A A A C C C C A A A A A A A A
1 chr1_176503180 0 176503180 A A A A A A A A G G G G A A A A A A A A
1 chr1_176503672 0 176503672 A A A A A A A A A A A A A A A A C C A A
1 chr1_176504455 0 176504455 T T T T T T T T G G G G T T T T T T T T
1 chr1_176507404 0 176507404 G G G G G G G G G G G G G G G G A A G G
1 chr1_176512411 0 176512411 C C C C C C C C T T T T C C C C C C C C
1 chr1_176515352 0 176515352 G G G G G G G G G G G G G T G G G G G G
1 chr1_176515980 0 176515980 C C C C C C C C T T T T C C C C C C C C
1 chr1_176523870 0 176523870 C T C C C C C C C C C C C T C C C C C C
1 chr1_176528521 0 176528521 T T T T T T T T C C C T T T T T T T T T
1 chr1_176533061 0 176533061 A A A A A A A A T T T T A A A A A A A A
1 chr1_176547991 0 176547991 G G G G A A G G G G G G G G G G G G G G
1 chr1_176552248 0 176552248 A A A A A A A A A A A A A A G G A A A A
1 chr1_176560872 0 176560872 A A A A A G A A A A A A A A A A A A A A
1 chr1_176562653 0 176562653 A A A A A A A A A A A T A A A A A A A A
1 chr1_176583469 0 176583469 C C C C C C C C C C C T C C C C C C C C
1 chr1_176585263 0 176585263 T T T T T T T T T T T T T T C C T T T T
1 chr1_176592163 0 176592163 A A A A A A A A A A A A A A A A G G A A
1 chr1_176592528 0 176592528 C C C C C C C C T T C C C C C C C C C C
1 chr1_176598951 0 176598951 G G T T G T G G T T T T T T T T T T G G
1 chr1_176610623 0 176610623 C C C C C C C C C C C G C C C C C C C C
1 chr1_176611938 0 176611938 A A A A A G A A A A A A A A A A A A A A
1 chr1_176613560 0 176613560 A A A A A A A A C C C C A A A A A A A A
1 chr1_176623630 0 176623630 A A A A A A A A G G G G A A A A A A A A
1 chr1_176624826 0 176624826 G G G G G G G G A A A A G G G G G G G G
1 chr1_176631329 0 176631329 G G G G G G G G A A A A G G A A G G G G
1 chr1_176644857 0 176644857 G G G G G G G G A A G G G G G G G G G G
1 chr1_176648184 0 176648184 A A A A A A G G A A A A A A A A A A A A
1 chr1_176658819 0 176658819 T T T T T T T T T T C T T T T T T T T T
1 chr1_176665906 0 176665906 G G G G G G G G G G G T G G G G G G G G
1 chr1_176681053 0 176681053 T T T T T T T T T T T T C C T T T T T T
1 chr1_176685010 0 176685010 C C C C C C T T C C C C C C C C C C C C
1 chr1_176690711 0 176690711 G G C G C G G G G G G G G G G G G G G G
1 chr1_176698501 0 176698501 G G G G G G G G G G G G G G A G G G G G
1 chr1_176704169 0 176704169 A A A C A C A A A A A A A A A A A A A A
1 chr1_176707232 0 176707232 A A A A A A A A G G G G A A A A A A A A
1 chr1_176717339 0 176717339 A A A A A A A A G G A A A A A A A A A A
1 chr1_176721496 0 176721496 C C C C C C C C T T T T C C C C C C C C
1 chr1_176724532 0 176724532 G G A A A A G G G G G G G G G G G G G G
1 chr1_176725545 0 176725545 A A A A A A A A A A A A A C A A A A A A
1 chr1_176730736 0 176730736 A A A A A A A A A A A A A A T T A A A A
1 chr1_176734418 0 176734418 C C C C C T C C C C C C C C C C C C C C
1 chr1_176741008 0 176741008 A A A A A A A A A A A A A A A A C C A A
1 chr1_176744853 0 176744853 G G G G G G G G A A A A G G G G G G G G
1 chr1_176745788 0 176745788 T T T T T T T T T T T T T T T T C C T T
1 chr1_176756476 0 176756476 A A A G A A A A A A A A A A A A A A A A
1 chr1_176759927 0 176759927 G G G G G G A A G G G G G G G G G G G G
1 chr1_176776577 0 176776577 C C C C C C C C C C C G C C C C C C C C
1 chr1_176786111 0 176786111 C C C C C C C C C C C C C T C C C C C C
1 chr1_176789299 0 176789299 T T T T T T T T T T T T T T T T C C T T
1 chr1_176796714 0 176796714 C C C C C C C C C C C T C C C C T T C C
1 chr1_176800855 0 176800855 A A A A A A A A G G A G A A A A A A A A
1 chr1_176801812 0 176801812 A A A A A A A A A A A A A A A A G G A A
1 chr1_176804661 0 176804661 A A A A A A A A A A A A G G A A A A A A
1 chr1_176808227 0 176808227 A A A A A A G G A A A A A A A A A A A A
1 chr1_176808358 0 176808358 C C C C C C C C C C T T C C C C C C C C
1 chr1_176809845 0 176809845 G G G G G G G G T T G G G G G G G G G G
1 chr1_176817948 0 176817948 T T T T T T C C T T T T T T T T T T T T
1 chr1_176818327 0 176818327 T T T T T T T T C C C C T T T T T T T T
1 chr1_176822348 0 176822348 C T C C C C C C C C C C C C C C C C C C
1 chr1_176824099 0 176824099 T T C C C C C C C C C C C C C C C C T T
1 chr1_176826591 0 176826591 A A A A A A A A A A A A A T A A A A A A
1 chr1_176826621 0 176826621 A A A A A A A A A A A A G G G G A A A A
1 chr1_176829526 0 176829526 A G A A A A A A A A A A A A A A A A A A
1 chr1_176835910 0 176835910 C C C C C C C C T T T T C C C C C C C C
1 chr1_176843551 0 176843551 T T T T T T T T T T T T G T T T T T T T
1 chr1_176843964 0 176843964 T T T T T T T T T T C T T T T T T T T T
1 chr1_176848401 0 176848401 G G C C C G G G G G G G G G G G G G G G
1 chr1_176850734 0 176850734 A A A A A A A A A A A G A A A A A A A A
1 chr1_176860652 0 176860652 C C T T T T T T T T T T T T T T T T C C
1 chr1_176861385 0 176861385 C C C C C C C C C C C T C C C C C C C C
1 chr1_176864235 0 176864235 C C C C C C C C C C C C C C C C G G C C
1 chr1_176868161 0 176868161 T T T T T T T T T T T T T T G G T T T T
1 chr1_176879255 0 176879255 G G G G G G G G G G G G G G T T G G G G
1 chr1_176881407 0 176881407 G G G G G G G G G G G G A G G G A A G G
1 chr1_176882055 0 176882055 A C C C C C C C C C C C C C C C C C C C
1 chr1_176888131 0 176888131 G G G G G G G G A A A A G G G G G G G G
1 chr1_176891449 0 176891449 C C C C C C C C C C C T C C C C C C C C
1 chr1_176891965 0 176891965 T T T T T T T T T T T T C C C C C C T T
1 chr1_176895620 0 176895620 T T T T A A T T T T T T T T T T T T T T
1 chr1_176896227 0 176896227 T T T T T T T T T T T T T T G G T T T T
1 chr1_176898176 0 176898176 C C C C C C C C C C C C C C C C G G C C
1 chr1_176907991 0 176907991 T T T T T T T T C C C C T T T T T T T T
1 chr1_176929741 0 176929741 A A A A A A A A G G A G A A A A A A A A
1 chr1_176932616 0 176932616 A A A A A A A A T T A T A A A A A A A A
1 chr1_176938785 0 176938785 A A A A A A C C A A A A A A A A A A A A
1 chr1_176947530 0 176947530 T T C C C C T T C C C C C C C C C C T T
1 chr1_176951243 0 176951243 C C C C C C C C T T T T C C C C C C C C
1 chr1_176952012 0 176952012 T T T T C T T T T T T T T T T T T T T T
1 chr1_176960164 0 176960164 C C C C C C C C C C C G C C C C C C C C
1 chr1_176961201 0 176961201 G G A G G G G G G G G G G G G G G G G G
1 chr1_176964892 0 176964892 G G G G G G G G G G G G G G G G A A G G
1 chr1_176971345 0 176971345 G G G G G G G G G G A G G G G G G G G G
1 chr1_176979016 0 176979016 C C C G C C C C C C C C C C C C C C C C
1 chr1_176989397 0 176989397 G G T T G T G G G G G G G G G G G G G G
1 chr1_176992888 0 176992888 T T T T T T T T C C C C T T T T T T T T
1 chr1_176993052 0 176993052 A A A A A A A A A A A A A A A G A A A A
1 chr1_176993225 0 176993225 G G G G G G G G C C G G G G G G G G G G
1 chr1_176995002 0 176995002 G G G G G G G G G G G G G G A G G G G G
1 chr1_177015640 0 177015640 A A A A A A A A A A A A T T A A A A A A
1 chr1_177016344 0 177016344 A A A A A A A A G G G G A A A A A A A A
1 chr1_177027877 0 177027877 G G C C C C G G C C C C C C C C C C G G
1 chr1_177030556 0 177030556 G G C C C G G G G G G G G G G G G G G G
1 chr1_177033662 0 177033662 A A A A A A A A G G G G A A A A A A A A
1 chr1_177043916 0 177043916 T T T T T T T T T T T T G G T T T T T T
1 chr1_177046355 0 177046355 T T T T C T T T T T T T T T T T T T T T
1 chr1_177054147 0 177054147 A A A A A A A A A A A A A A A G A A A A
1 chr1_177065347 0 177065347 T T T T T T T T T T T T T T T T C C T T
1 chr1_177069509 0 177069509 A A A A A A A A A A A A T T A A A T A A
1 chr1_177074255 0 177074255 G G G G G G G G T T T T G G G G G G G G
1 chr1_177075139 0 177075139 C C C C C T C C C C C C C C C C C C C C
1 chr1_177078334 0 177078334 T T C T T T T T T T T T T T T T T T T T
1 chr1_177078764 0 177078764 C C C C C C C C G G G G C C C C C C C C
1 chr1_177079712 0 177079712 G G G G G G G G A A A A G G G G G G G G
1 chr1_177083441 0 177083441 G G G G G G G G A A A A G G G G G G G G
1 chr1_177094342 0 177094342 C C C C C T C C C C C C C C C C C C C C
1 chr1_177101337 0 177101337 C C C C C C C C C C C T C C C C C C C C
1 chr1_177101855 0 177101855 A A A A A A A A G G G G A A A A A A A A
1 chr1_177114530 0 177114530 C C C C C T C C C C C C C C C C C C C C
1 chr1_177115058 0 177115058 T T T T T T T T T T T T T T T T A A T T
1 chr1_177125800 0 177125800 G G G G G G G G A A A A G G G G G G G G
1 chr1_177132507 0 177132507 T T T T T T T T C C C C T T T T T T T T
1 chr1_177145079 0 177145079 C C C C C C C C T T C C C C C C C C C C
1 chr1_177145154 0 177145154 G G G G G G G G A A A A G G G G G G G G
1 chr1_177146287 0 177146287 G G G G G G G G C C G G G G G G G G G G
1 chr1_177158060 0 177158060 G G G G G G G G G G G G G G A G G G G G
1 chr1_177159946 0 177159946 A A A A A A A A A A A A A A A C A A A A
1 chr1_177162202 0 177162202 A A A A A A A A A A A A A A A A G G A A
1 chr1_177163149 0 177163149 C C C C C C C C T T T T C C C C C C C C
1 chr1_177163374 0 177163374 A A A A A A G G A A A A A A A A A A G G
1 chr1_177164526 0 177164526 A A A A A G A A A A A A A A A A A A A A
1 chr1_177165145 0 177165145 G G A A A A G G A A A A A A A A A A G G
1 chr1_177175644 0 177175644 C C C C C C C C C C C C C C C C C T C C
1 chr1_177176144 0 177176144 G G G G G G G G A A A A G G G G G G G G
1 chr1_177176511 0 177176511 T T T T T T T T C C C C T T T T T T T T
1 chr1_177180161 0 177180161 G G G G G G G G C C C C G G G G G G G G
1 chr1_177190394 0 177190394 T T T T T T T T T T T T T T T T G T T T
1 chr1_177196873 0 177196873 C C C T T T C C C C C C C C C C C C C C
1 chr1_177201668 0 177201668 A A A A A A A A A A A A G G G G G G A A
1 chr1_177205653 0 177205653 G G G G G G G G G G G G G G G G A A G G
1 chr1_177206379 0 177206379 G G G G G G G G G G G G G G G G A G G G
1 chr1_177215542 0 177215542 A A G G A G A A A A A A A A A A A A A A
1 chr1_177217819 0 177217819 A A A A A A A A G G G G A A A A A A A A
1 chr1_177218248 0 177218248 A A A A A A A A A A G G A A A A A A A A
1 chr1_177221468 0 177221468 G G G G G G G G A A A A G G G G G G G G
1 chr1_177236698 0 177236698 A A A A A A A A C C A A A A A A A A A A
1 chr1_177243960 0 177243960 G G A A A G G G G G G G G G G G G G G G
1 chr1_177246176 0 177246176 T T T T T T T T T T T T G T T T T T T T
1 chr1_177247554 0 177247554 G G G G G G G G A A A A G G G G G G G G
1 chr1_177248235 0 177248235 G G G G G G G G T T T T G G G G G G G G
1 chr1_177249957 0 177249957 C C C C C C C C C C C C C C C C G G C C
1 chr1_177250752 0 177250752 A C C C C C A A C C C C C C C C C C C C
1 chr1_177257034 0 177257034 T T T T C T T T T T T T T T T T T T T T
1 chr1_177259428 0 177259428 T T T T T T T T C C C C T T T T T T T T
1 chr1_177268607 0 177268607 C C C C C C C C C C C C C C C C C G C C
1 chr1_177268917 0 177268917 G G G G G G G G G G G G G G A G G G G G
1 chr1_177278631 0 177278631 C T T T T T T T T T T T T T T T T T T T
1 chr1_177281965 0 177281965 G G G G G G G G G G G G G G T T G G G G
1 chr1_177285543 0 177285543 T T T T T T T T T T T T C T T T T T T T
1 chr1_177285924 0 177285924 T T T T T T T T C C C C T T T T T T T T
1 chr1_177286537 0 177286537 C C C C C C C C C C C C C T C C C C C C
1 chr1_177293287 0 177293287 G G G G G G G G G G G G G G A G G G G G
1 chr1_177293447 0 177293447 C C C C C C C C T T T T C C C C C C C C
1 chr1_177304110 0 177304110 G G G G G G G G G G G G G G G G A G G G
1 chr1_177308509 0 177308509 C C C C C C C C G G G G C C C C C C C C
1 chr1_177324952 0 177324952 G G A G G G G G G G G G G G G G G G G G
1 chr1_177335568 0 177335568 G G G G G G G G G G A G G G A G G G G G
1 chr1_177336860 0 177336860 T T T T T T T T T T T T T T T T G T T T
1 chr1_177336873 0 177336873 G G G G G G G G T T T T G G G G G G G G
1 chr1_177338597 0 177338597 G G G G G G G G A A A A G G G G G G G G
1 chr1_177349594 0 177349594 C C C T C C C C C C C C C C C C C T C C
1 chr1_177354969 0 177354969 A A A A A A A A A A A A A A A A G G A A
1 chr1_177360227 0 177360227 C C C C C C C C C C C T C C C C C C C C
1 chr1_177368615 0 177368615 G G G G G G G G G G G G G G G G C C G G
1 chr1_177374416 0 177374416 G G A A A G G G G G G G G G G G G G G G
1 chr1_177379672 0 177379672 C C C C C C C C C C C C C C C C T T C C
1 chr1_177385779 0 177385779 A A A A A A A A G G G G A A A A A A A A
1 chr1_177389163 0 177389163 T T T T T T T T T T T T C C T T T T T T
1 chr1_177392218 0 177392218 A A A A A A A A G G G G A A A A A A A A
1 chr1_177393086 0 177393086 A A A A A A A A A A A A A G A A A A A A
1 chr1_177401756 0 177401756 T T T T T T T T T T T T T T C T T T T T
1 chr1_177412169 0 177412169 A A A C A C A A A A A A A A A A A A A A
1 chr1_177422115 0 177422115 G G G G G G G G G G G G G G A G G G G G
1 chr1_177428655 0 177428655 C C C C C C C C C C C C T T C C C C C C
1 chr1_177442406 0 177442406 C C T T C C C C C C C C C C C C C C C C
1 chr1_177446121 0 177446121 T T T T T T T T C C C C T T T T T T T T
1 chr1_177453673 0 177453673 G T G G G G T T G G G G G G G G G G T T
1 chr1_177463235 0 177463235 A A A A A A A A A A A A A G A A A A A A
1 chr1_177463958 0 177463958 G G G G G G G G A A A A G G G G G G G G
1 chr1_177468910 0 177468910 G G G G G G G G G G G G C G G G G G G G
1 chr1_177469035 0 177469035 A A C C A A A A A A A A A A A A A A A A
1 chr1_177470293 0 177470293 A A A A A A A A C C C C A A A A A A A A
1 chr1_177474742 0 177474742 C C C C C C C C A A A A C C C C C C C C
1 chr1_177477885 0 177477885 G G G G G G G G G G G G G G G G A G G G
1 chr1_177479004 0 177479004 A A A A A A A A G G G G A A A A A A A A
1 chr1_177488402 0 177488402 A A A A A A A A A A A A A G G G A A A A
1 chr1_177499095 0 177499095 G G G G G G G G G G G G G G G G A G G G
1 chr1_177508237 0 177508237 T T T T T T T T T T A T T T T T T T T T
1 chr1_177508434 0 177508434 T T T T T T T T T T T T T T T T C T T T
1 chr1_177510483 0 177510483 T T T T T T T T T T T T T T T T C T T T
1 chr1_177514125 0 177514125 G G G G G G G G A A A A G G G G G G G G
1 chr1_177523522 0 177523522 C C C C C C C C C C C C C C C C A A C C
1 chr1_177529266 0 177529266 G G G G G G G G G G G G T T G G G G G G
1 chr1_177530483 0 177530483 T T C T C C T T T T T T T T T T T T T T
1 chr1_177533711 0 177533711 G G A A A A G G A A A A A A A A A A G G
1 chr1_177533894 0 177533894 C C C C C C C C T T T T C C C C C C C C
1 chr1_177536300 0 177536300 T T T T T T T T A A A A T T T T T T T T
1 chr1_177537022 0 177537022 A A A A A A A A A A A A A A A T A A A A
1 chr1_177538943 0 177538943 T T T T T T T T C C C C T T T T T T T T
1 chr1_177540487 0 177540487 A A A G A A A A A A A A A A A A A A A A
1 chr1_177541510 0 177541510 A A A A A A A A C C A C A A A A A A A A
1 chr1_177542376 0 177542376 C C C C C C C C T T T T C C C C C C C C
1 chr1_177543241 0 177543241 G G G G G G G G A A A A G G G G G G G G
1 chr1_177544731 0 177544731 G G G G G G G G G G G G G G G G A A G G
1 chr1_177545258 0 177545258 A A A A A A A A G G G G A A A A A A A A
1 chr1_177549981 0 177549981 C C C C C C C C C C C C T T T T C C C C
1 chr1_177552152 0 177552152 C C C C C C A A C C C C C C C C C C C C
1 chr1_177552652 0 177552652 T T T T T T T T T T T T C T T T T T T T
1 chr1_177555469 0 177555469 C C C C C C C C C C C C C C C C C T C C
1 chr1_177567287 0 177567287 T T T T T T T T T T T T T T C T T T T T
1 chr1_177577514 0 177577514 G G G G G G G G T T T T G G G G G G G G
1 chr1_177586241 0 177586241 G G G G G G G G A A A A G G G G G G G G
1 chr1_177587642 0 177587642 C C G G C G C C C C C C C C C C C C C C
1 chr1_177592639 0 177592639 G G G G G G G G G G A G G G G G G G G G
1 chr1_177599273 0 177599273 G G G G G G G G G G C G G G G G G G G G
1 chr1_177600378 0 177600378 T T T T T T T T C C C C T T T T T T T T
1 chr1_177613945 0 177613945 C C C C C T C C C C C C C C C C C C C C
1 chr1_177617536 0 177617536 C C C C C C C C T T C T C C C C C C C C
1 chr1_177623856 0 177623856 G G A A A A G G A A A A A A A A A A G G
1 chr1_177626609 0 177626609 A A A A A A A A C C C C A A A A A A A A
1 chr1_177628414 0 177628414 A G G G G G A A G G G G G G G G G G A A
1 chr1_177630961 0 177630961 A A A A A A A A A A A A A A A G A A A A
1 chr1_177631038 0 177631038 G G G G G G G G G G G G G G A A G G G G
1 chr1_177634300 0 177634300 A A G G G G A A G G G G G G G G G G A A
1 chr1_177638944 0 177638944 A A A A A A A A A A A A A A A A G G A A
1 chr1_177641860 0 177641860 G G G G A G G G G G G G G G G G G G G G
1 chr1_177651801 0 177651801 G G G G G G G G A A A A G G G G G G G G
1 chr1_177652279 0 177652279 T T T T T T T T C C C C T T T T T T T T
1 chr1_177654577 0 177654577 T T T T T T T T T T T T T T T T C C T T
1 chr1_177657577 0 177657577 A C A A A A C C A A A A A A A A A A A A
1 chr1_177658029 0 177658029 A A A A A A A A A A A A A T A A A A A A
1 chr1_177659604 0 177659604 C C C C C C C C C C C C C C C T C C C C
1 chr1_177664946 0 177664946 A A G G G G A A A A A A G G G G G G A A
1 chr1_177668204 0 177668204 G G G G G G G G G G G G A G G G G G G G
1 chr1_177674602 0 177674602 T T T T T T T T A A A A T T T T T T T T
1 chr1_177675149 0 177675149 G G G G A G G G A A A A G G G G G G G G
1 chr1_177676381 0 177676381 T T T T T T T T C C C C T T T T T T T T
1 chr1_177699326 0 177699326 C C C C C G C C C C C C C C C C C C C C
1 chr1_177708083 0 177708083 C T C C C T T T C C C C C C C C C C T T
1 chr1_177708279 0 177708279 A A A A A A A A G G G G A A A A A A A A
1 chr1_177714283 0 177714283 A A A A A A A A G G G G A A A A A A A A
1 chr1_177715569 0 177715569 A A A A A A A A G G G G A A A A A A A A
1 chr1_177716227 0 177716227 A T A A A A T T A A A A A A A A A A T T
1 chr1_177716594 0 177716594 T T T T C C T T T T T T T T T T T T T T
1 chr1_177719602 0 177719602 T T T T T T T T T T T T G T T T T T T T
1 chr1_177719971 0 177719971 G G A A A A G G A A A A A A A A A A G G
1 chr1_177724018 0 177724018 G G G G G G G G G G G G G G C C G G G G
1 chr1_177724178 0 177724178 C T T T T T C C T T T T T T T T T T C C
1 chr1_177736103 0 177736103 C T C C C C C C C C C C C C C C C C C C
1 chr1_177739220 0 177739220 A A A A A G A A A A A A A A A A A A A A
1 chr1_177749730 0 177749730 A A A G A A A A A A A A A A A A A A A A
1 chr1_177755561 0 177755561 G G A A A G G G G G G G G G G G G G G G
1 chr1_177756247 0 177756247 C T C C C C C C C C C C C C T T C C C C
1 chr1_177761439 0 177761439 C C C C C C C C C C C C C C T T C C C C
1 chr1_177764010 0 177764010 T T T T T T T T T T T T C C T T T T T T
1 chr1_177771854 0 177771854 T T T T T T T T T T T T C T T T T T T T
1 chr1_177775385 0 177775385 C C T T T T C C T T T T T T T T T T C C
1 chr1_177776614 0 177776614 G G G G A G G G G G G G G G G G G G G G
1 chr1_177778564 0 177778564 T T T T A T T T T T T T T T T T T T T T
1 chr1_177781401 0 177781401 T T C T T T T T T T T T T T T T T T T T
1 chr1_177782059 0 177782059 A A A A A A A A T T A A A A A A T T A A
1 chr1_177783640 0 177783640 C T C C C C C C C C C C C C C C C C C C
1 chr1_177792155 0 177792155 A A A G A A A A A A A A A A A A A A A A
1 chr1_177793021 0 177793021 G G G G G G G G T T G G G G G G G G G G
1 chr1_177796655 0 177796655 A G G G A G G G G G G G G G G G G G G G
1 chr1_177800460 0 177800460 A A A A A A A A A A A A A C A A A A A A
1 chr1_177804189 0 177804189 G G G G G G G G A A A A G G G G G G G G
1 chr1_177806612 0 177806612 A A A A T T A A A A A A A A A A A A A A
1 chr1_177812034 0 177812034 A A A A A A A A A A A A A A A A G G A A
1 chr1_177818107 0 177818107 T T T T T T T T T T T T T T C C T T T T
1 chr1_177818464 0 177818464 A G G G G G A A G G G G G G G G G G A A
1 chr1_177822015 0 177822015 G G G G A G G G G G G G G G G G G G G G
1 chr1_177823586 0 177823586 T T T T T T T T T T T T T T C C C C T T
1 chr1_177824612 0 177824612 C C C C C C C C C C C C C C C C T T C C
1 chr1_177832987 0 177832987 G G G G G G G G C C C C G G G G G G G G
1 chr1_177833895 0 177833895 C C C C C C C C C C C C C C C C T T C C
1 chr1_177836283 0 177836283 T T T T T T T T T T C T T T T T T T T T
1 chr1_177839792 0 177839792 G G G G G G G G A A A A G G G G G G G G
1 chr1_177848417 0 177848417 T T G G G G T T G G G G G G G G G G T T
1 chr1_177850323 0 177850323 T T C T C C T T T T T T T T T T T T T T
1 chr1_177854906 0 177854906 A A A T A A A A A A A A A A A A A A A A
1 chr1_177855218 0 177855218 T T T T T T T T T T T T T T C C T T T T
1 chr1_177857112 0 177857112 A A A T A A A A A A A A A A A A A A A A
1 chr1_177885497 0 177885497 A A A C A A A A A A A A A A A A A A A A
1 chr1_177890402 0 177890402 T T T T T T T T T T T T T T C C T T T T
1 chr1_177892733 0 177892733 C C C C C C C C C C C C C C C C T T C C
1 chr1_177906838 0 177906838 T T T T T T T T C C C C T T T T T T T T
1 chr1_177907002 0 177907002 C C C T C C C C C C C C C C C C C C C C
1 chr1_177921205 0 177921205 T T T T T T T T T T T T T T T T G T T T
1 chr1_177924520 0 177924520 A C C C C C C C C C C C C C C C C C C C
1 chr1_177932220 0 177932220 T T C C C C T T T T T T T T T T T T T T
1 chr1_177933877 0 177933877 T T T T T T T T A A A A T T T T T T T T
1 chr1_177937209 0 177937209 T T T T T T T T G G G G T T T T T T T T
1 chr1_177952657 0 177952657 A A G G A G A A G G G G A A A A A A A A
1 chr1_177956110 0 177956110 T T T T T T T T C C C C T T T T T T T T
1 chr1_177956523 0 177956523 G G G G G G G G T T T T G G G G G G G G
1 chr1_177957039 0 177957039 C C T T C C C C C C C C C C C C C C C C
1 chr1_177963769 0 177963769 A A A A A A A A G G G G A A A A A A A A
1 chr1_177970446 0 177970446 G G G G A G G G G G G G G G G G G G G G
1 chr1_177971428 0 177971428 G G G G G G G G G G G G G G G G C C G G
1 chr1_177986339 0 177986339 T T T T T T T T T T T T T T C C T T T T
1 chr1_177986636 0 177986636 A A A A A A G G A A A A A A A A A A A A
1 chr1_177990093 0 177990093 C C C C C C C C C C C C C T C C C C C C
1 chr1_177994453 0 177994453 T T T T T T T T T T T T G T T T T T T T
1 chr1_177994469 0 177994469 G G G G G G G G A A A A G G G G G G G G
1 chr1_177998748 0 177998748 T T T T T T T T C C C C T T T T T T T T
1 chr1_178005325 0 178005325 G G G G G G G G A A A A G G G G G G G G
1 chr1_178010644 0 178010644 T T T T T T T T T T T T C T T T T T T T
1 chr1_178010694 0 178010694 A A A A A A A A A A A A G G A A A A A A
1 chr1_178016478 0 178016478 T T T T T T T T C C C C T T T T T T T T
1 chr1_178018677 0 178018677 T T T T T T T T T T T T G T T T T T T T
1 chr1_178018778 0 178018778 C C C C C C C C T T C C C C C C C C C C
1 chr1_178018992 0 178018992 C C T T C C C C C C C C C C C C C C C C
1 chr1_178019163 0 178019163 C C C C C C C C C C C T C C C C C C C C
1 chr1_178019690 0 178019690 G G T T G G G G G G G G G G G G G G G G
1 chr1_178022239 0 178022239 T T T T T T T T T T T T C T T T T T T T
1 chr1_178030777 0 178030777 G G G G G G G G A A A A G G G G G G G G
1 chr1_178040455 0 178040455 A A A A A A A A A A A A A A A G A A A A
1 chr1_178049303 0 178049303 C C C C C C C C T T T T C C C C C C C C
1 chr1_178051098 0 178051098 C C C C C C C C C C C C C T C C C C C C
1 chr1_178051543 0 178051543 C C C C C C C C A A A A C C C C C C C C
1 chr1_178065996 0 178065996 C C C C C C C C C C C T C C C C C C C C
1 chr1_178069265 0 178069265 A A A A A A A A A A A G A A A A A A A A
1 chr1_178069300 0 178069300 G G A A A A G G A A A A A A A A A A G G
1 chr1_178081147 0 178081147 C C C C C C C C C C C T C C C C C C C C
1 chr1_178083452 0 178083452 G G G G G G G G G G G G G G C C G G G G
1 chr1_178086318 0 178086318 C C C C C C C C G G G G C C C C C C C C
1 chr1_178086389 0 178086389 C C C C C C C C C C C C C C C C T T C C
1 chr1_178089043 0 178089043 C C C C T T C C C C C C C C C C C C C C
1 chr1_178093086 0 178093086 A A A A A A A A C C C C A A A A A A A A
1 chr1_178095673 0 178095673 C C C C C C C C T T T T C C C C C C C C
1 chr1_178100131 0 178100131 C T T T T T T T T T T T T T T T T T T T
1 chr1_178100987 0 178100987 C C C C C C C C C C C C C T C C C C C C
1 chr1_178123487 0 178123487 C C C T C C C C C C C C C C C C C C C C
1 chr1_178129206 0 178129206 A A A A G G A A A A A A A A A A A A A A
1 chr1_178130965 0 178130965 G G G G G G G G G G G G G G A A G G G G
1 chr1_178135023 0 178135023 C C C T C C C C C C C C C C C C C C C C
1 chr1_178140627 0 178140627 A A A A A A A A A A A A A T A A A A A A
1 chr1_178143630 0 178143630 A A A A A A A A A A A A A A G G A A A A
1 chr1_178151270 0 178151270 A A A A A A A A G G G G A A A A A A A A
1 chr1_178152935 0 178152935 C C T T T T C C C C C C C C C C C C C C
1 chr1_178158798 0 178158798 A A A A A A A A A A A A G G A A A A A A
1 chr1_178159141 0 178159141 C C C C C C C C C C C C T T C C C C C C
1 chr1_178160174 0 178160174 G G A G G G G G G G G G G G G G G G G G
1 chr1_178160652 0 178160652 G G G G G G G G A A G G G G G G G G G G
1 chr1_178161624 0 178161624 A A A A A A A A G G G G A A A A A A A A
1 chr1_178168037 0 178168037 A A A A A A T T A A A A A A A A A A A A
1 chr1_178168106 0 178168106 G G G G G G G G G G G G G G G G A G G G
1 chr1_178173561 0 178173561 C C C C C C C C C C C C C C C C T T C C
1 chr1_178198198 0 178198198 G G G G G G G G G G A G G G G G G G G G
1 chr1_178199664 0 178199664 A A A A A A A A G G G G A A A A A A A A
1 chr1_178206426 0 178206426 T T T T T T T T A A A A T T T T T T T T
1 chr1_178207428 0 178207428 G G A G A A G G G G G G G G G G G G G G
1 chr1_178209919 0 178209919 C C C C C C C C C C C C C T C C C C C C
1 chr1_178210888 0 178210888 G G C C C C G G G G G G G G G G G G G G
1 chr1_178210972 0 178210972 T T T T T T T T T T T T C C T T T T T T
1 chr1_178211322 0 178211322 C C C C C C C C T T T T T T T T T T C C
1 chr1_178221138 0 178221138 T T G G G G T T G G G G T T T T T T T T
1 chr1_178226589 0 178226589 A A A A A A A A A A A A A G A A A A A A
1 chr1_178229369 0 178229369 C C C C C C C C T T T T C C C C C C C C
1 chr1_178230932 0 178230932 T T T T T T T T T T T T C T T T T T T T
1 chr1_178236503 0 178236503 C C T T C T C C C C C C C C C C C C C C
1 chr1_178238639 0 178238639 A A A A A A A A T T T T A A A A A A A A
1 chr1_178248988 0 178248988 A G G G G G G G G G G G G G G G G G A A
1 chr1_178261670 0 178261670 A A A A A A A A G G A G A A A A A A A A
1 chr1_178271857 0 178271857 A A A A A A A A G G G G A A A A A A A A
1 chr1_178273253 0 178273253 T T T T T T T T T T G T T T T T T T T T
1 chr1_178277621 0 178277621 A A A A A A A A G G A G A A A A A A A A
1 chr1_178283314 0 178283314 G G A A A A G G A A A A A A A A A A G G
1 chr1_178284319 0 178284319 A A A A A A A A A A A A A G A A A A A A
1 chr1_178290042 0 178290042 C C C C C C C C C C C C C T C C C C C C
1 chr1_178290821 0 178290821 G G G G G G G G G G G G G G G G A G G G
1 chr1_178293151 0 178293151 A A A A A A A A A A A G A A A A A A A A
1 chr1_178298638 0 178298638 C C T T T T C C T T T T T T T T T T T T
1 chr1_178303665 0 178303665 A A A A A A A A C C C C A A A A A A A A
1 chr1_178304269 0 178304269 T T T T T T T T C C C T T T T T T T T T
1 chr1_178306171 0 178306171 G G G G G G G G G G G G G G G G A A G G
1 chr1_178306789 0 178306789 A A A A A A A A G G A G A A A A A A A A
1 chr1_178335760 0 178335760 G G G G G G G G G G G G G G A G G G G G
1 chr1_178339006 0 178339006 T T T T T T T T T T C T T T T T T T T T
1 chr1_178340581 0 178340581 C C C C C C C C A A A A C C C C C C C C
1 chr1_178344955 0 178344955 C C C C C C C C T T T T C C C C C C C C
1 chr1_178352201 0 178352201 T T T T T T T T T T T T T T C T T T T T
1 chr1_178354770 0 178354770 G G G G G G G G G G G G G G G G A A G G
1 chr1_178361299 0 178361299 G G A G G G G G G G G G G G G G G G G G
1 chr1_178362041 0 178362041 C C C C C C G G C C C G C C C C C C C C
1 chr1_178364606 0 178364606 A A A G G G A A A A A A A A A A A A A A
1 chr1_178372120 0 178372120 G G G G G G G G G G G G A G G G G G G G
1 chr1_178373844 0 178373844 C C C C T T C C C C C C C C C C C C C C
1 chr1_178373866 0 178373866 G G C G G G G G G G G G G G G G G G G G
1 chr1_178390013 0 178390013 G G G G G G G G G G T T G G G G G G G G
1 chr1_178390955 0 178390955 C C C C C C C C T T T T C C C C C C C C
1 chr1_178394603 0 178394603 C C C C C C C C T T T T C C C C C C C C
1 chr1_178397658 0 178397658 C G C C C C G G C C C C C C C C C C G G
1 chr1_178399687 0 178399687 C C C C C C C C C C C C C C C C G G C C
1 chr1_178403734 0 178403734 A C A A A A C C A A A A A A A A A A C C
1 chr1_178419203 0 178419203 G G G G G G G G C C C C G G G G G G G G
1 chr1_178422567 0 178422567 A A A G A A A A A A A A A G A A A A A A
1 chr1_178426429 0 178426429 G G G G G G G G G G G G G G T T G G G G
1 chr1_178427395 0 178427395 A G G G G G G G G G G G G G G G G G G G
1 chr1_178442328 0 178442328 A A A A A A A A G G G G A A A A A A A A
1 chr1_178447720 0 178447720 G G G T G G G G G G G G G G G G G G G G
1 chr1_178447732 0 178447732 T T C C C C T T T T T T T T T T T T T T
1 chr1_178458329 0 178458329 T T T T T T T T T T T T C T T T T T T T
1 chr1_178468225 0 178468225 T T T T T T T T C C C C T T T T T T T T
1 chr1_178471964 0 178471964 T T T T T T T T T T T T T T C C T T T T
1 chr1_178476646 0 178476646 G G G G G G G G G G G G A G G G G G G G
1 chr1_178478011 0 178478011 A A C C C C A A C C C C C C C C C C A A
1 chr1_178480421 0 178480421 G G G G G G G G G G G G G G A G G G G G
1 chr1_178481906 0 178481906 T T C T T T T T T T T T T T T T T T T T
1 chr1_178485519 0 178485519 C C C C T T C C C C C C C C C C C C C C
1 chr1_178486603 0 178486603 A A A G A A A A A A A A A A A A A A A A
1 chr1_178503040 0 178503040 G G G G G G G G A A A A G G G G G G G G
1 chr1_178503822 0 178503822 T T T T T T T T T T T T T T T T C C T T
1 chr1_178507083 0 178507083 C C C C G G C C C C C C C C C C C C C C
1 chr1_178507225 0 178507225 C C C C C C C C A A C C C C C C C C C C
1 chr1_178508917 0 178508917 A A A A A A A A C C A A A A A A A A A A
1 chr1_178520098 0 178520098 G G G G T T G G G G G G G G G G G G G G
1 chr1_178531816 0 178531816 T T C C C C T T T T T T T T T T T T T T
1 chr1_178531905 0 178531905 A A A A A A A A A A A A A A C C A A A A
1 chr1_178532912 0 178532912 A A A A A A A A G G G G A A A A A A A A
1 chr1_178537828 0 178537828 C C C C C C C C T T T T C C C C C C C C
1 chr1_178540632 0 178540632 C C C C C C C C C C C C A C C C C C C C
1 chr1_178541227 0 178541227 G G G G G G G G G G A G G G G G G G G G
1 chr1_178548862 0 178548862 T T T T T T T T C C T T T T T T T T T T
1 chr1_178555871 0 178555871 C C C C C C C C T T T T C C C C C C C C
1 chr1_178555930 0 178555930 C C C C C C C C C C C C C C C C G G C C
1 chr1_178557875 0 178557875 G G G G G G G G T T T T G G G G G G G G
1 chr1_178560715 0 178560715 C C T T T T C C C C C C C C C C C C C C
1 chr1_178583484 0 178583484 G G G G G G G G A A A A G G G G G G G G
1 chr1_178588472 0 178588472 G G C C C C G G G G G G G G G G G G G G
1 chr1_178590532 0 178590532 C C C C C C C C T T C C C C C C C C C C
1 chr1_178592087 0 178592087 G G G G G G G G G G A G G G G G G G G G
1 chr1_178595575 0 178595575 G G G G G G G G T T T T G G G G G G G G
1 chr1_178598414 0 178598414 C C C C C C C C C C C C C C T T C C C C
1 chr1_178604733 0 178604733 T T C C T T T T T T T T T T T T T T T T
1 chr1_178623691 0 178623691 G G G G C C G G G G G G G G G G G G G G
1 chr1_178627289 0 178627289 A A G G G G A A G G G G G G G G G G A A
1 chr1_178629105 0 178629105 T T T T T T T T T T T T T T T T C T T T
1 chr1_178643578 0 178643578 G G G G G G G G C C C C G G G G G G G G
1 chr1_178646046 0 178646046 T T T T T T T T T T T T G T T T T T T T
1 chr1_178656085 0 178656085 T T T T T T T T T T T T C C C C C C T T
1 chr1_178656240 0 178656240 A A A A A A A A G G G G A A A A A A A A
1 chr1_178663119 0 178663119 C C C C C C C C A A A A C C C C C C C C
1 chr1_178664507 0 178664507 G G G G G G G G A A A A G G G G G G G G
1 chr1_178667636 0 178667636 T T T T T T T T G G G G T T T T T T T T
1 chr1_178673687 0 178673687 C G C C C C C C C C C C C C C C C C G G
1 chr1_178674575 0 178674575 C C C C C C C C C C C C C C C G C C C C
1 chr1_178685889 0 178685889 T T T T T T T T T T T T T T C C T T T T
1 chr1_178695911 0 178695911 A G A A A A G G A A A A A A A A A A G G
1 chr1_178699885 0 178699885 T T T T T T T T G G G G T T T T T T T T
1 chr1_178704106 0 178704106 C C C C C C C C C C C C C C T T C C C C
1 chr1_178710003 0 178710003 G G A A G G G G G G G G G G G G G G G G
1 chr1_178716429 0 178716429 C C T T T T C C T T T T T T T T T T C C
1 chr1_178722968 0 178722968 T T T T T T T T T T T T T T G G T T T T
1 chr1_178724021 0 178724021 T T T T T T T T T T T T T T T T C T T T
1 chr1_178724382 0 178724382 A A A A A A A A A A A A A A A G A A A A
1 chr1_178727190 0 178727190 C C C C C C C C T T C T C C C C C C C C
1 chr1_178730320 0 178730320 A A A A A A A A T T T T A A A A A A A A
1 chr1_178736960 0 178736960 C C C C C C C C C C C C C T C C T T C C
1 chr1_178738015 0 178738015 G G G G G G G G T T T T G G G G G G G G
1 chr1_178741579 0 178741579 A A A A A A A A A A A A A G A A A A A A
1 chr1_178747830 0 178747830 A A C C A A A A A A A A A A A A A A A A
1 chr1_178747906 0 178747906 G G G G G G G G A A A A G G G G G G G G
1 chr1_178751391 0 178751391 A A A A A A A A A A A C A A A A A A A A
1 chr1_178753979 0 178753979 C C C C C C C C A A A A C C C C C C C C
1 chr1_178754597 0 178754597 G G G G C C G G G G G G G G G G G G G G
1 chr1_178761100 0 178761100 C C C C C C C C T T T T T T T T T T C C
1 chr1_178761647 0 178761647 G G G G G G G G G G G G G G G G A A G G
1 chr1_178761724 0 178761724 C C C C C C C C T T T T C C C C C C T T
1 chr1_178773656 0 178773656 C C C C C C C C C C C T C C C C C C C C
1 chr1_178778945 0 178778945 A A A A A A A A G G G G A A A A A A A A
1 chr1_178786311 0 178786311 C C C C C C C C C C C C C C C C A A C C
1 chr1_178786439 0 178786439 A G A A A A A A A A A A A A A A A A A A
1 chr1_178791638 0 178791638 A A A A A A A A A A A A A C A A A A A A
1 chr1_178792196 0 178792196 C C C C C C C C C C C C C C T T C C C C
1 chr1_178797167 0 178797167 C C T T C C C C T T T T C C C C C C C C
1 chr1_178803186 0 178803186 A A A A A A A A A A A A A C A A A A A A
1 chr1_178804759 0 178804759 C C T T T T C C C C C C C T T T T T C C
1 chr1_178807434 0 178807434 A A A A A A A A A A A A G G A A A A A A
1 chr1_178812865 0 178812865 C C C C C C C C T T T T C C C C C C C C
1 chr1_178823994 0 178823994 T T T T T T T T T T T T C T T T T T T T
1 chr1_178826520 0 178826520 C C C C T T C C C C C C T T T T T T C C
1 chr1_178840583 0 178840583 A A A A A A A A A A A A A A A T A A A A
1 chr1_178851323 0 178851323 G G C C C C G G C C C C C C C C C C C C
1 chr1_178854027 0 178854027 A A G G G G A A G G G G G G G G G G A A
1 chr1_178859124 0 178859124 C C C C C C C C T T T T C C C C C C C C
1 chr1_178861366 0 178861366 C C C C C T C C C C C C C C C C C C C C
1 chr1_178864316 0 178864316 G G A A A A G G G G G G G G G G G G G G
1 chr1_178865223 0 178865223 A A A A A A A A T T T T A A T T T T A A
1 chr1_178873053 0 178873053 C C C C C C C C C C C C A C C C C C C C
1 chr1_178876897 0 178876897 G G G G G T G G G G G G G G G G G G G G
1 chr1_178880474 0 178880474 A A A A A A A A A A A A A A A A C C A A
1 chr1_178883799 0 178883799 T T C C T T T T T T T T T T T T T T T T
1 chr1_178890051 0 178890051 G G G G G G G G G G G G G G G G A A G G
1 chr1_178890310 0 178890310 G G T T G G G G G G G G G G G G G G G G
1 chr1_178891527 0 178891527 G G G G G G G G G G G G G G A A G G G G
1 chr1_178899090 0 178899090 C C C C C G C C C C C C C C C C C C C C
1 chr1_178899609 0 178899609 C C C C C C C C T T T T C C C C C C C C
1 chr1_178908028 0 178908028 T T T T T T T T G G G G T T T T T T T T
1 chr1_178915409 0 178915409 C C C C C C C C A A C C C C C C C C C C
1 chr1_178922435 0 178922435 A A A A A A A A A A A A A T A A A A A A
1 chr1_178926894 0 178926894 C C A A C C C C C C C C C C C C C C C C
1 chr1_178927382 0 178927382 G G A A G G G G G G G G G G G G G G G G
1 chr1_178932907 0 178932907 T T A A T T T T T T T T T T T T T T T T
1 chr1_178941372 0 178941372 G G G G G G G G T T T T G G G G G G G G
1 chr1_178965001 0 178965001 C C C C C C C C C C C C T T C C C C C C
1 chr1_178989818 0 178989818 C C T T C C C C C C C C C C C C C C C C
1 chr1_178990411 0 178990411 T T T T T T T T T T T T T T T T G G T T
1 chr1_178991629 0 178991629 G G G G G G G G A A A A G G G G G G G G
1 chr1_178998666 0 178998666 C C C C A C C C C C C C C C C C C C C C
1 chr1_178998926 0 178998926 A A A A A A A A A A A A A A A A T T A A
1 chr1_178999194 0 178999194 A C A A A A A A A A A A A A A A A A A A
1 chr1_179011990 0 179011990 G G A A A G G G G G G G G G A A A A G G
1 chr1_179012244 0 179012244 T T T T T T T T C C T T T T T T T T T T
1 chr1_179035107 0 179035107 A A A A A A A A A A A A A A A A G G A A
1 chr1_179037082 0 179037082 G G G G G G G G G G G G G G A G G G G G
1 chr1_179037685 0 179037685 A G G G G G G G G G G G G G G G G G G G
1 chr1_179038571 0 179038571 T T T T T T T T C C C C T T T T T T T T
1 chr1_179038709 0 179038709 C C C C C C C C C C C C C C C C G G C C
1 chr1_179039227 0 179039227 C C G G C G C C C C C C C C C C C C C C
1 chr1_179045431 0 179045431 C C G G G G C C C C C C C C C C C C C C
1 chr1_179061399 0 179061399 A A G G A A A A A A A A A A A A A A A A
1 chr1_179064972 0 179064972 C T T T T T T T T T T T T T T T T T T T
1 chr1_179070707 0 179070707 C C C C C C C C C C C C C C C T C C C C
1 chr1_179080782 0 179080782 C C C C C C C C C C C C C C C C C T C C
1 chr1_179081196 0 179081196 C C C C C C C C C C C C C C C C C T C C
1 chr1_179083679 0 179083679 C C C C C C C C A A A A C C C C C C C C
1 chr1_179090003 0 179090003 C C C C C C C C C C A A C C C C C C C C
1 chr1_179093180 0 179093180 T T T T T T T T T T T T T T T T A A T T
1 chr1_179093539 0 179093539 T T T T T T T T T T T T T T C C T T T T
1 chr1_179102609 0 179102609 G G G G G G G G G G G G A G G G G G G G
1 chr1_179104415 0 179104415 G G A G G G G G G G G G G G G G G G G G
1 chr1_179116121 0 179116121 C C C C C T C C C C C C C C C C C C C C
1 chr1_179117644 0 179117644 A A A A A A A A T T T T A A A A A A A A
1 chr1_179118938 0 179118938 G G G G G G G G C C C C G G G G G G G G
1 chr1_179121698 0 179121698 T T T T T T T T T T T T T T T T C C T T
1 chr1_179126819 0 179126819 G G G G G G G G A A A A G G G G G G G G
1 chr1_179127876 0 179127876 G G G G G G G G A A A A G G G G G G G G
1 chr1_179129116 0 179129116 A A A A A A A A A A A A A A A C A A A A
1 chr1_179131709 0 179131709 T T T T T T T T T T T T C T T T T T T T
1 chr1_179132591 0 179132591 A A A A A A A A G G G G A A A A A A A A
1 chr1_179136346 0 179136346 A A A A T T A A A A A A A A A A A A A A
1 chr1_179141092 0 179141092 A A A A A A A A A A A A A G A A A A A A
1 chr1_179141717 0 179141717 G G G G G G G G G G G G G G G G G T G G
1 chr1_179143049 0 179143049 C C C C T T C C C C C C C C C C C C C C
1 chr1_179152017 0 179152017 C C C C C C C C T T T T C C C C C C C C
1 chr1_179154838 0 179154838 G G G G G G G G T T T T G G G G G G G G
1 chr1_179158232 0 179158232 A A A A A A A A C C C C A A A A A A A A
1 chr1_179158785 0 179158785 C G G G G G G G G G G G G G G G G G G G
1 chr1_179163252 0 179163252 T T T T T T T T C C C C T T T T T T T T
1 chr1_179172872 0 179172872 C C A A A A C C A A A A A A A A A A A A
1 chr1_179177946 0 179177946 A A A A A A A A A A A A A A G G A A A A
1 chr1_179181153 0 179181153 G G G G G G G G G G G G G G G G A G G G
1 chr1_179184051 0 179184051 C C C C C C C C C C C C C C C G C C C C
1 chr1_179190144 0 179190144 G G C C C C G G C C C C C C C C C C C C
1 chr1_179192651 0 179192651 T T C C C C T T C C C C C C C C C C T T
1 chr1_179197523 0 179197523 A A A A A A A A A A A A A A A G A A A A
1 chr1_179198853 0 179198853 G G G G A G G G G G G G G G G G G G G G
1 chr1_179200782 0 179200782 A A A A A A A A G G A A A A A A A A A A
1 chr1_179201492 0 179201492 G G G G G G G G G G G T G G G G G G G G
1 chr1_179203559 0 179203559 G G G G G G G G G G A A G G G G G G G G
1 chr1_179207834 0 179207834 T T T T T T T T T T T T T T T T G T T T
1 chr1_179229362 0 179229362 A A A T T T A A A A A A A A A A A A A A
1 chr1_179244720 0 179244720 T T C C T T T T T T T T T T T T T T T T
1 chr1_179246347 0 179246347 C T C C C C C C C C C C C C C C C C C C
1 chr1_179246973 0 179246973 C C C C C C C C A A A A C C C C C C C C
1 chr1_179261626 0 179261626 A A A A A A A A C C C C A A A A A A A A
1 chr1_179268740 0 179268740 T T T T T T T T A A A A T T T T T T T T
1 chr1_179275154 0 179275154 C C C C C C C C C C C C G G G G G G C C
1 chr1_179291958 0 179291958 G G G G G G G G A A A A G G G G G G G G
1 chr1_179297205 0 179297205 T T T T T T T T C C C C T T T T T T T T
1 chr1_179314900 0 179314900 G G C C C C G G C C C C C C C C C C C C
1 chr1_179316066 0 179316066 A A A G A A A A A A A A A A A A A A A A
1 chr1_179319429 0 179319429 G G G G A G G G G G G G G G G G G G G G
1 chr1_179319454 0 179319454 T T C C C C T T T T T T C C C C C C T T
1 chr1_179322674 0 179322674 G G G G G G G G G G G T G G G G G G G G
1 chr1_179325986 0 179325986 T T T T T T T T T T T T T T T T C C T T
1 chr1_179329389 0 179329389 T T T T T T T T G G G G T T T T T T T T
1 chr1_179329448 0 179329448 A A A A A G A A A A A A A A A A A A A A
1 chr1_179331284 0 179331284 T T T T T T T T C C C C T T T T T T T T
1 chr1_179331968 0 179331968 C C C C C T C C T T T T C C C C C C C C
1 chr1_179338891 0 179338891 A A A A A A A A G G G G A A A A A A A A
1 chr1_179339325 0 179339325 A A A A A A A A G G G G A A A A A A A A
1 chr1_179340132 0 179340132 A A A G A A A A A A A A A A A A A A A A
1 chr1_179346916 0 179346916 A A A G A A A A G G G G A A A A A A A A
1 chr1_179346948 0 179346948 T T T T T T T T T T T T T T T T C C T T
1 chr1_179349715 0 179349715 G G C G G G G G G G G G G G G G G G G G
1 chr1_179352584 0 179352584 T T T T T T T T T T T T T T C T T T T T
1 chr1_179360114 0 179360114 A A A A A A A A A A A A C C A C C C A A
1 chr1_179362095 0 179362095 G G G G G G G G G G G G G G A A G G G G
1 chr1_179378960 0 179378960 C C C T C C C C C C C C C C C C C C C C
1 chr1_179392507 0 179392507 C C C C C C C C C C C C C T C C C C C C
1 chr1_179397906 0 179397906 A A A A A C A A A A A A A A A A A A A A
1 chr1_179401214 0 179401214 T T T T T T T T T T T T T T T T C T T T
1 chr1_179402353 0 179402353 G G G G G G G G A A A A G G G G G G G G
1 chr1_179402679 0 179402679 C C C C C C C C A A A A C C C C C C C C
1 chr1_179406979 0 179406979 T T T T C C T T T T T T T T T T T T T T
1 chr1_179407690 0 179407690 C C C C T T C C C C C C C C C C C C C C
1 chr1_179413913 0 179413913 T T T T T T T T T T T T C T T T T T T T
1 chr1_179418422 0 179418422 G G G G G G G G A A A A G G G G G G G G
1 chr1_179418560 0 179418560 G G G G G G G G T T T T G G G G G G G G
1 chr1_179422676 0 179422676 A A A A A A A A G G G G A A A A A A A A
1 chr1_179424554 0 179424554 C C C C C C C C C C C C C C T T C C C C
1 chr1_179429615 0 179429615 C C C C C C C C T T T T C T C C C C C C
1 chr1_179432026 0 179432026 G G G G A G G G G G G G G G G G G G G G
1 chr1_179444264 0 179444264 G G G G C C G G G G G G G G G G G G G G
1 chr1_179444803 0 179444803 C C C C C C C C T T T T C C C C C C C C
1 chr1_179445360 0 179445360 T T T T T T T T T T T T C T T T T T T T
1 chr1_179448715 0 179448715 C C C C C C C C T T T T C C C C C C C C
1 chr1_179450287 0 179450287 A A A A A A A A A A A A A A A A A G A A
1 chr1_179455166 0 179455166 T T T T T T T T C C C C T T T T T T T T
1 chr1_179455334 0 179455334 G G T T T T G G G G G G T T T T T T G G
1 chr1_179458528 0 179458528 T T T T T T T T T T T T A T T T T T T T
1 chr1_179468379 0 179468379 C C C C C C C C T T T T C C C C C C T T
1 chr1_179478221 0 179478221 A A G G G G A A A A A A G G G G G G A A
1 chr1_179485689 0 179485689 T T C C C T C C C C C C C T C C T T C C
1 chr1_179489704 0 179489704 G G A G A G G G G G G G G G G G G G G G
1 chr1_179491997 0 179491997 T T T T T T T T T T T T T T G T T T T T
1 chr1_179495719 0 179495719 A A A A A A A A A A A A A A A A C C A A
1 chr1_179497258 0 179497258 G G G G G G G G G G G G A G G G G G G G
1 chr1_179503950 0 179503950 C C T T T T C C T T T T T T T T T T C C
1 chr1_179504782 0 179504782 C C T T T T C C T T T T C C C C C C C C
1 chr1_179509067 0 179509067 C C C C C C C C T T C T C C C C C C C C
1 chr1_179512474 0 179512474 C C C C C T C C C C C C T T T T T T C C
1 chr1_179514758 0 179514758 T T T T T T T T T T T T T T T T C C T T
1 chr1_179519900 0 179519900 G G G G G G G G G G A A G G G G G G G G
1 chr1_179524698 0 179524698 G G A G G G G G G G G G G G G G G G G G
1 chr1_179538354 0 179538354 G G G G G G G G G G G T G G G G G G G G
1 chr1_179552418 0 179552418 C C C C C C C C C C C T C C C C C C C C
1 chr1_179557899 0 179557899 G G G G G G G G G G A G G G G G G G G G
1 chr1_179560723 0 179560723 C C C C C T C C C C C C C C C C C C C C
1 chr1_179562005 0 179562005 T T G T T T T T T T T T T T T T T T T T
1 chr1_179562925 0 179562925 A A A A A A A A C C C C A A A A A A A A
1 chr1_179563428 0 179563428 T T T T T T T T C C C C T T T T T T T T
1 chr1_179568060 0 179568060 C T C C C C T T C C C C C C C C C C C C
1 chr1_179569565 0 179569565 C C A A A A C C A A A A A A A A A A C C
1 chr1_179570267 0 179570267 A A A G G G A A A A A A A A A A A A A A
1 chr1_179574895 0 179574895 T T T T T T T T C C C C T T T T T T T T
1 chr1_179576220 0 179576220 T T T T T T T T T T T T C C T T T T T T
1 chr1_179580402 0 179580402 C T C C C C C C C C C C C C C C C C C C
1 chr1_179586525 0 179586525 T T T T T T T T C C C C T T T T T T T T
1 chr1_179603672 0 179603672 T T C T T T T T T T T T T T T T T T T T
1 chr1_179611376 0 179611376 A A A A A A A A A A A A A G A A A A A A
1 chr1_179614497 0 179614497 G G G G G G G G A A A A G G G G G G G G
1 chr1_179614991 0 179614991 C C T T C C C C C C C C C C C C C C C C
1 chr1_179618367 0 179618367 G G A G G G G G G G G G G G G G G G G G
1 chr1_179619608 0 179619608 C G C C C C C C C C C C C C C C C C C C
1 chr1_179620911 0 179620911 C C T T C C C C C C C C C C C C C C C C
1 chr1_179622424 0 179622424 A A G G G G A A G G G G G G G G G G A A
1 chr1_179627082 0 179627082 A A A A A A A A G G G G A A A A A A A A
1 chr1_179629529 0 179629529 C C C C C C C C C C C C C T C C C C C C
1 chr1_179630237 0 179630237 C C C C C C C C C C C C C T C C C C C C
1 chr1_179633070 0 179633070 A A A T A A A A A A A A A A A A A A A A
1 chr1_179633162 0 179633162 T T T T T T T T A A A T T T T T T T T T
1 chr1_179634959 0 179634959 A G G G G G G G G G G G G G G G G G G G
1 chr1_179636111 0 179636111 T T T T T T T T T T T T C C T T T T T T
1 chr1_179650325 0 179650325 A A A A A A A A A A A A A A A A G G A A
1 chr1_179651216 0 179651216 C C C C C C C C T T T T C C C C C C C C
1 chr1_179657174 0 179657174 C C C C C C C C C C C C C C C G C C C C
1 chr1_179657407 0 179657407 T T C C C C T T C C C C C C C C C C T T
1 chr1_179658030 0 179658030 G G G G G G G G T T T T G G G G G G G G
1 chr1_179658409 0 179658409 G G G G G G G G G G G G G G G G A A G G
1 chr1_179668649 0 179668649 G G G G G G G G G G G G G G A G G G G G
1 chr1_179677972 0 179677972 T T T T T T C C T T T T T T T T T T T T
1 chr1_179680693 0 179680693 A A A A A G A A A A A A A A A A A A A A
1 chr1_179686878 0 179686878 G G G G A G G G G G G G G G G G G G G G
1 chr1_179689671 0 179689671 A A A A A C A A A A A A A A A A A A A A
1 chr1_179691166 0 179691166 C C T T T T C C T T T T T T T T T T T T
1 chr1_179691178 0 179691178 G G G G G T G G G G G G G G G G G G G G
1 chr1_179693459 0 179693459 C C C C C C T T C C C C C C C C C C C C
1 chr1_179697285 0 179697285 G G G G G G G G A A A A G G G G G G G G
1 chr1_179699123 0 179699123 G G G G G G G G C C C C G G G G G G G G
1 chr1_179708194 0 179708194 C C C C C C C C C C C C A C C C C C C C
1 chr1_179711511 0 179711511 T T T T T T T T T T T T T T T T C C T T
1 chr1_179717324 0 179717324 C C C C C C C C T T T T C C C C C C C C
1 chr1_179736723 0 179736723 A A A A A A A A A A A A A A G G A A A A
1 chr1_179741743 0 179741743 C C T T T T C C C C C C C C C C C C C C
1 chr1_179756831 0 179756831 C C C C C C C C C C C C C T C C C C C C
1 chr1_179776740 0 179776740 A A A A A A A A A A A A T T A A A A A A
1 chr1_179808975 0 179808975 G G G G G G G G A A A A G G A A G G G G
1 chr1_179811393 0 179811393 A A A A A A A A A A A A A A A A A C A A
1 chr1_179812313 0 179812313 A A A A A A A A G G G G A A A A G G A A
1 chr1_179814088 0 179814088 G G G G G G G G G G G G G G A A G G G G
1 chr1_179816076 0 179816076 C C C C C C C C T T T T C C C C C C C C
1 chr1_179820702 0 179820702 T T T T T T T T A A A A T T T T T T T T
1 chr1_179821251 0 179821251 T T T T T T T T T T T T C T T T T T T T
1 chr1_179825984 0 179825984 C C C C C C C C T T T T C C C C C C C C
1 chr1_179830371 0 179830371 A A A A A A A A A A A A A G A A G G A A
1 chr1_179832466 0 179832466 A A G G G G A A G G G G G G G G G G A A
1 chr1_179837535 0 179837535 G G G G G G G G G G G G A G G G G G G G
1 chr1_179839419 0 179839419 T T T T T T T T C C C C T T T T T T T T
1 chr1_179842540 0 179842540 T T C C T T T T T T T T T T T T T T T T
1 chr1_179842544 0 179842544 T T A A A A A A A A A A A A A A A A T T
1 chr1_179849192 0 179849192 A A A A A A A A G G A A A A A A A A A A
1 chr1_179850149 0 179850149 C C C C C C C C C C C C C T C C C C C C
1 chr1_179850186 0 179850186 G G G G G G G G A A A A G G G G G G G G
1 chr1_179850849 0 179850849 C C C C C C C C G G G G C C C C C C C C
1 chr1_179854206 0 179854206 C C C C T T C C T T C T C C C C C C C C
1 chr1_179854944 0 179854944 G G G G G G G G G G G G G G G G A G G G
1 chr1_179858447 0 179858447 G G G G G G G G G G A G G G G G G G G G
1 chr1_179861928 0 179861928 C G G G G G G G G G G G G G G G G G G G
1 chr1_179867859 0 179867859 T T T T C T T T T T T T T T T T T T T T
1 chr1_179875389 0 179875389 G G A A G G G G G G G G G G G G G G G G
1 chr1_179882187 0 179882187 A C C C C C C C C C C C C C C C C C C C
1 chr1_179883895 0 179883895 A A A A A A A A T T T T A A A A A A A A
1 chr1_179884098 0 179884098 C C C C C C C C C C C C C C C T C C C C
1 chr1_179890211 0 179890211 A A A A A A A A A A A A A A A A A G A A
1 chr1_179890257 0 179890257 T T T T T T T T T T T T G T T T T T T T
1 chr1_179905018 0 179905018 G G G G G G G G A A A A G G G G G G G G
1 chr1_179913682 0 179913682 A A A A A A A A G G G G A A A A A A A A
1 chr1_179919282 0 179919282 A A A A A A A A G G G G A A A A A A A A
1 chr1_179920394 0 179920394 C C C C C C C C T T T T C C C C C C C C
1 chr1_179921222 0 179921222 C C C C C C C C C C C C C C C T C C C C
1 chr1_179929808 0 179929808 A A A A A A A A G G G G A A A A A A A A
1 chr1_179941877 0 179941877 G G G G G G G G G G G T G G G G G G G G
1 chr1_179950233 0 179950233 C C C C G G C C C C C C C C C C C C C C
1 chr1_179950581 0 179950581 G G G G G G G G G G G G A G G G G G G G
1 chr1_179954994 0 179954994 G G G G A G G G A A A A G G G G G G G G
1 chr1_179959740 0 179959740 T T T T T T T T T T T T T T G T T T T T
1 chr1_179961447 0 179961447 C G C C C C C C C C C C C C C C C C C C
1 chr1_179964321 0 179964321 G G G G G G G G G G G G G G G G A A G G
1 chr1_179984735 0 179984735 T T C C C C T T T T T T T T T T T T T T
1 chr1_179985911 0 179985911 G G G G G G G G G G G G G G A G G G G G
1 chr1_179988249 0 179988249 G G C C C C G G G G G G G G G G G G G G
1 chr1_179999668 0 179999668 G G G G G G G G G G G G C C G G C C G G
1 chr1_180002226 0 180002226 G G G G G G G G G G G G G G C C G G G G
1 chr1_180014309 0 180014309 T T T T T T T T T T T T T T A T T T T T
1 chr1_180028027 0 180028027 A G G G G G G G G G G G G G G G G G G G
1 chr1_180030488 0 180030488 C C C C C C C C C C C C C C C C C T C C
1 chr1_180054641 0 180054641 G G G G G G G G G G G G A G G G G G G G
1 chr1_180059212 0 180059212 A A A A A A A A G G G G A A A A A A A A
1 chr1_180059238 0 180059238 T T C T T T T T T T T T T T T T T T T T
1 chr1_180059833 0 180059833 G G G G G G G G G G G G A G G G G G G G
1 chr1_180062482 0 180062482 G G G G G G G G G G A G G G G G G G G G
1 chr1_180066226 0 180066226 G G C G C C G G G G G G G G G G G G G G
1 chr1_180066637 0 180066637 C C T T T T C C T T T T T T T T T T C C
1 chr1_180069612 0 180069612 A A A A A A A A G G G G A A A A A A A A
1 chr1_180082145 0 180082145 G G G G G G G G G G G G G G G G A G G G
1 chr1_180082726 0 180082726 G G A A A A G G G G G G G G G G G G G G
1 chr1_180094400 0 180094400 C C C C C C T T C C C C C C C C C C C C
1 chr1_180095129 0 180095129 G G G G G G G G T T T T G G G G G G G G
1 chr1_180098605 0 180098605 A A A G A A A A A A A A A A A A A A A A
1 chr1_180105827 0 180105827 A A A A A A A A G G G G A A A A A A A A
1 chr1_180105866 0 180105866 A A A C A A A A A A A A A A A A A A A A
1 chr1_180110551 0 180110551 A A A A A A A A A A A A A A A C A A A A
1 chr1_180117396 0 180117396 C C A C C C C C C C C C C C C C C C C C
1 chr1_180119902 0 180119902 A A A A A A A A A A A A C C A A A A A A
1 chr1_180122073 0 180122073 A A A A A A A A G G G G A A A A A A A A
1 chr1_180124598 0 180124598 C C C C C C C C C C C C T T C C T T C C
1 chr1_180127673 0 180127673 G G G G G G G G T T G T G G G G G G G G
1 chr1_180133315 0 180133315 C C C C C C C C C C C T C C C C C C C C
1 chr1_180134162 0 180134162 G G G G G G G G G G C G G G G G G G G G
1 chr1_180145400 0 180145400 C C A C C C C C C C C C C C C C C C C C
1 chr1_180148317 0 180148317 C C C C C C T T C C C C C C C C C C C C
1 chr1_180150429 0 180150429 T T T T T T T T C C C C T T T T T T T T
1 chr1_180150479 0 180150479 G G G G G G G G A A A A G G G G A G G G
1 chr1_180151050 0 180151050 T T T T T T T T T T T T C C C C C C T T
1 chr1_180153420 0 180153420 G T T T T T G G T T T T T T T T T T G G
1 chr1_180153918 0 180153918 T T T T T T T T T T T T T T T T A T T T
1 chr1_180159186 0 180159186 T T T T T T T T T T T T C T T T T T T T
1 chr1_180166492 0 180166492 C C C C C C C C C C C C C C C C G G C C
1 chr1_180166660 0 180166660 A A A A A A A A G G G G A A A A A A A A
1 chr1_180178689 0 180178689 C G C C C C G G C C C C C C C C C C G G
1 chr1_180178862 0 180178862 T T T T T T T T T T T T C C C C T T T T
1 chr1_180180090 0 180180090 C C C C C C C C C C C C C C C C C G C C
1 chr1_180180684 0 180180684 A A A A G G A A A A A A A A A A A A A A
1 chr1_180192675 0 180192675 A A A A A A A A C C C C C C C C C C A A
1 chr1_180202344 0 180202344 A A A A G G A A A A A A A A A A A A A A
1 chr1_180202664 0 180202664 A A A G A A A A A A A A A A A A A A A A
1 chr1_180204498 0 180204498 A A A A G G A A A A A A A A A A A A A A
1 chr1_180213463 0 180213463 C T C C C C C C C C C C C C C C C C C C
1 chr1_180215451 0 180215451 C C T T C C C C C C C C C C C C C C C C
1 chr1_180223787 0 180223787 C C C C C C C C A A A A C C C C C C C C
1 chr1_180224165 0 180224165 G G G G G G G G A A A A G G G G G G G G
1 chr1_180225861 0 180225861 C C C C C C T T T T T T C C C C C C T T
1 chr1_180228756 0 180228756 C C C C T T C C C C C C C C C C C C C C
1 chr1_180231229 0 180231229 G G G G G G G G A A G G G G G G G G G G
1 chr1_180233526 0 180233526 T T T T T T T T T T T T T T G T T T T T
1 chr1_180247932 0 180247932 A A A A A A A A G G G G A A A A A A A A
1 chr1_180253124 0 180253124 C C C C C C C C T T C C C C C C C C C C
1 chr1_180254257 0 180254257 T T T T A A T T T T T T T T T T T T T T
1 chr1_180263705 0 180263705 G G G G G G G G G G A G G G G G G G G G
1 chr1_180263713 0 180263713 G G G G G G G G G G G G A G G G G G G G
1 chr1_180264898 0 180264898 A A A A A A A A A A A A A G A A A A A A
1 chr1_180268016 0 180268016 T T A A A A T T T T T T T T T T T T T T
1 chr1_180276436 0 180276436 T T T T T T T T T T C T T T T T T T T T
1 chr1_180279992 0 180279992 A A A A A A A A A A A A A A G G A A A A
1 chr1_180282289 0 180282289 A A A A A A A A G G G G A A A A A A A A
1 chr1_180282512 0 180282512 T T A T A A T T T T T T T T T T T T T T
1 chr1_180289699 0 180289699 C C C C C C C C T T T T C C C C T T C C
1 chr1_180295523 0 180295523 C C C C C C T T C C C C C C C C C C C C
1 chr1_180303504 0 180303504 G G G G G G G G T T G G G G G G G G G G
1 chr1_180304815 0 180304815 A A A A A A A A T T T T A A A A A A A A
1 chr1_180314268 0 180314268 A A A A A A A A A A A C A A A A A A A A
1 chr1_180314682 0 180314682 T T T T A T T T T T T T T T T T T T T T
1 chr1_180315982 0 180315982 T T C C C C T T C C C C C C C C C C C C
1 chr1_180316018 0 180316018 T T T T T T T T G G G G T T T T T T T T
1 chr1_180321002 0 180321002 T T T T T T T T C C C C T T T T T T T T
1 chr1_180331878 0 180331878 T T T T T T T T T T T T T T T T A T T T
1 chr1_180333580 0 180333580 T T T T T T T T T T T T C T T T T T T T
1 chr1_180336208 0 180336208 C C C C C C C C T T T T C C C C C C C C
1 chr1_180341307 0 180341307 A A A A A A A A T T T T A A A A A A A A
1 chr1_180350876 0 180350876 T T T T T T T T T T T T T T T T C C T T
1 chr1_180366050 0 180366050 C C C C C C C C T T T T C C C C C C C C
1 chr1_180367522 0 180367522 T T T T T T T T T T T T C T T T T T T T
1 chr1_180375629 0 180375629 A A A G A G A A A A A A A A A A A A A A
1 chr1_180375675 0 180375675 G G A G G G G G G G G G G G G G G G G G
1 chr1_180377613 0 180377613 A A A A A A A A G G G G G G G G G G A A
1 chr1_180380312 0 180380312 T T C C C C T T C C C C C C C C C C T T
1 chr1_180389286 0 180389286 C C C C C C C C T T T T C C T T T T C C
1 chr1_180389479 0 180389479 C C C C C C C C A A A A C C A A A A C C
1 chr1_180394594 0 180394594 C C A C C C C C C C C C C C C C C C C C
1 chr1_180406380 0 180406380 A A A A A A A A A A A A A A A C A A A A
1 chr1_180413375 0 180413375 A A C C C C A A A A A A A A A A A A A A
1 chr1_180420308 0 180420308 A A A G A G A A A A A A A A A A A A A A
1 chr1_180421052 0 180421052 A A A A A G A A A A A A A A A A A A A A
1 chr1_180421809 0 180421809 A A A A A A A A G G G G A A A A A A A A
1 chr1_180422553 0 180422553 T T G T T T T T T T T T T T T T T T T T
1 chr1_180425306 0 180425306 T T T T T T T T T T T T T T C T T T T T
1 chr1_180428283 0 180428283 T T C T C T T T T T T T T T T T T T T T
1 chr1_180428475 0 180428475 A A A A A A A A A A A A A A A T A A A A
1 chr1_180445807 0 180445807 C C C C C C C C T T T T C C C C C C C C
1 chr1_180452735 0 180452735 C C C C C T C C C C C C C C C C C C C C
1 chr1_180459010 0 180459010 C C C C C C C C C C C C C T C C C C C C
1 chr1_180462362 0 180462362 C T C C C C C C C C C C C C C C C C C C
1 chr1_180462660 0 180462660 G G G G G G G G G G C G G G G G G G G G
1 chr1_180470726 0 180470726 G G C G C C G G G G G G G G G G G G G G
1 chr1_180472727 0 180472727 C C C C C C C C C C C C A C C C C C C C
1 chr1_180479392 0 180479392 T T T T T T T T C C C C T T T T T T T T
1 chr1_180493132 0 180493132 C C C C C C C C G G G G C C C C C C C C
1 chr1_180495967 0 180495967 A A A A A A A A C C C C A A A A A A A A
1 chr1_180499959 0 180499959 C C C C C C C C T T T T C C C C C C C C
1 chr1_180503091 0 180503091 A A G G A G A A G G G G G G G G G G A A
1 chr1_180506052 0 180506052 G T G G G G G G G G G G G G G G G G T T
1 chr1_180506129 0 180506129 A A A G G G A A A A A A A A A A A A A A
1 chr1_180509699 0 180509699 T T T T T T T T T T T T G T T T T T T T
1 chr1_180513773 0 180513773 A A A A A A A A A A A A A G A A A A A A
1 chr1_180525693 0 180525693 G G A G G G G G G G G G G G G G G G G G
1 chr1_180527489 0 180527489 A A A A A A A A G G A A A A A A A A A A
1 chr1_180534622 0 180534622 C C T T T T C C T T T T T T T T T T C C
1 chr1_180534804 0 180534804 C C C C C C C C C C G G C C C C C C C C
1 chr1_180538438 0 180538438 G G A A A A G G A A A A A A A A A A G G
1 chr1_180541438 0 180541438 T T T T A T T T T T T T T T T T T T T T
1 chr1_180549078 0 180549078 C C C C C C C C T T T T C C C C C C C C
1 chr1_180552628 0 180552628 T T T T T T T T T T C T T T T T T T T T
1 chr1_180552651 0 180552651 A G G G G G G G G G G G G G G G G G G G
1 chr1_180560289 0 180560289 G G G G G G G G G G A G G G G G G G G G
1 chr1_180571280 0 180571280 C C C C C C C C A A A A C C C C C C C C
1 chr1_180571848 0 180571848 C C T T C C C C C C C C C C C C C C C C
1 chr1_180572203 0 180572203 G G G G G G G G T T G T G G G G G G G G
1 chr1_180573581 0 180573581 C C C C T T C C C C C C C C C C C C C C
1 chr1_180574000 0 180574000 C C C C C C C C C C C C C C C C C T C C
1 chr1_180574819 0 180574819 T T T T T T T T G G G G G G G G G G T T
1 chr1_180577275 0 180577275 G G G G G G G G A A A A G G G G G G G G
1 chr1_180577532 0 180577532 T T T T T T T T T T T T T T A A T T T T
1 chr1_180588258 0 180588258 G G G G G G T T G G G G G G G G G G G G
1 chr1_180593520 0 180593520 G T G G G G G G G G G G G G G G G G G G
1 chr1_180595684 0 180595684 T T T T T T T T T T T T C T T T T T T T
1 chr1_180595840 0 180595840 T T C C T T T T T T T T T T T T T T T T
1 chr1_180614580 0 180614580 G G A A G G G G G G G G G G G G G G G G
1 chr1_180622642 0 180622642 G G G G G G G G G G G G G G G G A A G G
1 chr1_180631897 0 180631897 G G G G G G G G A A A A G G G G G G G G
1 chr1_180636181 0 180636181 A A A A T T A A A A A A A A A A A A A A
1 chr1_180645031 0 180645031 G G G G G G G G G G G G G G C C G G G G
1 chr1_180645655 0 180645655 G G G G G G G G C C C C G G G G G G G G
1 chr1_180649678 0 180649678 T T T T T T T T T T C T T T T T T T T T
1 chr1_180652921 0 180652921 C T C C C C C C C C C C C C C C C C C C
1 chr1_180654206 0 180654206 A A A A A A A A A A A A A G A A A A A A
1 chr1_180662622 0 180662622 A A A A A A G G A A A A A A A A A A A A
1 chr1_180669258 0 180669258 C C C C C C C C T T T T C C C C C C C C
1 chr1_180670473 0 180670473 C C C C A C C C C C C C C C C C C C C C
1 chr1_180676874 0 180676874 C C C C C C C C C C C C C T C C C C C C
1 chr1_180679986 0 180679986 C C C C C C C C T T C T C C C C C C C C
1 chr1_180681198 0 180681198 G G G G G G G G G G A G G G G G G G G G
1 chr1_180683367 0 180683367 T T T T T T T T T T C T T T T T T T T T
1 chr1_180709980 0 180709980 T T T T T T T T T T T T T T C C T T T T
1 chr1_180710946 0 180710946 T T T T T T G G T T T T T T T T T T T T
1 chr1_180711852 0 180711852 C C C C C C C C C C C C C T C C C C C C
1 chr1_180715694 0 180715694 C C C C C C C C C C C C C T C C C C C C
1 chr1_180718935 0 180718935 T T T T T T T T T T T T T T A A T T T T
1 chr1_180729769 0 180729769 C C C C C C C C A A A C C C C C C C C C
1 chr1_180732928 0 180732928 A A A A A A A A G G G G A A A A A A A A
1 chr1_180734804 0 180734804 G G G T G G G G G G G G G G G G G G G G
1 chr1_180736839 0 180736839 A A A A A A A A C C A A A A A A A A A A
1 chr1_180752093 0 180752093 G G G G G G G G A A A A G G G G G G G G
1 chr1_180753493 0 180753493 C C C C C C C C C C C C C T C C C C C C
1 chr1_180757084 0 180757084 A A A A A G A A A A A A A A A A A A A A
1 chr1_180763267 0 180763267 T T C T C T T T C C C C T T T T T T T T
1 chr1_180768528 0 180768528 G G G G G G G G A A A A G G G G G G G G
1 chr1_180773521 0 180773521 G G G G G G G G T T T T G G G G G G G G
1 chr1_180776327 0 180776327 G G G G G G G G G G A G G G G G G G G G
1 chr1_180795879 0 180795879 G G A G A A G G G G G G G G G G G G G G
1 chr1_180798453 0 180798453 A A A A A A A A G G G G A A A A A A A A
1 chr1_180801875 0 180801875 C C C C C C C C G G G G C C C C C C C C
1 chr1_180808326 0 180808326 A A A A A A A A T T A T A A A A A A A A
1 chr1_180809884 0 180809884 G G A G G G G G G G G G G G G G G G G G
1 chr1_180829793 0 180829793 C C C C C C C C T T T T C C C C C C C C
1 chr1_180833355 0 180833355 C C C C C C C C C C C C C G C C C C C C
1 chr1_180837459 0 180837459 G G G G G G G G G G G G G G C C G G G G
1 chr1_180837899 0 180837899 C C C C C C C C T T T T C C C C C C C C
1 chr1_180837964 0 180837964 G G A G A A G G G G G G G G G G G G G G
1 chr1_180842801 0 180842801 G G A G G G G G G G G G G G G G G G G G
1 chr1_180849478 0 180849478 G G G G G G G G A A A A G G G G G G G G
1 chr1_180850712 0 180850712 C C C C C C C C C C C C G G C C C C C C
1 chr1_180856177 0 180856177 T T C T T T T T T T T T T T T T T T T T
1 chr1_180874663 0 180874663 A G A A A A A A A A A A A A A A A A A A
1 chr1_180882180 0 180882180 C T C C C C C C C C C C C C C C C C T T
1 chr1_180889052 0 180889052 C C C T C C C C C C C C C C C C C C C C
1 chr1_180891854 0 180891854 C C C C C C C C C C C C C C G G C C C C
1 chr1_180895166 0 180895166 C C C T C C C C C C C C C C C C C C C C
1 chr1_180916831 0 180916831 T T T T T T T T T T T T G G G G G G T T
1 chr1_180918672 0 180918672 G G G G G G G G A A A A G G G G G G G G
1 chr1_180919185 0 180919185 T T T T T T T T T T T T G G T T T T T T
1 chr1_180924764 0 180924764 C C T T T T C C C C C C C C C C C C C C
1 chr1_180926998 0 180926998 G G G G G G G G G G G G G G T T T T G G
1 chr1_180928161 0 180928161 A C A A A A A A A A A A A A A A A A A A
1 chr1_180929335 0 180929335 G G G G G G G G C C C C G G G G G G G G
1 chr1_180933384 0 180933384 A A A A A A A A A A A A A G A A A A A A
1 chr1_180937018 0 180937018 A A A A G G A A A A A A A A A A A A A A
1 chr1_180945346 0 180945346 G G G G G G G G A A G G G G G G G G G G
1 chr1_180946564 0 180946564 A A A A A A A A G G G G A A A A A A A A
1 chr1_180960271 0 180960271 C C C C C C C C C C C C C C C C T T C C
1 chr1_180968027 0 180968027 G G G G G G G G G G G G A A A A A A G G
1 chr1_180969973 0 180969973 C C T T C C C C C C C C C C C C C C C C
1 chr1_180985938 0 180985938 T T G G G G G G G G G G G G G G G G G G
1 chr1_180997912 0 180997912 T T C C C T T T T T T T T T T T T T T T
1 chr1_181019790 0 181019790 T T T T T T T T C C C C T T T T T T T T
1 chr1_181037567 0 181037567 C C C C C C C C T T T T C C C C C C C C
1 chr1_181038821 0 181038821 T T T T T T T T A A A A T T T T T T T T
1 chr1_181040213 0 181040213 C C C C C C C C C C C C C T C C C C C C
1 chr1_181051121 0 181051121 T T T T G T T T T T T T T T T T T T T T
1 chr1_181055353 0 181055353 C C C C C C C C G G G G C C C C C C C C
1 chr1_181068030 0 181068030 C C G G G G C C C C C C C C C C C C C C
1 chr1_181078988 0 181078988 C C C C C C C C T T T T C C C C C C C C
1 chr1_181084050 0 181084050 A A A A A A A A A A A A A A A A A G A A
1 chr1_181084277 0 181084277 G G G G G G G G A A A A A A A A A A G G
1 chr1_181086025 0 181086025 A A A A A G A A A A A A A A A A A A A A
1 chr1_181086491 0 181086491 A A A A A A A A A A A A A G A A A A A A
1 chr1_181090748 0 181090748 T T T T T T T T T T T T G T T T T T T T
1 chr1_181091058 0 181091058 A A G G G G A A G G G G G G G G G G G G
1 chr1_181094095 0 181094095 C C C C C C T T T T T T T T T T T T C C
1 chr1_181094421 0 181094421 T T T T T T T T C C C T T T T T T T T T
1 chr1_181098145 0 181098145 A A A G A A A A A A A A G G G G G G A A
1 chr1_181100450 0 181100450 T T T T T T T T T T C T T T T T T T T T
1 chr1_181103304 0 181103304 A A A A A A A A A A A A A T A A A A A A
1 chr1_181109067 0 181109067 T T T T T T C C T T T T T T T T T T T T
1 chr1_181122414 0 181122414 G G G G G G G G G G G G A G G G G G G G
1 chr1_181122746 0 181122746 C C C C C C C C G G G G C C C C C C C C
1 chr1_181123110 0 181123110 T T T T G T T T T T T T T T T T T T T T
1 chr1_181132612 0 181132612 T T T T G T T T T T T T T T T T T T T T
1 chr1_181144608 0 181144608 A A A A A A A A A A A A A A G G A A A A
1 chr1_181144771 0 181144771 G G G G C G G G G G G G G G G G G G G G
1 chr1_181147239 0 181147239 C C C C C C C C T T T T C C C C C C C C
1 chr1_181149991 0 181149991 C C C C C C C C C C C C C T C C C C C C
1 chr1_181154249 0 181154249 A A A A A A A A A G A A A A A A A A A A
1 chr1_181160541 0 181160541 T T T T T T T T T T T T G T T T T T T T
1 chr1_181161286 0 181161286 T T T T T T T T C T C C T T T T T T T T
1 chr1_181164482 0 181164482 C C T T T T T T T T T T T T T T T T T T
1 chr1_181165120 0 181165120 C C T T T T C C C T C C T T T T T T C C
1 chr1_181172393 0 181172393 T T T T T T T T C C C C T T T T T T T T
1 chr1_181174984 0 181174984 A A G G A G A A A A A A G G G G G G A A
1 chr1_181177644 0 181177644 G G G G G G G G G G G G G G G G C G G G
1 chr1_181178740 0 181178740 G G G G G G G G G G G G G G G G A A G G
1 chr1_181189409 0 181189409 G G G G G G A A G G G G G G G G G G G G
1 chr1_181189415 0 181189415 C C C C C C C C C C C C C T C C C C C C
1 chr1_181191901 0 181191901 G G G G A A G G G G G G G G G G G G G G
1 chr1_181196014 0 181196014 T T C T T T T T C C C C T T T T T T T T
1 chr1_181196693 0 181196693 A A T T T T A A A A A A T T T T T T A A
1 chr1_181196750 0 181196750 A A T T T T A A A A A A T T T T T T A A
1 chr1_181197111 0 181197111 A A G G G G A A A A A A G G G G G G A A
1 chr1_181200864 0 181200864 A A A A A A A A C C C C A A A A A A A A
1 chr1_181222692 0 181222692 A A A A A A A A A A A A A A A C A A A A
1 chr1_181222851 0 181222851 T T T T T T G G T T T T T T T T T T T T
1 chr1_181259530 0 181259530 G G G G G G G G A A A A G G G G G G G G
1 chr1_181273291 0 181273291 T T T T T T C C T T T T T T T T T T T T
1 chr1_181274473 0 181274473 G G G G G G G G G G G G G G G G A G G G
1 chr1_181276618 0 181276618 A A G G A G A A A A A A A A A A A A A A
1 chr1_181281290 0 181281290 A A A G A A A A A A A A A A A A A A A A
1 chr1_181281384 0 181281384 A A C C A A A A C C C C A A A A A A A A
1 chr1_181284408 0 181284408 G G A A G G G G A A A A A A A A A A G G
1 chr1_181286502 0 181286502 G G G G G G G G C C C C C C C C C C G G
1 chr1_181291104 0 181291104 T T T T T T G G T T T T T T T T T T T T
1 chr1_181293038 0 181293038 T T T T C T T T T T T T T T T T T T T T
1 chr1_181298303 0 181298303 A A A G A A A A A A A A A A A A A A A A
1 chr1_181298442 0 181298442 A A A A A T A A A A A A A A A A A A A A
1 chr1_181307473 0 181307473 C C C C C C C C C C C C C C A A A A C C
1 chr1_181308584 0 181308584 T T T T T T T T T T G G T T T T T T T T
1 chr1_181308721 0 181308721 G G G G G G G G G G G G G G C C G G G G
1 chr1_181319991 0 181319991 G G A A A A G G A A A A A A A A A A G G
1 chr1_181326857 0 181326857 C C C C C C C C C C C C C C C C T T C C
1 chr1_181337600 0 181337600 A A A A A C A A A A A A A A A A A A A A
1 chr1_181343460 0 181343460 T T C T T T T T T T T T T T T T T T T T
1 chr1_181343563 0 181343563 A A A A A A A A A T A A A A A A A A A A
1 chr1_181345035 0 181345035 T T T T T T T T T T T T T T T T C T T T
1 chr1_181353422 0 181353422 G G G G G G T T G G G G G G G G G G G G
1 chr1_181353828 0 181353828 T T T T T T T T G G G G T T T T T T T T
1 chr1_181355862 0 181355862 C C C C C C C C C C C C C C G G C C C C
1 chr1_181356325 0 181356325 T T T T T T T T C C C C T T T T T T T T
1 chr1_181357217 0 181357217 G G A G G G G G G G G G G G G G G G G G
1 chr1_181359474 0 181359474 T T T T T T T T T T T T G T T T T T T T
1 chr1_181364800 0 181364800 G G G G G G G G C C C C G G G G G G G G
1 chr1_181365742 0 181365742 G G G G G G G G G T G T G G G G G G G G
1 chr1_181373131 0 181373131 T T T T T T T T T T T T T T T T C T T T
1 chr1_181373287 0 181373287 A A A A A A A A G G G G A A A A A A A A
1 chr1_181381421 0 181381421 G G T T T T T T T T T T T T T T T T T T
1 chr1_181382898 0 181382898 G G G G G G G G A A A A G G G G G G G G
1 chr1_181383722 0 181383722 A A A C A A A A A A A A A A A A A A A A
1 chr1_181394093 0 181394093 T T T T T T T T T T T T T T G G T T T T
1 chr1_181399904 0 181399904 C C T T T T C C C C C C C C C C C C C C
1 chr1_181401537 0 181401537 T T T T T T T T C C C C T T T T T T T T
1 chr1_181403032 0 181403032 T T T T G T T T T T T T T T T T T T T T
1 chr1_181403118 0 181403118 C C C C T T C C C C C C C C C C C C C C
1 chr1_181407192 0 181407192 C C C C C C C C C C C C C T C C C C C C
1 chr1_181413850 0 181413850 T T T T T T T T T T T T C C T T T T T T
1 chr1_181419593 0 181419593 G G G G G G G G T T T T G G G G G G G G
1 chr1_181419667 0 181419667 G G G G G G G G A G A G G G G G G G G G
1 chr1_181423846 0 181423846 C C C C A C C C C C C C C C C C C C C C
1 chr1_181425263 0 181425263 C C C T C C C C C C C C C C C C C C C C
1 chr1_181426084 0 181426084 C C C C C C C C C C C C C T C C C C C C
1 chr1_181429271 0 181429271 G G G G G G G G G G G G C C G G G G G G
1 chr1_181431350 0 181431350 T T T T T T T T G G G G T T T T T T T T
1 chr1_181434248 0 181434248 C C C C C C C C C C C C C C C C T T C C
1 chr1_181438967 0 181438967 C C C C C C C C C T C T C C C C C C C C
1 chr1_181448006 0 181448006 C C C C C T C C C C C C C C C C C C C C
1 chr1_181450613 0 181450613 G G G G G G G G A A A A G G G G G G G G
1 chr1_181460534 0 181460534 G G A G A G G G G G G G G G G G G G G G
1 chr1_181461383 0 181461383 T T C C C C C C C C C C C C C C C C T T
1 chr1_181466849 0 181466849 T T T T T T T T C C C C T T T T T T T T
1 chr1_181468305 0 181468305 G G A G G G G G G G G G G G G G G G G G
1 chr1_181469090 0 181469090 T T G G G G G G G G G G G G G G G G T T
1 chr1_181469973 0 181469973 T T T T T T T T T T T T T T A T T T T T
1 chr1_181470990 0 181470990 T T C C C C C C C C C C C C C C C C C C
1 chr1_181471813 0 181471813 G G G G G G A A G G G G G G G G A A G G
1 chr1_181475131 0 181475131 A A A A A A A A G G A G A A A A A A A A
1 chr1_181475346 0 181475346 C C C C C C C C C C C C C C C T C C C C
1 chr1_181481520 0 181481520 T T T T T T T T T T T T C C T T T T T T
1 chr1_181483613 0 181483613 C C C C C C C C T T T T C C C C C C C C
1 chr1_181484529 0 181484529 C C C C C C C C C C C C C T C T C C C C
1 chr1_181491739 0 181491739 A A A A A A A A A A A A G G A A A A A A
1 chr1_181493313 0 181493313 T T T T T T T T C C C C T T T T T T T T
1 chr1_181506489 0 181506489 T T T T T T T T C C C C T T T T T T T T
1 chr1_181509628 0 181509628 T T T T T T T T A A A A T T T T T T T T
1 chr1_181511315 0 181511315 C C C C C C C C C C C C C C C T C C C C
1 chr1_181516669 0 181516669 T T T T T T T T C C C C T T T T T T T T
1 chr1_181529175 0 181529175 T T T T G T T T T T T T T T T T T T T T
1 chr1_181533090 0 181533090 T T T T G T T T T T T T T T T T T T T T
1 chr1_181533514 0 181533514 A A A A A A A A A A A A A C A A C C A A
1 chr1_181537040 0 181537040 G G T T T T T T T T T T T T T T T T G G
1 chr1_181552617 0 181552617 C C C C C C C C C C C C C C C C C T C C
1 chr1_181566265 0 181566265 C C C C C C C C C C C C C C A C C C C C
1 chr1_181583086 0 181583086 G G G G G G G G G G G G G G A A G G G G
1 chr1_181584297 0 181584297 G G G G G G G G C G C G G G G G G G G G
1 chr1_181587075 0 181587075 G G G G G G G G A A A A G G G G G G G G
1 chr1_181602321 0 181602321 C C C C C C C C T T T T C C C C C C C C
1 chr1_181613640 0 181613640 C C C C C C C C G G G G C C C C C C C C
1 chr1_181618865 0 181618865 A A C C A A A A A A A A A A A A A A A A
1 chr1_181622634 0 181622634 G G G G G G G G G G G G C G G G G G G G
1 chr1_181627566 0 181627566 G G G G G G G G G G A G G G G G G G G G
1 chr1_181629315 0 181629315 A G A A A A A A A A A A A A A A A A A A
1 chr1_181631022 0 181631022 C C C C C C C C C C C C C C C C C T C C
1 chr1_181633792 0 181633792 A A A A A T A A A A A A A A A A A A A A
1 chr1_181651026 0 181651026 C C C C C C C C C C G G C C C C C C C C
1 chr1_181661267 0 181661267 C C C C C T C C C C C C C C C C C C C C
1 chr1_181671247 0 181671247 G G G G G G G G G G G G G G G G C G G G
1 chr1_181674343 0 181674343 G G G G C G G G G G G G G G G G G G G G
1 chr1_181680309 0 181680309 C C C C C C C C C C C C C C C C C T C C
1 chr1_181681982 0 181681982 A A A A A A A A A A A A A A A A A T A A
1 chr1_181693378 0 181693378 A A A A A A A A A A A A A C A A A A A A
1 chr1_181695838 0 181695838 G G G G G G G G G G G G G G A G G G G G
1 chr1_181718132 0 181718132 T T T T T T T T A T A A T T T T T T T T
1 chr1_181722827 0 181722827 A A A A A A A A A G G G A A A A A A A A
1 chr1_181733678 0 181733678 T T T T T T T T T T T T T T T T C C T T
1 chr1_181743151 0 181743151 G G G G G G G G A G A G G G G G G G G G
1 chr1_181755174 0 181755174 T T T T T T T T C C C C T T T T T T T T
1 chr1_181756925 0 181756925 T T C C T T T T T T T T T T T T T T T T
1 chr1_181761750 0 181761750 C C C C C C C C T T T T C C C C C C C C
1 chr1_181768158 0 181768158 T T T T T T T T G G G G T T T T T T T T
1 chr1_181769594 0 181769594 C C T T T T C C T T T T T T T T T T C C
1 chr1_181773281 0 181773281 C C C C C C C C T T T T C C C C C C C C
1 chr1_181774527 0 181774527 G G G G G G G G G G G G A G G G G G G G
1 chr1_181776685 0 181776685 T T T T T T T T C C C C T T T T C C T T
1 chr1_181779975 0 181779975 A A A G A G A A A A A A A A A A A A A A
1 chr1_181781543 0 181781543 A A A A A A A A A A A A A G A A A A A A
1 chr1_181789664 0 181789664 T T T T T T T T T T T T T T T T C C T T
1 chr1_181797754 0 181797754 G G A A A A G G G G G G A A A A A A G G
1 chr1_181801701 0 181801701 T T T T T T T T C C C C T T T T T T T T
1 chr1_181809205 0 181809205 C C C C C C G G C C C C C C C C C C C C
1 chr1_181830172 0 181830172 C C C C C T C C C C C C C C C C C C C C
1 chr1_181835155 0 181835155 T T T T T T T T A A A A T T T T T T T T
1 chr1_181836234 0 181836234 G G G G C G G G G G G G G G G G G G G G
1 chr1_181850673 0 181850673 G G G G A G G G G G G G G G G G G G G G
1 chr1_181852647 0 181852647 C C C C C C C C C C C T C C C C C C C C
1 chr1_181855230 0 181855230 C C C C C T C C C C C C C C C C C C C C
1 chr1_181855957 0 181855957 C C C C C C C C T T T T C C C C C C C C
1 chr1_181864074 0 181864074 C C C C C C C C C C C C C C G G C C C C
1 chr1_181868026 0 181868026 G G G G G G T T G G G G G G G G G G G G
1 chr1_181868914 0 181868914 G G G G G G G G G G G G A G G G G G G G
1 chr1_181873184 0 181873184 A G G G G G A A G G G G G G G G A A G G
1 chr1_181874763 0 181874763 T T T T T T T T T T T T G G T T T T T T
1 chr1_181877229 0 181877229 T T T T T T T T G G G G T T T T T T T T
1 chr1_181878072 0 181878072 A A A A A A A A G G G G A A A A A A A A
1 chr1_181878186 0 181878186 A A A A A A A A A A A A A A A A G G A A
1 chr1_181878851 0 181878851 G G G G G G G G G G G G A A G G A A G G
1 chr1_181882489 0 181882489 T T T T T T T T C C C C T T T T T T T T
1 chr1_181882940 0 181882940 G G A A A A G G G G G G G G G G G G G G
1 chr1_181894477 0 181894477 C C T T C T C C C C C C C C C C C C C C
1 chr1_181897147 0 181897147 A G A A A A G G A A A A A A A A A A G G
1 chr1_181900589 0 181900589 A A A A A A A A A A A A A G A A A A A A
1 chr1_181918554 0 181918554 G G G G A G G G A A A A G G G G G G G G
1 chr1_181919211 0 181919211 T T T T T T T T G G G G T T T T T T T T
1 chr1_181920681 0 181920681 C C C C C C C C C C C C C T C C C C C C
1 chr1_181921267 0 181921267 A A A A A A A A G G G G A A A A A A A A
1 chr1_181921818 0 181921818 A A G G G G G G G G G G G G G G G G A A
1 chr1_181921871 0 181921871 C C C C C C C C C C C C C T C C C C C C
1 chr1_181923390 0 181923390 A A A A A A A A G G G G A A A A A A A A
1 chr1_181923805 0 181923805 G G G G G G G G A A A A G G G G G G G G
1 chr1_181929521 0 181929521 G G G G G G G G G G G G A A G G G G G G
1 chr1_181932878 0 181932878 T T T T T T T T G G G G T T T T T T T T
1 chr1_181937517 0 181937517 A A A A A A A A A T A A A A A A A A A A
1 chr1_181940138 0 181940138 T T T T T T T T T T T T T T T T C C T T
1 chr1_181944531 0 181944531 G G G G G G G G C C C C G G G G G G G G
1 chr1_181946374 0 181946374 A A C C A A A A A A A A A A A A A A A A
1 chr1_181949181 0 181949181 T T T T T T T T T T T T C T T T T T T T
1 chr1_181953926 0 181953926 C C C C C C C C C C C C C C C C C G C C
1 chr1_181955305 0 181955305 C C C C C C C C C C C C C C C T C C C C
1 chr1_181962124 0 181962124 C C C C C C C C C C G G C C C C C C C C
1 chr1_181964627 0 181964627 G G G G G G G G G G G G G G G G A A G G
1 chr1_181966313 0 181966313 C C C C C G C C C C C C C C C C C C C C
1 chr1_181967825 0 181967825 G G G G G G G G T T T T G G G G G G G G
1 chr1_181968726 0 181968726 C C C C C C C C T T C T C C C C C C C C
1 chr1_181969551 0 181969551 G G G G G G G G G G A G G G G G G G G G
1 chr1_181978850 0 181978850 A A A A A A A A G G G G A A A A A A A A
1 chr1_181981817 0 181981817 T T T T T T T T T T C T T T T T T T T T
1 chr1_181986345 0 181986345 T T T T T T T T C C C T T T T T T T T T
1 chr1_181988705 0 181988705 A A A A A A C C A A A A A A A A A A A A
1 chr1_181990972 0 181990972 C C T T T T C C T T T T T T T T T T C C
1 chr1_181992252 0 181992252 G G A A G G G G G G G G G G G G G G G G
1 chr1_181995366 0 181995366 T T T T T T T T C C C C T T T T T T T T
1 chr1_181996356 0 181996356 C C C C C C C C C C C C C C C T C C C C
1 chr1_182000646 0 182000646 T T T T T T T T A T T T T T T T T T T T
1 chr1_182007891 0 182007891 C C C C C C T T C C C C C C C C C C C C
1 chr1_182011543 0 182011543 A A A A A A A A A A A A A G A A A A A A
1 chr1_182015862 0 182015862 A A A A A A A A T T T T A A A A A A A A
1 chr1_182024683 0 182024683 T T T T T T T T T T T T T T C T T T T T
1 chr1_182025916 0 182025916 A A A A A A A A A A A A A T A A A A A A
1 chr1_182026305 0 182026305 G G G G G G A A G G G G G G G G G G G G
1 chr1_182028400 0 182028400 C C C C C C C C C C C C C C C G C C C C
1 chr1_182039478 0 182039478 C C C C C C C C C C C C C C C C T T C C
1 chr1_182043701 0 182043701 A A A A A A A A G G G G A A A A A A A A
1 chr1_182044165 0 182044165 T T T T T T T T T T T T T T G G T T T T
1 chr1_182045718 0 182045718 T T T T T T T T A A A A T T T T T T T T
1 chr1_182046964 0 182046964 T T T T T T T T T T T T T T G T T T T T
1 chr1_182057442 0 182057442 T T T T T T T T T T T T T T T T C C T T
1 chr1_182060888 0 182060888 G G A A A G G G G G G G G G G G G G G G
1 chr1_182066642 0 182066642 T T T T T T T T G T T T T T T T T T T T
1 chr1_182074606 0 182074606 C C C C C C C C C C C C C C C G C C C C
1 chr1_182077054 0 182077054 T T T T T T T T T T T T T T A A T T T T
1 chr1_182095530 0 182095530 C C C C C C C C A A A A C C C C C C C C
1 chr1_182096004 0 182096004 A A A A A A A A G G G G A A A A A A A A
1 chr1_182104465 0 182104465 C C T T T T C C T T T T T T T T T T C C
1 chr1_182105717 0 182105717 G G G G G G G G G G G G G G A G A G G G
1 chr1_182118162 0 182118162 C C C C C T C C C C C C C C C C C C C C
1 chr1_182133193 0 182133193 T T T T T T T T A A A A T T T T T T T T
1 chr1_182136178 0 182136178 T T T T T T T T T T T T C C C C T T T T
1 chr1_182137408 0 182137408 G G G G G G G G G T G G G G G G G G G G
1 chr1_182138869 0 182138869 C C C C C C C C C C C C C C C C A C C C
1 chr1_182142920 0 182142920 C C C C C C C C C C C C C C A C C C C C
1 chr1_182156801 0 182156801 C C C C C C C C C C C C C T C C C C C C
1 chr1_182161257 0 182161257 G T T T T T T T T T T T T T T T T T T T
1 chr1_182163317 0 182163317 G G G G A G G G G G G G G G G G G G G G
1 chr1_182164044 0 182164044 G G G G G G G G A A G G G G G G G G G G
1 chr1_182172716 0 182172716 G G G G G G G G A A A A G G G G G G G G
1 chr1_182173378 0 182173378 C C C C C C C C C C C C T T C C C C C C
1 chr1_182178789 0 182178789 G G G G G G G G G G C C G G G G G G G G
1 chr1_182181342 0 182181342 T T T T T T T T T T T T T T A A T T T T
1 chr1_182189445 0 182189445 A A A A A A A A G G G G A A A A A A A A
1 chr1_182192655 0 182192655 T T T T T T T T C C C C T T T T T T T T
1 chr1_182201383 0 182201383 C C C C C C A A C C C C C C C C C C A A
1 chr1_182201592 0 182201592 C C C C C T C C C C C C C C C C C C C C
1 chr1_182204944 0 182204944 C C C C C C C C T T C C C C C C C C C C
1 chr1_182210722 0 182210722 T T T T T T T T C T T T T T T T T T T T
1 chr1_182211141 0 182211141 C C C C C C C C C C C C C T C C C C C C
1 chr1_182213873 0 182213873 A G A A A A A A A A A A A A A A A A G G
1 chr1_182216240 0 182216240 A A A A C C A A A A A A A A A A A A A A
1 chr1_182218505 0 182218505 A A A A A A A A A A A A A A A A G G A A
1 chr1_182219250 0 182219250 T T T T T T T T T T T T T T T T C C T T
1 chr1_182220535 0 182220535 C C C C C C C C C C C C C C A A C C C C
1 chr1_182221449 0 182221449 G G G G A G G G G G G G G G G G G G G G
1 chr1_182224030 0 182224030 G G G G G G G G G G G G G G T T G G G G
1 chr1_182227002 0 182227002 T T G G T T T T T T T T T T T T T T T T
1 chr1_182243931 0 182243931 A A A A A A A A C C A A A A A A A A A A
1 chr1_182244237 0 182244237 A A A A A A A A G G A A A A A A A A A A
1 chr1_182251443 0 182251443 C C C C C C C C T T C T C C C C C C C C
1 chr1_182258299 0 182258299 C C C C C C C C T T T T C T C C T T C C
1 chr1_182260685 0 182260685 C C C C C C C C C C C C C C C C C T C C
1 chr1_182260966 0 182260966 A A A A A A A A A A A A A A G G A A A A
1 chr1_182266108 0 182266108 A A A A A A A A C C C C A A A A A A A A
1 chr1_182268496 0 182268496 C C C C C C C C C C C C C C C C C T C C
1 chr1_182273827 0 182273827 T T T T C T T T T T T T T T T T T T T T
1 chr1_182278667 0 182278667 G G G G G G A A A A A A G G G G G G G G
1 chr1_182283782 0 182283782 G G G G G G G G A A A A G G G G G G G G
1 chr1_182284052 0 182284052 T T A T T T T T T T T T T T T T T T T T
1 chr1_182288403 0 182288403 G G G G G G G G C G C G G G G G G G G G
1 chr1_182290504 0 182290504 T T A T A A T T T T T T T T T T T T T T
1 chr1_182292658 0 182292658 C C C C C C C C C C C C A C C C C C C C
1 chr1_182295094 0 182295094 G G G G G G G G C C C C G G G G G G G G
1 chr1_182297085 0 182297085 C T C C C C C C C C C C C C C C C C C C
1 chr1_182300403 0 182300403 A A A A A A A A A A A A A G A A A A A A
1 chr1_182302673 0 182302673 G G C G G G G G G G G G G G G G G G G G
1 chr1_182306011 0 182306011 T T T T T T T T C T C C T T T T T T T T
1 chr1_182313149 0 182313149 G G G G G G G G A A A A G G G G G G G G
1 chr1_182316634 0 182316634 C C C C C C C C C C C C C C C C A C C C
1 chr1_182316645 0 182316645 A A A A A A A A A G G G A A A A A A A A
1 chr1_182339044 0 182339044 A A A A A A A A A A A A A C A A A A A A
1 chr1_182343783 0 182343783 A A A A A A A A A A A A A C A A A A A A
1 chr1_182347102 0 182347102 A A G G A G A A A A A A A A A A G G A A
1 chr1_182349275 0 182349275 C C C C C C C C C C C C C C C T C C C C
1 chr1_182356707 0 182356707 A A A A A A A A A A A A A A A A G G A A
1 chr1_182357242 0 182357242 G G G G G G A A G G G G G G G G G G G G
1 chr1_182359798 0 182359798 T T T T T T T T T T C T T T T T T T T T
1 chr1_182361509 0 182361509 C C C C C C C C C C C C C T C C C C T T
1 chr1_182367137 0 182367137 T T T T T T T T T T A T T T T T T T T T
1 chr1_182367660 0 182367660 A A A A A A A A A G A A A A A A A A A A
1 chr1_182375911 0 182375911 T T T T T T T T T T T T G T T T T T T T
1 chr1_182381570 0 182381570 T T C T T T T T T T T T T T T T T T T T
1 chr1_182381764 0 182381764 C C C C C C C C A C C C C C C C C C C C
1 chr1_182384273 0 182384273 A A A A A A A A A A A A A A A G A A A A
1 chr1_182388192 0 182388192 T T T T T T T T G G G G T T T T T T T T
1 chr1_182389609 0 182389609 A A A A A A A A C C C C A A A A A A A A
1 chr1_182389672 0 182389672 A A A T A A A A A A A A A A A A A A A A
1 chr1_182391707 0 182391707 A A A A A A A A A A A A C C A A A A A A
1 chr1_182398068 0 182398068 G G A G G G G G G G G G G G G G G G G G
1 chr1_182400595 0 182400595 C C C C C C C C G G G G C C C C C C C C
1 chr1_182403183 0 182403183 C C C C C C C C A A A A C C C C C C C C
1 chr1_182406239 0 182406239 A A A A A A A A A G A G A A A A A A A A
1 chr1_182407854 0 182407854 C C C C C C C C T T T T C C C C C C C C
1 chr1_182432419 0 182432419 C C C C C C C C C C C C C C T T C C C C
1 chr1_182432522 0 182432522 T T T T T T T T A T T T T T T T T T T T
1 chr1_182438328 0 182438328 A A A T T T A A A A A A A A A A A A A A
1 chr1_182442855 0 182442855 A A A A A A A A C C C C A A A A A A A A
1 chr1_182443083 0 182443083 A A A A A A A A A A A A G G G G A A A A
1 chr1_182446528 0 182446528 T T T T T T T T C T C C T T T T T T T T
1 chr1_182446759 0 182446759 G G G G G G G G G G G G A G G G G G G G
1 chr1_182446853 0 182446853 C C C T C C C C C C C C C C C C C C C C
1 chr1_182447164 0 182447164 C C C C C C C C C C C C C C G G C C C C
1 chr1_182452676 0 182452676 T T C T T T T T T T T T T T T T T T T T
1 chr1_182453332 0 182453332 A A A A A A A A A A A A A G A A A A A A
1 chr1_182455791 0 182455791 A A A A A A A A A A A A A A A A C C A A
1 chr1_182455850 0 182455850 C C C C C C C C C C C C C T C C C C C C
1 chr1_182460215 0 182460215 A A T T T T T T T T T T T T T T T T A A
1 chr1_182465265 0 182465265 T T T T T T T T T T T T T T T T C C T T
1 chr1_182469031 0 182469031 C T T T T T C C T T T T T T T T T T T T
1 chr1_182474627 0 182474627 T T T T T T T T C T C C T T T T T T T T
1 chr1_182486535 0 182486535 A A A A A A T T A A A A A A A A A A T T
1 chr1_182493181 0 182493181 C C C C C C C C C C C C C C C G C C C C
1 chr1_182509684 0 182509684 A A C C C C C C C C C C C C C C C C A A
1 chr1_182517731 0 182517731 T T T T T T T T C C C T C T T T T T T T
1 chr1_182531309 0 182531309 A A A A A A A A A G A G A A A A A A A A
1 chr1_182531642 0 182531642 T T C C C C C C C C C C C C C C C C T T
1 chr1_182535330 0 182535330 A A A A A A A A A A A A A G A A A A A A
1 chr1_182537392 0 182537392 G G G G G G G G A A A A G G G G G G G G
1 chr1_182537440 0 182537440 G G G G C C G G G G G G G G G G G G G G
1 chr1_182551940 0 182551940 T T A T T T T T T T T T T T T T T T T T
1 chr1_182554945 0 182554945 A A T T T T T T T T T T T T T T T T A A
1 chr1_182562764 0 182562764 A A A A A A A A A A T T A A A A A A A A
1 chr1_182566219 0 182566219 T T T T T T T T C C T T T T T T T T T T
1 chr1_182572318 0 182572318 G G G G G G G G C C G G G G G G G G G G
1 chr1_182576340 0 182576340 C C C C C C C C C C C C C C C T C C C C
1 chr1_182578798 0 182578798 G G G G G G G G G G G G A A G G G G G G
1 chr1_182582400 0 182582400 A A A A A A A A C C C C A A A A A A A A
1 chr1_182583699 0 182583699 A A A A A A A A A A A A A A C C A A A A
1 chr1_182590503 0 182590503 C C C C C C C C C C C C C C C C C T C C
1 chr1_182591454 0 182591454 C C C C C C C C T T T T C C C C C C C C
1 chr1_182591772 0 182591772 A A A A A A A A G G G G A A A A A A A A
1 chr1_182595894 0 182595894 C C C C C C C C T T T T C C C C C C C C
1 chr1_182596717 0 182596717 T T T T T T T T T T T T T T T T G T T T
1 chr1_182605307 0 182605307 C C C T C C C C C C C C C C C C C C C C
1 chr1_182607565 0 182607565 C C C C C C C C T T T T C C C C C C C C
1 chr1_182610583 0 182610583 G G G G G G G G G G G G A G G G G G G G
1 chr1_182625976 0 182625976 T T T T T T T T T T T T C T T T T T T T
1 chr1_182630293 0 182630293 T T T T T T T T A A A A T T T T T T T T
1 chr1_182640853 0 182640853 G G G G G G G G G G G G A G G G G G G G
1 chr1_182646180 0 182646180 T T T T T T T T G T T T T T T T T T T T
1 chr1_182648053 0 182648053 T T T T T T T T T T T T G T T T T T T T
1 chr1_182655129 0 182655129 T T T T T T T T C C C C T T T T T T T T
1 chr1_182661888 0 182661888 A G G G G G A A G G G G G G G G G G G G
1 chr1_182665670 0 182665670 T T T T T T T T A T T T T T T T T T T T
1 chr1_182678203 0 182678203 C C C T C C C C C C C C C C C C C C C C
1 chr1_182680239 0 182680239 A T A A A A A A A A A A A A A A A A A A
1 chr1_182690145 0 182690145 A A A A A C A A A A A A A A A A A A A A
1 chr1_182690668 0 182690668 C C C T C C C C C C C C C C C C C C C C
1 chr1_182690830 0 182690830 C C C C C C C C C C C C C T C C C C C C
1 chr1_182691159 0 182691159 A A A A A A A A A A A A A G A A A A A A
1 chr1_182693625 0 182693625 A A A G A A A A A G A A A A A A A A A A
1 chr1_182701706 0 182701706 T T T T T T T T C C C C T T T T T T T T
1 chr1_182709723 0 182709723 A A A A A A A A G G G G A A A A A A A A
1 chr1_182712132 0 182712132 A A A A A A A A G G G G A A A A A A A A
1 chr1_182714379 0 182714379 A A A A A A A A T T T T A A A A A A A A
1 chr1_182717083 0 182717083 A A G G A A A A A A A A A A A A A A A A
1 chr1_182719162 0 182719162 T T T T T T T T T T T T C T T T T T T T
1 chr1_182724814 0 182724814 C C C C C C C C A C A A C C C C C C C C
1 chr1_182725542 0 182725542 A A A A A A A A A G A A A A A A A A A A
1 chr1_182727253 0 182727253 G G G G G G G G G G G G A G G G G G G G
1 chr1_182728868 0 182728868 C C C C C C T T C C C C C C C C C C C C
1 chr1_182746460 0 182746460 G G G G G G G G G G G G G G A G G G G G
1 chr1_182770211 0 182770211 G G G G G G G G G G G G G G G G A A G G
1 chr1_182776394 0 182776394 A A A A A A A A A G A A A A A A A A A A
1 chr1_182778188 0 182778188 A A A A A G A A A A A A A A A A A A A A
1 chr1_182781928 0 182781928 C C C C C T C C C C C C C C C C C C C C
1 chr1_182786793 0 182786793 T T T T T T T T C C C C T T T T T T T T
1 chr1_182797340 0 182797340 C C C C C T C C C C C C C C C C C C C C
1 chr1_182797587 0 182797587 G G G G G G G G C C C C G G G G G G G G
1 chr1_182803202 0 182803202 A A A A A A T T A A A A A A A A A A A A
1 chr1_182810053 0 182810053 A A A G A G A A A A A A A A A A A A A A
1 chr1_182811842 0 182811842 T T T T T T T T C T C T T T T T T T T T
1 chr1_182827384 0 182827384 A A A A A A A A A A A A G G G G A A A A
1 chr1_182827748 0 182827748 T T G G G T T T T T T T T T T T T T T T
1 chr1_182829427 0 182829427 T T T T T T T T T T T T T T T T C C T T
1 chr1_182833421 0 182833421 T T C C C C T T T T T T T T T T T T T T
1 chr1_182854589 0 182854589 A A G G G G A A A A A A A A A A A A A A
1 chr1_182864896 0 182864896 G G G G G G G G G G G G A A G G G G G G
1 chr1_182869240 0 182869240 T T C T T T T T T T T T T T T T T T T T
1 chr1_182871290 0 182871290 A A A A A A A A A A A A A A A A A G A A
1 chr1_182875077 0 182875077 A A A A A A A A A A A A A A A A G G A A
1 chr1_182878452 0 182878452 C C C C C C C C C C C G C C C C C C C C
1 chr1_182896349 0 182896349 T T T T T T T T T T T T T T G G T T T T
1 chr1_182905638 0 182905638 T T T T T T T T G T G T T T T T T T T T
1 chr1_182912899 0 182912899 A A A A A A A A A A A A A A A A A G A A
1 chr1_182916117 0 182916117 G G G G G T G G G G G G G G G G G G G G
1 chr1_182917330 0 182917330 T T T T T T T T C C C C T T T T T T T T
1 chr1_182928433 0 182928433 A A A A A A A A G G G G A A A A A G A A
1 chr1_182930451 0 182930451 A A T T T T T T T T T T T T T T T T A A
1 chr1_182936986 0 182936986 A A C C A C A A A A A A A A A A A A A A
1 chr1_182944031 0 182944031 T T T T T T T T T T T T T T T T G T T T
1 chr1_182948289 0 182948289 C C C C C T C C C C C C C C C C C C C C
1 chr1_182955684 0 182955684 A A A A A A A A A A A A A G A A A A A A
1 chr1_182968408 0 182968408 C C C C C C C C T T T T C C C C C C C C
1 chr1_182969874 0 182969874 G G A A A A A A A A A A A A A A A A G G
1 chr1_182970457 0 182970457 T T T T T T T T C C C C T T T T T T T T
1 chr1_182982539 0 182982539 G G A A A G G G G G G G G G G G G G G G
1 chr1_182983084 0 182983084 T T T T T T T T T T T T T T A T T T T T
1 chr1_182983662 0 182983662 T T A A T T T T T T T T T T T T T T T T
1 chr1_182985824 0 182985824 T T T T T T T T T T T T C T T T T T T T
1 chr1_182994889 0 182994889 G G G G G G G G G G G G G G A G G G G G
1 chr1_183000185 0 183000185 G G G G G G G G G G G G G G A A G G G G
1 chr1_183004069 0 183004069 T T T T T T T T T T C T T T T T T T T T
1 chr1_183006086 0 183006086 A A A A A A A A A A A A A A C C A A A A
1 chr1_183012421 0 183012421 G G G G G G G G G G G G A G G G G G G G
1 chr1_183016180 0 183016180 T T T T T T T T A A A A A A A A A A T T
1 chr1_183020754 0 183020754 A A A A A A A A A A A A A T A A A A A A
1 chr1_183027469 0 183027469 A A A A A A A A G G G G A A A A A A A A
1 chr1_183037445 0 183037445 G G G G A G G G G G G G G G G G G G G G
1 chr1_183040639 0 183040639 C C C C C C C C C G C C C C C C C C C C
1 chr1_183047661 0 183047661 A A A A A G A A A A A A A A A A A A A A
1 chr1_183049904 0 183049904 C C C C C C C C C C C C C C C C T T C C
1 chr1_183051164 0 183051164 G G G G G G G G T T T T G G G G G G G G
1 chr1_183055262 0 183055262 G T G G G G G G G G G G G G G G G G G G
1 chr1_183056290 0 183056290 G G G G G G G G C G C C G G G G G G G G
1 chr1_183058008 0 183058008 C C C C C C C C C C C C A A C C C C C C
1 chr1_183064379 0 183064379 A A A A A A A A T T A A A A A A A A A A
1 chr1_183067650 0 183067650 T T T T T T T T T T T T C C T T T T T T
1 chr1_183070476 0 183070476 C C C C C C C C A A A A C C C C C C C C
1 chr1_183075759 0 183075759 C T C C C C C C C C C C C C C C C C C C
1 chr1_183075927 0 183075927 G G G G G G G G A A A A G G G G G G G G
1 chr1_183076943 0 183076943 T T T T T T T T A T T T T T T T T T T T
1 chr1_183082512 0 183082512 T T A T A T T T T T T T T T T T T T T T
1 chr1_183083152 0 183083152 T T T T G T T T T T T T T T T T T T T T
1 chr1_183083749 0 183083749 T T T T T T T T T T C T T T T T T T T T
1 chr1_183084311 0 183084311 T T T T T T T T C C C C T T T T T T T T
1 chr1_183097122 0 183097122 G G A G A G G G G G G G G G G G G G G G
1 chr1_183097606 0 183097606 T T T T G T T T T T T T T T T T T T T T
1 chr1_183110722 0 183110722 A A A A A A A A T T T T A A A A A A A A
1 chr1_183111045 0 183111045 T T G G G T T T T T T T T T T T T T T T
1 chr1_183112061 0 183112061 A A A A A A A A A A A C A A A A A A A A
1 chr1_183118362 0 183118362 G G A G G G G G A A A A A A A A A A G G
1 chr1_183121404 0 183121404 G G G G G G G G A A A A G G G G G G G G
1 chr1_183125572 0 183125572 C C C C C C C C T T T T C C C C C C C C
1 chr1_183128113 0 183128113 C C C C C C C C C C C C C C C C A C C C
1 chr1_183128764 0 183128764 G G G G G G G G A A A A G G G G G G G G
1 chr1_183131057 0 183131057 G G G G G G G G G G G G A G G G G G G G
1 chr1_183132543 0 183132543 A A A A A A A A A A A A A A A A A G A A
1 chr1_183142080 0 183142080 G G G G G G G G A A A A G G G G G G G G
1 chr1_183142582 0 183142582 C C C C C C C C T T T T C C C C C C C C
1 chr1_183143586 0 183143586 G G G G G G G G G G G G A G G G G G G G
1 chr1_183148017 0 183148017 C C C C C C C C C C C C C C C C G G C C
1 chr1_183179432 0 183179432 T T T T T T C C T T T T T T T T T T C C
1 chr1_183188214 0 183188214 G G G G G G G G T T T T G G G G G G G G
1 chr1_183191885 0 183191885 G G G G G G G G A A A A G G G G G G G G
1 chr1_183192022 0 183192022 A A A A A A A A G G G G A A A A A A A A
1 chr1_183195737 0 183195737 C C C C C C C C G G G G C C C C C C C C
1 chr1_183197331 0 183197331 G G G G G G G G G G G T G G G G G G G G
1 chr1_183206443 0 183206443 G G G G G G G G G G G G G G G G A G G G
1 chr1_183206801 0 183206801 A A A A A A A A G G G G A A A A A A A A
1 chr1_183207128 0 183207128 C C C C C T C C C C C C C C C C C C C C
1 chr1_183219604 0 183219604 C C C G C C C C C C C C C C C C C C C C
1 chr1_183221554 0 183221554 G G G G G G G G G G G G A G G G G G G G
1 chr1_183226524 0 183226524 C C C C C C C C C C C G C C C C C C C C
1 chr1_183230583 0 183230583 A A A A A A A A A G G G A A A A A A A A
1 chr1_183232184 0 183232184 G G G G G G G G G G C G G G G G G G G G
1 chr1_183234071 0 183234071 G G G G A G G G G G G G G G G G G G G G
1 chr1_183234787 0 183234787 A A A T A A A A A A A A A A A A A A A A
1 chr1_183238792 0 183238792 C C C C C C C C A A A A C C C C C C C C
1 chr1_183240296 0 183240296 C C C T C C C C C C C C C C C C C C C C
1 chr1_183243110 0 183243110 C C C G G G C C C C C C C C C C C C C C
1 chr1_183246297 0 183246297 T T T T T T T T T T T T T T T T C C T T
1 chr1_183249129 0 183249129 C C C C C C C C C C C C T T T T T T C C
1 chr1_183249662 0 183249662 T T T T T T T T T T C T T T T T T T T T
1 chr1_183254285 0 183254285 C C C T C C C C C C C C C T C C C C C C
1 chr1_183261469 0 183261469 G T T T T T T T T T T T T T T T T T T T
1 chr1_183265840 0 183265840 A A A A A G A A A A A A A A A A A A A A
1 chr1_183267911 0 183267911 T T T T T T T T T T T T C T T T T T T T
1 chr1_183270144 0 183270144 C C C C C C C C T T T T C C C C C C C C
1 chr1_183271391 0 183271391 G G A A A G G G G G G G A A A A A A G G
1 chr1_183274531 0 183274531 G G G G G G G G G G G G G G G G A G G G
1 chr1_183283231 0 183283231 G G G G G G G G A G G G G G G G G G G G
1 chr1_183283843 0 183283843 G G A G G G G G G G G G G G G G G G G G
1 chr1_183292927 0 183292927 C C C C C C T T C C C C C C C C C C C C
1 chr1_183297607 0 183297607 T T T T T T T T C T C C T T T T T T T T
1 chr1_183300786 0 183300786 C C C C C C C C C C C C T T T T T T C C
1 chr1_183303658 0 183303658 C C C C C C C C G G G G C C C C C C C C
1 chr1_183310566 0 183310566 G G G T T T G G T T T T T T T T T T G G
1 chr1_183316616 0 183316616 G G G G G G G G T T T T G G G G G G G G
1 chr1_183320304 0 183320304 G G G G G G G G G G G G G G G G A G G G
1 chr1_183332554 0 183332554 G G G G G G G G A A A A G G G G G G G G
1 chr1_183340160 0 183340160 G G G G G G G G G G A G G G G G G G G G
1 chr1_183342597 0 183342597 A A A A A A A A G G G G A A A A A A A A
1 chr1_183344564 0 183344564 C G C C C C C C C C C C C C C C C C G G
1 chr1_183354501 0 183354501 T T C C C C T T C C C C C C C C C C T T
1 chr1_183357383 0 183357383 C C C C C C C C C C C C A C C C C C C C
1 chr1_183358192 0 183358192 G G G G G G A A G G G G G G G G G G G G
1 chr1_183360429 0 183360429 T T G G G G T T G G G G G G G G G G T T
1 chr1_183373003 0 183373003 C C C C C C C C C C C C C C T T C C C C
1 chr1_183389204 0 183389204 C C C C C T C C C C C C C C C C C C C C
1 chr1_183392146 0 183392146 A A A A A A A A G G G G A A A A A A A A
1 chr1_183392921 0 183392921 G G G G A G G G G G G G G G G G G G G G
1 chr1_183401632 0 183401632 G G G G G G G G G G G T G G G G G G G G
1 chr1_183410968 0 183410968 G G C G G G G G G G G G G G G G G G G G
1 chr1_183415289 0 183415289 G G G G G G G G G G G G A G G G G G G G
1 chr1_183422491 0 183422491 G G A G G G G G G G G G G G G G G G G G
1 chr1_183423297 0 183423297 C C C C C C C C T T T T C C C C C C C C
1 chr1_183423436 0 183423436 G G G G G G G G T T T T G G G G G G G G
1 chr1_183424411 0 183424411 G G G G A A G G G G G G G G G G G G G G
1 chr1_183432687 0 183432687 T T T T T T T T T T T T T T G G T T T T
1 chr1_183433956 0 183433956 A A A A A A A A A A A A A A A A A G A A
1 chr1_183434881 0 183434881 G G G G G G G G G G G G A G G G G G G G
1 chr1_183439793 0 183439793 T T T T T T T T T T T T C T T T T T T T
1 chr1_183442109 0 183442109 T T T T T T T T C T C T T T T T T T T T
1 chr1_183442700 0 183442700 C C C C C T C C T T T T C C C C C C C C
1 chr1_183446119 0 183446119 G G G G G G G G G G G G G G A G G G G G
1 chr1_183450948 0 183450948 A A A A A A A A A A A A C C A A A A A A
1 chr1_183451340 0 183451340 G G G G G G A A G G G G G G G G G G G G
1 chr1_183454501 0 183454501 G G G G G G G G A A A G G G G G A G G G
1 chr1_183459835 0 183459835 G G G G G G G G G G G G G G A A G G G G
1 chr1_183467468 0 183467468 G G C G G G G G G G G G G G G G G G G G
1 chr1_183468680 0 183468680 G G G G G G G G A A A A G G G G G G G G
1 chr1_183470962 0 183470962 C C C C C C C C C C C C C T C C T T C C
1 chr1_183475460 0 183475460 G G G G G G G G G G G G G G G G A A G G
1 chr1_183498701 0 183498701 G G G G G G G G G G G G A A G G G G G G
1 chr1_183500438 0 183500438 G G G G G G G G G G G G A G G G G G G G
1 chr1_183502902 0 183502902 T T C C C C C C C C C C C C C C C C T T
1 chr1_183503348 0 183503348 A A A A A A A A A A A A A C A A A A A A
1 chr1_183503438 0 183503438 C C C C C C C C C C C C C C C C T T C C
1 chr1_183522495 0 183522495 A A A C A A A A A A A A A A A A A A A A
1 chr1_183524365 0 183524365 C C C C C C C C T T T T C C C C C C C C
1 chr1_183526747 0 183526747 G G G G G G G G G G G G G G A G G G G G
1 chr1_183528021 0 183528021 T T T T T T T T T T T T A A T T A A T T
1 chr1_183549979 0 183549979 A T A A A A A A A A A A A A A A A A A A
1 chr1_183551323 0 183551323 G G G G G G G G G G G G A G G G G G G G
1 chr1_183551683 0 183551683 A G G G G G G G G G G G G G G G G G G G
1 chr1_183563554 0 183563554 G G G G G G G G A G G G G G G G G G G G
1 chr1_183573081 0 183573081 C C C C C C C C C C A C C C C C C C C C
1 chr1_183575009 0 183575009 C C C C C C C C C C C C C C T T C C C C
1 chr1_183586255 0 183586255 G G G T G G G G G G G G G G G G G G G G
1 chr1_183590060 0 183590060 T T T T T T T T C C C C T T T T T T T T
1 chr1_183590594 0 183590594 T T C T C T T T C C C C T T T T T T T T
1 chr1_183590719 0 183590719 G G G G G G G G G G G G A G G G G G G G
1 chr1_183592357 0 183592357 G G G G G G G G G G G G G G G G A A G G
1 chr1_183596838 0 183596838 C C G G G G G G G G G G G G G G G G G G
1 chr1_183599321 0 183599321 A A A A A A A A A A A A A A A G A A A A
1 chr1_183599665 0 183599665 C C C C C C C C T T T T C C C C C C C C
1 chr1_183599911 0 183599911 T T T T T T T T G G G G T T T T T T T T
1 chr1_183604477 0 183604477 C C C C C C C C T T T T C C C C C C C C
1 chr1_183606051 0 183606051 C C C C C C C C C C C C T T C T C C C C
1 chr1_183609027 0 183609027 T T C T C T T T T T T T T T T T T T T T
1 chr1_183609695 0 183609695 G G G G G G G G G G G G G G A A G G G G
1 chr1_183609698 0 183609698 C C C G C C C C C C C C C C C C C C C C
1 chr1_183610855 0 183610855 G G G G G G G G A A A A G G G G G G G G
1 chr1_183622268 0 183622268 G G G G G G G G G G G G G G G G A A G G
1 chr1_183625761 0 183625761 C C C C C C C C C C C C G G G G C C C C
1 chr1_183635215 0 183635215 A A A A A A A A C C C C A A A A A A A A
1 chr1_183637122 0 183637122 A A A A A A A A A A A A A T A A A A A A
1 chr1_183641695 0 183641695 G G G G G G G G G G G G A G G G G G G G
1 chr1_183642236 0 183642236 A A A A A A A A G G G G A A A A A A A A
1 chr1_183668924 0 183668924 A A A A A A A A A A A A A A A G A A A A
1 chr1_183670590 0 183670590 C C C C C C C C C C C C T T C C C C C C
1 chr1_183670908 0 183670908 C C C C C C C C T T T T C C C C C C C C
1 chr1_183674613 0 183674613 A A A A A A G G A A A A A A A A A A A A
1 chr1_183676605 0 183676605 C C C C C C C C C C C C C C C C T T C C
1 chr1_183680253 0 183680253 G G A G G G G G G G G G G G G G G G G G
1 chr1_183697417 0 183697417 C C C C C C C C T T T T C C C C C C C C
1 chr1_183698613 0 183698613 C C C C C C C C C C C C C C C C C T C C
1 chr1_183699380 0 183699380 C C C C C C C C C C C C C C C G C C C C
1 chr1_183700490 0 183700490 A A A A A A A A A A A A G G A A A A A A
1 chr1_183706486 0 183706486 C C C C C C C C T T T T C C C C C C C C
1 chr1_183715807 0 183715807 C C C C C C C C C C C C C C T T C C T T
1 chr1_183718533 0 183718533 A A A A A A A A A A A A G G A A A A A A
1 chr1_183719037 0 183719037 C C C C C C C C C C C C C C C C T T C C
1 chr1_183720073 0 183720073 C C C C C C C C C C C C C C C C C G C C
1 chr1_183738809 0 183738809 T T G G G G T T T T T T T T T T T T T T
1 chr1_183740802 0 183740802 G G T T T T G G G G G G G G G G G G G G
1 chr1_183742182 0 183742182 A A A A A A G G A A A A A A A A A A A A
1 chr1_183745608 0 183745608 G G A A A A G G G G G G G G G G G G G G
1 chr1_183755078 0 183755078 T T T T T T T T T T T T T T T T G T T T
1 chr1_183770749 0 183770749 A A A A A A A A C C C C A A A A A A A A
1 chr1_183776377 0 183776377 G G G G G G G G G G G G C C C C G G G G
1 chr1_183779524 0 183779524 G G G G G G G G C G G G G G G G G G G G
1 chr1_183787111 0 183787111 C C C C C C C C T T T T C C C C C C C C
1 chr1_183799667 0 183799667 A A A A A A A A A G A G A A A A A A A A
1 chr1_183802525 0 183802525 A A A A A A A A A A A A A G A A A A A A
1 chr1_183814566 0 183814566 T T T T C C T T T T T T T T T T T T T T
1 chr1_183824440 0 183824440 T T G G T T T T T T T T T T T T T T T T
1 chr1_183825966 0 183825966 T T T T T T T T T T T T C C T T T T T T
1 chr1_183829576 0 183829576 C C C C C C C C C C C C C C C C T T C C
1 chr1_183839522 0 183839522 A A A A A A A A A A A A A A A G A A A A
1 chr1_183851541 0 183851541 C C C C C C C C T T T T C C C C C C C C
1 chr1_183856263 0 183856263 G G G G G G G G A A A A G G G G G G G G
1 chr1_183865708 0 183865708 G G G G G G G G A G A A G G G G G G G G
1 chr1_183870897 0 183870897 C C C C C T C C C C C C C C C C C C C C
1 chr1_183871632 0 183871632 T T T T A T T T A A A A A A A A A A T T
1 chr1_183878300 0 183878300 G G G G G G G G C G G G G G G G G G G G
1 chr1_183901221 0 183901221 G G G G G G G G G G G G G G G G A A G G
1 chr1_183903975 0 183903975 C C C C C C C C C C C C C T C C C C C C
1 chr1_183911281 0 183911281 A A A A A G A A A A A A A A A A A A A A
1 chr1_183914682 0 183914682 A A A A A A A A A T A T A A A A A A A A
1 chr1_183926240 0 183926240 T T T T T T T T T T C T T T T T T T T T
1 chr1_183928234 0 183928234 C C C C C C C C T T T T C C C C T T C C
1 chr1_183934182 0 183934182 G G G G G G G G G G G G A G G G G G G G
1 chr1_183936313 0 183936313 C C C C C C C C T T T T C C C C C C C C
1 chr1_183938524 0 183938524 A A A A A A A A A A A A A A G G A A A A
1 chr1_183943245 0 183943245 C C T T T T C C C C C C C C C C C C C C
1 chr1_183943662 0 183943662 G G A A G G G G G G G G G G G G G G G G
1 chr1_183952774 0 183952774 C C C C C C C C C C C C C C T T C C C C
1 chr1_183958749 0 183958749 G G G G G G G G A A A A G G G G G G G G
1 chr1_183959822 0 183959822 C C T T T T C C T T T T T T T T T T C C
1 chr1_183960235 0 183960235 G G G G G G G G T T T T G G G G G G G G
1 chr1_183965046 0 183965046 C C C C A C C C C C C C C C C C C C C C
1 chr1_183967362 0 183967362 T T A A A A T T T T T T T T T T T T T T
1 chr1_183980724 0 183980724 G G C C C G G G G G G G G G G G G G G G
1 chr1_183982374 0 183982374 T T T T T T T T G G G G T T T T T T T T
1 chr1_183982894 0 183982894 G G G G G G G G G G G G G G G G A A G G
1 chr1_183985427 0 183985427 A A A A A A A A G G G G A A A A A A A A
1 chr1_183996271 0 183996271 G G G G G G G G A A A A G G G G G G G G
1 chr1_183998892 0 183998892 G G A A G G G G G G G G G G G G G G G G
1 chr1_184002163 0 184002163 T T T T T T T T T T C C T T T T T T T T
1 chr1_184004204 0 184004204 T T T T T T T T G G G G T T T T T T T T
1 chr1_184007889 0 184007889 C C C C C C C C C C C C T T T T T T C C
1 chr1_184008844 0 184008844 G G G G G G G G G G G G C C G G C C G G
1 chr1_184009395 0 184009395 C C C C C C C C C C C C A C C C C C C C
1 chr1_184011619 0 184011619 C T T T T T C C C C C C C C C C C C T T
1 chr1_184012039 0 184012039 A A A A G G A A A A A A A A A A A A A A
1 chr1_184015813 0 184015813 A A A A A A A A G G G G G G G G G G A A
1 chr1_184022188 0 184022188 C C C C C C C C C C C C C C C C T T C C
1 chr1_184029254 0 184029254 G G G G G G G G G G G G A G G G G G G G
1 chr1_184030300 0 184030300 T T T T T T T T C C C C T T T T T T T T
1 chr1_184033718 0 184033718 G G G G G G G G A A A A A A A A A A G G
1 chr1_184035669 0 184035669 C C C C C C C C C C C G C C C C C C C C
1 chr1_184036437 0 184036437 G G G G G G G G G G G G G G G G A A G G
1 chr1_184041100 0 184041100 C C T T T T C C T T T T T T T T T T C C
1 chr1_184042088 0 184042088 C C C C C T C C C C C C C C C C C C C C
1 chr1_184044936 0 184044936 T T T T T T T T T T T T T T C T T T T T
1 chr1_184045673 0 184045673 G G G G G G G G T T T T G G G G G G G G
1 chr1_184048736 0 184048736 C C C C C T C C C C C C C C C C C C C C
1 chr1_184049754 0 184049754 T T T T T T T T C C C C T T T T T T T T
1 chr1_184053749 0 184053749 G G A G G G G G G G G G G G G G G G G G
1 chr1_184055418 0 184055418 T T T T T T T T T T T T C T C C T T T T
1 chr1_184058346 0 184058346 C C C C C C C C C C C C C C T T C C C C
1 chr1_184059996 0 184059996 T T T T T T T T G G G G T T T T T T T T
1 chr1_184065612 0 184065612 T T G T T T T T T T T T T T T T T T T T
1 chr1_184080308 0 184080308 T T C C C C T T T T T T T T T T T T T T
1 chr1_184088023 0 184088023 G G G G G G G G G G G G G G G T G G G G
1 chr1_184092306 0 184092306 A T A A A A A A A A A A A A A A A A A A
1 chr1_184092378 0 184092378 C T T T T T T T T T T T T T T T T T C C
1 chr1_184106981 0 184106981 C G C C C C C C C C C C C C C C C C C C
1 chr1_184115827 0 184115827 C C C T C C C C C C C C C C C C C C C C
1 chr1_184120190 0 184120190 A A A A A A A A C C C C A A A A A A A A
1 chr1_184132637 0 184132637 C C C C C C C C C C C T C C C C C C C C
1 chr1_184132919 0 184132919 C C C C C C C C C C C C G G C C C C C C
1 chr1_184136965 0 184136965 G G G G G G G G A G G G G G G G G G G G
1 chr1_184142435 0 184142435 A A A G A A A A A A A A A A A A A A A A
1 chr1_184143376 0 184143376 G G A A A A G G G G G G G G G G G G G G
1 chr1_184144327 0 184144327 T T T T T T T T A T T T T T T T T T T T
1 chr1_184145266 0 184145266 C C T T T T C C C C C C C C C C C C C C
1 chr1_184145898 0 184145898 C C C C C C C C C C C C C T C C C C C C
1 chr1_184146688 0 184146688 T T T T T T T T C C C C T T T T T T T T
1 chr1_184155032 0 184155032 C C C C C C C C C C C C C T C C C C T T
1 chr1_184156171 0 184156171 G G G G G G G G G G G G G G A G G G G G
1 chr1_184156510 0 184156510 G G G G G G G G G G G G G G G G A A G G
1 chr1_184160370 0 184160370 G G A G G G G G G G G G G G G G G G G G
1 chr1_184172353 0 184172353 C C C C C C C C A A A A C C C C C C C C
1 chr1_184174252 0 184174252 A A A A A A A A A A A A A A A A G G A A
1 chr1_184180690 0 184180690 G G G G G G G G G G G G G G A G G G G G
1 chr1_184181206 0 184181206 G G A A A A G G G G G G G G G G G G G G
1 chr1_184181503 0 184181503 C T C C C C C C C C C C C C C C C C T T
1 chr1_184189300 0 184189300 G G G G G G G G G G A G G G G G G G G G
1 chr1_184190472 0 184190472 A A A A A A A A G G G G A A A A A A A A
1 chr1_184191983 0 184191983 T T T T T T T T T T T T T T T T G G T T
1 chr1_184211981 0 184211981 C C C C C G C C C C C C C C C C C C C C
1 chr1_184216004 0 184216004 C C G G G G C C G G G G G G G G G G C C
1 chr1_184222773 0 184222773 G G G G G G G G T T T T G G G G G G G G
1 chr1_184227493 0 184227493 C C C C C C C C C T C C C C C C C C C C
1 chr1_184234592 0 184234592 C C A A A A C C C C C C C C C C C C C C
1 chr1_184237899 0 184237899 G G C C C G G G G G G G G G G G G G G G
1 chr1_184246405 0 184246405 C C C C C C C C C C C C C C C T C C C C
1 chr1_184256339 0 184256339 C C C C C C C C T T T T C C C C C C C C
1 chr1_184256937 0 184256937 A A A A A A A A G G G G A A A A A A A A
1 chr1_184257763 0 184257763 G G G G G G G G G G G G G G A A G G G G
1 chr1_184265956 0 184265956 C C C T C C C C C C C C C C C C C C C C
1 chr1_184267323 0 184267323 T T C C C C T T T T T T T T T T T T T T
1 chr1_184268613 0 184268613 C C C C C C C C G G C C C C C C C C C C
1 chr1_184270705 0 184270705 G G G G G G G G G G G G G G G G A A G G
1 chr1_184275036 0 184275036 A G G G G G A A G G G G G G G G G G G G
1 chr1_184280242 0 184280242 C C C C C C C C T T T T C C C C C C C C
1 chr1_184283653 0 184283653 G G G G G G G G G G G G G G A G G G G G
1 chr1_184292411 0 184292411 A A A A A A A A G G G G A A A A A A A A
1 chr1_184300289 0 184300289 G G G G G G G G G G G G G G G G A A G G
1 chr1_184302901 0 184302901 C C T T T T C C T T T T C C C C C C C C
1 chr1_184310454 0 184310454 A G G G G G A A G G G G G G G G G G G G
1 chr1_184312970 0 184312970 C C C C C C C C T T T T C C C C C C C C
1 chr1_184316632 0 184316632 A A A A A A A A G G G G A A A A A A A A
1 chr1_184317538 0 184317538 A A A A A A A A A A G G A A A A A A A A
1 chr1_184321565 0 184321565 T T A A T T T T T T T T T T T T T T T T
1 chr1_184325202 0 184325202 G T T T T T T T T T T T T T T T T T G G
1 chr1_184325497 0 184325497 G G A A G G G G G G G G G G G G G G G G
1 chr1_184330442 0 184330442 C C C C C C C C C C C C C C C C T T C C
1 chr1_184333704 0 184333704 T T C C C C T T T T T T T T T T T T T T
1 chr1_184339764 0 184339764 C C C C C C C C T T T T C C C C C C C C
1 chr1_184340236 0 184340236 C T C C C C C C C C C C C C C C C C T T
1 chr1_184342903 0 184342903 T T T T T T T T C C C C T T T T T T T T
1 chr1_184344520 0 184344520 C C C C C C C C C C C C G G C C C C C C
1 chr1_184347009 0 184347009 C C C C C C C C T T T T C C C C C C C C
1 chr1_184350921 0 184350921 C C C C C C C C C C C C T T C C C C C C
1 chr1_184351170 0 184351170 C C G G C C C C C C C C C C C C C C C C
1 chr1_184351789 0 184351789 G G G G G G G G A A A A G G G G G G G G
1 chr1_184352463 0 184352463 G G G G G G G G G G G G G G G G A A G G
1 chr1_184360188 0 184360188 C T C C C C T T C C C C C C C C C C C C
1 chr1_184361493 0 184361493 A A A A A A A A A A A A A A A A G G A A
1 chr1_184369291 0 184369291 A A A A A A A A A A A A C C A A A A A A
1 chr1_184386360 0 184386360 A A A A A A G G A A A A A A A A A A A A
1 chr1_184390388 0 184390388 G G G G G G C C G G G G G G G G G G G G
1 chr1_184392413 0 184392413 G G G G G G G G G G G G A G G G G G G G
1 chr1_184392713 0 184392713 A A A A A A A A A A A A A A A G A A A A
1 chr1_184403750 0 184403750 T T T T T T T T T T T T T T G G T T T T
1 chr1_184410128 0 184410128 G G G G G G G G G G G G C C C C G G G G
1 chr1_184416229 0 184416229 G G G G G G G G G G G G G G G G A A G G
1 chr1_184436690 0 184436690 A A A A A A A A A A G G A A A A A A A A
1 chr1_184437438 0 184437438 G G G G G G G G A A A A G G G G G G G G
1 chr1_184451304 0 184451304 T T T T T T T T C C C C T T T T T T T T
1 chr1_184452904 0 184452904 G G G G G G G G A A A A G G G G G G G G
1 chr1_184454667 0 184454667 A A A A A A A A A A A A A G A A A A A A
1 chr1_184456949 0 184456949 G G G G G G G G T T T T G G G G G G G G
1 chr1_184459905 0 184459905 T T T T T T T T T T T T C T T T T T T T
1 chr1_184460505 0 184460505 C C C C C C C C C C C C C C C C T T C C
1 chr1_184461595 0 184461595 T T C T T T T T C C C C T T T T T T T T
1 chr1_184468221 0 184468221 G G G G G G G G G G G G G G G G A A G G
1 chr1_184468552 0 184468552 G G G G G G G G T T T T G G G G G G G G
1 chr1_184469478 0 184469478 C C C C C C C C C C C C C C C C T T C C
1 chr1_184491283 0 184491283 G G G G G G G G A A A A G G G G G G G G
1 chr1_184494076 0 184494076 T T C C C T T T T T T T T T T T T T T T
1 chr1_184512155 0 184512155 T T A A T T T T T T T T T T T T T T T T
1 chr1_184514680 0 184514680 G G A A G G G G G G G G G G G G G G G G
1 chr1_184522782 0 184522782 C C C C C T C C C C C C C C C C C C C C
1 chr1_184524798 0 184524798 T T T T T T T T C C C C T T T T T T T T
1 chr1_184529535 0 184529535 G G G G G G G G G G G G A G G G G G G G
1 chr1_184532313 0 184532313 C C C C C T C C C C C C C C C C C C C C
1 chr1_184547687 0 184547687 C C C C C C C C T T T T C C C C C C C C
1 chr1_184556579 0 184556579 G G G G G G G G G G A G G G G G G G G G
1 chr1_184556921 0 184556921 G G C C C G G G G G G G G G G G G G G G
1 chr1_184562470 0 184562470 G G G G G G G G A A A A A G G G G G G G
1 chr1_184563305 0 184563305 T T T T T T T T C C C C T T T T T T T T
1 chr1_184563320 0 184563320 G G G G G G G G A A A A G G G G G G G G
1 chr1_184563420 0 184563420 G G G G G G G G G G G G G G G T G G G G
1 chr1_184565567 0 184565567 C C C C C T C C C C C C C C C C C C C C
1 chr1_184567934 0 184567934 T T T T T T T T C C C C T T T T T T T T
1 chr1_184569811 0 184569811 T T T T T T T T T T T T G T T T T T T T
1 chr1_184570109 0 184570109 T T T T T T T T T T T T G T T T T T T T
1 chr1_184571008 0 184571008 T T T T T T T T T T T T T T C T T T T T
1 chr1_184575410 0 184575410 C C C C C C C C C C A A C C C C C C C C
1 chr1_184580038 0 184580038 C C A A A A C C C C C C C C C C C C C C
1 chr1_184584595 0 184584595 C T T T T T T T T T T T T T T T T T T T
1 chr1_184587898 0 184587898 T T T T C C T T T T T T T T T T T T T T
1 chr1_184588329 0 184588329 A A G G G G A A G G G G G G G G G G A A
1 chr1_184590364 0 184590364 G G G G A A G G G G G G G G G G G G G G
1 chr1_184592231 0 184592231 G G C C C C G G G G G G C C C C C G G G
1 chr1_184599677 0 184599677 C C C C C C C C G G G G C C C C C C C C
1 chr1_184602607 0 184602607 T T T T T T T T T T T T G G T T T T T T
1 chr1_184603389 0 184603389 G G G G G G G G G G G G A G G G G G G G
1 chr1_184612815 0 184612815 T T T T T T T T C C C C C C C C C C T T
1 chr1_184612901 0 184612901 C C C C C C C C C C C C C T C T C C C C
1 chr1_184617747 0 184617747 T T T T T T T T G G G G T T T T T T T T
1 chr1_184630555 0 184630555 T T T T T T T T T T T T T T T T G G T T
1 chr1_184631505 0 184631505 A A A A G G A A A A A A A A A A A A A A
1 chr1_184644293 0 184644293 C C C C C C C C T T T T C C C C C C C C
1 chr1_184661328 0 184661328 C C C C C C C C T T T T C C C C C C C C
1 chr1_184667862 0 184667862 A A A A A A A A G G G G A A A A A A A A
1 chr1_184670198 0 184670198 T T T T G G T T T T T T T T T T T T T T
1 chr1_184670490 0 184670490 C C T T C C C C C C C C C C C C C C C C
1 chr1_184672391 0 184672391 T T T T T T T T T T T T T T C C T T T T
1 chr1_184676713 0 184676713 C C C C C C C C T T T T C C C C C C C C
1 chr1_184681401 0 184681401 C C C C C C C C C G G G C C C C C C C C
1 chr1_184684374 0 184684374 T T T T C C T T T T T T T T T T T T T T
1 chr1_184691382 0 184691382 G G T T T T G G T T T T T T T T T T G G
1 chr1_184699840 0 184699840 A A T T T T A A A A A A A A A A A A A A
1 chr1_184702585 0 184702585 C C C C C C C C C C C C C C C T C C C C
1 chr1_184708988 0 184708988 C C C C C C C C C C C C C C C C T T C C
1 chr1_184710004 0 184710004 G G G G G G G G A G G G G G G G G G G G
1 chr1_184711516 0 184711516 T T T T T T T T G T T T T T T T T T T T
1 chr1_184712514 0 184712514 C C C C T T C C C C C C C C C C C C C C
1 chr1_184717104 0 184717104 A A A A A A A A G G G G A A A A A A A A
1 chr1_184717838 0 184717838 C C C C C C C C C C C C A C C C A A C C
1 chr1_184719596 0 184719596 A A A A T T A A A A A A A A A A A A A A
1 chr1_184720405 0 184720405 G G G G G G G G G G G G G G G G A A G G
1 chr1_184721233 0 184721233 C C C C C C C C C C C C C C C C C T C C
1 chr1_184721594 0 184721594 T T T T T T T T T T T T T T C C T T T T
1 chr1_184723449 0 184723449 C C C C C C C C C C C C C C C C G G C C
1 chr1_184730636 0 184730636 C C T T T T C C C C C C C C C C C C C C
1 chr1_184732982 0 184732982 A A A A A A A A G G G G A A A A A A A A
1 chr1_184736555 0 184736555 C C C C C C C C T T T T C C C C C C C C
1 chr1_184740376 0 184740376 C C A A A A C C C C C C A A A A A A C C
1 chr1_184766172 0 184766172 C C C C C C C C C C C T C C C C C C C C
1 chr1_184768757 0 184768757 C C C C C C T T C C C C C C C C C C C C
1 chr1_184773336 0 184773336 T T T T T T T T T T T T C T T T T T T T
1 chr1_184775766 0 184775766 C C C C C C C C G G G G C C C C C C C C
1 chr1_184784959 0 184784959 A A A G A A A A A A A A A A A A A A A A
1 chr1_184804621 0 184804621 C C C C C C C C T T T T C C C C C C C C
1 chr1_184808204 0 184808204 G G G G A A G G G G G G G G G G G G G G
1 chr1_184812353 0 184812353 A A A G A A A A A A A A A A A A A A A A
1 chr1_184814348 0 184814348 G G G G G G G G A A A A G G G G G G G G
1 chr1_184823562 0 184823562 C T T T T T T T T T T T T T T T T T T T
1 chr1_184824573 0 184824573 C C C C C C C C C C C C G G G G G G C C
1 chr1_184831077 0 184831077 G G G G G G G G G G G G G G A A G G G G
1 chr1_184838954 0 184838954 A A A A A A A A A A A A A A A A C C A A
1 chr1_184841037 0 184841037 C T C C C C C C C C C C C C C C C C C C
1 chr1_184842460 0 184842460 C C T T C C C C C C C C C C C C C C C C
1 chr1_184842839 0 184842839 C C C C C C C C C C C C C T C C C C C C
1 chr1_184846541 0 184846541 T T T T T T T T C C C C T T T T T T T T
1 chr1_184848540 0 184848540 T T T T T T T T T T T T T T T T C C T T
1 chr1_184849376 0 184849376 G G G G G G G G G G G G A G G G G G G G
1 chr1_184854253 0 184854253 C C C C C C C C C C C C C T C C C C C C
1 chr1_184860094 0 184860094 G G G G G G G G C C C C G G G G G G G G
1 chr1_184861848 0 184861848 G G G G G G G G G G G G G G A G G G G G
1 chr1_184863811 0 184863811 A A G G G G A A G G G G G G G G G G A A
1 chr1_184866266 0 184866266 G G G G G G G G G G G G A A G G G G G G
1 chr1_184872303 0 184872303 A G G G G G G G G G G G G G G G G G G G
1 chr1_184880532 0 184880532 G G G G A G G G G G G G G G G G G G G G
1 chr1_184881354 0 184881354 C C C C C C C C T T T T C C C C C C C C
1 chr1_184895755 0 184895755 C C C C C C C C T T T T C C C C C C C C
1 chr1_184900716 0 184900716 C C C C C C C C C C C C C C C C T T C C
1 chr1_184901191 0 184901191 T T T T T T T T C T T T T T T T T T T T
1 chr1_184910100 0 184910100 G G G G G G G G G G G G G G G G C G G G
1 chr1_184912084 0 184912084 A A A A A G A A A A A A A A A A A A A A
1 chr1_184918434 0 184918434 G G G G C G G G G G G G G G G G G G G G
1 chr1_184925638 0 184925638 A A A A A A A A G G G G A A A A A A A A
1 chr1_184925846 0 184925846 G G G G G G G G A A A A G G G G G G G G
1 chr1_184927369 0 184927369 C C C C C C C C C C C C C T C C C C C C
1 chr1_184929200 0 184929200 C C C C C C C C G G G G C C C C C C C C
1 chr1_184929490 0 184929490 C C C C C C C C C C C C C C C T C C C C
1 chr1_184935709 0 184935709 C C C C C T C C C C C C C C C C C C C C
1 chr1_184937326 0 184937326 C C C C C C C C C T C C C C C C C C T T
1 chr1_184940137 0 184940137 A A A A A A A A G G G G A A A A A A A A
1 chr1_184940781 0 184940781 A A A A A A A A A G A A A A A A A A A A
1 chr1_184944452 0 184944452 A A A A A A A A A A A A A A A G A A A A
1 chr1_184947667 0 184947667 C C C T C C C C C C C C C C C C C C C C
1 chr1_184948814 0 184948814 T T T T T T T T C C C C T T T T T T T T
1 chr1_184950740 0 184950740 T T T T T T T T C C C C T T T T T T T T
1 chr1_184953726 0 184953726 C C C C C C C C T T T T C C C C C C C C
1 chr1_184955030 0 184955030 G G G G G G A A G G G G G G G G G G G G
1 chr1_184959191 0 184959191 A A A A A A A A A G A A A A A A A A A A
1 chr1_184962922 0 184962922 T T C T T T T T T T T T C T T T T T T T
1 chr1_184969478 0 184969478 G G G G G G G G G G G G G G A A G G G G
1 chr1_184971525 0 184971525 A G G G G G G G G G G G G G G G G G A A
1 chr1_184983199 0 184983199 C T C C C C C C C C C C C C C C C C T T
1 chr1_184983551 0 184983551 C C C C C C C C C C C C T T C C C C C C
1 chr1_184987276 0 184987276 A A A A A A A A G G G G A A A A A A A A
1 chr1_184993269 0 184993269 A A A A A A A A G G G G A A A A A A A A
1 chr1_184995378 0 184995378 G G G G A G G G G G G G G G G G G G G G
1 chr1_185002151 0 185002151 T T C C C C T T C C C C C C C C C C T T
1 chr1_185007773 0 185007773 A T T T T T T T T T T T T T T T T T A A
1 chr1_185007917 0 185007917 C C C C C C C C C C C C C C A C C C C C
1 chr1_185010796 0 185010796 G G A A G G G G G G G G G G G G G G G G
1 chr1_185013994 0 185013994 G G G G G G G G G G G G G G T T G G G G
1 chr1_185027175 0 185027175 G G G G G G G G A A A A G G G G G G G G
1 chr1_185032683 0 185032683 G G A G G G G G G G G G G G G G G G G G
1 chr1_185039968 0 185039968 T T T T T T T T G G G G T T T T T T T T
1 chr1_185041124 0 185041124 G G A A G G G G G G G G G G G G G G G G
1 chr1_185042860 0 185042860 A A A A A A A A G G G G A A A A A A A A
1 chr1_185046443 0 185046443 C C C C C C C C T T T T C C C C C C C C
1 chr1_185050228 0 185050228 A A A A A T A A A A A A A A A A A A A A
1 chr1_185051975 0 185051975 G T G G G G G G G G G G G G G G G G G G
1 chr1_185052062 0 185052062 T T T T T T T T C C C C T T T T T T T T
1 chr1_185053417 0 185053417 C C C C C C C C T T T T C C C C C C C C
1 chr1_185053739 0 185053739 C C G G G G C C C C C C C C C C C C C C
1 chr1_185055745 0 185055745 T T T T C T T T T T T T T T T T T T T T
1 chr1_185063442 0 185063442 T T C T T T T T T T T T T T T T T T T T
1 chr1_185066682 0 185066682 C C C C C C C C C C C C T T C C C C C C
1 chr1_185068320 0 185068320 C C C C C C C C T T T T C C C C C C C C
1 chr1_185069079 0 185069079 C C C C C C C C C C C C C T C C C C C C
1 chr1_185087766 0 185087766 G G G G G G G G G T G G G G G G G G G G
1 chr1_185089203 0 185089203 G G G G G G G G A A A A A A A A A A G G
1 chr1_185091149 0 185091149 C T C C C C T T C C C C C C C C C C T T
1 chr1_185095171 0 185095171 A A A A A G A A A A A A A A A A A A A A
1 chr1_185095357 0 185095357 C C C C C C C C C T C C C C C C C C C C
1 chr1_185111453 0 185111453 T T T T T T T T G G G G G G G G G G T T
1 chr1_185113963 0 185113963 C C C C C C T T C C C C C C C C C C C C
1 chr1_185115849 0 185115849 G G A A A A G G A A A A A A A A A A G G
1 chr1_185118787 0 185118787 A A A A A A A A A A A A A A A A A G A A
1 chr1_185124658 0 185124658 C C C C C C C C T T T T C C C C C C C C
1 chr1_185125684 0 185125684 G G G G G G G G A A A A G G G G G G G G
1 chr1_185125723 0 185125723 G G T T T T G G T T T T T T T T T T G G
1 chr1_185130695 0 185130695 T T T T A T T T T T T T T T T T T T T T
1 chr1_185139402 0 185139402 G G G G G G G G C C C C G G G G G G G G
1 chr1_185140308 0 185140308 A A A A A A A A T T T T A A A A A A A A
1 chr1_185143173 0 185143173 G G G G G G G G G G G G A G G G G G G G
1 chr1_185152823 0 185152823 C C C C C C C C C C T T C C C C C C C C
1 chr1_185155100 0 185155100 C C T T C T C C T T T T T T T T T T C C
1 chr1_185158506 0 185158506 C C C C C C C C A A A A C C C C C C C C
1 chr1_185164733 0 185164733 G G G G G G G G G G A A G G G G G G G G
1 chr1_185164904 0 185164904 A A A A A A A A C C C C C C C C C C A A
1 chr1_185169185 0 185169185 G G G G G G G G G G G G G G G G A A G G
1 chr1_185171939 0 185171939 C C C C C C C C C C C C T T C C C C C C
1 chr1_185180316 0 185180316 C C C C C C C C C C C C C C C C A A C C
1 chr1_185180943 0 185180943 G G G G G G G G A A A A G G G G G G G G
1 chr1_185184378 0 185184378 G G G G G G G G G G G G G G G G A A G G
1 chr1_185197530 0 185197530 A A A A G G A A A A A A A A A A A A A A
1 chr1_185200315 0 185200315 T T C C C T T T T T T T T T T T T T T T
1 chr1_185202336 0 185202336 G G G G G G G G G G G G G G G G A A G G
1 chr1_185204415 0 185204415 T T T T T T T T C C C C T T T T T T T T
1 chr1_185212308 0 185212308 C C C C C C C C C C G G C C C C C C C C
1 chr1_185232255 0 185232255 G G G G G G G G C C C C G G G G G G G G
1 chr1_185234460 0 185234460 G G G G G G G G G G G G G G G G A A G G
1 chr1_185241219 0 185241219 G G G G G G G G A A A A G G G G G G G G
1 chr1_185245857 0 185245857 A A A A A A A A G G G G A A A A A A A A
1 chr1_185254171 0 185254171 C C C C C C C C C C C C C T C C C C C C
1 chr1_185257938 0 185257938 G G G G A A G G G G G G G G G G G G G G
1 chr1_185259766 0 185259766 C C G G G G C C C C C C G G G G G G C C
1 chr1_185263132 0 185263132 G G C C C C G G C C C C C C C C C C G G
1 chr1_185264023 0 185264023 A A A A A A A A A A A A A A A G A A A A
1 chr1_185267057 0 185267057 T T T T T T A A T T T T T T T T T T T T
1 chr1_185267119 0 185267119 T T T T T T T T T T T T C C T T C C T T
1 chr1_185269708 0 185269708 A A A A A A A A G G G G A A A A A A A A
1 chr1_185270361 0 185270361 G G G G G G G G G G A A G G G G G G G G
1 chr1_185273014 0 185273014 C C C C C C C C C C G G C C C C C C C C
1 chr1_185273092 0 185273092 G G G G G G G G G G G G A G G G G G G G
1 chr1_185276394 0 185276394 A A A A A A A A G G G G A A A A A A A A
1 chr1_185283261 0 185283261 G G G G G G G G G G G G C G G G G G G G
1 chr1_185285499 0 185285499 G G G G G G G G C C C C G G G G G G G G
1 chr1_185288978 0 185288978 G G A A A A A A A A A A A A A A A A G G
1 chr1_185291573 0 185291573 G G G G G G A A G G G G G G G G G G G G
1 chr1_185291864 0 185291864 T T T T C C T T T T T T T T T T T T T T
1 chr1_185292026 0 185292026 C C C C C C C C T T T T C C C C C C T T
1 chr1_185292176 0 185292176 C C C C C C C C C C C C A C C C C C C C
1 chr1_185307461 0 185307461 A A G G A G A A A A A A A A A A A A A A
1 chr1_185312079 0 185312079 C C C C C C C C T T T T C C C C C C C C
1 chr1_185313908 0 185313908 G T G G G G G G G G G G G G G G G G G G
1 chr1_185317687 0 185317687 C C C C T T C C C C C C C C C C C C C C
1 chr1_185319178 0 185319178 G G G G G G G G G G G G A A G G G G G G
1 chr1_185319337 0 185319337 C C C C C C C C T T T T C C C C C C C C
1 chr1_185324120 0 185324120 C C C C G G C C C C C C C C C C C C C C
1 chr1_185328102 0 185328102 C C C C C C C C G G G G C C C C C C C C
1 chr1_185331382 0 185331382 C C C T C C C C C C C C C C C C C C C C
1 chr1_185334498 0 185334498 T T T T T T T T T T C C T T T T T T T T
1 chr1_185345521 0 185345521 C C C C C C C C A A A A C C C C C C C C
1 chr1_185346584 0 185346584 T T T T T T T T T T T T T T T T C C T T
1 chr1_185350293 0 185350293 T T T T T T T T T T T T T T C T T T T T
1 chr1_185351405 0 185351405 C C C C C C C C C C C C C T C C C C C C
1 chr1_185353122 0 185353122 T T T T T T T T T T T T T T T T C C T T
1 chr1_185357958 0 185357958 A A A A A A A A A A A A A G A A A A A A
1 chr1_185378077 0 185378077 G G G G G G G G G G G G A G G G G G G G
1 chr1_185382189 0 185382189 A A A A A G A A A A A A A A A A A A A A
1 chr1_185391198 0 185391198 G G G G G G G G A A A A G G G G G G G G
1 chr1_185408972 0 185408972 C C C C C C C C C C C C T T C C C C C C
1 chr1_185414891 0 185414891 G G A A G G G G G G G G G G G G G G G G
1 chr1_185419432 0 185419432 G G A A A G G G G G G G G G G G A A G G
1 chr1_185425652 0 185425652 G G G G G G G G G T G G G G G G G G G G
1 chr1_185434934 0 185434934 T T T T T T T T T T T T C C C C T T T T
1 chr1_185437930 0 185437930 C C C C C C C C C T C C C C C C C C C C
1 chr1_185439745 0 185439745 G G G G G G G G G G G G A A A G G G G G
1 chr1_185444341 0 185444341 T T T T T T T T C C C C T T T T T T T T
1 chr1_185446284 0 185446284 C C C C C C C C C C T T C C C C C C C C
1 chr1_185449075 0 185449075 G G G G A G G G G G G G G G G G G G G G
1 chr1_185452612 0 185452612 T T T T T T T T T T T T T T T T A A T T
1 chr1_185458367 0 185458367 T T T T T T T T C C C C T T T T T T T T
1 chr1_185464255 0 185464255 C C C C C C C C C C C C C C C C C T C C
1 chr1_185466245 0 185466245 C C C C C T C C C C C C C C C C C C C C
1 chr1_185468679 0 185468679 T T C C C C T T C C C C C C C C C C T T
1 chr1_185468703 0 185468703 A A A A G G A A G G G G A A A A A A A A
1 chr1_185469480 0 185469480 G G G G A G G G G G G G G G G G G G G G
1 chr1_185470081 0 185470081 G G G G G G G G G G G G A A G G G G G G
1 chr1_185472130 0 185472130 C C C C C C C C G G G G C C C C C C C C
1 chr1_185472914 0 185472914 C C C C C T C C C C C C C C C C C C C C
1 chr1_185477390 0 185477390 G G G G G G G G A A A A G G G G G G G G
1 chr1_185479778 0 185479778 A A G G G G A A G G G G G G G G A A A A
1 chr1_185479834 0 185479834 A A C C C C A A C C C C C C C C C C A A
1 chr1_185482295 0 185482295 A A A A G G A A A A A A A A A A A A A A
1 chr1_185483226 0 185483226 T T G G T T T T T T T T T T T T T T T T
1 chr1_185483298 0 185483298 C C C C C C C C A C C C C C C C C C C C
1 chr1_185485397 0 185485397 G G G G G G G G G G G G A A A A A A G G
1 chr1_185486937 0 185486937 C C C C C C C C C T C C C C C C C C C C
1 chr1_185488820 0 185488820 G G G G G G G G G G G G G G A G G G G G
1 chr1_185489774 0 185489774 A A A A A A A A A A A A A A A G A A A A
1 chr1_185490326 0 185490326 G G G G G G A A G G G G G G G G G G G G
1 chr1_185492602 0 185492602 A A A A A A A A G G A G A A A A A A A A
1 chr1_185493027 0 185493027 T T T T T T T T T T T T C C C C C C T T
1 chr1_185499404 0 185499404 G G G G G G G G G G G G G G C G G G G G
1 chr1_185506239 0 185506239 C C C C C C C C C G C C C C C C C C C C
1 chr1_185510253 0 185510253 C C C C C C C C C C C C T T T T T T C C
1 chr1_185511533 0 185511533 C C T T T T T T C C C C C C C C C C T T
1 chr1_185515069 0 185515069 A A G G G G G G G G G G A A G G G G G G
1 chr1_185515495 0 185515495 T T C T T T T T T T T T T T T T T T T T
1 chr1_185518340 0 185518340 A A A A A A A A G G G G A A A A A A A A
1 chr1_185523171 0 185523171 C C C C C C C C C C C C T T C C T T C C
1 chr1_185523294 0 185523294 G G G G A G G G G G G G G G G G A G G G
1 chr1_185534117 0 185534117 G G G G G G G G A A A A G G G G G G G G
1 chr1_185544146 0 185544146 C C C C C T C C C C C C C C C C C C C C
1 chr1_185544642 0 185544642 C C C C C C C C T T T T C C C C C C C C
1 chr1_185547264 0 185547264 A A A A A A A A G G G G A A A A A A A A
1 chr1_185548312 0 185548312 C C C C C C C C C C C C C C C C A A C C
1 chr1_185551325 0 185551325 G G G G G G G G G G G G G G A A G G G G
1 chr1_185552333 0 185552333 A G G G G G G G G G G G G G G G G G G G
1 chr1_185578514 0 185578514 A A A A A A A A A A A A A A A C A A A A
1 chr1_185587700 0 185587700 G G G G G G G G A A A A G G G G G G G G
1 chr1_185589834 0 185589834 G G G G G G G G G G G G G G A A A A G G
1 chr1_185589904 0 185589904 T T G G G G T T T T T T T T T T T T T T
1 chr1_185598108 0 185598108 C C T T C T C C C C C C C C C C C C C C
1 chr1_185601845 0 185601845 T T T T T T T T C C C C T T T T T T T T
1 chr1_185612439 0 185612439 C C C C C C C C C C C C G G C C C C C C
1 chr1_185613536 0 185613536 C C C C C C C C C C C C C C T T C C C C
1 chr1_185616690 0 185616690 A A A A A A A A G G G G G G G G G G A A
1 chr1_185618720 0 185618720 G G G G G G G G G G A G G G G G G G G G
1 chr1_185620743 0 185620743 G G G G G G G G A A A A G G G G G G G G
1 chr1_185622929 0 185622929 T T T T T T T T T T C T T T T T T T T T
1 chr1_185629094 0 185629094 C C A A A A C C C C C C C C C C C C C C
1 chr1_185629387 0 185629387 T T C C C C T T T T T T T T T T T T T T
1 chr1_185634750 0 185634750 A A G G G G A A G G G G G G G G G G A A
1 chr1_185635747 0 185635747 C C C C C C C C T T T T C C C C C C C C
1 chr1_185644260 0 185644260 G G G G G G G G G G G G G T G G G G G G
1 chr1_185653715 0 185653715 G G G G G G G G C C C C G G G G G G G G
1 chr1_185657330 0 185657330 C C C C C C C C C C C C C C C C T T C C
1 chr1_185661199 0 185661199 C C C C C C C C C C C C G G C C C C C C
1 chr1_185661860 0 185661860 C C C C C G C C C C C C C C C C C C C C
1 chr1_185672595 0 185672595 G G G G G G G G G G G G G G G G T T G G
1 chr1_185681319 0 185681319 G G G G A G G G G G G G G G G G G G G G
1 chr1_185681591 0 185681591 G G G G G G G G G G G G G G G G A A G G
1 chr1_185681907 0 185681907 G G G G G G G G G G G G G G G G C C G G
1 chr1_185683984 0 185683984 C C T T C T C C C C C C C C C C C C C C
1 chr1_185701928 0 185701928 G G G G C G G G G G G G G G G G G G G G
1 chr1_185703044 0 185703044 A A A A A A A A G G G G A A A A A A A A
1 chr1_185715188 0 185715188 A G G G G G G G G G G G G G G G G G G G
1 chr1_185718304 0 185718304 G G G G G G G G G G G G G G C G G G G G
1 chr1_185728984 0 185728984 G G G G G G G G G G A G G G G G G G G G
1 chr1_185741662 0 185741662 C C A A A C C C A A A A A A A A A A C C
1 chr1_185741798 0 185741798 A A A A A A A A A A A A G G A A A A A A
1 chr1_185742817 0 185742817 C C C C C T C C C C C C C C C C C C C C
1 chr1_185750390 0 185750390 G G C C C C C C C C C C C C C C C C G G
1 chr1_185753452 0 185753452 G G G G G G G G G G G G A A G G G G G G
1 chr1_185754000 0 185754000 C C C C C C T T C C C C T T T T C C C C
1 chr1_185755824 0 185755824 C C C C C C C C C C C C C C C C A A C C
1 chr1_185759408 0 185759408 C C C C C C C C G G G G C C C C C C C C
1 chr1_185761351 0 185761351 G G G G G G G G G G A G G G G G G G G G
1 chr1_185767910 0 185767910 A A A A A A A A A A A A A C A A A A A A
1 chr1_185771492 0 185771492 C C C C C C T T C C C C C C C C C C C C
1 chr1_185771770 0 185771770 C C C C C C C C C C C C C C C C T T C C
1 chr1_185773791 0 185773791 C C G G G G C C C C C C C C C C C C C C
1 chr1_185774344 0 185774344 T T T T T T T T A A A A T T T T T T T T
1 chr1_185777145 0 185777145 C C T T T T C C C C C C C C C C C C C C
1 chr1_185779422 0 185779422 G G A A A G G G G G G G G G G G G G G G
1 chr1_185780200 0 185780200 G G G G G G G G G G G G G G G G T T G G
1 chr1_185785666 0 185785666 G G G G G G G G G G A G G G G G G G G G
1 chr1_185790738 0 185790738 G G G G A G G G G G G G G G G G G G A A
1 chr1_185807554 0 185807554 G G A A A G G G G G G G G G G G G G G G
1 chr1_185809232 0 185809232 C C T T C T C C C C C C C C C C C C C C
1 chr1_185816115 0 185816115 C C C C C C C C C C C C C C C C T T C C
1 chr1_185816534 0 185816534 T T T T T T T T T T T T T T T T A T T T
1 chr1_185818548 0 185818548 T T T T T T T T T T T T C T T T T T T T
1 chr1_185828607 0 185828607 A A A A A A A A A A A A G G A A A A A A
2 chr2_301736 0 301736 T T T T T T T T T T T T G G T T T T T T
2 chr2_308145 0 308145 G G A A A A G G A A A A A A A A A A G G
2 chr2_315674 0 315674 G G G G G G G G A A A A G G G G G G G G
2 chr2_316705 0 316705 T T T T T T C T T T T T T T T T T T T T
2 chr2_327128 0 327128 G G G G A G G G G G G G G G G G G G G G
2 chr2_343095 0 343095 G G G G G G G G G G G G G G C G G G G G
2 chr2_346023 0 346023 A G A A A A A A A A A A A A A A A A A A
2 chr2_346915 0 346915 C C C C C C C C T T T T C C C C C C C C
2 chr2_351702 0 351702 C C C C C C T T C C C C C C C C C C C C
2 chr2_352835 0 352835 C C C T C C C C C C C C C C C C C C C C
2 chr2_354927 0 354927 C C C C A C C C C C C C C C C C C C C C
2 chr2_355242 0 355242 C C T T C C C C C C C C C C C C C C C C
2 chr2_365394 0 365394 C C C C C C C C C C C C C T C C C C C C
2 chr2_388916 0 388916 G G G G G G G G G G G G G G A G G G G G
2 chr2_392436 0 392436 G G G G G G G G A G G G G G G G G G G G
2 chr2_392513 0 392513 G G G G G G G G T T T T G G G G G G G G
2 chr2_401626 0 401626 G G G G A G G G G G G G G G G G G G G G
2 chr2_417686 0 417686 T T T T T T T T T T T T T T T T C T T T
2 chr2_426870 0 426870 G G G G G G G G T T T T G G G G G G G G
2 chr2_432410 0 432410 C C C C C C C C C C C C C C T T C C C C
2 chr2_435162 0 435162 T T T T T T T T C T C T T T T T T T T T
2 chr2_443638 0 443638 T T T T T T T T T T G T T T T T T T T T
2 chr2_450288 0 450288 G G G G G G G G G G G G G G G G T T G G
2 chr2_450304 0 450304 A A A A G G A A A A A A A A A A A A A A
2 chr2_450426 0 450426 G G G G G G G G T T T T T T T T T T G G
2 chr2_450767 0 450767 A A A A A A A A A G A G A A A A A A A A
2 chr2_454086 0 454086 C C C C C C C G C C C C C C C C C C C C
2 chr2_460276 0 460276 C C C C T T C C C C C C C C C C C C C C
2 chr2_461504 0 461504 A A A A A A A A A A A A A G A A A A A A
2 chr2_464741 0 464741 A A A A A A A A A G A G A A A A A A A A
2 chr2_466562 0 466562 A A A A A A A A A G A G A A A A A A A A
2 chr2_467495 0 467495 T T T T T T T T C C C C T T T T T T T T
2 chr2_468859 0 468859 T T T T T T T T T T T T T T C C T T T T
2 chr2_476597 0 476597 T T T T T T T T A A A A T T T T T T T T
2 chr2_481265 0 481265 C C C C C C C C C C C C C C C C T T C C
2 chr2_490184 0 490184 A A A A A A A A A A A A A A A A A G A A
2 chr2_495188 0 495188 A A A A A A A A A A A A A C A A A A A A
2 chr2_496021 0 496021 C C C C C C C C T T T T C C C C C C C C
2 chr2_497505 0 497505 G G G G G G G G A G G G G G G G G G G G
2 chr2_502670 0 502670 A A A A A A A A A A A A T T A A A A A A
2 chr2_514051 0 514051 T T T T T T T T A A A A T T T T T T T T
2 chr2_514669 0 514669 T T T T T T T T G G G G T T T T T T T T
2 chr2_519077 0 519077 G G T T G G G G G G G G G G G G G G G G
2 chr2_527790 0 527790 C C C C C C C C C C C C C C C C C T C C
2 chr2_528762 0 528762 G G G G G G A G G G G G G G G G G G G G
2 chr2_543175 0 543175 T T T T T T T T T T T T T T T T A A T T
2 chr2_545716 0 545716 A A A A A A A A A A A A G G A A A A A A
2 chr2_546923 0 546923 A A A A A A A A A A A A A A A A G G A A
2 chr2_547100 0 547100 G G G G G G G G C G G G G G G G G G G G
2 chr2_557322 0 557322 G G G G G G G G G G G G G G A G G G G G
2 chr2_561512 0 561512 C C C C C C C C G G G G C C C C C C C C
2 chr2_572737 0 572737 T T T T C T T T T T T T T T T T T T T T
2 chr2_574222 0 574222 A A A A A A A A T T T T A A A A A A A A
2 chr2_577157 0 577157 C C C C C C C C C C C C C T C C C C C C
2 chr2_581195 0 581195 A A A G A A A A A A A A A A A A A A A A
2 chr2_585068 0 585068 C C C C C C C C A A A A C C C C C C C C
2 chr2_591111 0 591111 C C C C C C C C T T T T C C C C C C C C
2 chr2_596260 0 596260 T T T T T T T T T T T T T T C T T T T T
2 chr2_601116 0 601116 T T T T T T T T T T T T G T T T T T T T
2 chr2_604580 0 604580 G G G G G G G G G G G G A G G G G G G G
2 chr2_614312 0 614312 C C C C C C C C C C C C C T C C C C C C
2 chr2_616674 0 616674 C C C C C C C C C C C C C C C C T T C C
2 chr2_617435 0 617435 G G G G G G G G A A A A G G G G G G G G
2 chr2_617900 0 617900 C C C C C C C C C C C C C C C C T T C C
2 chr2_628031 0 628031 G T G G G G T T G G G G G G G G G G T T
2 chr2_632085 0 632085 G G G G G G G G G G G G T T T T T T G G
2 chr2_634119 0 634119 T T T T T T T T T T T T G T T T T T T T
2 chr2_638436 0 638436 C C C C C C C C T T T T C C C C C C C C
2 chr2_642477 0 642477 A A A A A A A A C C C C A A A A A A A A
2 chr2_642866 0 642866 A A A A A A A A A A A A A G A A A A A A
2 chr2_645392 0 645392 C C C C C C C C C C C C C T C C C C C C
2 chr2_649600 0 649600 A A A G A A A A A A A A A A A A A A A A
2 chr2_651816 0 651816 C T C C C C C T C C C C C C C C C C T T
2 chr2_651986 0 651986 G G G G G G G G G G G G G G G G A G G G
2 chr2_652611 0 652611 T T T T T T T T C C C C T T T T T T T T
2 chr2_653083 0 653083 G G A A A A G G A A A A A A A A A A G G
2 chr2_656590 0 656590 C C C C C C C C C C C C C C C C A C C C
2 chr2_663412 0 663412 C C T T C C C C C C C C C C C C C C C C
2 chr2_664259 0 664259 G G T T T T G G T T T T T T T T T T G G
2 chr2_668842 0 668842 A A A A A G A A A A A A A A A A A A A A
2 chr2_670033 0 670033 G G G G G G A A G G G G G G G G G G G G
2 chr2_672873 0 672873 T T T T T T T T C C C C T T T T T T T T
2 chr2_673652 0 673652 G G A G G G G G G G G G G G G G G G G G
2 chr2_675189 0 675189 C C C C G G C C C C C C C C C C C C C C
2 chr2_677266 0 677266 T T T T T T T T T T T T T T G G T T T T
2 chr2_678229 0 678229 C C C C C C C C T T T T C C C C C C C C
2 chr2_684202 0 684202 G G G G G G G G G G G G A A G G A A G G
2 chr2_686481 0 686481 A A A A A A A A A A A A A C A A A A A A
2 chr2_691116 0 691116 C C C C C C C C T T T T C C C C C C C C
2 chr2_691249 0 691249 C C A A C C C C C C C C C C C C C C C C
2 chr2_699025 0 699025 T T C C C C T T C C C C T T C C T T T T
2 chr2_703774 0 703774 C C C C C C C C C C C C T T C C C C C C
2 chr2_706016 0 706016 A A A A A A A A G G G G A A A A A A A A
2 chr2_709271 0 709271 A A A G A A A A A A A A A A A A A A A A
2 chr2_711906 0 711906 C C C C C C C C T T T T C C C C C C C C
2 chr2_714665 0 714665 T T T T T T T T T T T T C T T T T T T T
2 chr2_715832 0 715832 C C C C C C C C A A A A C C C C C C C C
2 chr2_718048 0 718048 T T T T T T T T T T T T C T T T T T T T
2 chr2_721957 0 721957 C C C C C C C C C C C C C C C C C T C C
2 chr2_724650 0 724650 G G G G G G G G A A A A G G G G G G G G
2 chr2_727122 0 727122 C C C C A C C C C C C C C C C C C C C C
2 chr2_732631 0 732631 T T T T T T T T T T T T C C T T T T T T
2 chr2_734094 0 734094 A A A A A A A A G G G G A A A A A A A A
2 chr2_734477 0 734477 G G G G G G G G G G G G G G G G A A G G
2 chr2_735950 0 735950 T T T T T T T T C C C C T T T T T T T T
2 chr2_738380 0 738380 T T T T T T G T T T T T T T T T T T T T
2 chr2_741441 0 741441 G G G G G G G G G G G G G G G G C C G G
2 chr2_754537 0 754537 C C C C C G C C C C C C C C C C C C C C
2 chr2_755161 0 755161 C C C C C C C C C C C T C T C C C C C C
2 chr2_759877 0 759877 G G G G G G G G A A A A G G G G G G G G
2 chr2_767476 0 767476 C C C C C C C C C C C C C C A C C C C C
2 chr2_768869 0 768869 A A A A A A A A G G G G A A A A A A A A
2 chr2_771706 0 771706 C C C C C C C C C C C C C T C C C C C C
2 chr2_778151 0 778151 T T C C C C C T C C C C C C C C C C C C
2 chr2_781377 0 781377 C C C C C C C C T T T T C C C C C C C C
2 chr2_781934 0 781934 C C C C C C C C C C C T C C C C C C C C
2 chr2_793011 0 793011 A A A A A A A A T T T T A A A A A A A A
2 chr2_796789 0 796789 A A A A A A A A A A A A A G A A A A A A
2 chr2_798680 0 798680 G G T T T T T T T T T T T T T T T T T T
2 chr2_804624 0 804624 A A G G G G G G G G G G G G G G G G G G
2 chr2_813378 0 813378 G G G G G G G G A A A A A G A A G G G G
2 chr2_820585 0 820585 C C C C C C C C C T T T C C C C C C C C
2 chr2_828333 0 828333 C C C C C C C C T T T T C C C C C C C C
2 chr2_830976 0 830976 T T T T T T T T C C C C T T T T T T T T
2 chr2_835277 0 835277 C C C C C C C C C C C C C T C C C C C C
2 chr2_840195 0 840195 G G G G G G G G G G G G G G A G G G G G
2 chr2_840872 0 840872 G G G G G G G G A A A A G G G G G G G G
2 chr2_841844 0 841844 T T T T T T C T T T T T T T T T T T T T
2 chr2_870899 0 870899 A T A A A A A A A A A A A A A A A A A A
2 chr2_877861 0 877861 C C C C C C C C C C C C A C C C C C C C
2 chr2_892796 0 892796 G G G G A G G G G G G G G G G G G G G G
2 chr2_902674 0 902674 T T T T T T T T C C C C T T T T T T T T
2 chr2_907034 0 907034 G G G G G G G G G G G G G G A G G G G G
2 chr2_914272 0 914272 G G G G T T G G G G G G G G G G G G G G
2 chr2_929941 0 929941 A A A A A A A A A A A A A G A A A A A A
2 chr2_938616 0 938616 C C C C C C C C C C C C T T C T C C C C
2 chr2_939965 0 939965 C C C C C C C C G G G G G G G G G G C C
2 chr2_944023 0 944023 G G G G G G G G G G A G G G G G G G G G
2 chr2_945295 0 945295 C C C C C C C C A A A C C C C C C C C C
2 chr2_948966 0 948966 G G A A G G G G G G G G G G G G G G G G
2 chr2_950732 0 950732 C C G G C C C C C C C C C C C C C C C C
2 chr2_962105 0 962105 G G A A G G G G G G G G G G G G G G G G
2 chr2_963640 0 963640 T T T T T T C T T T T T T T T T T T T T
2 chr2_972282 0 972282 A A G G G G A A G G G G G G G G G G A A
2 chr2_974986 0 974986 C C C C A C C C C C C C C C C C C C C C
2 chr2_975226 0 975226 C C C C C C C T C C C C C C C C C C C C
2 chr2_977161 0 977161 C C C C A C C C C C C C C C C C C C C C
2 chr2_977235 0 977235 G G G G G G G G T T T T G G G G G G G G
2 chr2_980004 0 980004 G G G G G G G G A A A A G G G G G G G G
2 chr2_986631 0 986631 G G G G G G A G G G G G G G G G G G G G
2 chr2_987553 0 987553 G G G G G G G G A A A A G G G G G G G G
2 chr2_990571 0 990571 G G G G G G G G G G G G G G G G A G G G
2 chr2_993417 0 993417 G G A G G G G G G G G G G G G G G G G G
2 chr2_994947 0 994947 T T T T T T T T C C C C T T T T T T T T
2 chr2_995301 0 995301 C C T T T T C C T T T T T T T T T T C C
2 chr2_997637 0 997637 C C C C C C C C C G G G C C C C C C C C
2 chr2_1008049 0 1008049 A A A A A A A A G G G G A A A A A A A A
2 chr2_1008225 0 1008225 A A A A A G A A A A A A A A A A A A A A
2 chr2_1014969 0 1014969 A A A A A A A A A A A A A A A A A C A A
2 chr2_1019912 0 1019912 G G G G A G G G G G G G G G G G G G G G
2 chr2_1024861 0 1024861 C C C C C G C C C G C C C C C C C C C C
2 chr2_1027119 0 1027119 A A A A A G A A A A A A A A A A A A A A
2 chr2_1027706 0 1027706 A A A A A A A A A A A A A A A A C C A A
2 chr2_1029195 0 1029195 C C C C C C C C A C C C C C C C C C C C
2 chr2_1029576 0 1029576 A A A A A A A A A A A A A A G G A A A A
2 chr2_1032948 0 1032948 C C C C C C C C C C C C C C C C T T C C
2 chr2_1035956 0 1035956 G G G G A G G G G G G G G G G G G G G G
2 chr2_1036611 0 1036611 G G G G G G G G A A A A G G G G G G G G
2 chr2_1037822 0 1037822 G G G G G G G G G G G G A A G G G G G G
2 chr2_1038377 0 1038377 C C C C C C C C C C C C C C T T C C T T
2 chr2_1042902 0 1042902 A A A A A A A A A A A A A A A A C C A A
2 chr2_1060770 0 1060770 G G G G G G G G G G G G G G T T G G G G
2 chr2_1061196 0 1061196 C C C C C C C C T T T T C C C C C C C C
2 chr2_1063832 0 1063832 C C G G G G C C G G G G G G G G G G G G
2 chr2_1065351 0 1065351 A A A A A A A T A A A A A A A A A A A A
2 chr2_1073657 0 1073657 T T G G G T T T T T T T T T T T T T T T
2 chr2_1075080 0 1075080 T T T T T T T T C T T T T T T T T T T T
2 chr2_1076977 0 1076977 T T T T T T T T T T T T T T T T C C T T
2 chr2_1080925 0 1080925 G G G G G T G G G G G G G G G G G G G G
2 chr2_1083270 0 1083270 G G G G G G G G C C C C G G G G G G G G
2 chr2_1083970 0 1083970 T T T T T T T T T T T T C T T T T T T T
2 chr2_1084928 0 1084928 T T C C C C T T T T T T C C C C C C T T
2 chr2_1088823 0 1088823 G G G G G G G G A A A A G G G G G G G G
2 chr2_1094856 0 1094856 C C C C C C C C C T T T C C C C C C C C
2 chr2_1104884 0 1104884 C C C C C C C C C C C C C C C C A C C C
2 chr2_1109832 0 1109832 A A A A A A A A A A A A A A G G A A A A
2 chr2_1110564 0 1110564 C C C C C C C C C C C C C T C C C C C C
2 chr2_1115648 0 1115648 G G G G G G G G G G G G G G G G A G G G
2 chr2_1116898 0 1116898 G G G G G G G G T T T T G G G G G G G G
2 chr2_1121604 0 1121604 G G A G G G G G G G G G G G G G G G G G
2 chr2_1121922 0 1121922 A A A A A A A A A A A A A G A A A A A A
2 chr2_1128264 0 1128264 G G G G G G G G G G A G G G G G G G G G
2 chr2_1133199 0 1133199 G G G G G G G G G G G G A A G G G G G G
2 chr2_1146149 0 1146149 C C C C C T C C C C C C C C C C C C C C
2 chr2_1152716 0 1152716 A A G G G G A A G G G G G G G G G G A A
2 chr2_1153937 0 1153937 C C C C C C C C C C C T C C C C C C C C
2 chr2_1154515 0 1154515 C C C C C C C C C C C C C C C C C T C C
2 chr2_1165635 0 1165635 A A A A A A A A G G G G A A A A A A A A
2 chr2_1169760 0 1169760 G G G G G G G G G G C G G G G G G G G G
2 chr2_1170533 0 1170533 C C C C C C C C C C C C A C C C C C C C
2 chr2_1173311 0 1173311 G G G G G G G G G T G G G G G G G G G G
2 chr2_1173650 0 1173650 C C C C C C C C G G G G C C C C C C C C
2 chr2_1175746 0 1175746 G G G G G G G G A G G G G G G G G G G G
2 chr2_1177953 0 1177953 T T T T G T T T T T T T T T T T T T T T
2 chr2_1178671 0 1178671 A A A A A A A A G G G G A A A A A A A A
2 chr2_1180017 0 1180017 C C C C C T C C C C C C C C C C C C C C
2 chr2_1181482 0 1181482 T T T T T T T T T T T T C T C C T T T T
2 chr2_1187399 0 1187399 G G C C G G G G G G G G G G G G G G G G
2 chr2_1189124 0 1189124 C C C C C C C C C C C C C T C C C C C C
2 chr2_1192789 0 1192789 C C C C C C C C C T T T C C C C C C C C
2 chr2_1207531 0 1207531 T T T T T T T T T T T T T T G G T T T T
2 chr2_1213403 0 1213403 T T T T T T T T T T T T C C T T T T T T
2 chr2_1214845 0 1214845 G G G G G G G G T T T T T T T T T T G G
2 chr2_1215004 0 1215004 A A A A A A A A A A A A G G A A A A A A
2 chr2_1215664 0 1215664 A A A A A A A A A A A A G G A A A A A A
2 chr2_1219716 0 1219716 C C C C C C C C C C C C C C A A C C C C
2 chr2_1224861 0 1224861 T T T T C C T T T T T T T T T T T T T T
2 chr2_1224951 0 1224951 T T T T T T T T C C C C T T T T T T T T
2 chr2_1226471 0 1226471 G G A A G G G G G G G G G G G G G G G G
2 chr2_1234403 0 1234403 A G A A A A A A A A A A A A A A A A A A
2 chr2_1235968 0 1235968 G G G G A G G G G G G G G G G G G G G G
2 chr2_1238000 0 1238000 T T T T T T T T C C C C T T T T T T T T
2 chr2_1238375 0 1238375 C C C C C T C C C C C C C C C C C C C C
2 chr2_1239155 0 1239155 G G G G G G G G G G G G G G G G A G G G
2 chr2_1245851 0 1245851 C T C C C C C C C C C C C C C C C C T T
2 chr2_1247704 0 1247704 G G A A A A G G A A A A A A A A A A G G
2 chr2_1252777 0 1252777 A A A A A A A A G G G G A A A A A A A A
2 chr2_1257594 0 1257594 G G G G G G G G G G G G G T G G G G G G
2 chr2_1271533 0 1271533 G G A G A G G G G G G G G G G G G G G G
2 chr2_1276089 0 1276089 C C C C C C C T C C C C C C C C C C C C
2 chr2_1282919 0 1282919 T T C T T T T T T T T T T T T T T T T T
2 chr2_1283716 0 1283716 T T T T T T T T C C C C T T T T T T T T
2 chr2_1284257 0 1284257 G G G G G G G G G G G G G G A G G G G G
2 chr2_1284313 0 1284313 A A G G G G A A G G G G G G G G G G A A
2 chr2_1285099 0 1285099 T T T T T T T T A A A A T T T T T T T T
2 chr2_1287814 0 1287814 A A A A A A A A A A A T A A A A A A A A
2 chr2_1289032 0 1289032 T T T T T T T T C C C C T T T T T T T T
2 chr2_1292172 0 1292172 G G A G G G G G G G G G G G G G G G G G
2 chr2_1297465 0 1297465 C C C C C C C C T T T T C C C C C C C C
2 chr2_1312831 0 1312831 C C C C C C C C T T T T C C C C C C C C
2 chr2_1313393 0 1313393 G G G G G G A G G G G G G G G G G G G G
2 chr2_1317091 0 1317091 C G G G G G G G G G G G G G G G G G G G
2 chr2_1329146 0 1329146 A A A A A A A A A A A A A T A A A A A A
2 chr2_1340066 0 1340066 T T T T T T T T T T T T T T T T C C T T
2 chr2_1340531 0 1340531 G G G G G G G G G G G G G G G T G G G G
2 chr2_1343669 0 1343669 G G G G G G G G A G G G G G G G G G G G
2 chr2_1343845 0 1343845 G G A A A A G G A A A A A A A A A A G G
2 chr2_1345650 0 1345650 A A A G A A A A A A A A A A A A A A A A
2 chr2_1355356 0 1355356 G G G G G G G G A A A A G G G G G G G G
2 chr2_1356160 0 1356160 C C C C C C C C C T T T C C C C C C C C
2 chr2_1357133 0 1357133 C C C C C T C C C C C C C C C C C C C C
2 chr2_1358853 0 1358853 C T C C C C C C C C C C C C C C C C C C
2 chr2_1364903 0 1364903 G G G G G G G G G G A G G G G G G G G G
2 chr2_1365234 0 1365234 A A A A A A A A A G A A A A A A A A A A
2 chr2_1365558 0 1365558 C C C C C C C C C T C T C C C C C C C C
2 chr2_1365561 0 1365561 T T T T T T T T C T C T T T T T T T T T
2 chr2_1369796 0 1369796 A A A A A A A G A A A A A A A A A A A A
2 chr2_1371164 0 1371164 C T T T T T C C T T T T T T T T T T T T
2 chr2_1379658 0 1379658 A A A A A A A A A A A A C C A A A A A A
2 chr2_1380611 0 1380611 T T C C C C T T T T T T T T T T T T T T
2 chr2_1383109 0 1383109 T T T T T T T T C C C C T T T T T T T T
2 chr2_1383479 0 1383479 G G G G G G G G G G G G G G G G G T G G
2 chr2_1390969 0 1390969 A A A A A A A A G G G G A A A A A A A A
2 chr2_1392159 0 1392159 A A A A A A A A G G G G A A A A A A A A
2 chr2_1395537 0 1395537 A G G G G G G G G G G G G G G G G G G G
2 chr2_1407283 0 1407283 A A G G A A A A A A A A A A A A A A A A
2 chr2_1417899 0 1417899 A A A A A G A A A G A A A A A A A A A A
2 chr2_1423406 0 1423406 A A A A A A A A G G G G A A A A A A A A
2 chr2_1430948 0 1430948 A A A A A A A A G G G G A A A A A A A A
2 chr2_1433703 0 1433703 A A A A A A A A A A A A A A A G A A A A
2 chr2_1437660 0 1437660 G G G G G G G G C C C C G G G G G G G G
2 chr2_1454337 0 1454337 T T T T T T C T T T T T T T T T T T T T
2 chr2_1456819 0 1456819 A A A A A A A A G G G G A A A A A A A A
2 chr2_1458792 0 1458792 G G A G A G G G G G G G G G G G G G G G
2 chr2_1475153 0 1475153 G G A A A A G G G G G G G G G G G G G G
2 chr2_1477136 0 1477136 T T T T T T T T C C C C T T T T T T T T
2 chr2_1478390 0 1478390 G G G G G G G G G G G G G G A G G G G G
2 chr2_1485026 0 1485026 G G G G G G G G G G G G G G G G T T G G
2 chr2_1485398 0 1485398 C C C C C C C G C C C C C C C C C C C C
2 chr2_1491237 0 1491237 C C C C C C C C C C C C T T C C C C C C
2 chr2_1494204 0 1494204 A A A A A A A A G G G G A A A A A A A A
2 chr2_1494788 0 1494788 A A A A A A A A G G G G A A A A A A A A
2 chr2_1506454 0 1506454 C C C C C C C C T T T T C C C C C C C C
2 chr2_1513262 0 1513262 T T T T T T T T C C C C T T T T T T T T
2 chr2_1519576 0 1519576 T T T T C C T T T T T T T T T T T T T T
2 chr2_1525542 0 1525542 G G G G G T G G G G G G G G G G G G G G
2 chr2_1535462 0 1535462 C C C C C C C C G G G G C C C C C C C C
2 chr2_1543706 0 1543706 G G G G G G G T G G G G G G G G G G G G
2 chr2_1550213 0 1550213 C C C T C C C C C C C C C C C C C C C C
2 chr2_1551927 0 1551927 T T T T T T T T T T T T G T T T T T T T
2 chr2_1557981 0 1557981 A A A A A A A A G G G G A A A A A A A A
2 chr2_1559847 0 1559847 C C C C C C C C C C C C C C C G C C C C
2 chr2_1565707 0 1565707 T T G T G G T T T T T T G G G G G G T T
2 chr2_1569647 0 1569647 A C C C C C A A C C C C C C C C C C C C
2 chr2_1569882 0 1569882 A A A G G G A A G G G G G G G G G G A A
2 chr2_1572639 0 1572639 A A A A A A A A A A A A G G A A A A A A
2 chr2_1583270 0 1583270 T T C C C C T T C C C C C C C C C C T T
2 chr2_1583337 0 1583337 T T T T C C T T T T T T T T T T T T T T
2 chr2_1586327 0 1586327 G G G G G G G G A A A A G G G G G G G G
2 chr2_1587023 0 1587023 A A A A A A A A G G G G A A A A A A A A
2 chr2_1600470 0 1600470 C C C T C C C C C C C C C C C C C C C C
2 chr2_1606692 0 1606692 G G A G G G G G G G G G A A G G G G G G
2 chr2_1611451 0 1611451 C C C C C C C C C C C C A A A A A A C C
2 chr2_1614891 0 1614891 G G G G G G G G G G A G G G G G G G G G
2 chr2_1615488 0 1615488 C C C G G G C C G G G G G G G G G G C C
2 chr2_1616952 0 1616952 C C C C C C C C T T T T C C C C C C T T
2 chr2_1632738 0 1632738 T T T T T T T T T T T T C C T T T T T T
2 chr2_1636739 0 1636739 A A A A A A A A G G G G A A A A A A A A
2 chr2_1636860 0 1636860 C C C C C C C C G G G G C C C C C C C C
2 chr2_1637978 0 1637978 C C C C C C C C C C C C C C C T C C C C
2 chr2_1644876 0 1644876 C C C C C C C C C C C C C C T T C C C C
2 chr2_1644953 0 1644953 G G G G G G G G A A A G G G G G G G G G
2 chr2_1656806 0 1656806 T T T T T T C C T T T T T T T T T T T T
2 chr2_1657015 0 1657015 T T T T T T T T T T T T T T G T T T T T
2 chr2_1669068 0 1669068 C C C C C C C C C C C C C G C C C C C C
2 chr2_1673008 0 1673008 G G G G G G G G G G A G G G G G G G G G
2 chr2_1677615 0 1677615 G G G G G G G G G G G G G G G G A G G G
2 chr2_1678478 0 1678478 C C C C C C C C T T T T C C C C C C C C
2 chr2_1683232 0 1683232 G G G G G G G G A A A A G G G G G G G G
2 chr2_1686112 0 1686112 A A A A A A A A G G G G A A A A A A A A
2 chr2_1686901 0 1686901 G G A G A G G G G G G G G G G G G G G G
2 chr2_1690161 0 1690161 C C C C C C C C T T T T C C C C C C C C
2 chr2_1692896 0 1692896 C C T T T T C C T T T T T T T T T T C C
2 chr2_1695523 0 1695523 C C C C C C C C T T T T C C C C C C C C
2 chr2_1696202 0 1696202 T T T T T T T T T T T T T T C T T T T T
2 chr2_1699930 0 1699930 T T T T T T T T T T T T G T T T T T T T
2 chr2_1708832 0 1708832 C C T T T T C C C C C C C C C C C C C C
2 chr2_1710940 0 1710940 C C C C C C C T C C C C C C C C C C C C
2 chr2_1711315 0 1711315 A A G G A G A A G G G G A A G G A A A A
2 chr2_1713480 0 1713480 A A A A A A A G A A A A A A A A A A G G
2 chr2_1720003 0 1720003 G G G G G G G G A A A A G G G G G G G G
2 chr2_1721548 0 1721548 A A A A A A A T A A A A A A A A A A A A
2 chr2_1725805 0 1725805 T T T T T T T T T T T T T T C T T T T T
2 chr2_1728831 0 1728831 A A A A A G A A A A A A A A A A A A A A
2 chr2_1729236 0 1729236 A A A A A A A A A A A A A A A A G G A A
2 chr2_1747847 0 1747847 G G A A A A G G G G G G G G G G G G G G
2 chr2_1748872 0 1748872 G G G G G G G G G G G G G G C C G G G G
2 chr2_1755428 0 1755428 T T C T T T T T T T T T T T T T T T T T
2 chr2_1757651 0 1757651 T T T T T T T T C T C T T T T T T T T T
2 chr2_1771501 0 1771501 C C C C C C C C T T T T C C C C C C C C
2 chr2_1772090 0 1772090 C C C C C C A C C C C C C C C C C C C C
2 chr2_1772211 0 1772211 C C C C C C C C T T T T C C C C C C C C
2 chr2_1772269 0 1772269 T T C T T T T T T T T T T T T T T T T T
2 chr2_1781254 0 1781254 C C C T C C C C C C C C C C C C C C T T
2 chr2_1790620 0 1790620 G G G G G G G G A A A A G G G G G G G G
2 chr2_1793046 0 1793046 C C C C C C C C C C C C C C C T C C C C
2 chr2_1795001 0 1795001 C C C C C C C C C C C T C T C C C C C C
2 chr2_1797830 0 1797830 G G G G G G A A G G G G G G G G G G G G
2 chr2_1798747 0 1798747 G G A A A A G G A A A A A A A A A A G G
2 chr2_1807061 0 1807061 A A A A A G A A A A A A A A A A A A A A
2 chr2_1820401 0 1820401 T T T T T T T T A A A A T T T T T T T T
2 chr2_1823412 0 1823412 C G C C C C C C C C C C C C C C C C G G
2 chr2_1835681 0 1835681 C C C T C C C C C C C C C C C C C C C C
2 chr2_1836357 0 1836357 T T T T T T T T C C C C T T T T T T T T
2 chr2_1843245 0 1843245 C C C C C C C C C C C C C C T T C C C C
2 chr2_1858808 0 1858808 G G G G G G G G A G G G G G G G G G G G
2 chr2_1862688 0 1862688 T T T T C T T T T T T T T T T T T T T T
2 chr2_1871781 0 1871781 C T T T T T T T T T T T T T T T T T C C
2 chr2_1871958 0 1871958 A A A A A A G G A A A A A A A A A A A A
2 chr2_1876790 0 1876790 G G G G G G G G G G G G G G G G A A G G
2 chr2_1877968 0 1877968 A A A A A A A A A A A A A A A G A A A A
2 chr2_1883045 0 1883045 G G G G G G G G C C C C G G G G G G G G
2 chr2_1884355 0 1884355 C T C C C C C C C C C C C C C C C C T T
2 chr2_1886215 0 1886215 C C C C C C C C C C C C C C G G C C C C
2 chr2_1892527 0 1892527 T T T T T T T T T T T T G G T T T T T T
2 chr2_1893732 0 1893732 A A A A A A A A G G G G A A A A A A A A
2 chr2_1897599 0 1897599 G G G G G G G G G G G G A G G G G G G G
2 chr2_1900874 0 1900874 G G A A A A G G G G G G G G G G G G G G
2 chr2_1906867 0 1906867 A A A A A A A A A A A A A C A A A A A A
2 chr2_1910350 0 1910350 C C C C C C C C C C C C T T C C T T C C
2 chr2_1912338 0 1912338 T T T T T T T T T T T T T T C C T T T T
2 chr2_1915747 0 1915747 A A A A A A A A A A A A A A A G A A A A
2 chr2_1922783 0 1922783 C C C C C C C C C C C C C C G G C C C C
2 chr2_1927286 0 1927286 A A A A A A A A T T T T A A A A A A A A
2 chr2_1932862 0 1932862 T T T T T T T T T T T T C T T T T T T T
2 chr2_1933398 0 1933398 T T T T T T T T T T T T T T G T T T T T
2 chr2_1940515 0 1940515 G G A A G G G G G G G G G G G G G G G G
2 chr2_1941500 0 1941500 A A G G A G A A A A A A G G G G G G A A
2 chr2_1951452 0 1951452 G G G G G G G G G G G G A G G G G G G G
2 chr2_1958048 0 1958048 G G G G G G G G G T G G G G G G G G G G
2 chr2_1969483 0 1969483 T T T T T T T T T T T T G T T T T T T T
2 chr2_1982512 0 1982512 G G G G G G G G G G A G G G G G G G G G
2 chr2_1994125 0 1994125 G G G G G G G G G G G G G G A G G G G G
2 chr2_2008813 0 2008813 G G G G G G G G G G G G A G A A G G G G
2 chr2_2011422 0 2011422 C C C C C C C C C C C C C C C T C C C C
2 chr2_2015330 0 2015330 C C C C C T C C C C C C C C C C C C C C
2 chr2_2019062 0 2019062 A A A A A A A A A A A A G G A A A A A A
2 chr2_2022976 0 2022976 A A A A A A A A G G G G A A A A A A A A
2 chr2_2027044 0 2027044 C T C C C C C C C C C C C C C C C C C C
2 chr2_2034104 0 2034104 C C C C C C C C T T T T C C C C C C C C
2 chr2_2036459 0 2036459 T T T T T T T T T T T T T T A A T T T T
2 chr2_2040495 0 2040495 A A A A A A A A A A A A A G A A A A A A
2 chr2_2042211 0 2042211 T T T T T T T T T T T T G G T T T T T T
2 chr2_2043982 0 2043982 A G G G G G A G G G G G G G G G G G A A
2 chr2_2044532 0 2044532 T T T T T T T T T T T T T T C C T T T T
2 chr2_2044565 0 2044565 A A A A A A A A A A A A G G A A G G A A
2 chr2_2046442 0 2046442 C C C C C C C T C C C C C C C C C C C C
2 chr2_2051552 0 2051552 G G G G A G G G G G G G A A A A A A G G
2 chr2_2052241 0 2052241 G G G G G G G G A A A A G G G G G G G G
2 chr2_2052349 0 2052349 A A A A A A A A G G G G A A A A A A A A
2 chr2_2056391 0 2056391 G G G G G G G G G G G G C C C C G G G G
2 chr2_2059021 0 2059021 G G G G G G G G C C C C G G G G G G G G
2 chr2_2060637 0 2060637 T T T T T T T T T T T T T T C C T T T T
2 chr2_2065339 0 2065339 C C C C C C C C C C C C T T C C C C C C
2 chr2_2065922 0 2065922 C C C C T T C C C C C C C C C C C C C C
2 chr2_2068705 0 2068705 G G G G G G G G A A A G G G G G G G G G
2 chr2_2069735 0 2069735 A A A A A A A A G G G G A A A A A A A A
2 chr2_2070532 0 2070532 A A A A A A A A G G G G A A A A A A A A
2 chr2_2071132 0 2071132 C T C C C C C C C C C C C C C C C C T T
2 chr2_2073756 0 2073756 C C C C C T C C C C C C C C C C C C C C
2 chr2_2075020 0 2075020 A A A A A T A A A A A A A A A A A A A A
2 chr2_2075031 0 2075031 G G G G C G G G G G G G G G G G G G G G
2 chr2_2075222 0 2075222 G G A A G G A G G G G G G G G G G G G G
2 chr2_2078213 0 2078213 C C C C C C C C C C C T C C C C C C C C
2 chr2_2079074 0 2079074 C C C C C T C C C C C C C C C C C C C C
2 chr2_2082162 0 2082162 A A A A A A A A G G G G A A A A A A A A
2 chr2_2084959 0 2084959 G G G G G G G G G G G G C G G G G G G G
2 chr2_2088401 0 2088401 T T T T T T T T T T T T T T T T G G T T
2 chr2_2092375 0 2092375 G G G G G G G G G G G G G G G G A A G G
2 chr2_2095818 0 2095818 G G A A A A A G A A A A A A A A A A A A
2 chr2_2103668 0 2103668 A A A A A A A A G G G G A A A A A A A A
2 chr2_2104395 0 2104395 C C C C C C C C G G G G C C C C C C C C
2 chr2_2104734 0 2104734 A A G G A A A A A A A A A A A A A A A A
2 chr2_2110889 0 2110889 C C C C C C C C T T T T C C C C C C C C
2 chr2_2118937 0 2118937 C C G G C C C C C C C C C C C C C C C C
2 chr2_2119380 0 2119380 C C C C C C C C C T C C C C C C C C C C
2 chr2_2119907 0 2119907 T T T T T T T T C T T T T T T T T T T T
2 chr2_2126174 0 2126174 C G C C C C C C C C C C C C C C C C G G
2 chr2_2126508 0 2126508 G G G G G G G G A A A A G G G G G G G G
2 chr2_2126828 0 2126828 T T T T T T T T C C C C T T T T T T T T
2 chr2_2138337 0 2138337 G G G G G G G G A A A A G G G G G G G G
2 chr2_2147183 0 2147183 C C C C C C C C T T T T C C C C C C C C
2 chr2_2151842 0 2151842 G G A G A G G G G G G G G G G G G G G G
2 chr2_2154427 0 2154427 G G G G G G G G G G G G G G A A G G G G
2 chr2_2157933 0 2157933 T T C T T T T T T T T T T T T T T T T T
2 chr2_2158664 0 2158664 G T G G G G G G G G G G G G G G G G G G
2 chr2_2161816 0 2161816 C C C C C C C C C T C T C C C C C C C C
2 chr2_2164618 0 2164618 C C C C C C C C C C C C C C C C C T C C
2 chr2_2172911 0 2172911 C C A C C C C C C C C C C C C C C C C C
2 chr2_2175767 0 2175767 A A A A A A A A G G A G A A A A A A A A
2 chr2_2178210 0 2178210 A A A A A A A A G G G G A A A A A A A A
2 chr2_2179038 0 2179038 G G G G G G G G T T T T G G G G G G G G
2 chr2_2183134 0 2183134 A A A A A A A A A A A A A G A A A A A A
2 chr2_2200698 0 2200698 C C C C C C C C A A A A C C C C C C C C
2 chr2_2208637 0 2208637 T T C C C T T T T T T T T T T T T T T T
2 chr2_2214020 0 2214020 C C C C C C C C C T C C C C C C C C C C
2 chr2_2221841 0 2221841 A A A A A A A A A G A A A A A A A A A A
2 chr2_2228512 0 2228512 A A A A A C A A A A A A A A A A A A A A
2 chr2_2232448 0 2232448 T T T T T T T T T T G T T T T T T T T T
2 chr2_2237663 0 2237663 C C C C C C C C A A A A C C C C C C C C
2 chr2_2242190 0 2242190 C C C C C C C C C C C T C C C C C C C C
2 chr2_2256118 0 2256118 G G G G G G G G A A A A G G G G G G G G
2 chr2_2256343 0 2256343 A A A A A A A A A A A G A A A A A A A A
2 chr2_2260920 0 2260920 A A A A A A A A G G G G A A A A A A A A
2 chr2_2264484 0 2264484 C C C C C C C C A C A A C C C C C C C C
2 chr2_2273038 0 2273038 G G G G G G G G A G A G G G G G G G G G
2 chr2_2280358 0 2280358 A A A G A A A A A A A A A A A A A A A A
2 chr2_2280788 0 2280788 C C C C C C C C C C C C C C C C C T C C
2 chr2_2280884 0 2280884 C C C C C C C C C T C C C C C C C C C C
2 chr2_2286943 0 2286943 T T T T T T T T G G G G T T T T T T T T
2 chr2_2291635 0 2291635 A A A A A A A A T T T T A A A A A A A A
2 chr2_2294439 0 2294439 C C C C C C C C T T T T C C C C C C C C
2 chr2_2298556 0 2298556 G G G G G G G G G G G G G G G T G G G G
2 chr2_2306157 0 2306157 C C C C C C C C C C C C C T T T C C C C
2 chr2_2321794 0 2321794 G G G T G G G G G G G G G G G G G G G G
2 chr2_2326089 0 2326089 T T T T T T T T T T T T T T C C T T T T
2 chr2_2330747 0 2330747 A A A G A A A A G G A A G G G G G G A A
2 chr2_2331800 0 2331800 C C C C C C C C C C C C C C C C A A C C
2 chr2_2336480 0 2336480 C C C C C C C C C C C C C C C C T T C C
2 chr2_2339215 0 2339215 T T C T T T T T T T T T T T T T T T T T
2 chr2_2340071 0 2340071 A A A A A A A A A G A A A A A A A A A A
2 chr2_2352075 0 2352075 C C C C C C C C C C C C C C C C C T C C
2 chr2_2371702 0 2371702 T T A A A T T T T T T T T T T T T T T T
2 chr2_2379129 0 2379129 T T T T T T T T C C C C T T T T T T T T
2 chr2_2379810 0 2379810 C C C C C T C C C C C C C C C C C C C C
2 chr2_2381713 0 2381713 T T T T T T T T T T C T T T T T T T T T
2 chr2_2384908 0 2384908 G G A G G G G G G G G G G G G G G G G G
2 chr2_2386033 0 2386033 A A A A A A A A G G G G A A A G A A A A
2 chr2_2389131 0 2389131 T T T T G T T T T T T T G G G G G G T T
2 chr2_2389552 0 2389552 G G G G G G G G G G C G G G G G G G G G
2 chr2_2403376 0 2403376 C C C G C C C C C C C C C C C C C C C C
2 chr2_2414326 0 2414326 C C C C C C C C C C C C C C C T C C C C
2 chr2_2414361 0 2414361 C C G G C G C C C C C C C C C C C C C C
2 chr2_2417726 0 2417726 C C C C C C C C T T T T C C C C C C C C
2 chr2_2419022 0 2419022 G G G G G G G G A G G G G G G G G G G G
2 chr2_2420183 0 2420183 C C C C C C C C C C C C C C C T C C C C
2 chr2_2422135 0 2422135 A A G G G G A G G G G G G G G G G G A A
2 chr2_2425829 0 2425829 G G G G A G G G G G G G G G G G G G G G
2 chr2_2431679 0 2431679 G G C C C C G G C C C C G G G G G G G G
2 chr2_2441402 0 2441402 C C C C C C C C T T T T C C C C C C C C
2 chr2_2446049 0 2446049 A A A A A A A A A A A A A C A A A A A A
2 chr2_2446394 0 2446394 G G G G G G G G G T G G G G G G G G G G
2 chr2_2448386 0 2448386 T T T T T T T T C C C C T T T T T T T T
2 chr2_2450979 0 2450979 C C C C C C C C G G G G C C C C C C C C
2 chr2_2453170 0 2453170 G G G G G G G G G G G G G G A G G G G G
2 chr2_2455413 0 2455413 G G G G G G G G A A A A G G G G G G G G
2 chr2_2457606 0 2457606 T T T T T T T T T T G T T T T T T T T T
2 chr2_2460308 0 2460308 C C C G C G C C C C C C C C C C C C C C
2 chr2_2461104 0 2461104 T T T T T T T T T T T T T T C T T T T T
2 chr2_2462359 0 2462359 C C C C C C C C T T T T C C C C C C C C
2 chr2_2475420 0 2475420 A A A A A A A A A A A A A G A A A A A A
2 chr2_2476276 0 2476276 T T T T G T G T T T T T T T T T T T T T
2 chr2_2479562 0 2479562 G G G G G G A G G G G G G G G G G G A A
2 chr2_2480484 0 2480484 T T T T T T T T C T C T T T T T T T T T
2 chr2_2481088 0 2481088 C C C C C C C T C C C C C C C C C C C C
2 chr2_2486817 0 2486817 A A G G G G A A G G G G G G G G G G A A
2 chr2_2490925 0 2490925 T T T T T T T T C C C C T T T T T T T T
2 chr2_2495553 0 2495553 G G G G G G C C C C C C G G G G C G C C
2 chr2_2504965 0 2504965 C C C C C C C C C T C T C C C C C C C C
2 chr2_2507536 0 2507536 G G G G G G G G G T G G G G G G G G G G
2 chr2_2510340 0 2510340 G G G G G G G G C C C C G G G G G G G G
2 chr2_2513855 0 2513855 G G G G G G G G A G A G G G G G G G G G
2 chr2_2514791 0 2514791 G G G G G G G G G G G G G G G G G T G G
2 chr2_2516867 0 2516867 C G C C C C C C C C C C C C C C C C C C
2 chr2_2520352 0 2520352 T T T T T T T T T T T T T T T T C T T T
2 chr2_2525227 0 2525227 T T T T T T C T T T T T T T T T T T T T
2 chr2_2525945 0 2525945 C C C C C C C C C C C C C T C C C C C C
2 chr2_2528823 0 2528823 A A A G A G A A A A A A A A A A A A A A
2 chr2_2537042 0 2537042 C C C C C C C T C C C C C C C C C C C C
2 chr2_2541690 0 2541690 G G A G A G G G G G G G G G G G G G G G
2 chr2_2545543 0 2545543 G G G G G G G G G G G G A A A A A A G G
2 chr2_2551551 0 2551551 C C C C C C C C C C C C C C C C C T C C
2 chr2_2551880 0 2551880 A A A A A A A A A G G G A A A A A A A A
2 chr2_2553039 0 2553039 C C C C C C C C C C C C C C C G C C C C
2 chr2_2561148 0 2561148 A A A A A A A A G G G G A A A A A A A A
2 chr2_2562431 0 2562431 G G A G A G G G G G G G G G G G G G G G
2 chr2_2562432 0 2562432 T T T T T T C C T T T T T T T T T T T T
2 chr2_2563272 0 2563272 G G G G G G G G A A A A G G G G G G G G
2 chr2_2564601 0 2564601 C C C C C C C C C C C C G G C C C C C C
2 chr2_2566949 0 2566949 C C C C C C C C T T T T C C C C C C C C
2 chr2_2570944 0 2570944 A A A A A A A A G G G G A A A A A A A A
2 chr2_2571533 0 2571533 C C C T C T C C C C C C C C C C C C C C
2 chr2_2575432 0 2575432 G G A A A A A G A A A A A A A A A A G G
2 chr2_2579487 0 2579487 C C C C C T C C C C C C C T C C C C C C
2 chr2_2582878 0 2582878 G G G G A G G G G G G G G G G G G G G G
2 chr2_2583331 0 2583331 A A A A A A A A A A A A A A A A G G A A
2 chr2_2594398 0 2594398 A G G G G G G G G G G G G G G G G G G G
2 chr2_2603958 0 2603958 G G G G G G G G G G G G G G G G A G G G
2 chr2_2622266 0 2622266 G G G G G G G G G G G G G G G G A A G G
2 chr2_2631821 0 2631821 T T C C C C T T T T T T T T T T T T T T
2 chr2_2639252 0 2639252 C C T T T T C C C C C C C C C C C C C C
2 chr2_2641487 0 2641487 C C C C C C C C C C C C C C C C C T C C
2 chr2_2660340 0 2660340 C G G G G G C G G G G G G G G G G G C C
2 chr2_2671346 0 2671346 A A A A A A A A A A A G A A A A A A A A
2 chr2_2674856 0 2674856 A A A A A A A A A A A A A T A A A A A A
2 chr2_2677211 0 2677211 G G G G G G G G G G G G G G G G A A G G
2 chr2_2681601 0 2681601 A A G G G G A A G G G G A A A A A A A A
2 chr2_2693188 0 2693188 C C C C C C C C C C C C C C C G C C C C
2 chr2_2700136 0 2700136 G G G G G G G G A G A G G G G G G G G G
2 chr2_2702592 0 2702592 G G G G G G G G A G G G G G G G G G G G
2 chr2_2706397 0 2706397 G G G G G G G G A A A A G G G G G G A A
2 chr2_2720787 0 2720787 C C C C C C C C C C C C C T C C C C C C
2 chr2_2722607 0 2722607 C C C C C C C C C C C C C C A C C C C C
2 chr2_2723897 0 2723897 T T T T A T T T T T T T T T T T T T T T
2 chr2_2724184 0 2724184 T T C C T T T T T T T T T T T T T T T T
2 chr2_2724638 0 2724638 C C G G C C C C C C C C C C C C C C C C
2 chr2_2728304 0 2728304 C T C C C C C C C C C C C C C C C C T T
2 chr2_2729162 0 2729162 T T G G G G T T G G G G G G G G G T T T
2 chr2_2730920 0 2730920 C C T T C T C C C C C C T T C T C C C C
2 chr2_2730935 0 2730935 C C C C C C C C C C C C C T C C C C C C
2 chr2_2734221 0 2734221 C C C C C C C C C C C C A C C C C C C C
2 chr2_2736129 0 2736129 T T T T T T T T C C C C T T T T T T T T
2 chr2_2741997 0 2741997 C C C C C C C C C C C C C G C C C C C C
2 chr2_2747061 0 2747061 C C T T C T C C C C C C C C C C C C C C
2 chr2_2751749 0 2751749 T T T T T T T T T T T T C C T T T T T T
2 chr2_2754467 0 2754467 G G G G G G G G C C C C G G G G G G G G
2 chr2_2755941 0 2755941 C C T T C C C C C C C C C C C C C C C C
2 chr2_2759362 0 2759362 T T T T T T T T T T T T A T T T T T T T
2 chr2_2768828 0 2768828 G G G G G G G G G G G G C G G G G G G G
2 chr2_2770969 0 2770969 G G G G G G G G A G G G G G G G G G G G
2 chr2_2772093 0 2772093 G G G G G G G G G G G G G G A A G G G G
2 chr2_2772291 0 2772291 C C C C C C C C C C C C T T T T C C C C
2 chr2_2772375 0 2772375 G G G G G G T T G G G G G G G G G G G G
2 chr2_2772704 0 2772704 G G G G G G G G C G C C G G G G G G G G
2 chr2_2772827 0 2772827 C C T T T T C C C C C C C C C C C C C C
2 chr2_2777117 0 2777117 T T T T G G T T T T T T T T T T T T T T
2 chr2_2777162 0 2777162 C C C C C C C T C C C C C C C C C C C C
2 chr2_2779977 0 2779977 C C C C C C C C C C C C C C T T C C C C
2 chr2_2781274 0 2781274 T T C C C C C T C C C C C C C C C C T T
2 chr2_2785714 0 2785714 G G G G G G G G G G C G G G G G G G G G
2 chr2_2787870 0 2787870 C C C C C C C C T T T T C C C C C C C C
2 chr2_2788329 0 2788329 T T G G G G T T T T T T T T T T T T T T
2 chr2_2788449 0 2788449 G G G G G G G G A A A A G G G G G G G G
2 chr2_2797168 0 2797168 G G G G G G A G G G G G G G G G G G G G
2 chr2_2798716 0 2798716 T T C C C T T T T T T T T T T T T T T T
2 chr2_2799619 0 2799619 A A A A A A A A G G G G A A A A A A A A
2 chr2_2808516 0 2808516 G G A A G G G G G G G G G G G G G G G G
2 chr2_2811893 0 2811893 T T T T T T T T T T T T T T T T G T T T
2 chr2_2812489 0 2812489 T T T T T T T T T T G G T T T T T T T T
2 chr2_2819774 0 2819774 C C C C C C C C A A A A C C C C C C C C
2 chr2_2819916 0 2819916 G G G G G G G G G G A G G G G G G G G G
2 chr2_2826262 0 2826262 C C C C C C C T C C C C C C C C C C C C
2 chr2_2828379 0 2828379 C C C C C C C C C C C C C C A A C C C C
2 chr2_2833843 0 2833843 C C C C C T C C C C C C C C C C C C C C
2 chr2_2835792 0 2835792 A A A A A A A A A G A A A A A A A A A A
2 chr2_2838663 0 2838663 G G G G G G G G A G G G G G G G G G G G
2 chr2_2839654 0 2839654 T T C C T T T T T T T T T T T T T T T T
2 chr2_2845390 0 2845390 G G G G G G G G A A A A G G G G G G G G
2 chr2_2846032 0 2846032 C C C C C C C C A A A A C C C C C C C C
2 chr2_2851679 0 2851679 G G A A A A G G A A A A A A A A A A G G
2 chr2_2856458 0 2856458 T T T T T T T T T T C T T T T T T T T T
2 chr2_2859439 0 2859439 C C C T C C C C C C C C C C C C C C C C
2 chr2_2859692 0 2859692 A A A A A A A A A A A A A T A A A A A A
2 chr2_2866987 0 2866987 G G G G G G G G A G A A G G G G G G G G
2 chr2_2868919 0 2868919 G G G G G G G G A G G G G G G G G G G G
2 chr2_2875463 0 2875463 A A A A A A A A A A A A A T A A A A A A
2 chr2_2885902 0 2885902 G G G G G G G G A A A A G G G G G G G G
2 chr2_2887348 0 2887348 C C C C C C C C C C C G C C C C C C C C
2 chr2_2889172 0 2889172 A A A A A A A A A G A A A A A A A A A A
2 chr2_2892599 0 2892599 G G A A A A G G G G G G G G G G G G G G
2 chr2_2895852 0 2895852 G G G G G G G G G G C C G G G G G G G G
2 chr2_2903464 0 2903464 C C C C C C C C C C C C A C C C C C C C
2 chr2_2910530 0 2910530 A A A A A A A A G G G G A A A A A A A A
2 chr2_2914251 0 2914251 C C C C A C C C C C C C C C C C C C C C
2 chr2_2924510 0 2924510 T T T T T T T T T T T T T T G G T T T T
2 chr2_2927659 0 2927659 A A A A A G A A A A A A A A A A A A A A
2 chr2_2931750 0 2931750 A A A A A A A A A A A A T T T T T T A A
2 chr2_2939775 0 2939775 A A A A A A A A G G G G A A A A A A A A
2 chr2_2941838 0 2941838 C C C C C C C C C C C C C C C C G G C C
2 chr2_2943777 0 2943777 G G G G G G G G A A A A G G G G G G G G
2 chr2_2944279 0 2944279 G G G T T T G G G G G G G G G G G G G G
2 chr2_2951929 0 2951929 A A A A A A A A A A A A A C A A A A A A
2 chr2_2952359 0 2952359 T T T T T T T T C T C T T T T T T T T T
2 chr2_2969073 0 2969073 G G G G G G G G A A A A G G G G G G G G
2 chr2_2975646 0 2975646 G G G G G G G G A A A A G G G G G G G G
2 chr2_2982498 0 2982498 A A A A A G A A A A A A A A A A A A A A
2 chr2_2985177 0 2985177 C C C C C T C C C C C C C C C C C C C C
2 chr2_2986750 0 2986750 G G G G G G G G G G G G G G G G T T G G
2 chr2_2989779 0 2989779 C C C C C C C C C C C C C C C C T T C C
2 chr2_2990413 0 2990413 G G G G G G G G G G A G G G G G G G G G
2 chr2_2992825 0 2992825 C C C C C C C C A A A A C C C C C C C C
2 chr2_2997628 0 2997628 C C C C C C C T C C C C C C C C C C C C
2 chr2_2998469 0 2998469 T T T T T T T T C T C T T T T T T T T T
2 chr2_2999685 0 2999685 C C C C C T C C C C C C C C C C C C C C
2 chr2_3010500 0 3010500 G G A G G G G G G G G G G G G G G G G G
2 chr2_3019657 0 3019657 C C G G G G C C G G G G G G G G G G G G
2 chr2_3028405 0 3028405 A A A A A A A G A A A A A A A A A A A A
2 chr2_3028535 0 3028535 G G G G G G G G A A G G G G G G G G G G
2 chr2_3029986 0 3029986 A A A A A A A A A C A A A A A A A A A A
2 chr2_3033579 0 3033579 G G A A G G G G G G G G G G G G G G G G
2 chr2_3038030 0 3038030 A A A A A T A A A A A A A A A A A A A A
2 chr2_3040954 0 3040954 T T T T T T T T T T T T T T T T C C T T
2 chr2_3050081 0 3050081 A A A G A A A A A A A A A A A A A A A A
2 chr2_3052283 0 3052283 C C T T T T C C T T T T T T T T T T C C
2 chr2_3053188 0 3053188 C C C C C C C T C C C C C C C C C C C C
2 chr2_3053588 0 3053588 A A A A A A A A A A A G A A A A A A A A
2 chr2_3062548 0 3062548 G G G G G G G G G G A G G G G G G G G G
2 chr2_3068725 0 3068725 G G C G G G G G G G G G G G G G G G G G
2 chr2_3077649 0 3077649 G G G G G G G G T T T T G G G G G G G G
2 chr2_3080377 0 3080377 C T C C C C C C C C C C C C C C C C C C
2 chr2_3102873 0 3102873 C C C C C C C C C C C C C C G G C C C C
2 chr2_3103122 0 3103122 A A A A A A A A A A A A A A A A C C A A
2 chr2_3105131 0 3105131 G G G G G G G G G G G G A G G G G G G G
2 chr2_3109537 0 3109537 G G G G G G G G G G A G G G G G G G G G
2 chr2_3116195 0 3116195 C C C C C C C C C C C C C T C C C C C C
2 chr2_3120484 0 3120484 T T T T T T T T C T C T T T T T T T T T
2 chr2_3124388 0 3124388 A A A A A A A A A C C C A A A A A A A A
2 chr2_3130386 0 3130386 C C C C C C C C C C C C C G C C C C C C
2 chr2_3130782 0 3130782 A A A A A A A A A A A A A T A A A A A A
2 chr2_3130998 0 3130998 C C C C C C C C T T T T C C C C C C C C
2 chr2_3137144 0 3137144 G G G G G G A A G G G G G G G G G G G G
2 chr2_3137197 0 3137197 A A A A A A A A A A A A A A A A A C A A
2 chr2_3142361 0 3142361 A A A A A A G G A A A A A A A A A A A A
2 chr2_3143911 0 3143911 C C C C C T C C C C C C C C C C C C C C
2 chr2_3144180 0 3144180 G G G G G G G G C C C C G G G G G G G G
2 chr2_3159343 0 3159343 C C C C C C C C A A A A C C C C C C C C
2 chr2_3163357 0 3163357 C C C T C C C C C C C C C C C C C C C C
2 chr2_3168940 0 3168940 G G T T T T T T T T T T T T T T T T T T
2 chr2_3170808 0 3170808 T T T T T T T T T T T T T T C C T T T T
2 chr2_3171631 0 3171631 G G G G G G G G G G G G G G G G C C G G
2 chr2_3174169 0 3174169 T T G T T T T T T T T T T T T T T T T T
2 chr2_3178880 0 3178880 C C T T T T C T T T T T T T T T T T C C
2 chr2_3182167 0 3182167 G G G G G G G G G G G G G G G G A G G G
2 chr2_3187300 0 3187300 G G G G G G G G G G G G T T G G G G G G
2 chr2_3199448 0 3199448 G G G G G G G G G G G G C G G G G G G G
2 chr2_3202233 0 3202233 A A A A A A A A C C C C A A A A A A A A
2 chr2_3202415 0 3202415 G G G G G G G G A G G G G G G G G G G G
2 chr2_3206885 0 3206885 T T T T T T T T T T C T T T T T T T T T
2 chr2_3207838 0 3207838 T T T T T T T T T T T T A T T T T T T T
2 chr2_3211090 0 3211090 T T T T C T T T T T T T T T T T T T T T
2 chr2_3211113 0 3211113 G G G G G G G G A A A A G G G G G G G G
2 chr2_3217540 0 3217540 C C T T C C C C C C C C C C C C C C C C
2 chr2_3219668 0 3219668 C C C C C C C C C C C G C C C C C C C C
2 chr2_3222804 0 3222804 G G T T T T T T T T T T T T T T T T G G
2 chr2_3224013 0 3224013 G G A G G G G G G G G G G G G G G G G G
2 chr2_3228859 0 3228859 C C C C C C T T C C C C C C C C C C C C
2 chr2_3228911 0 3228911 T T T T T T T T G G G G T T T T T T T T
2 chr2_3229114 0 3229114 G G G G G G G G G G G G G G G G C G G G
2 chr2_3231409 0 3231409 G G G G G G G G A A A A G G G G G G G G
2 chr2_3233691 0 3233691 A A A A A A A A A G A A A A A A A A A A
2 chr2_3237412 0 3237412 G G G G G G G G G G G G G G A A G G G G
2 chr2_3242320 0 3242320 C C C C C C C C C C C C C C A C C C C C
2 chr2_3244285 0 3244285 T T C T C T T T T T T T T T T T T T T T
2 chr2_3244367 0 3244367 C C C T C T C C C C C C C C C C C C C C
2 chr2_3251227 0 3251227 G G G G G G G G A A A G G G G G G G G G
2 chr2_3253525 0 3253525 T T G T T T T T T T T T T T T T T T T T
2 chr2_3259143 0 3259143 C C C C C C C C C C C C C T C C C C C C
2 chr2_3267855 0 3267855 A A C C C C A C C C C C C C C C C C A A
2 chr2_3273859 0 3273859 G G G G G G G G A A A A G G G G G G G G
2 chr2_3275796 0 3275796 T T T T T T T T T T T T C T T T T T T T
2 chr2_3276952 0 3276952 G G G G G G G G C C C C G G G G G G G G
2 chr2_3283941 0 3283941 A G G G G G G G G G G G G G G G G G G G
2 chr2_3284691 0 3284691 A A A A A A A A A A A A A A A A A C A A
2 chr2_3298279 0 3298279 A A A A A A A A G G G G A A A A A A A A
2 chr2_3304194 0 3304194 A A A A A A A A A A A G A A A A A A A A
2 chr2_3305744 0 3305744 A A A A A A A A A A A G A A A A A A A A
2 chr2_3307156 0 3307156 A A A A A A A A G G G G A A A A A A A A
2 chr2_3309609 0 3309609 C C C C C C C C T T T T C C C C C C C C
2 chr2_3310942 0 3310942 T T T T T T T T G G G G T T T T T T T T
2 chr2_3312371 0 3312371 G G G G G G G G T T T T G G G G G G T T
2 chr2_3316087 0 3316087 C C C C C C C T C C C C C C C C C C C C
2 chr2_3316808 0 3316808 A A A A A A A A A G A G A A A A A A A A
2 chr2_3317468 0 3317468 T T G G T T T T T T T T T T T T T T T T
2 chr2_3329783 0 3329783 G G G G G G G G G G G G G G A A G G G G
2 chr2_3330705 0 3330705 C C T T T T C C T T T T T T T T T T C C
2 chr2_3340179 0 3340179 C C C C C C C C C T C C C C C C C C C C
2 chr2_3341633 0 3341633 G G G G G G G G G T G G G G G G G G G G
2 chr2_3341792 0 3341792 C C C C C C C C G G G G C C C C C C C C
2 chr2_3344267 0 3344267 G G G G G G G G G G G G A A G G G G G G
2 chr2_3350025 0 3350025 C C C C C C C C C C C C C C C C T T C C
2 chr2_3356083 0 3356083 A A A A A A A A G G G G A A A A A A A A
2 chr2_3357204 0 3357204 C C C C C C C C T T T T C C C C C C C C
2 chr2_3359210 0 3359210 G G G G G G A A G G G G G G G G G G G G
2 chr2_3360514 0 3360514 C C C C C C C C C C C C C T C C C C C C
2 chr2_3361355 0 3361355 A A A A A A A A G G G G G G A A A A A A
2 chr2_3362695 0 3362695 G G C C C C G G C C C C C C C C C C G G
2 chr2_3362870 0 3362870 T T T T T T T T C C C C T T T T T T T T
2 chr2_3363538 0 3363538 T T T T T T T T C T T T T T T T T T T T
2 chr2_3365627 0 3365627 A A A A A A A A A A A A A A A A A T A A
2 chr2_3372802 0 3372802 G G A G G G G G A G A G A G G G G G G G
2 chr2_3373514 0 3373514 G G G G G G G G C G G G G G G G G G G G
2 chr2_3376283 0 3376283 A A A A A A A A A A A G A A A A A A A A
2 chr2_3398201 0 3398201 A A A A A A A A G G G G A A A A A A A A
2 chr2_3402922 0 3402922 A A A A A A A A C C C C A A A A A A A A
2 chr2_3405677 0 3405677 A G G G G G A A G G G G G G G G G G A A
2 chr2_3406636 0 3406636 G G G G G G G G A G G G G G G G A G G G
2 chr2_3409910 0 3409910 C C C C C C C C C C C T C C C C C C C C
2 chr2_3411679 0 3411679 C C C C C C C C C C C T C C C C C C C C
2 chr2_3413750 0 3413750 A A G G G G A A G G G G G G G G G G A A
2 chr2_3420054 0 3420054 T T T T T T T T C T T T T T T T T T T T
2 chr2_3423954 0 3423954 C C C C C C C C C C C C T T T T C C C C
2 chr2_3434231 0 3434231 G G G T G G G G G G G G G G G G G G G G
2 chr2_3439415 0 3439415 C C C C T T C C C T C C C C C C C C C C
2 chr2_3443394 0 3443394 A A A A A A A A G G G G A A A A A A A A
2 chr2_3445095 0 3445095 G G G G G G G G G G G G C G G G G G G G
2 chr2_3446471 0 3446471 C C C C C C C C C C C C C C C C T T C C
2 chr2_3451513 0 3451513 C C A C C C C C C C C C C C C C C C C C
2 chr2_3453274 0 3453274 G G G G G G G G G G G G A G G G G G G G
2 chr2_3457861 0 3457861 A A A A A A A A A A A G A A A A A A A A
2 chr2_3459364 0 3459364 G G G G G G G G A G G G G G G G G G G G
2 chr2_3459773 0 3459773 C C C C C C C C C C C C C T C C C C C C
2 chr2_3467338 0 3467338 G G G G G G G G A A A A G G G G G G G G
2 chr2_3467982 0 3467982 A A A A A A A A T T T T A A A A A A A A
2 chr2_3468554 0 3468554 A A A A A A A A A C A C A A A A A A A A
2 chr2_3477109 0 3477109 T T T T T T G T T T T T T T T T T T T T
2 chr2_3477687 0 3477687 T T T T T T T T T T T T G G T T T T T T
2 chr2_3479055 0 3479055 G G G G G G G G C C C C G G G G G G G G
2 chr2_3484223 0 3484223 C T C C C C C T C C C C C C C C C C T T
2 chr2_3486987 0 3486987 G G G G G G G G G G G G G G C C G G G G
2 chr2_3499025 0 3499025 G G G G G G G G G G G G G G G G T T G G
2 chr2_3502210 0 3502210 G G G G G G G G G G G G G G T T G G G G
2 chr2_3508798 0 3508798 G G G G G G G G G G G G A G G G G G G G
2 chr2_3511633 0 3511633 A A A A A A A A A A A A G G G G G G A A
2 chr2_3512979 0 3512979 C C C C C C C C C C C C C C A A C C C C
2 chr2_3524839 0 3524839 T T T T T T T T A A A A T T T T T T T T
2 chr2_3525855 0 3525855 C C T T C T C C C C C C C C C C C C C C
2 chr2_3532965 0 3532965 G G G G G G G G T T T T G G G G G G G G
2 chr2_3533621 0 3533621 G G G G G G G G G G G G G T G G G G G G
2 chr2_3537440 0 3537440 G G G G G G G G G G G G G G G G G T G G
2 chr2_3540184 0 3540184 A A G G G G A A A A A A A A A A A A A A
2 chr2_3542744 0 3542744 A A A A A A A A A A A A A A G G G G A A
2 chr2_3549191 0 3549191 C C C C C C T T C C C C C C C C C C C C
2 chr2_3557047 0 3557047 T T T T T T T T A A A A T T T T T T T T
2 chr2_3560699 0 3560699 T T A A T T T T T T T T T T T T T T T T
2 chr2_3560841 0 3560841 A A A A A A A A A A A A A A C C A A A A
2 chr2_3561664 0 3561664 T T T T T T T T T T T T C C C C T T T T
2 chr2_3565274 0 3565274 A A G G G G G G G G G G G G G G G G A A
2 chr2_3582324 0 3582324 G G G G G G G G T T T T G G G G G G G G
2 chr2_3582332 0 3582332 G G G G G G G G G G G G G G G G A A G G
2 chr2_3583502 0 3583502 A A A A A A A A G G G G A A A A A A A A
2 chr2_3584509 0 3584509 T T T T C T T T T T T T T T T T T T T T
2 chr2_3591738 0 3591738 A A G G G G A A A A A A A A A A A A A A
2 chr2_3595797 0 3595797 A A G G G G A A G G G G G G G G G G A A
2 chr2_3596133 0 3596133 T T T T T T T T T T T T C T T T T T T T
2 chr2_3597627 0 3597627 T T T T T T T T T T T T C T T T T T T T
2 chr2_3597939 0 3597939 A A G G A G A A A A A A A A A A A A A A
2 chr2_3599323 0 3599323 A G G G G G G G G G G G G G G G G G G G
2 chr2_3600363 0 3600363 T T T T T T T T C C C C T T T T T T T T
2 chr2_3603426 0 3603426 G G G G G G G G G G G G G G G G A A G G
2 chr2_3604390 0 3604390 T T T T T T T T T T T T G G T T T T T T
2 chr2_3605901 0 3605901 A A A A A A A A A G A A A A A A A A A A
2 chr2_3607250 0 3607250 C C C C C C G G C C C C C C C C C C C C
2 chr2_3609351 0 3609351 A A A A A G A A A A A A A A A A A A A A
2 chr2_3612215 0 3612215 G G A A A A G G G G G G G G G G G G G G
2 chr2_3618423 0 3618423 C C C C C C C C T T T T C C C C C C C C
2 chr2_3622984 0 3622984 G G G G G G G G G G G G A G G G G G G G
2 chr2_3626444 0 3626444 G G G G G G G G G G G G A G G G G G G G
2 chr2_3627703 0 3627703 G G G G G G G G A G G G G G G G G G G G
2 chr2_3627798 0 3627798 C C C C C C C C C C C G C C C C C C C C
2 chr2_3633064 0 3633064 G G G G A G G G G G G G G G G G G G G G
2 chr2_3633326 0 3633326 T T T T T T T T A A A A T T T T T T T T
2 chr2_3643014 0 3643014 G G G G G G G G G G G G G G G G A A G G
2 chr2_3651579 0 3651579 T T T T T T T T C C C T T T T T T T T T
2 chr2_3652073 0 3652073 C C A C C C C C C C C C C C C C C C C C
2 chr2_3652483 0 3652483 A A A A A A A A A A A A A A G G A A A A
2 chr2_3653211 0 3653211 C C C C C T C C C C C C C C C C C C C C
2 chr2_3657407 0 3657407 A A G G G G A A G G G G G G G G G G A A
2 chr2_3664375 0 3664375 A A A A A A A A A A A A A A A A G G A A
2 chr2_3664658 0 3664658 A A A A A A A A A A A A A A A A C C A A
2 chr2_3665222 0 3665222 T T T T T T T T T T T T A T T T T T T T
2 chr2_3667227 0 3667227 A A A A A A A A A A A A A A A C A A A A
2 chr2_3668720 0 3668720 G G A G A G G G G G G G G G G G G G G G
2 chr2_3670904 0 3670904 C C C T C T C C C C C C C C C C C C C C
2 chr2_3671068 0 3671068 T T T T T T T T T T T T C C T T T T T T
2 chr2_3677791 0 3677791 C C C C C C C C G G G G C C C C C C C C
2 chr2_3686944 0 3686944 C C C C C C C C T T T T C C C C C C C C
2 chr2_3689495 0 3689495 T T T T T T T T T T C T T T T T T T T T
2 chr2_3901219 0 3901219 A A A A A A A A G G G G A A A A A A A A
2 chr2_3903645 0 3903645 A A A A A A A A T T T T A A A A A A A A
2 chr2_3910980 0 3910980 T T C C C C T T C C C C T T T T T T T T
2 chr2_3916235 0 3916235 A A A A A G A A A A A A A A A A A A A A
2 chr2_3924363 0 3924363 T T T T T T T T C C C C T T T T T T T T
2 chr2_3931456 0 3931456 G G G G G G G G G G G G A A A A A A G G
2 chr2_3932770 0 3932770 T T T T C T T T T T T T T T T T T T T T
2 chr2_3937021 0 3937021 T T T T T T T T C C C C T T T T T T T T
2 chr2_3938151 0 3938151 G G G G G G G G G G G G G G G G G T G G
2 chr2_3941288 0 3941288 G G G G G G G G G G G G G G G G A G G G
2 chr2_3944633 0 3944633 A A A A A A A A A A A A A A A T A A A A
2 chr2_3945397 0 3945397 T T T T T T T T T T T T T T T T G T T T
2 chr2_3956188 0 3956188 C C C C C C C C T T T T C C C C C C C C
2 chr2_3958236 0 3958236 C C C C C T C C C C C C C C C C C C C C
2 chr2_3959182 0 3959182 T T T T T T T T C C C C T T T T T T T T
2 chr2_3960851 0 3960851 C C C C C C C C A A A C C C C C C C C C
2 chr2_3966582 0 3966582 G G G G A G G G G G G G A A A A A A G G
2 chr2_3969573 0 3969573 C C C C C C C C C C C C C C C T C C C C
2 chr2_3969698 0 3969698 C C C C C C C C A A A A C C C C C C C C
2 chr2_3975677 0 3975677 T T T T T T T T T T T T T T G G T T T T
2 chr2_3987698 0 3987698 C T C C C C C C C C C C C C C C C C C C
2 chr2_3993380 0 3993380 T T T T T T T T T T T T C T T T T T T T
2 chr2_4019561 0 4019561 A A A A A A A A A A A A A C C C A A A A
2 chr2_4022852 0 4022852 A A A A A A A A G G G G A A A A A A A A
2 chr2_4027388 0 4027388 A A A A A A A A A A A A A A A A T T A A
2 chr2_4032992 0 4032992 C C C C C C C C C C C C C C C C C T C C
2 chr2_4033133 0 4033133 T T T T T T T T T T T T C T C C T T T T
2 chr2_4035941 0 4035941 G G G G G G G G G G A G G G G G G G G G
2 chr2_4036665 0 4036665 A A A A A C A A A A A A A A A A A A A A
2 chr2_4036873 0 4036873 A A A A A T A A A A A A A A A A A A A A
2 chr2_4038107 0 4038107 T T T T C T T T C C C C T T T T T T T T
2 chr2_4063901 0 4063901 G G G G G G G G C C C C G G G G G G G G
2 chr2_4071479 0 4071479 C C C C C C C C C C C C T T C C C C C C
2 chr2_4072594 0 4072594 T T T T C T T T T T T T T T T T T T T T
2 chr2_4074780 0 4074780 T T T T T T T T C C C C T T T T T T T T
2 chr2_4081824 0 4081824 A A A A A A A A A A A A A G A A A A A A
2 chr2_4092707 0 4092707 C C C C C C C C T T T T C C C C C C C C
2 chr2_4093856 0 4093856 G G G G G G G G T T T T G G G G G G G G
2 chr2_4109024 0 4109024 A A A A A A A A G G G G A A A A A A A A
2 chr2_4111998 0 4111998 A A A A A A A A G G G G A A A A A A A A
2 chr2_4120346 0 4120346 C C C C C C C C T T T T C C C C C C C C
2 chr2_4122796 0 4122796 A A A A A A A A C C C C A A A A A A A A
2 chr2_4124280 0 4124280 G G G G C G G G G G G G G G G G G G G G
2 chr2_4127921 0 4127921 C C C C C C C C C C C T C C C C C C C C
2 chr2_4132321 0 4132321 C C C C C C C C C C C C C G C C C C C C
2 chr2_4132773 0 4132773 A A A A A A A A A A A A A A A G A A A A
2 chr2_4149213 0 4149213 A A A A A A A A A C A A A A A A A A A A
2 chr2_4174884 0 4174884 A A A A A A A A A A A A G G A A A A A A
2 chr2_4178138 0 4178138 T T T T T T T T T T T T T T C T T T T T
2 chr2_4180662 0 4180662 T T A A A A A A A A A A A A A A A A T T
2 chr2_4181362 0 4181362 A A A A A G A A A A A A A A A A A A A A
2 chr2_4182006 0 4182006 A A A A A A A A A A A A A A A G A A A A
2 chr2_4182236 0 4182236 G G T T G T G G G G G G G G G G G G G G
2 chr2_4187925 0 4187925 T T T T T T T T T T T T G T G G T T T T
2 chr2_4188631 0 4188631 T T T T T T T T C C C C T T T T T T T T
2 chr2_4191939 0 4191939 A A A A A A A A G G G G A A A A A A A A
2 chr2_4192584 0 4192584 C C C C C C C C T T T T C C C C C C C C
2 chr2_4197659 0 4197659 T T T T T T T T T T C T T T T T T T T T
2 chr2_4197839 0 4197839 G G G G G G G G G G G G G G G G A A G G
2 chr2_4205863 0 4205863 C C C C C C C C C C C C C C C T C C C C
2 chr2_4206590 0 4206590 A A A A A A A A G G G G A A A A A A A A
2 chr2_4210280 0 4210280 T T T T T T T T C C C C T T T T T T T T
2 chr2_4212302 0 4212302 A A A A A A A A G G G G A A A A A A A A
2 chr2_4220418 0 4220418 G G T T T T G G G G G G G G G G G G G G
2 chr2_4222202 0 4222202 G G G G G G G G G G G G C C G G G G G G
2 chr2_4226349 0 4226349 A A A A A A A A T T T T A A A A A A A A
2 chr2_4229368 0 4229368 G G G G G G G G A A A A G G G G G G G G
2 chr2_4229848 0 4229848 T T C C C C T T T T T T T T T T T T T T
2 chr2_4232718 0 4232718 T T T T T T T T T T T T T T C T T T T T
2 chr2_4238288 0 4238288 C C C C C C C C A A A A C C C C C C C C
2 chr2_4243398 0 4243398 C C C C C C C C A C C C C C C C C C C C
2 chr2_4243459 0 4243459 C C C C C C C C C C C C C T C C C C C C
2 chr2_4247203 0 4247203 T T C C C C C C C C C C C C C C C C C C
2 chr2_4251440 0 4251440 A A A A A A A A A A A A A A A C A A A A
2 chr2_4257538 0 4257538 T T T T A T T T T T T T T T T T T T T T
2 chr2_4259724 0 4259724 G G G G G G G G C C C C G G G G G G G G
2 chr2_4259741 0 4259741 A A A A A G A A G G G G G G G G G G A A
2 chr2_4265760 0 4265760 A A A A A A A A A A A A A A G G A A A A
2 chr2_4267891 0 4267891 G G G G G G G G G G G G G T G G G G G G
2 chr2_4271537 0 4271537 C C G G G G C C C C C C C C C C C C C C
2 chr2_4278439 0 4278439 A A A A A A A A T T T T A A A A A A A A
2 chr2_4288437 0 4288437 C T C C C C C C C C C C C C C C C C C C
2 chr2_4290072 0 4290072 G G A G G G G G G G G G G G G G G G G G
2 chr2_4293444 0 4293444 T T T T T T T T T T T T A T T T T T T T
2 chr2_4293481 0 4293481 T T C C C C C C C C C C C C C C C C T T
2 chr2_4311266 0 4311266 C C C C C C A A C C C C C C A A C C C C
2 chr2_4313030 0 4313030 G G G G G G G G G G G G G G A A G G G G
2 chr2_4326745 0 4326745 T T T T T T T T G G G G T T T T T T T T
2 chr2_4328438 0 4328438 C C C C C C C C A C A C C C C C C C C C
2 chr2_4342376 0 4342376 G G G G G G G G C C C C G G G G G G G G
2 chr2_4345633 0 4345633 C C C T C T C C C C C C C C C C C C C C
2 chr2_4349743 0 4349743 C C C C C C C C T T T T C C C C C C C C
2 chr2_4349992 0 4349992 G G G G C G G G G G G G G G G G G G G G
2 chr2_4351037 0 4351037 G G G G G G A G G G G G G G G G G G G G
2 chr2_4352302 0 4352302 A A A A A A A A C C C C A A A A A A A A
2 chr2_4353728 0 4353728 A A G G G G A A A A A A A A A A A A A A
2 chr2_4362896 0 4362896 A A A A A A A A G G A G A A A A A A A A
2 chr2_4365893 0 4365893 G G G G G G G G G G C G G G G G G G G G
2 chr2_4368450 0 4368450 G G G G C G G G G G G G G G G G G G G G
2 chr2_4381010 0 4381010 G G G G G G G G G G G G G G G G A A G G
2 chr2_4385872 0 4385872 A A A A G G A A G G G G A A A A A A A A
2 chr2_4392168 0 4392168 G G G G G G G G G G G G A G G G G G G G
2 chr2_4394673 0 4394673 G G G G G G G G G G G G G G A A G G G G
2 chr2_4398405 0 4398405 G G G G G G G G G G G G G G A G G G G G
2 chr2_4415168 0 4415168 T T C C T T T T T T T T T T T T T T T T
2 chr2_4417449 0 4417449 G G G G G G C G G G G G G G G G G G G G
2 chr2_4419527 0 4419527 C C C C C C C C C C C C C T C C C C C C
2 chr2_4419554 0 4419554 C C C G C C C C C C C C C C C C C C C C
2 chr2_4431478 0 4431478 G G G G G G G G G G G G G G A G G G G G
2 chr2_4432983 0 4432983 G G G G G G G G G G G G G G A A G G G G
2 chr2_4444045 0 4444045 A A G G A A A A A A A A A A A A A A A A
2 chr2_4446034 0 4446034 C C T T C C C C C C C C T T T T T T C C
2 chr2_4448359 0 4448359 G G G G G G G G A A A A G G G G G G G G
2 chr2_4448562 0 4448562 C C T T C C C C C C C C C C C C C C C C
2 chr2_4456454 0 4456454 G G G G G G G G G G G G G G C G G G G G
2 chr2_4456828 0 4456828 G G G G G G G G G G G G G G G G A G G G
2 chr2_4459074 0 4459074 G G G G G G G G T T G T G G G G G G G G
2 chr2_4463134 0 4463134 G G G G G G G G G G G G A G G G G G G G
2 chr2_4465599 0 4465599 A A A A T T A A A A A A A A A A A A A A
2 chr2_4468350 0 4468350 C C C C C C C T C C C C C C C C C C C C
2 chr2_4471683 0 4471683 A A A A A A A A A A A A G G A A A A A A
2 chr2_4474414 0 4474414 C C G G G G C C G G G G G G G G G G C C
2 chr2_4476488 0 4476488 A A A A A A A A G G G G A A A A A A A A
2 chr2_4477477 0 4477477 T T T T T T T T T T T T A T T T T T T T
2 chr2_4479525 0 4479525 T T T T T T T T T T T T C C T T T T T T
2 chr2_4486909 0 4486909 A A A A A A A A A A A A A A A A G G A A
2 chr2_4486953 0 4486953 A A A A A A A A A A A A A A A A C C A A
2 chr2_4495113 0 4495113 G G A A A G G G G G G G G G G G G G G G
2 chr2_4498459 0 4498459 G G G G G G G G G G G G G G G G T T G G
2 chr2_4498538 0 4498538 G G G G G G G G G G G G A G G G G G G G
2 chr2_4498921 0 4498921 G G G G G G G G A A A G G G G G G G G G
2 chr2_4499758 0 4499758 C C C C C C C C C C C C C C C C C T C C
2 chr2_4500161 0 4500161 G G G G G G G G A A A A G G G G G G G G
2 chr2_4501840 0 4501840 A A A A A A A A A A A A A G A A A A A A
2 chr2_4501951 0 4501951 A A A A A G A A A A A A A A A A A A A A
2 chr2_4504650 0 4504650 G G G G A G G G G G G G G G G G G G G G
2 chr2_4505977 0 4505977 C C C C C C C C C T C C C C C C C C C C
2 chr2_4510065 0 4510065 A A A A A A A A A A A A A C A A C C A A
2 chr2_4510756 0 4510756 C C C C C C C C C C C C C T C C C C C C
2 chr2_4519538 0 4519538 T T T T T T T T G T T T T T T T T T T T
2 chr2_4522429 0 4522429 G G G G G G G G G G G G A G G G G G G G
2 chr2_4526544 0 4526544 C C C C C G C C C C C C C C C C C C C C
2 chr2_4531389 0 4531389 T T T T T T T T G G G G T T T T T T T T
2 chr2_4534162 0 4534162 C C C C C C C C T T T T C C C C C C C C
2 chr2_4545402 0 4545402 C C T T C C C C C C C C C C C C C C C C
2 chr2_4546269 0 4546269 C C C C C C C C C C C C C C C T C C C C
2 chr2_4555928 0 4555928 A A A A A G A A A A A A A A A A A A A A
2 chr2_4575461 0 4575461 C C C C C C C C A C A C C C C C C C C C
2 chr2_4585043 0 4585043 G G G G G G G G G G C G G G G G G G G G
2 chr2_4585654 0 4585654 G G G G G G A G G G G G G G G G G G G G
2 chr2_4595393 0 4595393 C C C C C C C C C C C C C C C G C C C C
2 chr2_4595909 0 4595909 C C C C C C C C C C C C C T C C C C C C
2 chr2_4596615 0 4596615 A A A A A A A A A A A A A A A G A A A A
2 chr2_4599993 0 4599993 G G G G G G G G G G G G G G A G G G G G
2 chr2_4605492 0 4605492 C C C C C T C C C C C C C C C C C C C C
2 chr2_4613524 0 4613524 A A A A A G A A A A A A A A A A A A A A
2 chr2_4615086 0 4615086 C C C C C C C C C C C C G G C C C C C C
2 chr2_4650046 0 4650046 A A A A A G A A A A A A A A A A A A A A
2 chr2_4658228 0 4658228 G G G G G G G G G G A G G G G G G G G G
2 chr2_4658532 0 4658532 C C C C C C C C C C C C C C C C T T C C
2 chr2_4691408 0 4691408 C T C C C C C C C C C C C C C C C C C C
2 chr2_4692520 0 4692520 G G G G C G G G G G G G G G G G G G G G
2 chr2_4692642 0 4692642 T T T T T T T T T T T T T T T T C C T T
2 chr2_4695543 0 4695543 C C C C C C C C T T T T C C C C T T C C
2 chr2_4695688 0 4695688 G G G G G G G G G G G G G G A A G G G G
2 chr2_4704862 0 4704862 G G G G G G G G C C C C G G G G G G G G
2 chr2_4706591 0 4706591 G G G G G G A A G G G G G G G G G G G G
2 chr2_4708812 0 4708812 A A A A A A A A G G G G A A A A A A A A
2 chr2_4711818 0 4711818 C C C C C C C C A C A C C C C C C C C C
2 chr2_4713660 0 4713660 G G G G G G G G G G A G G G A G G G G G
2 chr2_4714218 0 4714218 C C C C C C C C C C C T C C C C C C C C
2 chr2_4716677 0 4716677 G G G G G G G G G G G G G G G G G T G G
2 chr2_4720993 0 4720993 C C C C C C C C C T C C C C C C C C C C
2 chr2_4721752 0 4721752 G G A A A G G G G G G G G G G G G G G G
2 chr2_4723825 0 4723825 G G G G G G G G G G G G G G C G G G G G
2 chr2_4739912 0 4739912 G G T T G G G G G G G G G G G G G G G G
2 chr2_4742253 0 4742253 T T C C C C T T T T T T T T T T T T T T
2 chr2_4763625 0 4763625 G G G G G G G G G G A G G G G G G G G G
2 chr2_4771931 0 4771931 C C C C C T C C C C C C C C C C C C C C
2 chr2_4787528 0 4787528 A A A A A A A A A A A A A A G G A A A A
2 chr2_4787793 0 4787793 C C C C C C C C T T T T C C C C C C C C
2 chr2_4790757 0 4790757 C T C C C C C C C C C C C C C C C C C C
2 chr2_4792960 0 4792960 T T T T T T T T T T T T T T A A T T T T
2 chr2_4794094 0 4794094 C C C C C C C C T T T T C C C C C C C C
2 chr2_4795521 0 4795521 T T T T T T C C T T T T T T T T T T T T
2 chr2_4796435 0 4796435 G G G G G G G G C C C C G G G G G G G G
2 chr2_4797222 0 4797222 C C C C C C C C T T T T C C C C C C C C
2 chr2_4804147 0 4804147 T T T T C T T T T T T T T T T T T T T T
2 chr2_4804590 0 4804590 T T T T T T T T T T T T G G G G T T T T
2 chr2_4804819 0 4804819 G G G G G G G G G G G G G G A A G G G G
2 chr2_4806947 0 4806947 C C C C C C C C A A A A C C C C C C C C
2 chr2_4814344 0 4814344 G G G G G G A A G G G G G G G G G G G G
2 chr2_4819288 0 4819288 A A A A A A A A A A A A A A A A A G A A
2 chr2_4819551 0 4819551 G G A G G G G G G G G G G G G G G G G G
2 chr2_4822587 0 4822587 A G G G G G G G G G G G G G G G G G G G
2 chr2_4828816 0 4828816 A G G G G G G G G G G G G G G G G G G G
2 chr2_4838573 0 4838573 A A A A A A A A A T A A A A A A A A A A
2 chr2_4843409 0 4843409 C C C C C C C T C C C C C C C C C C C C
2 chr2_4853070 0 4853070 C C C C C C C C C C C C C T C C C C C C
2 chr2_4855527 0 4855527 T T T T T T C C T T T T T T T T T T T T
2 chr2_4858174 0 4858174 T T A T T T T T T T T T T T T T T T T T
2 chr2_4859443 0 4859443 T T T T T T T T T T T T T T C T T T T T
2 chr2_4861187 0 4861187 G G G G G G G G G G G G G G G G A A G G
2 chr2_4863126 0 4863126 T T A A A A A A A A A A A A A A A A T T
2 chr2_4867304 0 4867304 C T C C C C T T C C C C C C C C C C T T
2 chr2_4867570 0 4867570 A A A A A A A A G G A G A A A A A A A A
2 chr2_4869400 0 4869400 C C C C C C C C T T C T C C C C C C C C
2 chr2_4869879 0 4869879 C C C C C C C C C C C C G G C C C C C C
2 chr2_4881191 0 4881191 T T T T T T T T T T T T C T T T T T T T
2 chr2_4883046 0 4883046 G G G G G G G G C C C C G G G G G G G G
2 chr2_4892085 0 4892085 T T T T T T T T T T T T T T T T C C T T
2 chr2_4905726 0 4905726 G G G G G G G G G G G G G G G G A A G G
2 chr2_4907170 0 4907170 A A T T A A A A A A A A A A A A A A A A
2 chr2_4908134 0 4908134 G G G G A A G G A G G G G G G G G G G G
2 chr2_4920284 0 4920284 C C C C C T C C C C C C C C C C C C C C
2 chr2_4927802 0 4927802 A A A A A A A A G G G G A A A A A A A A
2 chr2_4928988 0 4928988 C C C C C C C C C C C C G G C C G G C C
2 chr2_4929710 0 4929710 G G G G A G G G G G G G G G G G G G G G
2 chr2_4930086 0 4930086 A G A A A A A A A A A A A A A A A A A A
2 chr2_4932999 0 4932999 G G G G G G G G G G G G G G G G A A G G
2 chr2_4935572 0 4935572 C C C C C C C C C C C C C C C G C C C C
2 chr2_4937539 0 4937539 A A A A A A A A A G A G A A A A A A A A
2 chr2_4938843 0 4938843 G G G G G G G G G G G G G G G G A A G G
2 chr2_4950755 0 4950755 C C C C C C C C G G G G C C C C C C C C
2 chr2_4950830 0 4950830 G G G G G G G G G G G G A G G G G G G G
2 chr2_4958663 0 4958663 G G G G A G G G G G G G G G G G G G G G
2 chr2_4968004 0 4968004 G G G G G G G G A A A A G G G G G G G G
2 chr2_4970440 0 4970440 G G G G A G G G G G G G G G G G G G G G
2 chr2_4972644 0 4972644 G G G G A G G G G G G G A A A A A A G G
2 chr2_4976666 0 4976666 C C C C C C C C C C C C C C C T C C C C
2 chr2_4979509 0 4979509 G G A G G G G G G G G G G G G G G G G G
2 chr2_4991813 0 4991813 G G G G G G A G G G G G G G G G G G G G
2 chr2_4993716 0 4993716 G G G G G G G G G G G G A A A A A A G G
2 chr2_4996173 0 4996173 G G G G G G G G G G G G A A A A A A G G
2 chr2_4996345 0 4996345 G G A G G G G G G G G G G G G G G G G G
2 chr2_4999440 0 4999440 C C C C C C C C C C C C C C C T C C C C
2 chr2_4999619 0 4999619 G G A G A A G G G G G G G G G G G G G G
2 chr2_5001938 0 5001938 T T T T T T T T A T T T T T T T T T T T
2 chr2_5002165 0 5002165 T T T T T T T T C C C C T T T T T T T T
2 chr2_5012142 0 5012142 G G G G G G G G G G G G A G G G G G G G
2 chr2_5014106 0 5014106 C C C C C C C C T T T T C C C C C C C C
2 chr2_5015655 0 5015655 C C C C T T C C C C C C C C C C C C C C
2 chr2_5019662 0 5019662 T T T T T T T T A A A A T T T T T T T T
2 chr2_5026499 0 5026499 G G A G G G G G G G G G G G G G G G G G
2 chr2_5030873 0 5030873 G G G G G G A A G G G G G G G G G G G G
2 chr2_5031995 0 5031995 G G A G G G G G G G G G G G G G G G G G
2 chr2_5044464 0 5044464 C C C C C C C C C C C C A C C C C C C C
2 chr2_5049011 0 5049011 A A A A A A A A G G G G A A A A A A A A
2 chr2_5049786 0 5049786 C T T T T T C C T T T T T T T T T T C C
2 chr2_5051094 0 5051094 G G G G G G G G A G G G G G G G G G G G
2 chr2_5051569 0 5051569 C C C G G G C C C C C C C C C C C C C C
2 chr2_5057987 0 5057987 C C C C C C C C C C C C C C C T C C C C
2 chr2_5060109 0 5060109 C C C C C C C C G G G G C C C C C C C C
2 chr2_5061399 0 5061399 A A A A A A A A A A A A A A A A G G A A
2 chr2_5063001 0 5063001 A A A A A T A A A A A A A A A A A A A A
2 chr2_5104283 0 5104283 T T T T T T T T C T T T T T T T T T T T
2 chr2_5108308 0 5108308 C C C C C C A C A A A A A A A A A A C C
2 chr2_5108535 0 5108535 G G G G G G A G G G G G G G G G G G G G
2 chr2_5131847 0 5131847 C C C C C C C C C C C C C G C C C C C C
2 chr2_5139617 0 5139617 A A A A A A A A A A A A A A G G A A A A
2 chr2_5141182 0 5141182 C C C C C C C C C C C G C C C C C C C C
2 chr2_5141423 0 5141423 C C C C C C C C C C C C C C T T C C C C
2 chr2_5141726 0 5141726 G G G G G G G G C C C C G G G G G G G G
2 chr2_5144335 0 5144335 G G A G G G G G G G G G G G G G G G G G
2 chr2_5144525 0 5144525 C C C C C C T T C C C C C C C C C C C C
2 chr2_5146486 0 5146486 G G A A A A G G A A A A A A A A A A G G
2 chr2_5148947 0 5148947 C C C C C C C C C C C T C C C C C C C C
2 chr2_5149112 0 5149112 C C C C C C C C C C C C C C C C T T C C
2 chr2_5150036 0 5150036 G G G G G G G G A A A A G G G G G G G G
2 chr2_5152209 0 5152209 G G G G G G G G G G G T G G G G G G G G
2 chr2_5155309 0 5155309 G G G G G G G G T T T T G G G G G G G G
2 chr2_5158307 0 5158307 A A A A A A A A A A A A A A A G A A A A
2 chr2_5158820 0 5158820 T T T T T T T T G G G G T T T T T T T T
2 chr2_5165172 0 5165172 C T C C C C T T C C C C C C C C C C C C
2 chr2_5165769 0 5165769 G G G G G G A A G G G G G G G G G G G G
2 chr2_5166156 0 5166156 G G G G G G G G G G A G G G G G G G G G
2 chr2_5168700 0 5168700 C C C C C C C C T T T T C C C C C C C C
2 chr2_5191705 0 5191705 G G G G G G G G G G G G G G T T G G G G
2 chr2_5195970 0 5195970 T T T T T T T T C T C C T T T T T T T T
2 chr2_5196196 0 5196196 A A A A A A A A G G G G A A A A A A A A
2 chr2_5199319 0 5199319 G G G G G G G G A A A A G G A A G G G G
2 chr2_5200116 0 5200116 C C T T T T C C C C C C C C C C C C C C
2 chr2_5204590 0 5204590 C C C C C T C C C C C C C C C C C C C C
2 chr2_5206250 0 5206250 T T T T T T T T T T T T T T T T C C T T
2 chr2_5208764 0 5208764 T T T T T T T T T T T T T T T T C C T T
2 chr2_5212606 0 5212606 G G G G G G G G A A A A G G G G G G G G
2 chr2_5212762 0 5212762 C C C C C C C C C C C C C C T T C C C C
2 chr2_5215726 0 5215726 G G G G G G G G A A A A G G G G G G G G
2 chr2_5216436 0 5216436 C C C C C C C C A A A A C C C C C C C C
2 chr2_5218130 0 5218130 A A C C C C A A C C C C C C C C C C A A
2 chr2_5223883 0 5223883 A A A A A G A A A A A A A A A A G G A A
2 chr2_5231418 0 5231418 G G G G G G G G G G G G G G C C G G G G
2 chr2_5231619 0 5231619 G G G G G G G G G G G G G G A G G G G G
2 chr2_5250711 0 5250711 C C C C C G C C C C C C C C C C C C C C
2 chr2_5251908 0 5251908 C C C C C C C C C C C C C T C C C C C C
2 chr2_5256021 0 5256021 G G G G G G G G G G G G T T T T T T G G
2 chr2_5256357 0 5256357 G G G G G G A A G G G G G G G G G G G G
2 chr2_5264321 0 5264321 G G G G G G G G G G G G A G G G G G G G
2 chr2_5272827 0 5272827 T T T T T T T T T T G T T T T T T T T T
2 chr2_5274099 0 5274099 A A A G G G A A A A A A A A A A A A A A
2 chr2_5277205 0 5277205 A A A A A A G G A A A A A A A A A A A A
2 chr2_5291671 0 5291671 T T T T T T T T C C C C T T T T T T T T
2 chr2_5298051 0 5298051 C C C C C C C C C C C C T T T T T T C C
2 chr2_5299758 0 5299758 A A A A A A A A G G G G A A A A A A A A
2 chr2_5301589 0 5301589 T T T T T T T T T T T T G G G G G G T T
2 chr2_5315823 0 5315823 T T C T T T T T T T T T T T T T T T T T
2 chr2_5322190 0 5322190 G G A G G G G G G G G G G G G G G G G G
2 chr2_5322234 0 5322234 C C C C C C C C T T T T C C C C C C C C
2 chr2_5325762 0 5325762 C C C C C C C C T T T T C C C C C C C C
2 chr2_5328984 0 5328984 A A G G A G A A A A A A A A A A A A A A
2 chr2_5329307 0 5329307 G G G G G G G G G G A G G G G G G G G G
2 chr2_5336742 0 5336742 C C T T T T T T T T T T T T T T T T T T
2 chr2_5340536 0 5340536 G G G G G G C C G G G G G G G G G G G G
2 chr2_5354199 0 5354199 T T T T T T T T T T T T T T T T C T T T
2 chr2_5361032 0 5361032 G G G G G G G G G G G G G G G G A A G G
2 chr2_5361522 0 5361522 G G A G A G G G G G G G G G G G G G G G
2 chr2_5366689 0 5366689 T T T T T T T T C C C C C C C C C C T T
2 chr2_5369163 0 5369163 G G G G G G G G G G G G G G G G A G G G
2 chr2_5370050 0 5370050 C C C C C C C C A A A A C C C C C C C C
2 chr2_5385870 0 5385870 T T C C C C T T T T T T T T T T T T T T
2 chr2_5388324 0 5388324 G G G G G G G G G G G G A G G G G G G G
2 chr2_5389508 0 5389508 T T T T T T T T T T T T C T T T T T T T
2 chr2_5390134 0 5390134 G G G G G G G G A A A A G G G G G G G G
2 chr2_5391204 0 5391204 C C C C C C C C C T C C C C C C C C C C
2 chr2_5395337 0 5395337 T T T T T T T T T T T T G T T T T T T T
2 chr2_5407396 0 5407396 G G A A A A A A A A A A A A A A A A A A
2 chr2_5412190 0 5412190 C C C C C C C C T T T T C C C C C C C C
2 chr2_5420558 0 5420558 C C C C C C C C T T T T C C C C C C C C
2 chr2_5421812 0 5421812 A A A A A A A A A A A A A G A A A A A A
2 chr2_5426122 0 5426122 C C T T T T C C T T T T T T T T T T T T
2 chr2_5426129 0 5426129 A A A A A A A A T T T T A A A A A A A A
2 chr2_5429517 0 5429517 C C C C C T C C C C C C C C C C C C C C
2 chr2_5440903 0 5440903 A A A A A A A A A A A A G G A A A A A A
2 chr2_5445384 0 5445384 A A A A A A G G A A A A A A A A A A A A
2 chr2_5454435 0 5454435 T T T T T T T T T T T T C C C C T T T T
2 chr2_5455038 0 5455038 C C C C C C C C C C C C C C T T C C C C
2 chr2_5456891 0 5456891 C C C C C C C C A A A A C C C C C C C C
2 chr2_5461382 0 5461382 G G G G G G G G G G A G G G G G G G G G
2 chr2_5463577 0 5463577 C C C C C C C C C T C C C C C C C C C C
2 chr2_5468955 0 5468955 T T T T T T T T C C C C T T T T T T T T
2 chr2_5485535 0 5485535 A A A A A A A A A A A A G G A A A A A A
2 chr2_5487290 0 5487290 C C G G G G G G G G G G G G G G G G C C
2 chr2_5491197 0 5491197 T T T T T T T T T T T T T T T T G G T T
2 chr2_5492764 0 5492764 C C C C C C C C C C C C C T C C C C C C
2 chr2_5497954 0 5497954 G G G G G G G G A A A A G G G G G G G G
2 chr2_5504837 0 5504837 G G G G G G G G A G A A G G G G G G G G
2 chr2_5505023 0 5505023 C C T T T T C C C C C C C C C C C C C C
2 chr2_5507904 0 5507904 T T T T T T T T T T T T T T C C T T T T
2 chr2_5509148 0 5509148 C C C C C C C C T T T T C C C C C C T T
2 chr2_5509381 0 5509381 T T T T T T T T T T T T A T T T T T T T
2 chr2_5524449 0 5524449 T T T T T T T T C C C C T T T T T T T T
2 chr2_5528283 0 5528283 G G G G G G G G A A A A G G G G G G G G
2 chr2_5532521 0 5532521 A A A A A A A A G G G G A A A A A A A A
2 chr2_5541379 0 5541379 T T T T T T T T T T T T A T T T T T T T
2 chr2_5543956 0 5543956 A A A A A A A A A A A A G G G G A A A A
2 chr2_5551515 0 5551515 A A A A A A A A G G G G A A A A A A A A
2 chr2_5554381 0 5554381 G G C C C C G G G G G G G G G G G G G G
2 chr2_5555142 0 5555142 C C C C C T T T C C C C C C C C C C C C
2 chr2_5558991 0 5558991 A A T T A T A A A A A A A A A A A A A A
2 chr2_5570629 0 5570629 C C C C C T C C C C C C C C C C C C C C
2 chr2_5571274 0 5571274 A A A A A A A A A A A A A A G G A A A A
2 chr2_5574052 0 5574052 T T T T T T C C T T T T T T T T T T T T
2 chr2_5581051 0 5581051 A A A A A A A A C C C C A A A A A A A A
2 chr2_5581443 0 5581443 A A A A A A A A G G G G A A A A A A A A
2 chr2_5583509 0 5583509 T T C C C C T T C C C C C C C C C C T T
2 chr2_5584174 0 5584174 C C C C C C C C C C C C C C C C C T C C
2 chr2_5592035 0 5592035 A A A A A A A A T T T T A A A A A A A A
2 chr2_5597206 0 5597206 T T T T T T T T G G G G T T T T T T T T
2 chr2_5597279 0 5597279 T T T T T T T T T T T T C T T T T T T T
2 chr2_5599084 0 5599084 C C C C C C C C C C C C C C T T C C C C
2 chr2_5610169 0 5610169 G G A A A A G G A A A A A A A A A A G G
2 chr2_5611316 0 5611316 A A A A A A A A A A A G A A A A A A A A
2 chr2_5611760 0 5611760 C C C C C C C C C C C C T T C C C C C C
2 chr2_5614708 0 5614708 C C C C C C C C C C C C C C C C C T C C
2 chr2_5616564 0 5616564 G G G G G G G G C C C G G G G G G G G G
2 chr2_5625188 0 5625188 C C C C C C C C C C C C C C C C T T C C
2 chr2_5634052 0 5634052 T T C C C C T T C C C C T T T T T T T T
2 chr2_5634904 0 5634904 A A A A A G A A A A A A A A A A A A A A
2 chr2_5647945 0 5647945 A A A A A A A A A G A G A A A A A A A A
2 chr2_5648335 0 5648335 G G G G G G G G A A A A G G G G G G G G
2 chr2_5654456 0 5654456 A A A A A C A A A A A A A A A A A A A A
2 chr2_5657429 0 5657429 C C C C C C C C T T T T C C C C C C C C
2 chr2_5658026 0 5658026 C C C C C C C C C C C C C C G G C C C C
2 chr2_5663053 0 5663053 G G G G G G G G A G G G G G G G G G G G
2 chr2_5667265 0 5667265 C C C C C C C C C C C C C C C C C T C C
2 chr2_5670810 0 5670810 A A A A A A A A G G G G A A A A A A A A
2 chr2_5675732 0 5675732 G G G G G G G G C C C C G G G G G G G G
2 chr2_5677204 0 5677204 A A A A A A A A A A A A G G G G G G A A
2 chr2_5688342 0 5688342 C C C C C C T T C C C C C C C C C C C C
2 chr2_5689767 0 5689767 A A A A A A A A G G A G A A A A A A A A
2 chr2_5690223 0 5690223 G G G G G G G G G G A G G G G G G G G G
2 chr2_5700058 0 5700058 C C C C T T C C C C C C C C C C C C C C
2 chr2_5701010 0 5701010 A G G G G G G G G G G G G G G G G G A A
2 chr2_5709291 0 5709291 A A A A A A A A A A A A C C A A A A A A
2 chr2_5712501 0 5712501 C C C C C C C C C T C C C C T T C C C C
2 chr2_5713457 0 5713457 C C C C C C C C T T T T C C C C C C C C
2 chr2_5713865 0 5713865 G G G G G G G G G G G G G G A A G G G G
2 chr2_5713901 0 5713901 G G G G G G G G A A A A G G G G G G G G
2 chr2_5721625 0 5721625 T T T T T T T T C C C C T T T T T T T T
2 chr2_5721803 0 5721803 A A G G G G A A A A A A A A A A A A A A
2 chr2_5727276 0 5727276 C C C C C C C C C T C C C C C C C C C C
2 chr2_5730720 0 5730720 T T T T C T T T T T T T T T T T T T T T
2 chr2_5735654 0 5735654 A A A A A A A A A A A A A A A A A G A A
2 chr2_5741460 0 5741460 C C C C C C T T C C C T C C C C C C C C
2 chr2_5744559 0 5744559 C C C C C C C C C C C C C C T T C C C C
2 chr2_5752862 0 5752862 G G G G G G G G G G A G G G G G G G G G
2 chr2_5753694 0 5753694 C C G G C C C C C C C C C C C C C C C C
2 chr2_5754439 0 5754439 G G G G G G G G G G G G A G G G G G G G
2 chr2_5756351 0 5756351 C C C C T T C C C C C C C T C C C C C C
2 chr2_5757338 0 5757338 G G G G A G G G G G G G G G G G G G G G
2 chr2_5759365 0 5759365 A A A A A A A A A G A A A A A A A A A A
2 chr2_5765912 0 5765912 T T T T T T T T C C C C T T T T T T T T
2 chr2_5766303 0 5766303 A C A A A A A A A A A A A A A A A A C C
2 chr2_5767109 0 5767109 G G G G G G G G G G G G C C C C C C G G
2 chr2_5770856 0 5770856 A A A A A A A A A C C C A A A A A A A A
2 chr2_5777031 0 5777031 G G G G G G G G A A A A G G G G G G G G
2 chr2_5778727 0 5778727 A C C C C C C C C C C C C C C C C C C C
2 chr2_5782564 0 5782564 C C C C C C G G C C C C C C C C C C C C
2 chr2_5788388 0 5788388 G G G G G G G G G G G G C G C C G G G G
2 chr2_5792165 0 5792165 C C C C C C C C C C C T C C C C C C C C
2 chr2_5792798 0 5792798 A A A A A G A A A A A A A A A A A A A A
2 chr2_5794341 0 5794341 A A A A A A A A G G G G A A A A A A A A
2 chr2_5794633 0 5794633 G G G G G G G G G G G G G G A A G G G G
2 chr2_5801407 0 5801407 C C C C C T C C C C C C C C C C C C C C
2 chr2_5802837 0 5802837 T T T T T T T T C C C C T T T T T T T T
2 chr2_5815287 0 5815287 T T T T T T T T C C C C T T T T T T T T
2 chr2_5815455 0 5815455 A A A A A A A A G G G G A A A A A A A A
2 chr2_5832229 0 5832229 G G G G G G G G G G G G G G G G A A G G
2 chr2_5836021 0 5836021 A A A A A A A A G G G G A A A A A A A A
2 chr2_5839668 0 5839668 C C C C C G C C C C C C C C C C C C C C
2 chr2_5846615 0 5846615 T T T T T T T T G G G G T T T T T T T T
2 chr2_5848630 0 5848630 A A A A A A A A G G G G A A A A A A A A
2 chr2_5851992 0 5851992 G G G G C G G G G G G G G G G G G G G G
2 chr2_5856819 0 5856819 C C C C C C C C C C C C C C C C A C C C
2 chr2_5861238 0 5861238 A A A A A A A A G G G G A A A A A A A A
2 chr2_5862675 0 5862675 G G G G G G G G T T T T G G G G G G G G
2 chr2_5869409 0 5869409 G G G G G G G G G G G G G G A A G G G G
2 chr2_5871034 0 5871034 G G G G G G G G G G G G G G G G T T G G
2 chr2_5871112 0 5871112 A A A A A A A A G G G G A A A A A A A A
2 chr2_5872738 0 5872738 C C C C C C C C C T C T C C C C C C C C
2 chr2_5872838 0 5872838 C C G G G G G G G G G G G G G G G G C C
2 chr2_5875503 0 5875503 C C C C C C C C C T C C C C C C C C C C
2 chr2_5875528 0 5875528 G G C C C C G G G G G G G G G G G G G G
2 chr2_5880918 0 5880918 T T T T T T T T T T T T T T C C T T T T
2 chr2_5884163 0 5884163 G G G G G G G G G G G G A A A A A A G G
2 chr2_5884763 0 5884763 C C C C C C C C A C C C C C C C C C C C
2 chr2_5885061 0 5885061 C C C C C C C C G G G G C C C C C C C C
2 chr2_5888622 0 5888622 G G G G G G G G C C C C G G G G G G G G
2 chr2_5889941 0 5889941 C C C C C C C C C C C C C C G G C C C C
2 chr2_5899253 0 5899253 G G G G G G G G C C C C G G G G G G G G
2 chr2_5905658 0 5905658 A G G G G G G G G G G G G G G G G G A A
2 chr2_5911073 0 5911073 G G G G G G G G A G A G G G G G G G G G
2 chr2_5934283 0 5934283 C C C C C T C C C C C C C C C C C C C C
2 chr2_5935779 0 5935779 G G G G G G G G A A A A G G G G G G G G
2 chr2_5940883 0 5940883 G G C C C G G G C C C C G G G G G G G G
2 chr2_5945711 0 5945711 C C C C C T C C C C C C C C C C C C C C
2 chr2_5946058 0 5946058 A A A G A G A A A A A A A A A A A A A A
2 chr2_5948904 0 5948904 C C C C C C C C G G G G C C C C C C C C
2 chr2_5963480 0 5963480 T T T T T T T T G G G G T T T T T T T T
2 chr2_5966076 0 5966076 C C C C C C C C C C C C C T C C C C C C
2 chr2_5969607 0 5969607 G G G G G G G G G G G G G G G G A A G G
2 chr2_5971411 0 5971411 A A A A A A A A A A A A A G A A A A A A
2 chr2_5982148 0 5982148 T T T T C T T T T T T T T T T T T T T T
2 chr2_5984736 0 5984736 G G A A G G G G G G G G G G G G G G G G
2 chr2_5988073 0 5988073 C C C C T T C C C C C C C C C C C C C C
2 chr2_5998966 0 5998966 G G G G G G G G T T T T G G G G G G G G
2 chr2_5999463 0 5999463 A A A A A A A A G G G G A A A A A A A A
2 chr2_6000179 0 6000179 G G G G G G G G A A A A G G G G G G G G
2 chr2_6001085 0 6001085 A A G G G G A A G G G G G G G G G G A A
2 chr2_6003006 0 6003006 C C C C C C C C C C C C C C C T C C C C
2 chr2_6006356 0 6006356 C C T T C C C C C C C C C C C C C C T T
2 chr2_6010434 0 6010434 G G G G G G G G A A A A G G G G G G G G
2 chr2_6012667 0 6012667 A A G G A G A A A A A A A A A A A A A A
2 chr2_6015590 0 6015590 C C C C C C C C T T T T C C C C C C C C
2 chr2_6032952 0 6032952 C T C C C C C C C C C C C C C C C C C C
2 chr2_6033440 0 6033440 C T C C C C C C C C C C C C C C C C T T
2 chr2_6034913 0 6034913 C C C C C C C C T T T T C C C C C C C C
2 chr2_6037337 0 6037337 C C C C C C C C C C C C C G C C C C C C
2 chr2_6043545 0 6043545 C C C C C T C C C C C C C C C C C C C C
2 chr2_6047010 0 6047010 C C C C C C C C C C C C C C C C T T C C
2 chr2_6047254 0 6047254 A A A A A A A A A A A A A A A T A A A A
2 chr2_6049875 0 6049875 G G A A A G G G G G G G G G G G G G G G
2 chr2_6055173 0 6055173 T T T T T T T T C C C C T T T T T T T T
2 chr2_6061648 0 6061648 C C C C C T C C C C C C C C C C C C C C
2 chr2_6062579 0 6062579 C T C C C C T T C C C C C C C C C C T T
2 chr2_6066077 0 6066077 T T T T T T T T T T T T G T T T T T T T
2 chr2_6071383 0 6071383 G G G G G G G G T T T T G G G G G G G G
2 chr2_6074401 0 6074401 C C A A A A C C C C C C C C C C C C C C
2 chr2_6076124 0 6076124 T T T T T T T T T T T T T T C T T T T T
2 chr2_6076952 0 6076952 G G G G G G G G A G G G G G G G G G G G
2 chr2_6078607 0 6078607 A A A A A A A A G G G G A A A A A A A A
2 chr2_6083933 0 6083933 T T T T T T T T T T T T T T A A A A T T
2 chr2_6087362 0 6087362 G G G G G G G G A A A A G G G G G G G G
2 chr2_6089094 0 6089094 G G G G G G G G G G G G G G T T G G G G
2 chr2_6090450 0 6090450 G G G G G G G G G G G G G G G G A A G G
2 chr2_6090641 0 6090641 A A A A A T A A A A A A A A A A A A A A
2 chr2_6098630 0 6098630 G G G G G G G G A A A A G G G G G G G G
2 chr2_6103917 0 6103917 T T T T T T T T T T T T C T T T T T T T
2 chr2_6104552 0 6104552 C C C C C C C C C C C C C C C C G G C C
2 chr2_6105561 0 6105561 G G G G G G G G G G G G G G C C G G G G
2 chr2_6112434 0 6112434 A A A A A A A A A A A A A G A A A A A A
2 chr2_6117633 0 6117633 G G G G A G G G G G G G G G G G G G G G
2 chr2_6117840 0 6117840 A A G G G G G G G G G G G G G G G G G G
2 chr2_6120302 0 6120302 A A A C A C A A A A A A A A A A A A A A
2 chr2_6120598 0 6120598 C C C C C T C C C C C C C C C C C C C C
2 chr2_6121547 0 6121547 C C C C C C C C C C A C C C C C C C C C
2 chr2_6131367 0 6131367 G G G G G G G G G G G G G G G G A G G G
2 chr2_6138996 0 6138996 C C G G C C C C C C C C C C C C C C C C
2 chr2_6140930 0 6140930 T T T T T T T T T T G T T T T T T T T T
2 chr2_6141915 0 6141915 T T T T T T A A T T T T T T T T T T T T
2 chr2_6142209 0 6142209 T T T T T T T T C C C C T T T T T T T T
2 chr2_6146185 0 6146185 C C C C C C C C T T T T C C C C C C C C
2 chr2_6152161 0 6152161 C C C C C G C C C C C C C C C C C C C C
2 chr2_6163100 0 6163100 T T T T T T T T C C C C T T T T T T T T
2 chr2_6167102 0 6167102 G G A G G G G G G G G G G G G G G G G G
2 chr2_6169832 0 6169832 G G G G G G G G A G G G G G G G G G G G
2 chr2_6170262 0 6170262 T T T T T T T T C C C C T T T T T T T T
2 chr2_6170747 0 6170747 G G G G A G G G G G G G G G G G G G G G
2 chr2_6173991 0 6173991 C C C C C C C C C C C C A A C C C C C C
2 chr2_6174647 0 6174647 A A A G G G A A A A A A A A A A A A A A
2 chr2_6178289 0 6178289 C G C C C C C C C C C C C C C C C C G G
2 chr2_6180266 0 6180266 T T T T T T T T C C T T T T T T T T T T
2 chr2_6181908 0 6181908 C C C T C C C C C C C C C C C C C C C C
2 chr2_6182391 0 6182391 C C C C C C C C C C C C C T C C C C C C
2 chr2_6189398 0 6189398 C C C C C C A A C C C C C C C C C C C C
2 chr2_6206628 0 6206628 C C C C C C C C C C C C C C C C G G C C
2 chr2_6209878 0 6209878 C C C C C C C C T T T T C C C C C C C C
2 chr2_6222374 0 6222374 T T T T T T T T A A A A T T T T T T T T
2 chr2_6222998 0 6222998 A A A A A A A A G G G G A A A A A A A A
2 chr2_6224902 0 6224902 T T T T T T T T C C C C T T T T T T T T
2 chr2_6231090 0 6231090 A A G G G G A A G G G G G G G G G G A A
2 chr2_6232408 0 6232408 A A A A A A G G A A A A A A A A A A A A
2 chr2_6234893 0 6234893 A G G G G G G G G G G G G G G G G G G G
2 chr2_6235571 0 6235571 G G G G G G G G C G C G G G G G G G G G
2 chr2_6237053 0 6237053 C C C C C C C C C C C C C C T T C C C C
2 chr2_6240311 0 6240311 A A A A A A A A A A A A A A A G A A A A
2 chr2_6241326 0 6241326 A A G G G G A A A A A A G G G G G G A A
2 chr2_6241479 0 6241479 C C C C C C C C C C C C C C G G G G C C
2 chr2_6247272 0 6247272 T T T T T T T T G G G T T T T T T T T T
2 chr2_6252773 0 6252773 T T T T T T T T T T T T T T G G T T T T
2 chr2_6257124 0 6257124 A A A A A A A A A A A A A A G G A A A A
2 chr2_6263017 0 6263017 C C C C C C T T C C C C C C C C C C C C
2 chr2_6266598 0 6266598 G G G G A G G G G G G G G G G G G G G G
2 chr2_6266636 0 6266636 G G G G G G G G G G A G G G G G G G G G
2 chr2_6272272 0 6272272 G G G G G G G G A G G G G G G G G G G G
2 chr2_6275973 0 6275973 A A A A A A A A G G G G A A A A A A A A
2 chr2_6279888 0 6279888 A A A A A A A A A G A A A A A A A A A A
2 chr2_6281127 0 6281127 C C C C C T C C C C C C C C C C C C C C
2 chr2_6281897 0 6281897 C C C C C C C C T T T T C C C C C C T T
2 chr2_6289369 0 6289369 C C C T C T C C C C C C C C C C C C C C
2 chr2_6292485 0 6292485 A A G G G G A A G G G G G G G G G G A A
2 chr2_6292713 0 6292713 C C C T C C C C C C C C C C C C C C C C
2 chr2_6296323 0 6296323 G G G G G G G G G G G G G G G G A A G G
2 chr2_6298180 0 6298180 T T T T T T T T T T T T C C T T T T T T
2 chr2_6298521 0 6298521 C C C C C C T T C C C C C C C C C C C C
2 chr2_6302082 0 6302082 C C C C C C C C T T T T C C C C C C C C
2 chr2_6302957 0 6302957 T T T T T T T T C C C C T T T T T T T T
2 chr2_6306598 0 6306598 A A A A A A A A A G A A A A A A A A A A
2 chr2_6308123 0 6308123 A A A A A A A A A A A A A A A A G G A A
2 chr2_6309675 0 6309675 C C C C C C C C C C C T C C C C C C C C
2 chr2_6310418 0 6310418 G G G G A G G G G G G G G G G G G G G G
2 chr2_6311903 0 6311903 C C C C C C C C C C C C C C C C A C C C
2 chr2_6320173 0 6320173 T T T T T T T T T T T T C C T T T T T T
2 chr2_6327354 0 6327354 G G G G G G G G A A A A G G G G G G G G
2 chr2_6327520 0 6327520 A A A A A A A A A A A A A T A A A A A A
2 chr2_6340870 0 6340870 C C C C C C C C C C C C C T C C C C C C
2 chr2_6341380 0 6341380 A A A A A C A A A A A A A A A A A A A A
2 chr2_6342855 0 6342855 C C C C C C C C C T T T C C C C C C C C
2 chr2_6342877 0 6342877 T T T T T T T T T T T T T T A T T T T T
2 chr2_6343036 0 6343036 T T T T T T T T C C C C T T T T T T T T
2 chr2_6343129 0 6343129 G G A A A A G G G G G G G G G G G G G G
2 chr2_6343283 0 6343283 G G G G G G G G G G G G G G A A G G G G
2 chr2_6344650 0 6344650 C C C C C C C C C C C C C C C G C C C C
2 chr2_6345332 0 6345332 C C C C C C C C C T C C C C C C C C C C
2 chr2_6349170 0 6349170 A A A A A A A A G G G G A A A A A A G G
2 chr2_6349677 0 6349677 C C T T T T C C T T T T T T T T T T C C
2 chr2_6349955 0 6349955 C C T T C T C C C C C C T T C C C C C C
2 chr2_6352823 0 6352823 T T T T T T T T T T T T C T T T T T T T
2 chr2_6354210 0 6354210 A A A A A A A A G G G G A A A A A A A A
2 chr2_6362701 0 6362701 G G C C C C G G C C C C G G G G G G G G
2 chr2_6368146 0 6368146 T T T T T T T T C C C C T T T T T T T T
2 chr2_6368575 0 6368575 T T T T T T T T T T T T C C T T T T T T
2 chr2_6369470 0 6369470 C C C C C C C C C C C C C T C C C C C C
2 chr2_6371489 0 6371489 A A A A A A A A A A A A A A A A A G A A
2 chr2_6379327 0 6379327 C C C C C C C C C C C C C T C C C C C C
2 chr2_6396076 0 6396076 T T T T C T T T T T T T T T T T T T T T
2 chr2_6413610 0 6413610 T T T T T T T T A A A A T T T T T T T T
2 chr2_6425373 0 6425373 G G G G G G G G G G G G G G G G C G G G
2 chr2_6430595 0 6430595 C C C C C T C C C C C C C C C C C C C C
2 chr2_6442887 0 6442887 T T G G G T T T T T T T T T T T T T T T
2 chr2_6450325 0 6450325 C C C C C C C C C C C G C C C C C C C C
2 chr2_6459655 0 6459655 C C C C C C C C C C C C T T C C C C C C
2 chr2_6463833 0 6463833 C C C C C C C C C C C C C C C T C C C C
2 chr2_6468564 0 6468564 T T T T T T T T T T T T C C T T T T T T
2 chr2_6474108 0 6474108 C C C C A C C C C C C C C C C C C C C C
2 chr2_6477392 0 6477392 C C C C C C C C T T C C C C C C C C C C
2 chr2_6483481 0 6483481 G G G G G G G G G G G G G G G T G G G G
2 chr2_6492180 0 6492180 A A A A A A A A T T T T T T T T T T A A
2 chr2_6504641 0 6504641 C C C C C C T T C C C C C C C C C C C C
2 chr2_6506648 0 6506648 T T C T C C T T T T T T T T T T T T T T
2 chr2_6517934 0 6517934 A A A G A A A A A A A A A A A A A A A A
2 chr2_6529271 0 6529271 G G G G G G G G G G G G C G G G G G G G
2 chr2_6542634 0 6542634 G G G G G G G G G G G G C G G G G G G G
2 chr2_6542711 0 6542711 T T C C T T T T T T T T T T T T T T T T
2 chr2_6556678 0 6556678 C C C C C C C C C C C C C C A C C C C C
2 chr2_6570655 0 6570655 T T T T T T T T C C C C T T T T T T T T
2 chr2_6581637 0 6581637 G G G G A G G G G G G G G G G G G G G G
2 chr2_6598562 0 6598562 T T T T T T T T T T T T G T T T G G T T
2 chr2_6611202 0 6611202 G G G G G G G G A A A A G G G G G G G G
2 chr2_6611321 0 6611321 C G G G G G G G G G G G G G G G G G G G
2 chr2_6614027 0 6614027 G G G G G G G G G G G T G G G G G G G G
2 chr2_6622090 0 6622090 G G G G G G G G A A A A G G G G G G G G
2 chr2_6626674 0 6626674 T T T T T T T T T T G T T T T T T T T T
2 chr2_6633326 0 6633326 A A G G G G A A A A A A A A A A A A A A
2 chr2_6645634 0 6645634 C C C C C C C C A A A A C C C C C C C C
2 chr2_6656567 0 6656567 A A A A A G A A A A A A A A A A A A A A
2 chr2_6658618 0 6658618 T T C C C T T T T T T T T T T T T T T T
2 chr2_6658654 0 6658654 G G G G G G G G T T T T G G G G G G G G
2 chr2_6660139 0 6660139 T T T T T T T T C C C C T T T T T T T T
2 chr2_6673357 0 6673357 T T T T T T T T C C C C T T T T T T T T
2 chr2_6681076 0 6681076 G G G G G G G G A A A A G G G G G G G G
2 chr2_6681098 0 6681098 C C C C C C C C T T T T C C C C C C C C
2 chr2_6685292 0 6685292 G G G T G G G G G G G G G G G G G G G G
2 chr2_6687066 0 6687066 C T C C C C C C C C C C C C C C C C C C
2 chr2_6691957 0 6691957 G G G G G G G G G G G G C G G G G G G G
2 chr2_6692337 0 6692337 C C C C C C C C C C C C C T C C C C C C
2 chr2_6700741 0 6700741 C C C C C C T T C C C C C C C C C C C C
2 chr2_6703009 0 6703009 A A A A A A G G A A A A A A A A A A A A
2 chr2_6704820 0 6704820 C C C C C C T T C C C C C C C C C C C C
2 chr2_6709461 0 6709461 G G G G G G C C G G G G G G G G G G G G
2 chr2_6713542 0 6713542 A A A A A A A A A A A A A G A A A A A A
2 chr2_6714698 0 6714698 G G G G G G G G G G G G A G G G G G G G
2 chr2_6721712 0 6721712 A A A A A A A A C C C C A A A A A A A A
2 chr2_6728863 0 6728863 C C C C C C C C A A A A C C C C C C C C
2 chr2_6730271 0 6730271 G G G G G G G G G G G G G G G G A A G G
2 chr2_6732169 0 6732169 C C T T C C C C C C C C C C C C C C C C
2 chr2_6735747 0 6735747 T T T T T T T T G G G G T T T T T T T T
2 chr2_6736063 0 6736063 G G G G A G G G G G G G G G G G G G G G
2 chr2_6755042 0 6755042 C C T T T T C C T T T T T T T T T T C C
2 chr2_6755932 0 6755932 C C C C C C C C T T T T C C C C C C C C
2 chr2_6757481 0 6757481 G G A G G G G G G G G G G G G G G G G G
2 chr2_6757626 0 6757626 G G G G G G A A G G G G G G G G G G G G
2 chr2_6758815 0 6758815 T T T T T T T T T T T T C T T T T T T T
2 chr2_6767257 0 6767257 A A A A A A A A A A A A A A G G A A A A
2 chr2_6775084 0 6775084 C C C C C C C C C C G G C C C C C C C C
2 chr2_6778510 0 6778510 C C C C C C C C C C C C C C C C T T C C
2 chr2_6780258 0 6780258 G G G G G G G G G G G G G G A A G G G G
2 chr2_6781209 0 6781209 A A A A A A A A A A A A A A G G A A A A
2 chr2_6791651 0 6791651 C C C T C C C C C C C C C C C C C C C C
2 chr2_6792888 0 6792888 C C C G C C C C C C C C C C C C C C C C
2 chr2_6820485 0 6820485 G G G G G G G G A A A A A A A A A A A A
2 chr2_6825415 0 6825415 T T G G T T T T T T T T T T T T T T T T
2 chr2_6832434 0 6832434 G G G G G G G G C C C C G G G G G G G G
2 chr2_6835934 0 6835934 C C C C C C C C T T T T C C C C C C C C
2 chr2_6841224 0 6841224 A A A A A A A A G G G G A A A A A A A A
2 chr2_6850549 0 6850549 T T T T T T T T C C C C T T T T T T T T
2 chr2_6853384 0 6853384 G G G G G G G G G G G G G G A G G G G G
2 chr2_6857063 0 6857063 C C C C C C C C T T T T T T T T T T C C
2 chr2_6860646 0 6860646 G G G G A G G G G G G G G G G G G G G G
2 chr2_6875999 0 6875999 C C C C C C C C C C C C C C C T C C T T
2 chr2_6876524 0 6876524 G G T T G G G G G G G G G G G G G G G G
2 chr2_6887140 0 6887140 A A A A A A A A G G G G A A A A A A A A
2 chr2_6895087 0 6895087 T T T T T T T T T T T T G G T T T T T T
2 chr2_6895816 0 6895816 G G G G G G G G G G G G G G G T G G G G
2 chr2_6900417 0 6900417 A A G G G G A A A A A A A A A A A A A A
2 chr2_6903092 0 6903092 G G G G C C G G G G G G G G G G G G G G
2 chr2_6903285 0 6903285 G G G G G G G G A A A A G G G G G G G G
2 chr2_6903295 0 6903295 A A A A A A A A A A A A A A A A C C A A
2 chr2_6904592 0 6904592 A A A A A A A A C C C C A A A A A A A A
2 chr2_6906723 0 6906723 C C C C C C C C C C C C C C C C T T C C
2 chr2_6907198 0 6907198 G G G G G G G G G G G G G G G G C C G G
2 chr2_6911401 0 6911401 A A G G G G A A G G G G G G G G G G A A
2 chr2_6911431 0 6911431 C C C C C C T T C C C C C C C C C C C C
2 chr2_6917773 0 6917773 T T T T T T T T T T T T A T T T T T T T
2 chr2_6917825 0 6917825 A A A A A A A A A A A A G G A A A A A A
2 chr2_6920239 0 6920239 A A A A A A G G A A A A A A G G A A A A
2 chr2_6936742 0 6936742 A A A T A A A A A A A A A A A A A A A A
2 chr2_6950044 0 6950044 T T T T T T T T T T T T T T T T A A T T
2 chr2_6954260 0 6954260 A A A A A A A A G G G G A A A A A A A A
2 chr2_6954543 0 6954543 A A A A A A C C A A A A A A A A A A A A
2 chr2_6974398 0 6974398 A A A A A A A A A A A A A G A A A A A A
2 chr2_6991873 0 6991873 C C C C C C C C C C C C C G C C C C C C
2 chr2_6992141 0 6992141 G G G G G G C C G G G G G G G G G G G G
2 chr2_6992648 0 6992648 C C C C C C C C T T T T C C C C C C C C
2 chr2_7008835 0 7008835 G G G G G G G G G G G G G G G G A A G G
2 chr2_7008999 0 7008999 A A A A A A A A A A A A A A G G A A A A
2 chr2_7009239 0 7009239 G G G G G G G G G G G G A G G G G G G G
2 chr2_7009619 0 7009619 C C C C C T C C C C C C C C C C C C C C
2 chr2_7024931 0 7024931 T T T T T T T T C C C C T T T T T T T T
2 chr2_7025211 0 7025211 A A A A A A A A A A A A G G A A A A A A
2 chr2_7028421 0 7028421 C C C C C C C C C T C C C C C C C C C C
2 chr2_7042558 0 7042558 G G C C C C G G C C C C C C C C C C G G
2 chr2_7050948 0 7050948 T T T T T T T T C T T T T T T T T T T T
2 chr2_7051920 0 7051920 A A A A A A A A A A A A A A A A G G A A
2 chr2_7056240 0 7056240 T T T T T T T T C C C C T T T T T T T T
2 chr2_7068183 0 7068183 T T T T T T T T T T G T T T T T T T T T
2 chr2_7069197 0 7069197 C C C C C C C C C C C C C C C C C T C C
2 chr2_7077016 0 7077016 T T T T T T T T T T C C T T T T T T T T
2 chr2_7085167 0 7085167 A A A A A A G G A A A A A A A A A A A A
2 chr2_7085769 0 7085769 C C C C C C C C C C C C C C C C T T C C
2 chr2_7093466 0 7093466 C C C C C C C C C C C C C C C C A C C C
2 chr2_7093541 0 7093541 C C C C C C C C G G G G C C C C C C C C
2 chr2_7102352 0 7102352 C C C C C C T T C C C C C C C C C C C C
2 chr2_7104978 0 7104978 T T T T T T T T T T T T C C T T T T T T
2 chr2_7114152 0 7114152 T T T T T T T T C C C C T T C C T T T T
2 chr2_7117340 0 7117340 C C G G G G G G G G G G G G G G G G C C
2 chr2_7122789 0 7122789 C C C C C C C C T T T T T T T T T T C C
2 chr2_7123733 0 7123733 C C C C C C C C C C C C C C C C C T C C
2 chr2_7123970 0 7123970 G G G G A G G G G G G G G G G G G G G G
2 chr2_7124447 0 7124447 T T T T T T T T G G G G G G G G G G T T
2 chr2_7126211 0 7126211 T T T T T T T T C C C C T T T T T T T T
2 chr2_7126295 0 7126295 T T T T T T T T C C C C T T T T T T T T
2 chr2_7141871 0 7141871 T T T T T T T T T T T T T T C C T T T T
2 chr2_7144844 0 7144844 A A A A A A A A A A A A A A A A G G A A
2 chr2_7154006 0 7154006 C C C C C C C C C C C C C C T T C C C C
2 chr2_7158922 0 7158922 A A A A A A A A G G G G A A A A A A A A
2 chr2_7166158 0 7166158 C C C C C C G G C C C C C C C C C C C C
2 chr2_7166177 0 7166177 T T T T T T T T T T T T T T G T T T T T
2 chr2_7166366 0 7166366 A A A A A A A A A A A A A A G G A A A A
2 chr2_7171400 0 7171400 C C C C C C C C T T T T T T T T T T C C
2 chr2_7171650 0 7171650 A A A A A A A A T T T T A A A A A A A A
2 chr2_7174645 0 7174645 C C T T C C C C C C C C C C C C C C C C
2 chr2_7177511 0 7177511 C C C C C C C C G G G G C C C C C C C C
2 chr2_7182716 0 7182716 T T T T T T T T T T T T C T T T T T T T
2 chr2_7185904 0 7185904 C C C C C C C C T T T T C C C C C C C C
2 chr2_7200077 0 7200077 G G G G G G G G G G G G A G G G G G G G
2 chr2_7210795 0 7210795 A A A A A A A A A A A A C C C C C C A A
2 chr2_7219017 0 7219017 T T T T T T T T C C C C T T T T T T T T
2 chr2_7220468 0 7220468 T T T T T T T T C C C C T T T T T T T T
2 chr2_7225977 0 7225977 C C C C C C C C C C C C C T C C C C C C
2 chr2_7229092 0 7229092 G G G G G G G G A A A A A G G G G G G G
2 chr2_7231858 0 7231858 G G T T T T T T T T T T T T T T T T G G
2 chr2_7235497 0 7235497 T T T T T T T T C C C C T T T T T T T T
2 chr2_7256819 0 7256819 G G G G G G G G A A A A G G G G G G G G
2 chr2_7261580 0 7261580 G G G G G G G G G G G G G G G T G G G G
2 chr2_7264739 0 7264739 A A G G G G G G G G G G G G G G G G G G
2 chr2_7265540 0 7265540 T T T T T T T T T T T T T T T T G G T T
2 chr2_7275575 0 7275575 A A A A A A A A G G G G A A A A A A A A
2 chr2_7276137 0 7276137 C C C C C C C C T T T T C C C C C C C C
2 chr2_7278202 0 7278202 T T T T T T T T G G G G T T T T T T T T
2 chr2_7287355 0 7287355 C C C C C C C C C C C C A C C C C C C C
2 chr2_7290537 0 7290537 G T G G G G T T G G G G G G G G G G T T
2 chr2_7299351 0 7299351 C C C C C T C C C C C C C C C C C C C C
2 chr2_7301556 0 7301556 T T T T C T T T T T T T T T T T T T T T
2 chr2_7311709 0 7311709 G G G G G G G G G G G G A G G G G G G G
2 chr2_7317627 0 7317627 C C A A A A C C A A A A A A A A A A C C
2 chr2_7324031 0 7324031 G G G G A G G G G G G G G G G G G G G G
2 chr2_7326465 0 7326465 T T C C T T T T T T T T T T T T T T T T
2 chr2_7328124 0 7328124 A A A A A A A A A A A A A A A A G G A A
2 chr2_7328305 0 7328305 C C C C C C C C T T T T C C C C C C C C
2 chr2_7333687 0 7333687 T T T T T T T T C C C C T T T T T T T T
2 chr2_7334136 0 7334136 T T T T T T T T C C C C T T T T T T T T
2 chr2_7334739 0 7334739 C C C C G G C C C C C C C C C C C C C C
2 chr2_7335039 0 7335039 A A T T T T A A T T T T T T T T T T A A
2 chr2_7336258 0 7336258 C C C C C C C C C C C C C C C C T T C C
2 chr2_7343662 0 7343662 C C C C C C C C C C C C C C C C T T C C
2 chr2_7345226 0 7345226 T T T T T T T T T T T T C T T T T T T T
2 chr2_7350104 0 7350104 A A A A A T A A A A A A A A A A A A A A
2 chr2_7350749 0 7350749 G G G G G G G G A G G G G G G G G G G G
2 chr2_7350929 0 7350929 C C C C C C C C T T T T C C C C C C C C
2 chr2_7361162 0 7361162 G G G G A G G G G G G G G G G G G G G G
2 chr2_7361803 0 7361803 A A A A A A A A A G A G A A A A A A A A
2 chr2_7363378 0 7363378 T T T T A T T T A A A A A A A A A A T T
2 chr2_7367012 0 7367012 G G G G G G G G G G G G G G A G G G G G
2 chr2_7367267 0 7367267 A A A A A A A A A A A A A T A A A A A A
2 chr2_7369246 0 7369246 G G G G A G G G G G G G G G G G G G G G
2 chr2_7369306 0 7369306 A A A A A A A A G G G G A A A A A A A A
2 chr2_7369822 0 7369822 G G A A G G G G G G G G G G G G G G G G
2 chr2_7371503 0 7371503 C C C C C C C C C C C C C C C C G G C C
2 chr2_7379095 0 7379095 G G G G G G G G A A A A G G G G G G G G
2 chr2_7382052 0 7382052 C C C C C C C C C C A C C C C C C C C C
2 chr2_7383903 0 7383903 A A A A A A A A A A A A A A A A G G A A
2 chr2_7385327 0 7385327 C C C C C C T T C C C C C C C C C C C C
2 chr2_7386516 0 7386516 T T T T T T T T C C C C T T T T T T T T
2 chr2_7387478 0 7387478 C C C C C C C C T T T T C C C C C C C C
2 chr2_7390257 0 7390257 A A A A A A A A G G G G A A A A A A A A
2 chr2_7395401 0 7395401 T T T T T T T T G G T T T T T T T T T T
2 chr2_7395727 0 7395727 C C T T T T C C T T T T T T T T T T C C
2 chr2_7399720 0 7399720 G G C C C G G G G G G G G G G G G G G G
2 chr2_7400049 0 7400049 G G G G G G G G G G G G G G G G A A G G
2 chr2_7404491 0 7404491 T T T T T T T T T T T T T T G T T T T T
2 chr2_7413182 0 7413182 T T T T T T T T T T T T T T C T T T T T
2 chr2_7418467 0 7418467 C C C C C C C C C C C C C T C C C C C C
2 chr2_7423523 0 7423523 T T T T T T T T T T T T T T T T C C T T
2 chr2_7426355 0 7426355 T T T T T T T T G G G G T T T T T T T T
2 chr2_7433022 0 7433022 T T T T T T T T C C C T T T T T T T T T
2 chr2_7449253 0 7449253 A A A A A A A A A A A G A A A A A A A A
2 chr2_7452716 0 7452716 G G G G G G G G A G G G G G G G G G G G
2 chr2_7456335 0 7456335 A A A A A A A A A G A A A A A A A A A A
2 chr2_7457695 0 7457695 A A A A A A A A A A A G A A A A A A A A
2 chr2_7470411 0 7470411 A A A A A A A A G G G G A A A A A A A A
2 chr2_7472975 0 7472975 T T T T T T T T T T T T T T T T C C T T
2 chr2_7482151 0 7482151 G G G G G G G G G G G G G G A G G G G G
2 chr2_7488644 0 7488644 A A G G G G A A G G G G G G G G G G A A
2 chr2_7488684 0 7488684 T T T T T T T T T T T T T T T T C C T T
2 chr2_7496679 0 7496679 G G G G G G G G G G G G G G G G A G G G
2 chr2_7501824 0 7501824 C C C C C C C C C C C C C C C T C C C C
2 chr2_7502296 0 7502296 A A A A A A A A A A A A G G A A A A A A
2 chr2_7508079 0 7508079 T T T T T T C C T T T T T T T T T T T T
2 chr2_7508416 0 7508416 C C C C C C C C G G G G C C C C C C C C
2 chr2_7509458 0 7509458 T T T T T T T T T T T T G G T T T T T T
2 chr2_7510043 0 7510043 C C C C C C C C C C C C C C C C T T C C
2 chr2_7518575 0 7518575 T T T T C T T T T T T T T T T T T T T T
2 chr2_7519485 0 7519485 A A A A A A A A A C A C A A A A A A A A
2 chr2_7531335 0 7531335 C C C C C T C C C C C C C C C C C C C C
2 chr2_7535302 0 7535302 A A A A A A A A A A A A A A G G A A A A
2 chr2_7540640 0 7540640 A A A A A A A A A A A A A G A A A A A A
2 chr2_7543989 0 7543989 G G G G G G G G G G A G G G G G G G G G
2 chr2_7551009 0 7551009 C C C C C C C C C C C C C C C C G G C C
2 chr2_7568122 0 7568122 C C T T C T C C C C C C C C C C C C C C
2 chr2_7569329 0 7569329 A A T T A T A A A A A A A A A A A A A A
2 chr2_7569782 0 7569782 A A A A A A A A A A A A A A A C A A A A
2 chr2_7571022 0 7571022 T T T T T T T T T T T T C T T T T T T T
2 chr2_7576199 0 7576199 C C C C C C C C T T T T C C C C C C C C
2 chr2_7582507 0 7582507 A A G G G G A A G G G G G G G G G G A A
2 chr2_7584934 0 7584934 T T T T T T T T T T T T T T C T T T T T
2 chr2_7585290 0 7585290 A A G G G G A A G G G G G G G G G G A A
2 chr2_7586253 0 7586253 G G G G G G G G G G G G A A A A A A G G
2 chr2_7588904 0 7588904 C C C C C C C C C C C C C C T T C C C C
2 chr2_7591192 0 7591192 C C C C C T C C C C C C C C C C C C C C
2 chr2_7594813 0 7594813 C C C C C C C C C C C C C C C C C T C C
2 chr2_7596432 0 7596432 T T T T T T T T C C C C T T T T T T T T
2 chr2_7600239 0 7600239 C C C C C C C C C C C T C C C C C C C C
2 chr2_7603699 0 7603699 T T T T T T T T C C C C T T T T T T T T
2 chr2_7604728 0 7604728 G G G G G G G G G G G G G T G G G G G G
2 chr2_7614229 0 7614229 A A A A A A A A A A A A A A G G A A A A
2 chr2_7636802 0 7636802 C C T T T T C C T T T T T T T T T T C C
2 chr2_7642944 0 7642944 C C C C C C C C C C C C C G C C C C C C
2 chr2_7643441 0 7643441 T T T T T T T T T T T T T T T T C T T T
2 chr2_7646720 0 7646720 C C C C C C C C C C C C C T C C C C C C
2 chr2_7648191 0 7648191 G G G G G G G G G G G G G G G G A A G G
2 chr2_7654756 0 7654756 T T T T T T T T C C C C T T T T T T T T
2 chr2_7658117 0 7658117 A A A A A A A A A A A A A A A A A G A A
2 chr2_7658569 0 7658569 A A A A A A A A G G G G A A A A A A A A
2 chr2_7660085 0 7660085 A A A A A A A A G G G G A A A A A A A A
2 chr2_7671325 0 7671325 A A A A A G A A A A A A A A A A A A A A
2 chr2_7676717 0 7676717 G G G G G G G G G G G G G G G G C C G G
2 chr2_7678893 0 7678893 C C C C C C T T C C C C C C C C T T C C
2 chr2_7681042 0 7681042 G G G G G G G G G G G G A G G G G G G G
2 chr2_7683614 0 7683614 A A A A A A A A A A A A A G A A A A A A
2 chr2_7686322 0 7686322 C C C C C C C C T T T T C C C C C C C C
2 chr2_7695727 0 7695727 C C C C C C C C T T C T C C C C C C C C
2 chr2_7696543 0 7696543 C C C C C C C C C C C T C C C C C C C C
2 chr2_7697346 0 7697346 T T T T T T T T T T A T T T T T T T T T
2 chr2_7702405 0 7702405 T T T T T T T T G T T T T T T T T T T T
2 chr2_7703070 0 7703070 T T T T T T T T T T T T T T C T T T T T
2 chr2_7708696 0 7708696 T T T T T T C C T T T T T T T T T T T T
2 chr2_7719745 0 7719745 G G C C G G G G G G G G G G G G G G G G
2 chr2_7735930 0 7735930 A A A A G G A A A A A A A A A A A A A A
2 chr2_7743971 0 7743971 A A A A A A A A A A A A A C A A A A A A
2 chr2_7748321 0 7748321 G G G G G G G G A A A A G G G G G G G G
2 chr2_7748764 0 7748764 C C C C C C C C T T T T C C C C C C C C
2 chr2_7759418 0 7759418 C C C C C C C C C C C C C T C C C C C C
2 chr2_7759687 0 7759687 A A A A A A A A A A A A A A A G A A A A
2 chr2_7760851 0 7760851 A A A A A A A A G G G G A A A A A A A A
2 chr2_7765642 0 7765642 A A A A A A A A G G G G A A A A A A A A
2 chr2_7772940 0 7772940 G G G G G G G G G G G G C G G G G G G G
2 chr2_7773617 0 7773617 T T T T G T T T T T T T T T T T T T T T
2 chr2_7778720 0 7778720 G G G G G G G G G G A G G G G G G G G G
2 chr2_7785576 0 7785576 G G G G G G G G A A A A G G A G G G G G
2 chr2_7786221 0 7786221 C C C C C C T T C C C C C C C C C C C C
2 chr2_7786876 0 7786876 C T C C C C C C C C C C C C C C C C C C
2 chr2_7793171 0 7793171 T T T T T T T T G T T T T T T T T T T T
2 chr2_7795960 0 7795960 T T T T T T T T T T T T T T T T C T T T
2 chr2_7797312 0 7797312 G G G G G G G G T T T T G G G G G G T T
2 chr2_7803518 0 7803518 C C C C C C C C T T T T C C C C C C C C
2 chr2_7815824 0 7815824 T T T T T T T T T T T T C C C C C C T T
2 chr2_7819348 0 7819348 G G A A G G G G G G A G G G G G G G G G
2 chr2_7819406 0 7819406 G G G G G G G G C G C G G G G G G G G G
2 chr2_7827254 0 7827254 A A A A A A A A A A A A G G A A A A A A
2 chr2_7833372 0 7833372 C C G G C C C C C C C C C C C C C C C C
2 chr2_7842923 0 7842923 C C C C C C C C T T T T C C C C C C C C
2 chr2_7843861 0 7843861 T T C C T T T T T T T T T T T T T T T T
2 chr2_7854385 0 7854385 G G G G G G G G C G G G G G G G G G G G
2 chr2_7859057 0 7859057 C C C C C C C C C C C C C G C C C C C C
2 chr2_7859434 0 7859434 C C C C C G C C C C C C C C C C C C C C
2 chr2_7861024 0 7861024 T T T T T T T T T T T T G T T T T T T T
2 chr2_7866744 0 7866744 G G G G G G G G G G G G G G G G G T G G
2 chr2_7874158 0 7874158 T T C C C C T T C C C C C C C C C C T T
2 chr2_7877027 0 7877027 G G G G G G G G G G G G G G G G C G G G
2 chr2_7878115 0 7878115 A A A A A A A A G G G G A A A A A A A A
2 chr2_7879589 0 7879589 G G G G G G G G G G G G G G A A G G G G
2 chr2_7879871 0 7879871 G G G G G G G G A G G G G G G G G G G G
2 chr2_7883780 0 7883780 T T T T T T T T C C C C T T T T T T T T
2 chr2_7887383 0 7887383 C C C C C C C C C C C C C T C C C C C C
2 chr2_7887597 0 7887597 A A A G A G A A A A A A A A A A A A A A
2 chr2_7896848 0 7896848 C C C C C C C C C C C C C C C C T T C C
2 chr2_7902035 0 7902035 G G G G G G G G G G G G A A G G G G G G
2 chr2_7907313 0 7907313 T T C C C C T T T T T T T T T T T T T T
2 chr2_7913505 0 7913505 T T C C C C T T C C C C C C C C C C T T
2 chr2_7919651 0 7919651 A A A A A A A A G G G G A A A A A A A A
2 chr2_7920679 0 7920679 T T T T T T T T C C C C T T T T T T T T
2 chr2_7921162 0 7921162 G G G G G G G G T T T T G G G G G G G G
2 chr2_7921186 0 7921186 C C C T C C C C C C C C C C C C C C C C
2 chr2_7923043 0 7923043 C C C C C C C C C C C C C T C C C C C C
2 chr2_7926469 0 7926469 G G G G G G G G G G A G G G G G G G G G
2 chr2_7951384 0 7951384 C C T T C T C C C C C C C C C C C C C C
2 chr2_7957884 0 7957884 C C G G G G C C C C C C C C C C C C C C
2 chr2_7967925 0 7967925 C C C C C G C C C C C C C C C C C C C C
2 chr2_7967947 0 7967947 C C C C C C C C T T T T C C C C C C C C
2 chr2_7980212 0 7980212 T T T T T T T T C C C C T T T T T T T T
2 chr2_7984880 0 7984880 C C C T C C C C C C C C C C C C C C C C
2 chr2_7988468 0 7988468 C C C C C C C C T T T T C C C C C C C C
2 chr2_7989791 0 7989791 T T T T C T T T T T T T T T T T T T T T
2 chr2_7991049 0 7991049 C C C C C C C C C C C C C T C C C C C C
2 chr2_7991165 0 7991165 T T T T T T T T T T T T T T C C T T T T
2 chr2_7996520 0 7996520 G G G G G G G G A A A A G G G G G G G G
2 chr2_8003919 0 8003919 A A T T A A A A A A A A A A A A A A A A
2 chr2_8009225 0 8009225 T T T T T T T T T T T T T T T T A T T T
2 chr2_8012230 0 8012230 G G G G G G T T G G G G G G G G G G G G
2 chr2_8042465 0 8042465 A A A A A A A A A A A G A A A A A A A A
2 chr2_8054783 0 8054783 T T T T T T G G T T T T T T T T T T G G
2 chr2_8070861 0 8070861 C C C C C C C C C C C C C C C C T T C C
2 chr2_8079745 0 8079745 C C C C C C C C A A A A C C C C C C C C
2 chr2_8081040 0 8081040 T T T T T T T T A A A A T T T T T T T T
2 chr2_8081128 0 8081128 G G A A A A A A A A A A A A A A A A A A
2 chr2_8083999 0 8083999 G G G G C G G G G G G G G G G G G G G G
2 chr2_8085483 0 8085483 G G G G G G G G A A A A G G G G G G G G
2 chr2_8086150 0 8086150 T T T T T T T T T T T T T T T T C C T T
2 chr2_8090779 0 8090779 T T T T T T T T C C C C T T T T T T T T
2 chr2_8116779 0 8116779 T T T T T T T T T T T T C C C C C C T T
2 chr2_8120578 0 8120578 C C C C C C C C A A A A C C C C C C C C
2 chr2_8125624 0 8125624 A A A A A A A A A A A A A A A A G G A A
2 chr2_8127623 0 8127623 T T T T T T T T T T T T C C T T T T T T
2 chr2_8134010 0 8134010 A A A A A A A A A A A A A A A A A C A A
2 chr2_8141189 0 8141189 C C C C C C C C C C C C C C T T C C C C
2 chr2_8143019 0 8143019 A A A A A A A A G G G G A A A A A A A A
2 chr2_8143300 0 8143300 G G G G G G A A G G G G G G G G A A G G
2 chr2_8146224 0 8146224 A A A A A A A A A A A A C C A A A A A A
2 chr2_8152394 0 8152394 G G G G G G G G G G G T G G G G G G G G
2 chr2_8156689 0 8156689 A A A A A A A A A G A G A A A A A A A A
2 chr2_8161125 0 8161125 G G G G G G G G G G G G A G G G G G G G
2 chr2_8172421 0 8172421 T T T T C C T T T T T T T T T T T T T T
2 chr2_8178449 0 8178449 T T T T T T T T C C C C T T T T T T T T
2 chr2_8183932 0 8183932 C C C C C C G G C C C C C C C C C C C C
2 chr2_8193941 0 8193941 T T C C T T T T T T T T T T T T T T T T
2 chr2_8205520 0 8205520 A A A A A A A A A A A A G G A A A A A A
2 chr2_8207874 0 8207874 C C C C C C C C C C C G C C C C C C C C
2 chr2_8212113 0 8212113 A A A A A A A A G G G G A A A A A A A A
2 chr2_8214018 0 8214018 T T T T T T T T T T T T T T A A T T T T
2 chr2_8217114 0 8217114 A A A A A A A A A A A A A A G G A A A A
2 chr2_8217762 0 8217762 C C C C C C C C C C C C C C C C T T C C
2 chr2_8228122 0 8228122 C C C C C C T T C C C C C C C C C C C C
2 chr2_8231301 0 8231301 T T T T T T T T A A A A T T T T T T T T
2 chr2_8231422 0 8231422 A A A A A A A A A G A G A A A A A A A A
2 chr2_8231906 0 8231906 G G A A G G G G G G G G A A G G G G G G
2 chr2_8232661 0 8232661 A A A G A A A A A A A A A A A A A A A A
2 chr2_8232940 0 8232940 A A A A A A A A A A A A A A G G A A A A
2 chr2_8239501 0 8239501 A A A A A A T T A A A A A A A A A A A A
2 chr2_8240130 0 8240130 A A A A A A A A A A A A A A G G A A A A
2 chr2_8240427 0 8240427 G G G G G G G G G G G G G G A A G G G G
2 chr2_8242933 0 8242933 T T T T G T T T T T T T T T T T T T T T
2 chr2_8245231 0 8245231 A A A A A A A A A A A A G G A A A A A A
2 chr2_8247497 0 8247497 T T T T C C T T T T T T T T T T T T T T
2 chr2_8247624 0 8247624 A A A A C C A A A A A A A A A A A A A A
2 chr2_8257572 0 8257572 C C T T C C C C C C C C C C C C C C C C
2 chr2_8306783 0 8306783 C C C C T T C C C C C C C C C C C C T T
2 chr2_8312190 0 8312190 C C C C C C C C C C C C C C C C T T C C
2 chr2_8316972 0 8316972 G G G G A A G G G G G G G G G G G G G G
2 chr2_8323934 0 8323934 G G G G G G G G T T T T G G G G G G G G
2 chr2_8324582 0 8324582 A A A A A A A A T T T T A A A A A A A A
2 chr2_8325475 0 8325475 A A A A A A A A G G G G A A A A A A A A
2 chr2_8326554 0 8326554 A A A A A A G G A A A A A A A A A A A A
2 chr2_8335751 0 8335751 A A A A A A A A G G G G A A A A A A A A
2 chr2_8357037 0 8357037 C C C C C C C C C C C C C T C C C C C C
2 chr2_8380815 0 8380815 T T C C C C C C C C C C C C C C C C C C
2 chr2_8380876 0 8380876 A A A A A A A A A C A C A A A A A A A A
2 chr2_8388871 0 8388871 A A A A A G A A A A A A A A A A A A A A
2 chr2_8393707 0 8393707 C C C T C C C C C C C C C C C C C C C C
2 chr2_8399849 0 8399849 G G G G G G G G G G A G G G G G G G G G
2 chr2_8404256 0 8404256 C C C C C C C C T T T T T T T T T T C C
2 chr2_8404627 0 8404627 A A A A A A A A G G G G A A A A A A A A
2 chr2_8414964 0 8414964 T T T T G T T T T T T T T T T T T T T T
2 chr2_8423643 0 8423643 T T T T T T T T T T C T T T T T T T T T
2 chr2_8424632 0 8424632 A A A A A A A A G G G G A A A A A A A A
2 chr2_8440886 0 8440886 G G G G G G G G G G G G G G A A G G G G
2 chr2_8452273 0 8452273 T T T T T T T T T T T T C C T T T T T T
2 chr2_8463709 0 8463709 T T T T T T T T C C C C T T T T T T T T
2 chr2_8477337 0 8477337 G G C C C C G G C C C C C C C C C C G G
2 chr2_8487261 0 8487261 G G G G G G G G A A A A G G G G G G G G
2 chr2_8502734 0 8502734 C C C C C C C C C C C C A C C C C C C C
2 chr2_8510313 0 8510313 A A A A A A A A A A A A C C C C C C A A
2 chr2_8511989 0 8511989 C C C C C C T T C C C C C C C C C C C C
2 chr2_8512152 0 8512152 A A A A A A A A A A A A A A A A G G A A
2 chr2_8527924 0 8527924 A A A A A A A A G G G G A A A A A A A A
2 chr2_8530962 0 8530962 A A A C A A A A A A A A A A A A A A A A
2 chr2_8537465 0 8537465 G G G G G G G G G G G G C C G G G G G G
2 chr2_8541622 0 8541622 G G G G G G G G G G G G G T G G G G G G
2 chr2_8546080 0 8546080 G G G G G G G G A A A A G G G G G G G G
2 chr2_8547139 0 8547139 G G G G G G G G T T T T G G G G G G G G
2 chr2_8556710 0 8556710 C C T T C C C C C C C C C C C C C C C C
2 chr2_8560838 0 8560838 C C C C C C C C C C C C T T C C C C C C
2 chr2_8570117 0 8570117 T T T T T T T T T T T T T T C C T T T T
2 chr2_8578717 0 8578717 T T T T T T T T T T T T C C C C T T T T
2 chr2_8580697 0 8580697 A A A A A A A A G G G G A A A A A A A A
2 chr2_8581612 0 8581612 C T C C C C C C C C C C C C C C C C C C
2 chr2_8587059 0 8587059 A A A A A A A A G G G G A A A A A A A A
2 chr2_8591600 0 8591600 A A A A A A A A A A A A A A A A G G A A
2 chr2_8591880 0 8591880 A A A A A A A A G G G G A A A A A A A A
2 chr2_8596382 0 8596382 G G G G G G G G G G G G G G G G A G G G
2 chr2_8599449 0 8599449 A A A A A A A A A A A A A C A A A A A A
2 chr2_8610061 0 8610061 C C C C C C C C A A A A C C C C C C C C
2 chr2_8612554 0 8612554 C C C C C C C C C T C C C C C C C C C C
2 chr2_8615687 0 8615687 G G G G G G G G G G G G G G A A G G G G
2 chr2_8619207 0 8619207 A A A A A A A A A G G G A A A A A A A A
2 chr2_8638270 0 8638270 C C G G C C C C C C C C C C C C C C C C
2 chr2_8638523 0 8638523 G G G G G G G G G G G G G G G G A A G G
2 chr2_8657024 0 8657024 C C C C C C C C C C C C C T C C C C C C
2 chr2_8658824 0 8658824 A A A A A A A A C C C C A A A A A A A A
2 chr2_8664861 0 8664861 T T C C C C C C C C C C C C C C C C T T
2 chr2_8667964 0 8667964 A A A A A A A A A A A A A A A A A G A A
2 chr2_8668595 0 8668595 T T T T T T T T C C C C T T T T T T T T
2 chr2_8668624 0 8668624 C C C C C C C C C C C C C G C C C C C C
2 chr2_8669193 0 8669193 C C C C C C C C G G G G C C C C C C C C
2 chr2_8673030 0 8673030 C C C C C C T T C C C C C C C C C C C C
2 chr2_8676409 0 8676409 C C C C C C C C C T C C C C C C C C C C
2 chr2_8682927 0 8682927 A A A A A A A A G G G G A A A A A A A A
2 chr2_8683358 0 8683358 C C C C C C C C C C C C C C C C C T C C
2 chr2_8693474 0 8693474 G G G G G G G G G G G G A A A A G G G G
2 chr2_8696783 0 8696783 T T T T T T T T T T T T T T T T G G T T
2 chr2_8697545 0 8697545 G G G G G G G G G G G G A G G G G G G G
2 chr2_8702930 0 8702930 C C C C C C C C C C C C C C T T C C C C
2 chr2_8703101 0 8703101 T T T T T T T T T T T T C C C C T T T T
2 chr2_8704280 0 8704280 G G G G G G G G A A A A G G G G G G G G
2 chr2_8708990 0 8708990 G G G G G G G G T T T T G G G G G G G G
2 chr2_8721597 0 8721597 G G G G G G G G G G G G G G G G T T G G
2 chr2_8721979 0 8721979 A A A A A A A A G G G G A A A A A A A A
2 chr2_8725652 0 8725652 C C C C C T C C C C C C C C C C C C C C
2 chr2_8726001 0 8726001 T T T T T T T T T T T T C T T T T T T T
2 chr2_8735653 0 8735653 T T T T T T T T A A A A T T T T T T T T
2 chr2_8740517 0 8740517 C C C C C C C C C C C C C C C C T T C C
2 chr2_8741115 0 8741115 G G G G G G G G G G G G A G G G G G G G
2 chr2_8758293 0 8758293 C C C C C C C C C C C C C C C C T T C C
2 chr2_8760848 0 8760848 T T T T T T T T C C C C T T T T T T T T
2 chr2_8763165 0 8763165 G G G G G G G G G G G G G G G T G G G G
2 chr2_8764422 0 8764422 A A A A A A A A A A A A A A A T A A A A
2 chr2_8764520 0 8764520 G G G G G G G G G G G G A G A G G G G G
2 chr2_8764932 0 8764932 G G G G G G G G G G G G G G G G A A G G
2 chr2_8765277 0 8765277 T T T T T T T T C C C C T T T T T T T T
2 chr2_8766431 0 8766431 C C C C A A C C A A A A A A A A A A C C
2 chr2_8769429 0 8769429 A A A A A A A A C C C C A A A A A A A A
2 chr2_8770844 0 8770844 T T T T T T T T C C C C T T T T T T T T
2 chr2_8771125 0 8771125 C C C C C C C C T T T T C C C C C C C C
2 chr2_8775783 0 8775783 A A A A A A A A G G G G A A A A A A A A
2 chr2_8779956 0 8779956 C C C C C C C C G G G G C C C C C C C C
2 chr2_8783411 0 8783411 G T G G G G G G T T T T G G G G G G G G
2 chr2_8787610 0 8787610 G G G G G G G G T T T T T T T T T T G G
2 chr2_8788206 0 8788206 A A A A A A A A G G G G A A A A A A A A
2 chr2_8790880 0 8790880 A A A A C C A A A A A A A A A A A A A A
2 chr2_8796674 0 8796674 A A A A A G A A A A A A A A A A A A A A
2 chr2_8797829 0 8797829 A A A A A A A A G G G G A A A A A A A A
2 chr2_8797925 0 8797925 A A C C A A A A A A A A A A A A A A A A
2 chr2_8801314 0 8801314 C C C C C C C C C T C C C C C C C C C C
2 chr2_8808306 0 8808306 T T T T C T T T T T T T T T T T T T T T
2 chr2_8809484 0 8809484 C C A C A C C C C C C C C C C C C C C C
2 chr2_8809835 0 8809835 T T T T T T T T C C C C T T T T T T T T
2 chr2_8811808 0 8811808 G G G G G G G G G G G G A G G G G G G G
2 chr2_8817880 0 8817880 T T T T G G T T T T T T T T T T T T T T
2 chr2_8821962 0 8821962 G G G G G G G G G G G G G G C G G G G G
2 chr2_8822635 0 8822635 G G G G G G G G G G G G G G G G G T G G
2 chr2_8829047 0 8829047 T T A A T T T T T T T T T T T T T T T T
2 chr2_8829207 0 8829207 G G G G T T G G G G G G G G G G G G G G
2 chr2_8842665 0 8842665 T T T T T T T T T T T T C T T T T T T T
2 chr2_8844803 0 8844803 G G G G G G G G G G G G A G G G G G G G
2 chr2_8846534 0 8846534 A A A A C C A A A A A A A A A A A A A A
2 chr2_8849525 0 8849525 A A A A A A A A T T T T A A A A A A A A
2 chr2_8852995 0 8852995 T T T T C T T T T T T T T T T T T T T T
2 chr2_8858789 0 8858789 T T T T T T T T T T T T C C T T T T T T
2 chr2_8859306 0 8859306 G G G G A G G G G G G G G G G G G G G G
2 chr2_8860459 0 8860459 A A A A A A A A G G G G A A A A A A A A
2 chr2_8866054 0 8866054 A A G G A A A A A A A A A A A A A A A A
2 chr2_8874448 0 8874448 G G G G G G G G G G G G A G G G G G G G
2 chr2_8874642 0 8874642 T T T T T T T T C C C C T T T T T T T T
2 chr2_8875346 0 8875346 T T T T T T T T T T T T T T G G T T T T
2 chr2_8882150 0 8882150 A G A A A A A A A A A A A A A A A A A A
2 chr2_8883028 0 8883028 C C C C C C C C C C C C C C C C T T C C
2 chr2_8892511 0 8892511 G G G G G G G G G G G G G G G G A A G G
2 chr2_8907661 0 8907661 A A A A A A A A G G G G A A A A A A A A
2 chr2_8907833 0 8907833 A A A A A A A A A A A A A A T T A A A A
2 chr2_8909280 0 8909280 T T T T T T T T C C C C T T T T T T T T
2 chr2_8909625 0 8909625 C C C C C C C C T T T T C C C C C C C C
2 chr2_8910881 0 8910881 C C C C C C C C C C C C C C C C A A C C
2 chr2_8911590 0 8911590 T T C C T T T T T T T T T T T T T T T T
2 chr2_8919548 0 8919548 A A A A A A A A A A A A A A G G A A A A
2 chr2_8922234 0 8922234 T T C C T T T T T T T T T T T T T T T T
2 chr2_8923507 0 8923507 C C C C C C C C C C C C C T C C C C C C
2 chr2_8927825 0 8927825 G G G G G G G G G G G G A G A A G G G G
2 chr2_8931564 0 8931564 C C C C C C C C C C C C C C T T C C C C
2 chr2_8932508 0 8932508 G G A A G G G G G G G G G G G G G G G G
2 chr2_8936183 0 8936183 C C C C C C C C T T T T C C C C C C C C
2 chr2_8944012 0 8944012 T T A A A T T T T T T T T T T T T T T T
2 chr2_8953170 0 8953170 G G G G A G G G G G G G G G G G G G G G
2 chr2_8957833 0 8957833 G G G G G G G G A G A G G G G G G G G G
2 chr2_8966463 0 8966463 A A A A A A A A C C C C A A A A A A A A
2 chr2_8987779 0 8987779 A A A A A A C C A A A A A A A A A A A A
2 chr2_8991237 0 8991237 T T C C C C T T T T T T T T T T T T T T
2 chr2_8991259 0 8991259 G G G G G G G G G G G G C G G G G G G G
2 chr2_8998323 0 8998323 C C C C C C C C C C C C C C C C C T C C
2 chr2_8999066 0 8999066 T T T T T T T T T T T T A T T T T T T T
2 chr2_9000127 0 9000127 G G G G G G G G G G G G A G G G G G G G
2 chr2_9000142 0 9000142 C C C C C C C C C C C C C T C C C C C C
2 chr2_9000162 0 9000162 A A A A A A A A A A A A A G A A A A A A
2 chr2_9001570 0 9001570 T T T T T T T T C C C C T T T T T T T T
2 chr2_9003411 0 9003411 G G G G G G G G G G A G G G G G G G G G
2 chr2_9005076 0 9005076 G G G G G G G G G G G G A G G G G G G G
2 chr2_9008749 0 9008749 C C C C C C C C C C C C C C G G G G C C
2 chr2_9013329 0 9013329 A A A A A A A A A A A A A G A A A A A A
2 chr2_9016007 0 9016007 C C C C C C C C T T T T C C C C C C C C
2 chr2_9018655 0 9018655 G G G G G G G G A A A A G G G G G G G G
2 chr2_9018900 0 9018900 A C C C C C C C C C C C C C C C C C C C
2 chr2_9019047 0 9019047 C C C C C C C C C T C C C C C C C C C C
2 chr2_9023507 0 9023507 T T T T T T T T A A A A T T T T T T T T
2 chr2_9024750 0 9024750 T T T T T T C C T T T T T T T T T T T T
2 chr2_9025346 0 9025346 G G G G G G G G G G G G T T G G G G G G
2 chr2_9027091 0 9027091 C C C C C C C C C C C C C C C C C G C C
2 chr2_9031930 0 9031930 C C C C C C C C C C C C C C C T C C C C
2 chr2_9035764 0 9035764 A A A A A A A A G G G G A A A A A A A A
2 chr2_9038823 0 9038823 C C T T C T C C C C C C T T C C C C C C
2 chr2_9040221 0 9040221 C C C C C C C C C C C C C C C C T T C C
2 chr2_9045247 0 9045247 A A A G A A A A A A A A A A A A A A A A
2 chr2_9047597 0 9047597 A A A A A A A A A T A A A A A A A A A A
2 chr2_9047790 0 9047790 C C C C C C C C C T C C C T C C C C C C
2 chr2_9052787 0 9052787 T T T T T T T T T T T T T T T T C C T T
2 chr2_9052952 0 9052952 G G G G G G G G G G G G G G A A A A G G
2 chr2_9062385 0 9062385 A A A A A A A A G G G G A A A A A A A A
2 chr2_9067440 0 9067440 C C C C C C C C T T T T C C C C C C C C
2 chr2_9070649 0 9070649 G G G G G G G G G G G G A G G G G G G G
2 chr2_9086772 0 9086772 T T T T T T T T T T T T T T C C T T T T
2 chr2_9097222 0 9097222 G G G G G G G G G G G G G G A A G G G G
2 chr2_9103432 0 9103432 C C A A A A A A A A A A A A A A A A A A
2 chr2_9106747 0 9106747 A A A A A T A A A A A A A A A A A A A A
2 chr2_9106945 0 9106945 C C A A A C C C C C C C C C C C C C C C
2 chr2_9114956 0 9114956 G G G G G G G G A A A A G G G G G G G G
2 chr2_9126630 0 9126630 G G G G G G G G G G G G C G G G G G G G
2 chr2_9129086 0 9129086 A A A A A A A A G G G G A A A A A A A A
2 chr2_9140975 0 9140975 A A A A A A A A G G G G A A A A A A A A
2 chr2_9148756 0 9148756 G G G G G G G G G G G G G G A G G G G G
2 chr2_9152470 0 9152470 A A A A A A A A A A A G A A A A A A A A
2 chr2_9158301 0 9158301 G G G G G G G G G G G G A A G G G G G G
2 chr2_9160747 0 9160747 G G G G G G G G G G G G G G G G A G G G
2 chr2_9180998 0 9180998 A A A A A A A A G G G G A A A A A A A A
2 chr2_9201966 0 9201966 T T T T T T T T T T T T T T G T T T T T
2 chr2_9202661 0 9202661 G G G G G G G G G G G G G G G G A A G G
2 chr2_9202732 0 9202732 G G T T G T G G G G G G G G G G G G G G
2 chr2_9229433 0 9229433 G G G G G G G G T T T T G G G G G G G G
2 chr2_9244959 0 9244959 T T C C C C C C C C C C C C C C C C T T
2 chr2_9249826 0 9249826 C C C C C C C C C C C C C T C C C C C C
2 chr2_9254319 0 9254319 G G G G G G G G T T T T G G G G G G G G
2 chr2_9262487 0 9262487 A A A A A A A A C C C C A A A A A A A A
2 chr2_9266842 0 9266842 G G G G G G G G A A A A G G G G G G G G
2 chr2_9269196 0 9269196 C C C C C C C C C C C C C C T T C C C C
2 chr2_9289821 0 9289821 C C T T C C C C C C C C C C C C C C C C
2 chr2_9295040 0 9295040 C C C C C C C C T T T T C C C C C C C C
2 chr2_9295452 0 9295452 G G G G G G G G G G G G G G G G A A G G
2 chr2_9296347 0 9296347 T T G G G G T T G G G G G G G G G G T T
2 chr2_9301143 0 9301143 G G G G G G G G G G G G G G A G G G G G
2 chr2_9308901 0 9308901 G G G G G G G G C C C C G G G G G G G G
2 chr2_9310926 0 9310926 A A A A A A A A G G G G A A A A A A A A
2 chr2_9315108 0 9315108 G G G G G G G G G G G G G G C G G G G G
2 chr2_9331398 0 9331398 G G G G G G G G G G G G G G G G A A G G
2 chr2_9335709 0 9335709 T T C C C C T T C C C C C C C C C C T T
2 chr2_9336523 0 9336523 T T T T G T T T T T T T T T T T T T T T
2 chr2_9339828 0 9339828 A A A A A A A A T T T T A A A A A A A A
2 chr2_9342946 0 9342946 T T T T T T T T C C C C T T T T T T T T
2 chr2_9344976 0 9344976 C C C C C C C C C C C C C C C C C T C C
2 chr2_9348200 0 9348200 G G G G G G G G G G G G G G G G A G G G
2 chr2_9349665 0 9349665 C C C C C C C C C C C C C C C C C T C C
2 chr2_9350943 0 9350943 T T T T T T T T T T T T T T G T T T T T
2 chr2_9362518 0 9362518 C C C C C C C C C C C C C C C C C G C C
2 chr2_9363499 0 9363499 C C A A A A C C A A A A A A A A A A C C
2 chr2_9364616 0 9364616 G G G G G G G G G G G G A G G G A G G G
2 chr2_9365531 0 9365531 C C C C C C C C C C C C C T C C C T C C
2 chr2_9369366 0 9369366 A A A A A A A A A A A A A G A A A A A A
2 chr2_9371432 0 9371432 T T T T G T T T T T T T T T T T T T T T
2 chr2_9371998 0 9371998 A A A A A A A A G G G G A A A A A A A A
2 chr2_9377063 0 9377063 C C C C C C C C C C C C C C C C C G C C
2 chr2_9377697 0 9377697 C C C C C C C C C C C C C C C T C C C C
2 chr2_9379515 0 9379515 A A A A A A A A G G G G A A A A A A A A
2 chr2_9380315 0 9380315 A A A A A A A A G G G G A A A A A A A A
2 chr2_9380989 0 9380989 T T T T T T T T T T T T C T T T T T T T
2 chr2_9385660 0 9385660 G G G G G G G G G G A G G G G G G G G G
2 chr2_9389578 0 9389578 G G C C C C G G G G G G G G G G G G G G
2 chr2_9394372 0 9394372 G G G G G G G G G G A G G G G G G G G G
2 chr2_9394404 0 9394404 T T T T T T T T T T T T T T T T G G T T
2 chr2_9397632 0 9397632 T T T T T T T T C C C C T T T T T T T T
2 chr2_9399874 0 9399874 C C C C C C C C T T T T C C C C C C C C
2 chr2_9416246 0 9416246 A A G G G G A A A A A A A A A A A A A A
2 chr2_9425135 0 9425135 C C C C C C C C G G G G C C C C C C C C
2 chr2_9428262 0 9428262 A A A A A A A A A A A A A C A A A A A A
2 chr2_9435461 0 9435461 C C C C C C C C T T T T C C T T C C C C
2 chr2_9436137 0 9436137 T T T T T T T T T T T T C T T T T T T T
2 chr2_9442527 0 9442527 A A T T T T T T T T T T T T T T T T A A
2 chr2_9449800 0 9449800 C C G G G G C C C C C C C C C C C C C C
2 chr2_9465237 0 9465237 C C C C C C C C T T T T T T T T T T C C
2 chr2_9467682 0 9467682 G G G G G G G G G G G G G G C C C C G G
2 chr2_9472521 0 9472521 G G G G G T G G G G G G G G G G G G G G
2 chr2_9481069 0 9481069 C C C C C C C C C C C C C G C C C C C C
2 chr2_9484436 0 9484436 G G A A A A G G A A A A A A A A A A G G
2 chr2_9484533 0 9484533 G G G G G G C C G G G G G G G G G G G G
2 chr2_9497335 0 9497335 A A G G G G G G G G G G G G G G G G A A
2 chr2_9500012 0 9500012 T T T T T T T T T T T T C T T T T T T T
2 chr2_9507662 0 9507662 A A C C A A A A A A A A A A A A A A A A
2 chr2_9511246 0 9511246 T T T T T T T T T T T T T T T T G G T T
2 chr2_9515248 0 9515248 T T T T T T T T A A A A T T T T T T T T
2 chr2_9515792 0 9515792 A A A A A A A A A T A A A A A A A A A A
2 chr2_9519134 0 9519134 A A G G A A A A A A A A A A A A A A A A
2 chr2_9524739 0 9524739 A A A A A A A A A A A A A A A G A A A A
2 chr2_9526542 0 9526542 G G G G G G G G T T T T G G G G G G G G
2 chr2_9537597 0 9537597 C C T T C C C C C C C C C C C C C C C C
2 chr2_9545966 0 9545966 T T T T T T T T A T T T T T T T T T T T
2 chr2_9545976 0 9545976 A A A A A T A A A A A A A A A A A A A A
2 chr2_9547847 0 9547847 T T A A T T T T T T T T T T T T T T T T
2 chr2_9551892 0 9551892 A A G G G G G G G G G G G G G G G G A A
2 chr2_9560139 0 9560139 G G G G G G G G A A A A G G G G G G G G
2 chr2_9566601 0 9566601 C C C C C C C C C C C C A C C C C C C C
2 chr2_9578108 0 9578108 G G G G G G G G T T T T G G G G G G G G
2 chr2_9579356 0 9579356 C C A C A A C C C C C C C C C C C C C C
2 chr2_9593305 0 9593305 A A A A A A A A A A A A A G G G G G A A
2 chr2_9594862 0 9594862 G G G G G G G G A G G G G G G G G G G G
2 chr2_9596493 0 9596493 T T T T T T T T A A A A T T T T T T T T
2 chr2_9598986 0 9598986 G G G G C G G G G G G G G G G G G G G G
2 chr2_9600642 0 9600642 A A A A A T A A A A A A A A A A A A A A
2 chr2_9601020 0 9601020 G G G G G G G G A A A A G G G G G G G G
2 chr2_9603524 0 9603524 G G G G G G A A G G G G G G G G G G G G
2 chr2_9605206 0 9605206 C C C C C C C C C C C C C C C C C T C C
2 chr2_9615056 0 9615056 T T T T T T T T C C C C T T T T T T T T
2 chr2_9618699 0 9618699 G G C C C C G G C C C C C C C C C C G G
2 chr2_9622440 0 9622440 A A A A A A A A A A A A G G A A A A A A
2 chr2_9628444 0 9628444 C C C T C T C C C C C C C C C C C C C C
2 chr2_9633510 0 9633510 G G G G G G G G T T T T G G G G G G G G
2 chr2_9638655 0 9638655 G G A A A A G G A A A A A A A A A A G G
2 chr2_9656896 0 9656896 T T T T T T T T T T G T T T T T T T T T
2 chr2_9657387 0 9657387 C C C T C T C C C C C C C C C C C C C C
2 chr2_9657478 0 9657478 A A A A A A A A A A A A G G G G A A A A
2 chr2_9658683 0 9658683 C C C C C C C C C C C C C C A C C C C C
2 chr2_9660854 0 9660854 C C T T T T C C C C C C C C C C C C C C
2 chr2_9669239 0 9669239 T T C C C T T T T T T T T T T T T T T T
2 chr2_9670084 0 9670084 A A A A A A A A A A A A A A A A G G A A
2 chr2_9674833 0 9674833 G G G G G G G G G G G G A G G G G G G G
2 chr2_9680232 0 9680232 C C C T C T C C C C C C C C C C C C C C
2 chr2_9682342 0 9682342 C C C C C C C C C C C G C C C C C C C C
2 chr2_9683812 0 9683812 A A A A A A A A C C C C A A A A A A A A
2 chr2_9686790 0 9686790 C C C C C C C C C C C C A C C C C C C C
2 chr2_9696001 0 9696001 C C C C C C C C C C C G C C C C C C C C
2 chr2_9705850 0 9705850 A A A A A A A A A C A A A A A A A A A A
2 chr2_9708187 0 9708187 G G G G G G G G G G G G A G G G G G G G
2 chr2_9711059 0 9711059 C C C C C C C C C T C C C C C C C C C C
2 chr2_9717187 0 9717187 T T T T G T T T T T T T T T T T T T T T
2 chr2_9723488 0 9723488 T T C C C C T T C C C C C C C C C C T T
2 chr2_9726516 0 9726516 C C C C C C C C A A A A C C C C C C C C
2 chr2_9727199 0 9727199 T T T T T T T T T T T T T T T T G T T T
2 chr2_9729698 0 9729698 T T T T C T T T T T T T T T T T T T T T
2 chr2_9738384 0 9738384 A A A A A A A A A A A A A G A A A A A A
2 chr2_9739534 0 9739534 G G G G G G G G G G G G G G G G A G G G
2 chr2_9750769 0 9750769 G G G G G G G G G G G G G T G G G G G G
2 chr2_9751605 0 9751605 C C C C C C C C C C C C C C T T C C C C
2 chr2_9753308 0 9753308 A A G G G G G G G G G G G G G G G G G G
2 chr2_9754776 0 9754776 T T C C C C T T C C C C C C C C C C T T
2 chr2_9756330 0 9756330 T T C T T T T T T T T T T T T T T T T T
2 chr2_9756830 0 9756830 A A A A A A A A A G G G A A A A A A A A
2 chr2_9759797 0 9759797 A A A A A A A A C C C C A A A A A A A A
2 chr2_9760299 0 9760299 A A A A A A A A A A A A A T A A A A A A
2 chr2_9761335 0 9761335 A A A A A A A A A A A A A A A G A A A A
2 chr2_9784196 0 9784196 T T T T T T T T T T T T T T T T C C T T
2 chr2_9802711 0 9802711 T T T T T T T T T T T T T T T T G T T T
2 chr2_9805900 0 9805900 G G G G G G G G G G G T G G G G G G G G
2 chr2_9808980 0 9808980 G G C C C G G G G G G G G G G G G G G G
2 chr2_9813947 0 9813947 A A A A A A A A G G G G A A A A A A A A
2 chr2_9815764 0 9815764 G G G G G G G G C C C C G G G G G G G G
2 chr2_9816656 0 9816656 A A A A A A A A A A A A A A C C A A A A
2 chr2_9818638 0 9818638 C C C C C C C C T T T T C C C C C C C C
2 chr2_9821718 0 9821718 G G G G G G G G A A A A G G G G G G G G
2 chr2_9825533 0 9825533 G G G G G G G G G G G G A G G G G G G G
2 chr2_9827450 0 9827450 A A A A A A A A G G G G A G G G A A A A
2 chr2_9827817 0 9827817 A A G G A G A A A A A A A A A A A A A A
2 chr2_9841035 0 9841035 T T C C T T T T T T T T T T T T T T T T
2 chr2_9841993 0 9841993 A A A A A A A A A A A A A A A G A A A A
2 chr2_9842566 0 9842566 A A A A A A A A A A A A A G A A A A A A
2 chr2_9844898 0 9844898 C C C C C C C C T T T T C C C C C C C C
2 chr2_9846565 0 9846565 T T T T T T T T T T T T C T T T T T T T
2 chr2_9852309 0 9852309 G G G G G G G G A A A A G G G G G G G G
2 chr2_9853515 0 9853515 T T T T T T T T T T T T C T T T T T T T
2 chr2_9855705 0 9855705 G G G G G G G G G G G G A A G G G G G G
2 chr2_9856670 0 9856670 C C C C C C C C G G G G C C C C C C C C
2 chr2_9857768 0 9857768 G G G G G G G G G G G G G G G G A G G G
2 chr2_9860075 0 9860075 G G G G G G G G G G G G G G A G G G G G
2 chr2_9861300 0 9861300 G G G G G G G G G G G G G G G G T T G G
2 chr2_9862897 0 9862897 A A A A A A A A C C C C A A A A A A A A
2 chr2_9868340 0 9868340 G G G G G G G G T T T T G G G G G G G G
2 chr2_9869043 0 9869043 T T T T T T G G T T T T T T T T T T T T
2 chr2_9871505 0 9871505 A A A A A A A A A A A G A A A A A A A A
2 chr2_9878226 0 9878226 G G A A G G G G G G G G A A A A A A G G
2 chr2_9880493 0 9880493 C T T T T T T T T T T T T T T T T T C C
2 chr2_9884164 0 9884164 T T T T T T T T T T T T T T C T T T T T
2 chr2_9886027 0 9886027 T T T T T T T T T T T T T T T T G G T T
2 chr2_9889250 0 9889250 C C C C T T C C C C C C C C C C C C C C
2 chr2_9889337 0 9889337 T T T T T T T T T T T T G T T T T T T T
2 chr2_9891291 0 9891291 G G G G G G G G G G G T G G G G G G G G
2 chr2_9891605 0 9891605 A A A A A A A A G G G G A A A A A A A A
2 chr2_9894813 0 9894813 C C C C C C C C C T C C C C C C C C C C
2 chr2_9904606 0 9904606 C C C C C C C C C C C C C C C C T T C C
2 chr2_9927795 0 9927795 A A A A A A A A A A A A A A A G A A A A
2 chr2_9935699 0 9935699 A A A A A A G G A A A A A A A A A A A A
2 chr2_9940598 0 9940598 C G G G G G G G G G G G G G G G G G G G
2 chr2_9950017 0 9950017 C C T T C C C C C C C C C C C C C C C C
2 chr2_9953416 0 9953416 G G G G G G G G A A A A G G G G G G G G
2 chr2_9954367 0 9954367 C C C C C C T T C C C C C C C C C C C C
2 chr2_9955103 0 9955103 C C C C C C C C C C C C G G C C C C C C
2 chr2_9957371 0 9957371 A G G G G G A G A A A A A G A G A A G G
2 chr2_9960895 0 9960895 A A A A A A A A A A A A A G A A A A A A
2 chr2_9962144 0 9962144 A A A A A A A A A A A A A G A A A A A A
2 chr2_9962312 0 9962312 G G G G G G G G G G A G G G G G G G G G
2 chr2_9970679 0 9970679 T T T T T T T T C C C C T T T T T T T T
2 chr2_9973394 0 9973394 G G G G G G G G G G G G G T G G G G G G
2 chr2_9974304 0 9974304 G G G G G T G G G G G G G G G G G G G G
2 chr2_9988188 0 9988188 G G G G G G G G A A A A A G G G A A G G
2 chr2_10006407 0 10006407 T T T T T T T T C C C C T T T T T T T T
2 chr2_10019348 0 10019348 C C C T C C C C C C C C C C C C C C C C
2 chr2_10020333 0 10020333 C C C C C C C C C C C C C C C C G G C C
2 chr2_10020636 0 10020636 A A A A A A A A A A A A A G A A A A A A
2 chr2_10020843 0 10020843 A A A A A A A A G G G G A A A A A A A A
2 chr2_10024440 0 10024440 C C C C C C C C G G G G C C C C C C C C
2 chr2_10025742 0 10025742 T T C T T T T T T T T T T T T T T T T T
2 chr2_10026035 0 10026035 A A A A C C A A A A A A A A A A A A A A
2 chr2_10026061 0 10026061 A A A A A A A A A A A A A G A A A A A A
2 chr2_10028830 0 10028830 T T T T T T T T T T T T T T T T G T T T
2 chr2_10031779 0 10031779 T T T T T T T T T T T T C T T T T T T T
2 chr2_10040369 0 10040369 C C C C C C C C C C C C C C C C C T C C
2 chr2_10047278 0 10047278 G G G G G G G G G G G G A G G G G G G G
2 chr2_10053133 0 10053133 G G G G G G G G G G G G A G G G G G G G
2 chr2_10054976 0 10054976 T T T T T T T T C C C C T T T T T T T T
2 chr2_10055223 0 10055223 C C C C C G C C C C C C C C C C C C C C
2 chr2_10055887 0 10055887 C C C C C C C C C C C C C C T T C C C C
2 chr2_10056165 0 10056165 A A G G G G A A G G G G G G G G G G A A
2 chr2_10056348 0 10056348 T T T T T T T T T T T T G G T T T T T T
2 chr2_10060732 0 10060732 G G G G G G G G C C C C G G G G G G G G
2 chr2_10061221 0 10061221 C C C C C C C C C C C C C C C C C G C C
2 chr2_10063345 0 10063345 A A A A A A G G A A A A A A A A A A A A
2 chr2_10064044 0 10064044 C C C C C C C C C C C C C C C T C C C C
2 chr2_10065940 0 10065940 A A T T A T A A A A A A A A A A A A A A
2 chr2_10072361 0 10072361 T T T T T T T T T T T T C T T T T T T T
2 chr2_10074802 0 10074802 T T T T T T T T T T T T T T T T C C T T
2 chr2_10076209 0 10076209 G G G G A G G G G G G G G G G G G G G G
2 chr2_10082506 0 10082506 A A A A A A A A A A A G A A A A A A A A
2 chr2_10084300 0 10084300 G G G G G G G G G G G G G G G G C C G G
2 chr2_10096512 0 10096512 T T T T T T T T C C C C T T T T T T T T
2 chr2_10097363 0 10097363 G G G G G G A A G G G G G G G G G G G G
2 chr2_10110670 0 10110670 C C C T C C C C C C C C C C C C C C C C
2 chr2_10113723 0 10113723 A A A A A A A A A A A A A A A A G G A A
2 chr2_10116960 0 10116960 A A A A A A A A A A A A A A A G A A A A
2 chr2_10121075 0 10121075 C C C T T T C C C C C C C C C C C C C C
2 chr2_10121688 0 10121688 G G C G G G G G G G G G G G G G G G G G
2 chr2_10125467 0 10125467 A A G G A G A A A A A A A A A A A A A A
2 chr2_10129956 0 10129956 C C C C C C C C C C C C C C T T C C C C
2 chr2_10132607 0 10132607 C C C C T T C C C C C C C C C T C T C C
2 chr2_10137152 0 10137152 C C C C C C C C C C C C T T T T T T C C
2 chr2_10137264 0 10137264 C C C C C C C C T T T T C C C C C C C C
2 chr2_10137600 0 10137600 T T T T C T T T T T T T T T T T T T T T
2 chr2_10140123 0 10140123 G G G G G G G G A G A G G G G G G G G G
2 chr2_10142155 0 10142155 A A G G G G A A A A A A G G G G G G A A
2 chr2_10147295 0 10147295 A A A A A G A A A A A A A A A A A A A A
2 chr2_10148910 0 10148910 A A A A A A A A A A A A A C A A A A A A
2 chr2_10151483 0 10151483 A A G G A A A A A A A A A A A A A A A A
2 chr2_10151992 0 10151992 C C C C C C C C C C C C C T C C C C C C
2 chr2_10156670 0 10156670 A A A A A A A A A A A A A A A A T T A A
2 chr2_10158514 0 10158514 C C C C C T C C C C C C C C C C C C C C
2 chr2_10158856 0 10158856 G G G G G G G G G G G G G G G G A A G G
2 chr2_10164685 0 10164685 G G G G G G G G G G G G G G G G T T G G
2 chr2_10166298 0 10166298 T T T T T T T T T T T T A A T T T T T T
2 chr2_10168695 0 10168695 T T T T T T T T T T T T T T C T T T T T
2 chr2_10168909 0 10168909 A A G G G G A A G G G G G G G G G G A A
2 chr2_10172998 0 10172998 T T T T T T T T T T T T T T T T C C T T
2 chr2_10180017 0 10180017 C C T T C C C C C C C C C C C C C C C C
2 chr2_10193166 0 10193166 T T A A T T T T T T T T T T T T T T T T
2 chr2_10193602 0 10193602 T T T T G T T T T T T T T T T T T T T T
2 chr2_10204245 0 10204245 G G G G G G G G G G G G G G A A G G G G
2 chr2_10209021 0 10209021 T T T T T T T T T T C T T T T T T T T T
2 chr2_10210006 0 10210006 G G G G G G G G A A G G G G G G G G G G
2 chr2_10212994 0 10212994 G G A G G G G G A A A A A A A A A A G G
2 chr2_10226414 0 10226414 T T T T T T T T T T T T G T T T T T T T
2 chr2_10230715 0 10230715 G G G G G G G G G G G G G G G G A A G G
2 chr2_10238703 0 10238703 A A A A A A A A A A A T A A A A A A A A
2 chr2_10239804 0 10239804 C C C C C C C C C C C C C T C C C C C C
2 chr2_10241749 0 10241749 T T C C C C T T T T T T T T T T T T T T
2 chr2_10241769 0 10241769 G G C G G G G G G G G G G G G G G G G G
2 chr2_10245511 0 10245511 C C C C C C C C C C C C C C C C C T C C
2 chr2_10246196 0 10246196 T T C T C C T T C C C C C C C C C C T T
2 chr2_10246997 0 10246997 A G A A A A A G A A A A A A A A A A A A
2 chr2_10251001 0 10251001 A A A A A A A A G G G G A A A A A A A A
2 chr2_10251313 0 10251313 C C C C C C C C G G G G C C C C C C C C
2 chr2_10253889 0 10253889 T T T T T T T T T T T T T T C T T T T T
2 chr2_10255573 0 10255573 C C C C C C T T C C C C C C C C C C T T
2 chr2_10256475 0 10256475 C C C C C T C C C C C C C T C C C C C C
2 chr2_10261262 0 10261262 G G G G G G G G G G G G C G G G G G G G
2 chr2_10261429 0 10261429 A A A A A A A A G G G G A A A A A A A A
2 chr2_10263209 0 10263209 A A A A A A A A T T T T T T A A A A A A
2 chr2_10264271 0 10264271 T T T T T T T T G G G G T T T T T T T T
2 chr2_10271198 0 10271198 G G G G G G G G G G G G G G A G G G G G
2 chr2_10276348 0 10276348 A A C C C C A A C C C C C C C C C C A A
2 chr2_10277648 0 10277648 A A A A A A A A A A A A A A C C A A A A
2 chr2_10278341 0 10278341 G G G G G G G G T T T T G G G G G G G G
2 chr2_10279495 0 10279495 G G G G G G G G G G G G T T G G G G G G
2 chr2_10282534 0 10282534 G G G G G G G G G G G G G G C C G G G G
2 chr2_10282685 0 10282685 T T T T T T T T C C C C T T C C T T T T
2 chr2_10295228 0 10295228 T T T T T T T T C C C C T T T T T T T T
2 chr2_10299660 0 10299660 A A A A A A A A A A A A A A A A A G A A
2 chr2_10301524 0 10301524 C C C C C C C C T T C T C C C C C C C C
2 chr2_10304515 0 10304515 C C C C C C C C G G C G C C C C C C C C
2 chr2_10309217 0 10309217 G G G G G G G G G G A G G G G G G G G G
2 chr2_10319642 0 10319642 T T T T T T T T C C C C T T T T T T T T
2 chr2_10324941 0 10324941 G G G G G G G G C C C C G G G G G G G G
2 chr2_10327241 0 10327241 C C C C C C C C C C C C T T C C C C C C
2 chr2_10328028 0 10328028 C C G G C G C C C C C C C C C C C C C C
2 chr2_10328243 0 10328243 G G G G G G G G G G A G G G G G G G G G
2 chr2_10328604 0 10328604 C T C C C C C C C C C C C C C C C C C C
2 chr2_10334154 0 10334154 T T T T T T T T T T T T T T T T G G T T
2 chr2_10335168 0 10335168 G G G G G G G G G G G T G G G G G G G G
2 chr2_10344707 0 10344707 A A A A A A A A G G G G A A A A A A A A
2 chr2_10352758 0 10352758 A A A A A A A A G G G G A A A A A A A A
2 chr2_10353851 0 10353851 T T T T C T T T T T T T T T T T T T T T
2 chr2_10386969 0 10386969 C C C C C C C C T T T T C C C C C C C C
2 chr2_10404363 0 10404363 A A A A A A A A C C C C A A A A A A A A
2 chr2_10405647 0 10405647 A A G G G G A A A A A A A A A A A A A A
2 chr2_10407308 0 10407308 C C C C C C C C C C C C C C C C T T C C
2 chr2_10414342 0 10414342 T T T T T T T T T T T T C T T T T T T T
2 chr2_10423026 0 10423026 A A A A A A A A G G G G A A A A A A A A
2 chr2_10427784 0 10427784 T T G G G G T T T T T T T T T T T T T T
2 chr2_10429149 0 10429149 G G G G G G G G A A A A G G G G G G G G
2 chr2_10437037 0 10437037 A A A A A A A A G G A G A A A A A A A A
2 chr2_10442105 0 10442105 T T T T T T T T C C C C T T T T T T T T
2 chr2_10451818 0 10451818 A A A A A A A A T T T T A A A A A A A A
2 chr2_10455680 0 10455680 G G G G G G G G G G G G G G A A G G G G
2 chr2_10456475 0 10456475 C C T T C T C C C C C C C C C C C C C C
2 chr2_10461362 0 10461362 A A A A A A A A G G G G A A A A A A A A
2 chr2_10462428 0 10462428 A A G G A G A A A A A A A A A A A A A A
2 chr2_10463738 0 10463738 T T T T T T T T T T T T G T T T T T T T
2 chr2_10465551 0 10465551 A A A A A A A A G G G G A A A A A A A A
2 chr2_10474014 0 10474014 T T T T T T T T A A A A T T T T T T T T
2 chr2_10474839 0 10474839 A A A A A A A A A G A G A A A A A A A A
2 chr2_10476369 0 10476369 A A A A A A A A A A A A A G A A A A A A
2 chr2_10490880 0 10490880 T T C C C C T T T T T T T T T T T T T T
2 chr2_10504975 0 10504975 A A A A A A A A A A A A A G A A A A A A
2 chr2_10505636 0 10505636 A A A A A A A A A A A T A A A A A A A A
2 chr2_10507518 0 10507518 C C C C C C C C C C C C G G C C C C C C
2 chr2_10509434 0 10509434 C C C C C C C C C C C C C C C G C C C C
2 chr2_10509711 0 10509711 C C C C C C C C C C C C C C C C T T C C
2 chr2_10515709 0 10515709 T T C C C C T T C C C C C C C C C C T T
2 chr2_10519350 0 10519350 T T T T T T T T T T T T T T T T C C T T
2 chr2_10528217 0 10528217 A G G G G G G G G G G G A A G G G G G G
2 chr2_10529346 0 10529346 G G G G G G G G G G G G G G A G G G G G
2 chr2_10529679 0 10529679 A A G G G G G G G G G G G G G G G G A A
2 chr2_10532234 0 10532234 G G G G A G G G A A A A G G G G G G G G
2 chr2_10540859 0 10540859 T T T T T T T T T T T T T T C T T T T T
2 chr2_10543043 0 10543043 T T T T T T T T T T T T T T C C T T T T
2 chr2_10544536 0 10544536 C C C C C C C C G G G G C C C C C C C C
2 chr2_10551896 0 10551896 G G G G G G G G G G G G G T G G G G G G
2 chr2_10562594 0 10562594 T T G G T T T T T T T T T T T T T T T T
2 chr2_10565345 0 10565345 G G A A A A A A A A A A A A A A A A G G
2 chr2_10568759 0 10568759 A A A A A C A A C C C C A A A A A A A A
2 chr2_10574507 0 10574507 G G G G G G G G G G G G G G G G A G G G
2 chr2_10574716 0 10574716 T T T T T T T T C C C C C T C C C C T T
2 chr2_10575705 0 10575705 C C C C C C C C C C C C C C C C T T C C
2 chr2_10575706 0 10575706 A A A A A A A A A A A A A A A A T T A A
2 chr2_10576709 0 10576709 G G G G G G A A G G G G G G G G G G G G
2 chr2_10578478 0 10578478 C C C C C C C C G G C G C C C C C C C C
2 chr2_10580641 0 10580641 G G C C C G G G G G G G G G G G G G G G
2 chr2_10585911 0 10585911 T T T T T T T T T T T T C C T T T T T T
2 chr2_10590920 0 10590920 T T T T T T T T C C C C T T T T T T T T
2 chr2_10592426 0 10592426 C C C C C C C C G G G G C C C C C C C C
2 chr2_10598317 0 10598317 T T T T C T T T T T T T T T T T T T T T
2 chr2_10604314 0 10604314 G G G G G G G G G G G G A G G G G G G G
2 chr2_10608068 0 10608068 C C C C C C C C C C C C A C C C C C C C
2 chr2_10609454 0 10609454 C C C C C C C C C C C T C C C C C C C C
2 chr2_10609612 0 10609612 A A A A A A A A A G A A A A A A A A A A
2 chr2_10610957 0 10610957 T T T T T T T T C C C C T T T T T T T T
2 chr2_10616432 0 10616432 T T T T T T T T T T T T T T T T A T T T
2 chr2_10617087 0 10617087 G G G G G G G G A G G G G G G G G G G G
2 chr2_10619214 0 10619214 A A A A A A A A A A A A A A A A G G A A
2 chr2_10624594 0 10624594 A A A A A A A A G G G G A A A A A A A A
2 chr2_10636687 0 10636687 C C C C C C C C C C C C T T T T T T C C
2 chr2_10636689 0 10636689 G G G G G G G G G G G G G G T T G G G G
2 chr2_10639381 0 10639381 C C T T T T C C T T T T T T T T T T C C
2 chr2_10639691 0 10639691 C C T T C T C C C C C C C C C C C C C C
2 chr2_10642074 0 10642074 T T T T T T C C T T T T T T T T T T T T
2 chr2_10652291 0 10652291 A A G G A A A A A A A A A A A A A A A A
2 chr2_10652461 0 10652461 G G A A A A A A A A A A A A A A A A G G
2 chr2_10652569 0 10652569 T T T T T T T T T T T T G G G G T T T T
2 chr2_10652751 0 10652751 A A G G G G A A G G G G G G G G G G A A
2 chr2_10653085 0 10653085 T T C C C C T T C C C C C C C C C C T T
2 chr2_10657288 0 10657288 A A A A A A A A G G G G A A A A A A A A
2 chr2_10657343 0 10657343 C C A A C C C C C C C C C C C C C C C C
2 chr2_10660088 0 10660088 T T T T T T T T C T T T T T T T T T T T
2 chr2_10661149 0 10661149 G G A A G G G G G G G G G G G G G G G G
2 chr2_10665056 0 10665056 G G A A G G G G G G G G G G G G G G G G
2 chr2_10665709 0 10665709 C C C C C C C C T T T T C C C C C C C C
2 chr2_10667744 0 10667744 G G C C G G G G G G G G G G G G G G G G
2 chr2_10670357 0 10670357 T T T T T T T T T T T T C C T T T T T T
2 chr2_10672487 0 10672487 G G G G G G G G A A A A G G G G G G G G
2 chr2_10675976 0 10675976 G T G G G G G G G G G G G G G G G G G G
2 chr2_10679787 0 10679787 T T T T T T T T C C C C T T T T T T T T
2 chr2_10683012 0 10683012 A A A A A A A A A A A A A A A A G G A A
2 chr2_10687937 0 10687937 A A G G G G G G G G G G G G G G G G G G
2 chr2_10688269 0 10688269 C C C C C C C C C C C C C C G G C C C C
2 chr2_10703839 0 10703839 C C C C C C C C C C C C C C T T C C C C
2 chr2_10708534 0 10708534 A A A A A A A A G G G G A A A A A A A A
2 chr2_10716947 0 10716947 A A A A A G A A A A A A A A A A A A A A
2 chr2_10717852 0 10717852 A A A A A A A A A A A A A A A A T T A A
2 chr2_10723530 0 10723530 G G T T T T G G T T T T T T T T T T G G
2 chr2_10724771 0 10724771 C T C C C C C C C C C C C C C C C C T T
2 chr2_10727809 0 10727809 C C C C C C C C C C C C T T C C C C C C
2 chr2_10729092 0 10729092 A A A A A A A A A A A A A A A A T T A A
2 chr2_10729164 0 10729164 A A A A A A A A A A A A A T A A A A A A
2 chr2_10729801 0 10729801 G G A A G G G G G G G G G G G G G G G G
2 chr2_10730657 0 10730657 A C A A A A A A A A A A A A A A A A A A
2 chr2_10740647 0 10740647 A A A A A A A A G G G G A A A A A A A A
2 chr2_10741732 0 10741732 A A A A A A A A A A A A A A A G A A A A
2 chr2_10741996 0 10741996 T T T T T T A A T T T T T T T T T T T T
2 chr2_10747807 0 10747807 A A A A A A A A A A A A A A G G A A A A
2 chr2_10757454 0 10757454 C C C T C C C C C C C C C C C C C C C C
2 chr2_10759093 0 10759093 T T C C C C T T C C C C C C C C C C C C
2 chr2_10767407 0 10767407 A A A A A A A A G G G G A A A A A A A A
2 chr2_10774755 0 10774755 A A A A A A A A A A A A A G A A A A A A
2 chr2_10783810 0 10783810 C T C C C C C C C C C C C C C C C C C C
2 chr2_10784134 0 10784134 C C C C C C A A C C C C C C C C C C C C
2 chr2_10784455 0 10784455 T T C C C C T T C C C C C C C C C C T T
2 chr2_10784885 0 10784885 C C C C C C C C C C C C C C C C T T C C
2 chr2_10789334 0 10789334 G G G G G G G G A G A G G G G G G G G G
2 chr2_10790529 0 10790529 A A G G G G A A G G G G G G G G G G A A
2 chr2_10796808 0 10796808 G G G G A G G G G G G G G G G G G G G G
2 chr2_10801068 0 10801068 G G G G C G G G G G G G G G G G G G G G
2 chr2_10813716 0 10813716 G G G G G G G G A A A A G G G G G G G G
2 chr2_10815742 0 10815742 G G G G G G G G G G G G G G G G A A G G
2 chr2_10815747 0 10815747 A A A A A A A A A A A A A A A A C C A A
2 chr2_10815950 0 10815950 C C C C C C C C C T C C C C C C C C C C
2 chr2_10818387 0 10818387 C C C C C C C C C C C C C G C C C C C C
2 chr2_10823599 0 10823599 G G G G G G G G C C C C G G G G G G G G
2 chr2_10825702 0 10825702 C C C C C C C C C C C C C T T T C C C C
2 chr2_10847097 0 10847097 G G G G A G G G G G G G G G G G G G G G
2 chr2_10849410 0 10849410 C C C C C C C C T T T T C C C C C C C C
2 chr2_10849848 0 10849848 G G G G G G G G G G G G G G A G G G G G
2 chr2_10856483 0 10856483 T T T T T T T T C C C C T T T T T T T T
2 chr2_10866469 0 10866469 G G G G G G G G G G G G G T G G G G G G
2 chr2_10867689 0 10867689 C C C C C C C C C C C C T T T T T T C C
2 chr2_10869758 0 10869758 T T T T T T T T G G G G T T T T T T T T
2 chr2_10872668 0 10872668 A G G G G G G G A A A G G G G G G G A A
2 chr2_10880793 0 10880793 G G G G G G G G C G C G G G G G G G G G
2 chr2_10881370 0 10881370 C C C C C C C C C C C C C C C T C C C C
2 chr2_10886672 0 10886672 C C C C C C C C C C C C C C C T C C C C
2 chr2_10895279 0 10895279 C C C C C C C C C T C C C C C C C C C C
2 chr2_10899634 0 10899634 A A A A A A A A G G G G A A A A A A A A
2 chr2_10900173 0 10900173 A A A A A A A A A A A C A A A A A A A A
2 chr2_10905217 0 10905217 C C C C C T C C C C C C C C C C C C C C
2 chr2_10906630 0 10906630 C C T T T T C C T T T T T T T T T T C C
2 chr2_10916897 0 10916897 A A A A A A A A A A A A A A A A C C A A
2 chr2_10931264 0 10931264 A A A A A A A A T T T T A A A A A A A A
2 chr2_10934344 0 10934344 C C C T C C C C C C C C C C C C C C C C
2 chr2_10934839 0 10934839 G G G G A G G G G G G G G G G G G G G G
2 chr2_10938103 0 10938103 A A A A A G A A A A A A A A A A A A A A
2 chr2_10943294 0 10943294 A A A A A A A A A G G G A A A A A A A A
2 chr2_10943398 0 10943398 A A A G A A A A A A A A A A A A A A A A
2 chr2_10949268 0 10949268 G G A G G G G G G G G G G G G G G G G G
2 chr2_10949342 0 10949342 A A A A A A A A A A A A A G A G G G A A
2 chr2_10959526 0 10959526 G G G G G G G G G G G G A G G G G G G G
2 chr2_10964119 0 10964119 G G G G G G G G G G G G G G A G G G G G
2 chr2_10969318 0 10969318 G G G G G G G G C C C C G G G G G G G G
2 chr2_10969661 0 10969661 C C C C C C C C T T T T C C C C C C C C
2 chr2_10970615 0 10970615 C C C C C C C C A A A A C C C C C C C C
2 chr2_10980509 0 10980509 T T T T T T T T T T T T T T C T T T T T
2 chr2_10993880 0 10993880 G G G G G G G G A A A A G G G G G G G G
2 chr2_10994733 0 10994733 A A A A A A A A A A A A A G A A A A A A
2 chr2_10995196 0 10995196 A A A A A A A A A A A A A A T T A A A A
2 chr2_11005371 0 11005371 A A A A A A A A A A A A G G A A A A A A
2 chr2_11007829 0 11007829 G G G G G G G G A A A A G G G G G G A A
2 chr2_11014081 0 11014081 G G G G A G G G G G G G G G G G G G G G
2 chr2_11014787 0 11014787 A A A A A A A A A T A A A A A A A A A A
2 chr2_11020352 0 11020352 G G G G G G G G G G G G G G G T G G G G
2 chr2_11029806 0 11029806 A A G G G G A A G G G G G G G G G G A A
2 chr2_11038748 0 11038748 T T T T T T T T A A A A T T T T T T T T
2 chr2_11040946 0 11040946 G G G G A G G G G G G G G G G G G G G G
2 chr2_11047763 0 11047763 G G G G G T G G G G G G G G G G G G G G
2 chr2_11047822 0 11047822 A A A A A A A A A A A A A A A A G G A A
2 chr2_11050230 0 11050230 T T T T T T T T C C C C T T T T T T T T
2 chr2_11050437 0 11050437 A A C C A C A A A A A A A A A A A A A A
2 chr2_11055584 0 11055584 T T T T T T T T T T C C T T T T T T T T
2 chr2_11060257 0 11060257 G G G G G G G G A G G G G G G G G G G G
2 chr2_11063537 0 11063537 G G G G G G A A G G G G G G G G G G G G
2 chr2_11070595 0 11070595 C C C C C C C C C T C T C C C C C C C C
2 chr2_11081295 0 11081295 C C C C C C C C C C C C C C C C T T C C
2 chr2_11101435 0 11101435 C C C C C C T T C C C C C C C C C C C C
2 chr2_11101915 0 11101915 A G A A A A A A A A A A A A A A A A A A
2 chr2_11104462 0 11104462 C C C C C C C C C C C C T T C C C C C C
2 chr2_11112154 0 11112154 C C C C C C C C C C C C T T C C T T C C
2 chr2_11113399 0 11113399 G G G G G G G G G G G G G G C C G G G G
2 chr2_11114531 0 11114531 G G G G G G G G G G G G G G A A G G G G
2 chr2_11135931 0 11135931 G G G G G G G G G G G G G G A A G G G G
2 chr2_11137352 0 11137352 G G G G G G G G A A A A G G G G G G G G
2 chr2_11146349 0 11146349 C C C C C C C C T T T T C C C C C C C C
2 chr2_11165802 0 11165802 A A A A A A A A G G G G G G G G G G A A
2 chr2_11170351 0 11170351 G G G G G G G G G G G T G G G G G G G G
2 chr2_11170478 0 11170478 G G G G G G G G A G G G G G G G G G G G
2 chr2_11177260 0 11177260 G G G G G G G G A A A A A A A A A A G G
2 chr2_11180741 0 11180741 G G G G G G G G G G G G G G A A G G G G
2 chr2_11191322 0 11191322 A A A A A A A A T T T T A A A A A A A A
2 chr2_11194482 0 11194482 A A A T A A A A A A A A A A A A A A A A
2 chr2_11199494 0 11199494 C C C C C C C C C C C T C C C C C C C C
2 chr2_11218541 0 11218541 T T T T T T T T T T C C T T T T T T T T
2 chr2_11220239 0 11220239 C C C C C C C C A A A A C C C C C C C C
2 chr2_11224940 0 11224940 C C C C C C C C C C C T C C C C C C C C
2 chr2_11231550 0 11231550 T T T T T T T T C C C C T T T T T T T T
2 chr2_11232186 0 11232186 C C T T T T C C C C C C C C C C C C C C
2 chr2_11232647 0 11232647 A A A C A A A A A A A A A A A A A A A A
2 chr2_11242013 0 11242013 G G G G G G G G G G G G G G G G A A G G
2 chr2_11242626 0 11242626 C C C C C C C C G G G G C C C C C C C C
2 chr2_11242788 0 11242788 T T T T T T T T T T T T T T C T T T T T
2 chr2_11243997 0 11243997 C C C C C C C C C T T T C C C C C C C C
2 chr2_11245021 0 11245021 A A A A A A A A A A A A A A G G A A A A
2 chr2_11245961 0 11245961 A A A A A A A A A A A A A A A G A A A A
2 chr2_11259741 0 11259741 G G G G G G G G G G G G G G C G G G G G
2 chr2_11270360 0 11270360 T T T T T T T T C T T T T T T T T T T T
2 chr2_11273795 0 11273795 C C C C C C C C T T T T C C C C C C C C
2 chr2_11278663 0 11278663 G G G G G G G G A A A A G G G G G G G G
2 chr2_11299008 0 11299008 T T T T T T T T T T T T C T T T T T T T
2 chr2_11299301 0 11299301 G G G G G G G G G T T T G G G G G G G G
2 chr2_11299998 0 11299998 C C C C T T C C C C C C C C C C C C C C
2 chr2_11302065 0 11302065 C T C C C C C C C C C C C C C C C C C C
2 chr2_11304572 0 11304572 A A G G A A A A A A A A A A A A A A A A
2 chr2_11322106 0 11322106 C C C C C C C C C C C C C C A C C C C C
2 chr2_11327495 0 11327495 C C C C C C T T C C C C C C C C C C C C
2 chr2_11340300 0 11340300 A A A A A A A A C C C C A A A A A A A A
2 chr2_11340354 0 11340354 C C C T C C C C C C C C C C C C C C C C
2 chr2_11340613 0 11340613 C C C C T T C C C C C C C C C C C C C C
2 chr2_11347146 0 11347146 C C C C C C C C C C A C C C C C C C C C
2 chr2_11347220 0 11347220 A A A C C C A A C C C C A A A A A A A A
2 chr2_11347803 0 11347803 T T T T T T T T C C C C T T T T T T T T
2 chr2_11357045 0 11357045 A A G G A A A A A A A A A A A A A A A A
2 chr2_11359903 0 11359903 T T A T T T T T T T T T T T T T T T T T
2 chr2_11360242 0 11360242 A A A C A A A A A A A A A A A A A A A A
2 chr2_11381481 0 11381481 C C C C C C C C C C C C C C C C G G C C
2 chr2_11382192 0 11382192 C C C C C T C C C C C C C C C C C C C C
2 chr2_11383811 0 11383811 C C C C C C C C T T T T C C C C C C C C
2 chr2_11388164 0 11388164 G G G G G G G G G G G G C G G G G G G G
2 chr2_11407074 0 11407074 T T G T G T T T T T T T T T T T T T T T
2 chr2_11414939 0 11414939 G G A G A G G G G G G G G G G G G G G G
2 chr2_11417234 0 11417234 C C C C C C C C C C C C C C C C T T C C
2 chr2_11424180 0 11424180 C C C T C T C C C C C C C C C C C C C C
2 chr2_11430351 0 11430351 T T T T T T T T C C C T T T T T T T T T
2 chr2_11430521 0 11430521 A A A A A A A A G G G G A A A A A A A A
2 chr2_11438894 0 11438894 C C C C C C C C T T T T C C C C C C C C
2 chr2_11440262 0 11440262 G G G G G G G G G G G G G G A G G G G G
2 chr2_11443997 0 11443997 C C C C C C C C C C C C C C C C T T C C
2 chr2_11445767 0 11445767 T T T T A T T T T T T T T T T T T T T T
2 chr2_11449260 0 11449260 A A A A A G A A A A A A A A A A A A A A
2 chr2_11449311 0 11449311 G G G T G G G G G G G G G G G G G G G G
2 chr2_11450551 0 11450551 T T T T T T T T T T T T A T T T T T T T
2 chr2_11450897 0 11450897 C T T T T T T T T T T T T T T T T T T T
2 chr2_11452756 0 11452756 A A A A C C A A A A A A A A A A A A A A
2 chr2_11473225 0 11473225 C C C C T T C C C C C C C C C C C C C C
2 chr2_11474128 0 11474128 G G G G G G G G G G A G G G G G G G G G
2 chr2_11476679 0 11476679 A A A A A A G G A A A A A A A A A A A A
2 chr2_11489941 0 11489941 A A A A A A A A G G G G A A A A A A A A
2 chr2_11500360 0 11500360 T T T T T T T T T T A T T T T T T T T T
2 chr2_11507363 0 11507363 C C C C C C C C C C C T C C C C C C C C
2 chr2_11507735 0 11507735 A A A A A A A A A A A G A A A A A A A A
2 chr2_11508774 0 11508774 C C C C C C C C C C C T C C C C C C C C
2 chr2_11511414 0 11511414 G G G G G G G G G G G G C G G G G G G G
2 chr2_11511497 0 11511497 T T T T T T T T T T G T T T T T T T T T
2 chr2_11512310 0 11512310 A A A A A A A A A A A C A A A A A A A A
2 chr2_11513704 0 11513704 C C C C C C C C C C C C C T C C C C C C
2 chr2_11552929 0 11552929 G G G G A A G G G G G G G G G G G G G G
2 chr2_11561916 0 11561916 A A A A A A A A G G G G A A A A A A A A
2 chr2_11584937 0 11584937 G G G G G G G G A A A A G G G G G G G G
2 chr2_11586358 0 11586358 A A A A A A A A G G G G A A A A A A A A
2 chr2_11594048 0 11594048 T T T T T T T T T T T T C C C C C C T T
2 chr2_11596098 0 11596098 C C C C C T C C C C C C C C C C C C C C
2 chr2_11605095 0 11605095 A A A A A A A A A A A C A A A A A A A A
2 chr2_11606838 0 11606838 T T T T T T T T T T T T A A T T T T T T
2 chr2_11609055 0 11609055 C C C C C C C C C C C C C C C C T T C C
2 chr2_11613088 0 11613088 G G G G G G G G A A A A G G G G G G G G
2 chr2_11613238 0 11613238 C C C C C C C C A A A A C C C C C C C C
2 chr2_11614187 0 11614187 T T G G G G T T G G G G G G G G G G T T
2 chr2_11614307 0 11614307 T T T T C T T T T T T T T T T T T T T T
2 chr2_11617261 0 11617261 G G G G A G G G A A A A A A G G G G G G
2 chr2_11821616 0 11821616 A A A A A C A A C C C C C C C C C C A A
2 chr2_11822484 0 11822484 C C T T T T C C T T T T T T T T T T C C
2 chr2_11827228 0 11827228 G G G G G G G G C C C C G G G G G G G G
2 chr2_11827376 0 11827376 G G G G G G G G C C C C G G G G G G G G
2 chr2_11827846 0 11827846 G G G G G G G G G G G G G G A A G G G G
2 chr2_11833284 0 11833284 G G G G A G G G G G G G G G G G G G G G
2 chr2_11833737 0 11833737 C C C C C C C C C C C T C C C C C C C C
2 chr2_11834763 0 11834763 G G A G G G G G G G G G G G G G G G G G
2 chr2_11853015 0 11853015 A A A A A A A A C C C C A A A A A A A A
2 chr2_11854612 0 11854612 C C C T C C C C C C C C C C C C C C C C
2 chr2_11862018 0 11862018 C C C C C C C C T T T T C C C C C C C C
2 chr2_11867527 0 11867527 G G G G G G G G G G G G G G A A G G G G
2 chr2_11872944 0 11872944 A A A A A A A A G G G G A A A A A A A A
2 chr2_11874317 0 11874317 C C G G G G C C G G G G G G G G G G C C
2 chr2_11875814 0 11875814 C C C C C C C C T T T T C C C C C C C C
2 chr2_11876736 0 11876736 G G G G G G G G A A A A G G G G G G G G
2 chr2_11879179 0 11879179 A A G G A A A A A A A A A A A A A A A A
2 chr2_11885625 0 11885625 T T G G G G T T G G G G G G G G G G T T
2 chr2_11886177 0 11886177 C C C T C C C C C C C C C C C C C C C C
2 chr2_11886374 0 11886374 A A A A A A A A G G G G A A A A A A A A
2 chr2_11888551 0 11888551 G G A A A G G G G G G G G G G G G G G G
2 chr2_11896095 0 11896095 A A A A A A A A G G G G A A A A A A A A
2 chr2_11896161 0 11896161 A A A A A A A A G G G G A A A A A A A A
2 chr2_11898779 0 11898779 C C C C C C C C C C C C C T C C C C C C
2 chr2_11899598 0 11899598 A A A A A A A A A A A A A C A A A A A A
2 chr2_11903646 0 11903646 A A A A A A A A A A A A A C A A A A A A
2 chr2_11903957 0 11903957 A A G G A G A A A A A A A A A A A A A A
2 chr2_11905111 0 11905111 A G G G G G G G G G G G G G G G G G G G
2 chr2_11910722 0 11910722 A A A A A G A A A A A A A A A A A A A A
2 chr2_11915244 0 11915244 C C C C C C C C C C C C C T C C C C C C
2 chr2_11923132 0 11923132 T T T T T T T T C C C C T T T T T T T T
2 chr2_11925572 0 11925572 G G G G A G G G G G G G G G G G G G G G
2 chr2_11926127 0 11926127 A A A A A A A A A A A A A A G G G G A A
2 chr2_11937838 0 11937838 C C C C C C C C C C C T C C C C C C C C
2 chr2_11944582 0 11944582 A A G G G G A A A A A A A A A A A A A A
2 chr2_11946600 0 11946600 C C C C C C C C C C C C C C C C A A C C
2 chr2_11954858 0 11954858 G G G G A G G G G G G G G G G G G G G G
2 chr2_11961589 0 11961589 A A A A A A A A A A A A A G A A A A A A
2 chr2_11963488 0 11963488 A A A A A A A A A A A A A G A A A A A A
2 chr2_11972719 0 11972719 A A A A A A A A A A A A A A A G A A A A
2 chr2_11973021 0 11973021 C C C C C C C C C C C T C C C C C C C C
2 chr2_11979730 0 11979730 C C C C C C C C C C C C C C C C C T C C
2 chr2_11986739 0 11986739 T T T T T T T T C C C C T T T T T T T T
2 chr2_11988957 0 11988957 A A A A A A A A G G G G A A A A A A A A
2 chr2_11997040 0 11997040 G G T T G T G G G G G G G G G G G G G G
2 chr2_11998772 0 11998772 C C C C C C C C G G G G C C C C C C C C
2 chr2_12013478 0 12013478 T T T T T T T T A A A A T T T T T T T T
2 chr2_12020873 0 12020873 A G G G G G G G G G G G G G G G G G G G
2 chr2_12023728 0 12023728 A A A A A A A A G G G G A A A A A A A A
2 chr2_12040864 0 12040864 C C C C C C C C C C C C C C C G C C C C
2 chr2_12041335 0 12041335 T T T T T T T T T T T T C C T T T T T T
2 chr2_12044804 0 12044804 A A A A A A G G A A A A A A A A A A A A
2 chr2_12054073 0 12054073 A A A A A A A A G G G G A A A A A A A A
2 chr2_12060381 0 12060381 G G G G G G G G G G G G G G A A G G G G
2 chr2_12062465 0 12062465 A A C C C C A A C C C C C C C C A C A A
2 chr2_12070387 0 12070387 G G A A A A G G G G G G G G G G G G G G
2 chr2_12076129 0 12076129 C C C C C C C C C C C T C C C C C C C C
2 chr2_12076968 0 12076968 T T T T T T T T A A A A T T T T T T T T
2 chr2_12082349 0 12082349 G G A G G G G G G G G G G G G G G G G G
2 chr2_12082659 0 12082659 G G G G G G G G G G A G G G G G G G G G
2 chr2_12086496 0 12086496 G G G G G G G G G G G G G G G G C G G G
2 chr2_12087540 0 12087540 C C C C C C C C G G G G C C C C C C C C
2 chr2_12099161 0 12099161 C C C C C C C C G G G G C C C C C C C C
2 chr2_12104342 0 12104342 A A A A A A A A G G G G A A A A A A A A
2 chr2_12107187 0 12107187 T T T T T T T T T T C T T T T T T T T T
2 chr2_12112011 0 12112011 G G G G G G G G A A A A G G G G G G G G
2 chr2_12127756 0 12127756 C C C C C C C C C C C C C C T T C C C C
2 chr2_12154882 0 12154882 A A C C C C A A C C C C C C C C C C A A
2 chr2_12155893 0 12155893 C C C C C C C C C C T T C C C C C C C C
2 chr2_12156193 0 12156193 C C C C C C C C T T T T C C C C C C C C
2 chr2_12157765 0 12157765 T T G T T T T T T T T T T T T T T T T T
2 chr2_12159838 0 12159838 C C C C C C C C C T C C C C C C C C C C
2 chr2_12159997 0 12159997 T T C C T T T T T T T T T T T T T T T T
2 chr2_12163353 0 12163353 C C C C C C C C C C C C C C C C T T C C
2 chr2_12184736 0 12184736 G G G G A A G G G G G G G G G G G G G G
2 chr2_12185357 0 12185357 T T T T T T T T C C C T T T T T T T T T
2 chr2_12201350 0 12201350 T T T T T T T T T T C T T T T T T T T T
2 chr2_12211413 0 12211413 G G G G G G G G T T T T G G G G G G G G
2 chr2_12220444 0 12220444 G G G G G G G G A G G G G G G G G G G G
2 chr2_12223919 0 12223919 G G G G G G G G G G G G C C G G C C G G
2 chr2_12225281 0 12225281 T T T T T T T T C C C C T T T T T T T T
2 chr2_12226212 0 12226212 C C C C C C C C T T T T C C C C C C C C
2 chr2_12231467 0 12231467 A A A A A A A A A A A A A A A A T T A A
2 chr2_12237720 0 12237720 C C C C C C C C C C C C C C C C C T C C
2 chr2_12261563 0 12261563 G G G G G G G G G G G G G G C G G G G G
2 chr2_12263515 0 12263515 G G G G G G G G T T T T G G G G G G G G
2 chr2_12271015 0 12271015 G G C C C G G G G G G G G G G G G G G G
2 chr2_12283280 0 12283280 A A A A A A A A A A A A A A G G A A A A
2 chr2_12296959 0 12296959 A A A A A A A A A A A A G G A A A A A A
2 chr2_12305319 0 12305319 T T T T T T T T C C C C T T T T T T T T
2 chr2_12325810 0 12325810 A A A A A A A A A G A G A A A A A A A A
2 chr2_12330298 0 12330298 C T T T T T T T C C C C T T T T T T T T
2 chr2_12330412 0 12330412 C C C C C C C C C C C C C T C C C C C C
2 chr2_12333290 0 12333290 A G A A A A A A A A A A A A A A A A A A
2 chr2_12340496 0 12340496 C C C C C C C C T T T T C C C C C C C C
2 chr2_12348007 0 12348007 C C C C C C C C C C C G C C C C C C C C
2 chr2_12353152 0 12353152 C C C C C C C C C C C C C C G G C C C C
2 chr2_12360573 0 12360573 C C C C C C C C C C C C C G C C C C C C
2 chr2_12365044 0 12365044 A A G G A A A A A A A A A A A A G G A A
2 chr2_12366268 0 12366268 A A A A A A A A T T T T A A A A A A A A
2 chr2_12366834 0 12366834 A A A A A A A A G G A G A A A A A A A A
2 chr2_12371717 0 12371717 A A A A A G A A A A A A A A A A A A A A
2 chr2_12372717 0 12372717 C C C C C C C C G G G G C C C C C C C C
2 chr2_12373861 0 12373861 G G G G G G G G A A A A G G G G G G G G
2 chr2_12378951 0 12378951 A A A A A A A A A G A A A A A A A A A A
2 chr2_12382442 0 12382442 C C A A A A C C C C C C C C C C C C C C
2 chr2_12387021 0 12387021 C C C C C C C C C T C C C C C C C C C C
2 chr2_12387811 0 12387811 G G G G G G G G G G G G G G G G A A G G
2 chr2_12405229 0 12405229 C C C C C C C C C T C C C C C C C C C C
2 chr2_12412870 0 12412870 T T T T T T T T T T T T T T C C T T T T
2 chr2_12418824 0 12418824 T T C C C T T T T T T T T T T T T T T T
2 chr2_12419501 0 12419501 C C C C C C C C C C C C C T C C C C C C
2 chr2_12429548 0 12429548 C T C C C C T T C C C C C C C C C C C C
2 chr2_12432186 0 12432186 T T C C C T T T T T T T T T T T T T T T
2 chr2_12438967 0 12438967 T T T T T T T T C C C C T T T T T T T T
2 chr2_12442139 0 12442139 G G G G G G G G G G G T G G G G G G G G
2 chr2_12444623 0 12444623 G G G G G G G G G G A G G G G G G G G G
2 chr2_12452288 0 12452288 A A G G G G A A G G G G G G G G G G A A
2 chr2_12456555 0 12456555 C C C C C C C C C C C C T T C C C C C C
2 chr2_12460567 0 12460567 G G G G G G G G G G G G A A A A A A G G
2 chr2_12464210 0 12464210 C C C C C C C C C C C C C G G G C C C C
2 chr2_12470126 0 12470126 T T T T T T T T T T T T A T T T T T T T
2 chr2_12472196 0 12472196 T T T T T T T T C C C C T T T T T T T T
2 chr2_12473248 0 12473248 C C C C C C C C T T T T C C C C C C C C
2 chr2_12475744 0 12475744 C C T T T T C C T T T T T T T T T T C C
2 chr2_12480399 0 12480399 C C T T T T C C T T T T T T T T T T C C
2 chr2_12481316 0 12481316 T T T T T T T T C C C C T T T T T T T T
2 chr2_12484903 0 12484903 G G A A G G G G G G G G G G G G G G G G
2 chr2_12485209 0 12485209 C C C C C C C C C C C C C T C C C C C C
2 chr2_12487166 0 12487166 C C C C C C C C T T T T C C C C C C C C
2 chr2_12488113 0 12488113 A A A A A A A A A A A A C C C C C C A A
2 chr2_12493602 0 12493602 C C G G G G C C G G G G G G G G G G C C
2 chr2_12514239 0 12514239 G G G G G G G G T T T T G G G G G G G G
2 chr2_12516256 0 12516256 T T T T T T T T C T T T T T T T T T T T
2 chr2_12528919 0 12528919 C C C C C C C C T T T T C C C C C C C C
2 chr2_12563928 0 12563928 G G G G G G G G G G G G G G G G A A G G
2 chr2_12568673 0 12568673 T T T T T T T T C C C C T T T T T T T T
2 chr2_12569984 0 12569984 T T T T C T T T T T T T T T T T T T T T
2 chr2_12574162 0 12574162 G G G G G G G G A G A A G G G G G G G G
2 chr2_12575902 0 12575902 G G G G G G G G G G G G G G G G G T G G
2 chr2_12577932 0 12577932 G G G G G G G G A A A A G G G G G G G G
2 chr2_12582027 0 12582027 C G G G G G C C G G G G G G G G G G G G
2 chr2_12584998 0 12584998 A A A A A A A A C C C C A A A A A A A A
2 chr2_12585069 0 12585069 G G G G G G G G C G G G G G G G G G G G
2 chr2_12586834 0 12586834 G G G G G G G G G G G G G G G G A G G G
2 chr2_12588735 0 12588735 C C C C C C C C C C T T C C C C C C C C
2 chr2_12601716 0 12601716 C C C T C C C C C C C C C C C C C C C C
2 chr2_12609490 0 12609490 T T T T T T T T G T G T T T T T T T T T
2 chr2_12619060 0 12619060 T T T T T T T T T T C T T T T T T T T T
2 chr2_12626341 0 12626341 G G G G G G G G G G G G A G G G G G G G
2 chr2_12634630 0 12634630 G G G G G G G G A G G G G G G G G G G G
2 chr2_12642735 0 12642735 G G G G G G G G G G G G A G G G G G G G
2 chr2_12644790 0 12644790 C T C C C C C C C C C C C C C C C C T T
2 chr2_12645947 0 12645947 A A A A A A A A A A A A A A A A A C A A
2 chr2_12646526 0 12646526 T T T T T T T T T T T T T T G G T T T T
2 chr2_12647339 0 12647339 G G G G G G G G G G G G G G G G A G G G
2 chr2_12649081 0 12649081 A A G G A A A A A A A A A A A A A A A A
2 chr2_12652571 0 12652571 C C C C C C C C C C C T C C C C C C C C
2 chr2_12657418 0 12657418 T T T T T T T T T T T T A T T T T T T T
2 chr2_12664785 0 12664785 A A A A A A A A G G G G A A A A A A A A
2 chr2_12667846 0 12667846 T T C C C C T T T T T T T T T T T T T T
2 chr2_12672933 0 12672933 T T T T C T T T T T T T T T T T T T T T
2 chr2_12685866 0 12685866 G G G G A G G G G G G G G G G G G G G G
2 chr2_12689788 0 12689788 G G G G G G G G C C C C G G G G G G G G
2 chr2_12695339 0 12695339 G G G G G G G G A A A A G G G G G G G G
2 chr2_12705209 0 12705209 T T T T T T T T C C C C T T T T T T T T
2 chr2_12706421 0 12706421 G G G G G G G G T T T T G G G G G G G G
2 chr2_12725994 0 12725994 T T T T T T T T T T C T T T T T T T T T
2 chr2_12729235 0 12729235 C C C C C C C C C T C T C C C C C C C C
2 chr2_12741759 0 12741759 A A A A A A A A A A A A A A C C A A A A
2 chr2_12745703 0 12745703 A A A A A A A A C C C C A A A A A A A A
2 chr2_12747335 0 12747335 C C C C C C C C C C C C T T C C C C C C
2 chr2_12752589 0 12752589 A A A A A A A A A T A A A A A A A A A A
2 chr2_12752830 0 12752830 A A A A A A A A G G G G A A A A A A A A
2 chr2_12754197 0 12754197 T T C C C C T T C C C C C C C C C C T T
2 chr2_12755369 0 12755369 A A A A A C A A A A A A A A A A A A A A
2 chr2_12758363 0 12758363 G G A A A G G G G G G G G G G G G G G G
2 chr2_12763003 0 12763003 C C C C C C C C T T T T C C C C C C C C
2 chr2_12767355 0 12767355 G G A G G G G G G G G G G G G G G G G G
2 chr2_12773032 0 12773032 A A A A A A A A G G G G A A A A A A A A
2 chr2_12775206 0 12775206 A A A A A A A A A A A A C C A A A A A A
2 chr2_12776077 0 12776077 C C C C C C C C C C C C C C G G C C C C
2 chr2_12776368 0 12776368 A A A A A T A A A A A A A A A A A A A A
2 chr2_12785718 0 12785718 C C G G C G C C C C C C C C C C C C C C
2 chr2_12799699 0 12799699 A A A A A A A A A A A A A A A A A G A A
2 chr2_12802249 0 12802249 A A A A A A A A A A A A C C A A A A A A
2 chr2_12809625 0 12809625 C C T T T T C C T T T T T T T T T T C C
2 chr2_12809788 0 12809788 G G G G G G G G G G G G G G A A G G G G
2 chr2_12813361 0 12813361 G G G G G G G G G G G G G G G G A G G G
2 chr2_12823281 0 12823281 T T T T T T T T C C C C T T T T T T T T
2 chr2_12825093 0 12825093 A A A A A A A A G G G G A A A A A A A A
2 chr2_12835442 0 12835442 G G G G G G G G G G G G G G A A G G G G
2 chr2_12841337 0 12841337 C C C C C C C C C C C C T T C C C C C C
2 chr2_12841742 0 12841742 A A A A A A A A G G G G A A A A A A A A
2 chr2_12846936 0 12846936 G G G G G G G G A A A A G G G G G G G G
2 chr2_12847170 0 12847170 C C C C C C C C C C C C A C C C C C C C
2 chr2_12849834 0 12849834 A A A A A G A A A A A A A A A A A A A A
2 chr2_12860279 0 12860279 C C C C C C C C C C C C C C T T C C C C
2 chr2_12868001 0 12868001 T T C C C C T T C C C C C C C C C C T T
2 chr2_12870697 0 12870697 C C C C C C C C T T T T C C C C C C C C
2 chr2_12883909 0 12883909 C C C C C C C C T T T T C C C C C C C C
2 chr2_12886325 0 12886325 C C C C C T C C C C C C C C C C C C C C
2 chr2_12887713 0 12887713 C C C C C C C C C C C C C T C C C C C C
2 chr2_12892725 0 12892725 C C C C C T C C C C C C C C C C C C C C
2 chr2_12900307 0 12900307 C C A A C C C C C C C C C C C C C C C C
2 chr2_12921919 0 12921919 G G G G G G G G C C C C G G G G G G G G
2 chr2_12922758 0 12922758 A A G G A A A A A A A A A A A A A A A A
2 chr2_12925211 0 12925211 G G G G G T G G G G G G G G G G G G G G
2 chr2_12925694 0 12925694 C C G G G G C C G G G G G G G G G G C C
2 chr2_12926554 0 12926554 C C T T C C C C C C C C C C C C C C C C
2 chr2_12933387 0 12933387 T T C T C T T T T T T T T T T T T T T T
2 chr2_12939915 0 12939915 T T T T T T T T T T T T C T T T T T T T
2 chr2_12945536 0 12945536 T T T T T T T T C C C C T T T T T T T T
2 chr2_12945927 0 12945927 T T G T G T T T T T T T T T T T T T T T
2 chr2_12946152 0 12946152 T T T T T T T T A A A A T T T T T T T T
2 chr2_12947706 0 12947706 G G G G G G G G G G G G C C C C C C G G
2 chr2_12948193 0 12948193 A A A A A A A A A G A A A A A A A A A A
2 chr2_12948497 0 12948497 C C T T T T C C T T T T T T T T T T C C
2 chr2_12954132 0 12954132 C C C C C C C C T T T T C C C C C C C C
2 chr2_12968309 0 12968309 T T T T T T T T T T T T T T G G T T T T
2 chr2_12984313 0 12984313 C C C T C C C C C C C C C C C C C C C C
2 chr2_12986566 0 12986566 C C C T C T C C C C C C C C C C C C C C
2 chr2_12997050 0 12997050 T T T T A T T T T T T T T T T T T T T T
2 chr2_13011966 0 13011966 C C C C C C C C C C C C C T C C C C C C
2 chr2_13011975 0 13011975 T T T T T T T T T T T T G G T T T T T T
2 chr2_13021965 0 13021965 G G G G G G G G C C C C G G G G G G G G
2 chr2_13035391 0 13035391 A A A A A A A A A A A A A G A A A A A A
2 chr2_13037143 0 13037143 G G G T G T G G G G G G G G G G G G G G
2 chr2_13037221 0 13037221 G G G G G G G G G G G G C G G G G G G G
2 chr2_13041919 0 13041919 G G G G G G G G G G G G G G G G A A G G
2 chr2_13042685 0 13042685 A A A A A A A A A G A A A A A A A A A A
2 chr2_13051898 0 13051898 A A A A A T A A A A A A A A A A A A A A
2 chr2_13060070 0 13060070 T T T T T T T T T T T T C C C C C C T T
2 chr2_13066627 0 13066627 G G G G A G G G G G G G G G G G G G G G
2 chr2_13068273 0 13068273 G G G G A G G G G G G G G G G G G G G G
2 chr2_13068307 0 13068307 C T C C C C C C C C C C C C C C C C C C
2 chr2_13068875 0 13068875 C C C C C C C C T T T T C C C C C C C C
2 chr2_13073508 0 13073508 A A A A A A A A C C C C A A A A A A A A
2 chr2_13075313 0 13075313 T T T T T T T T T T T T T T C C T T T T
2 chr2_13083223 0 13083223 G G G G G G G G G G G G G G G G C G G G
2 chr2_13094772 0 13094772 T T T T T T T T C C C C T T T T T T T T
2 chr2_13097514 0 13097514 G G G G G G G G C C C C G G G G G G G G
2 chr2_13097759 0 13097759 G G G G G G G G A A A A G G G G G G G G
2 chr2_13101928 0 13101928 A A A A A A A A A A A A A A A A A C A A
2 chr2_13110102 0 13110102 A C C C C C C C C C C C C C C C C C C C
2 chr2_13110532 0 13110532 G G G G G G G G G G G G A G G G G G G G
2 chr2_13112748 0 13112748 A A A A A A A A G G G G A A G G G G A A
2 chr2_13121970 0 13121970 C C C C C C C C C C C C C C C C C T C C
2 chr2_13122420 0 13122420 T T T T T T T T C C C C T T T T T T T T
2 chr2_13130535 0 13130535 G G A A A A G G A A A A A A A A A A G G
2 chr2_13136799 0 13136799 A A A A A A A A G G G G A A A A A A A A
2 chr2_13143699 0 13143699 A A A A A A A A A A A A A A G G A A A A
2 chr2_13148275 0 13148275 C C C C C C C C T T C T C C C C C C C C
2 chr2_13149185 0 13149185 G G G G G G G G G G G T G G G G G G G G
2 chr2_13152565 0 13152565 G G C G G G G G G G G G G G G G G G G G
2 chr2_13152992 0 13152992 C C C C C C C C C C C C C C C C A C C C
2 chr2_13159541 0 13159541 A A A A A A A A G G G G A A A A A A A A
2 chr2_13164861 0 13164861 T T T T T T T T T T T T C T T T T T T T
2 chr2_13175408 0 13175408 A A A A A A A A C C C C A A A A A A A A
2 chr2_13176829 0 13176829 C C C C C C C C A A A A C C C C C C C C
2 chr2_13177714 0 13177714 G G G G G T G G G G G G G G G G G G G G
2 chr2_13178233 0 13178233 A A A A A A A A A A A A A C A A A A A A
2 chr2_13198872 0 13198872 T T G G G G T T T T T T G G G G G G T T
2 chr2_13208985 0 13208985 A A A A A A A A A A A A A C A A A A A A
2 chr2_13236148 0 13236148 C C C T C C C C C C C C C C C C C C C C
2 chr2_13239834 0 13239834 T T T T T T T T A A A A T T T T T T T T
2 chr2_13241212 0 13241212 T T T T T T T T C C C C T T T T T T T T
2 chr2_13241527 0 13241527 T T T T T T T T C C C C T T T T T T T T
2 chr2_13242041 0 13242041 A A A A A A A A A A A A G G G G G G A A
2 chr2_13250572 0 13250572 T T T T T T T T T T T T G T T T T T T T
2 chr2_13262629 0 13262629 A A A A A A A A A A A A A G A A A A A A
2 chr2_13263177 0 13263177 A G A A A A G G A A A A A A A A A G A A
2 chr2_13272142 0 13272142 C C C C C C C C C C C C C C T T C C C C
2 chr2_13277876 0 13277876 T T T T T T T T C T T T T T T T T T T T
2 chr2_13280555 0 13280555 C C C C C C C C C C C C C C C C C T C C
2 chr2_13285720 0 13285720 T T G T G T T T T T T T T T T T T T T T
2 chr2_13289383 0 13289383 G G G G A G G G G G G G G G G G G G G G
2 chr2_13307285 0 13307285 G G A G A G G G G G G G G G G G G G G G
2 chr2_13307676 0 13307676 A A A A A A A A G G G G A A A A A A A A
2 chr2_13310858 0 13310858 G G G G G G G G A A A A G G G G G G G G
2 chr2_13316619 0 13316619 A A A A A G A A A A A A A A A A A A A A
2 chr2_13352593 0 13352593 A A A C A A A A A A A A A A A A A A A A
2 chr2_13354944 0 13354944 A G G G G G G G G G G G G G G G G G A A
2 chr2_13366307 0 13366307 G G G G G G G G G T G G G G G G G G G G
2 chr2_13367406 0 13367406 C C C C C C C C C T C C C C C C C C C C
2 chr2_13373932 0 13373932 C C C T C C C C C C C C C C C C C C C C
2 chr2_13376947 0 13376947 C C C C C C C C C C C C C C C C C G C C
2 chr2_13382653 0 13382653 G G G G G G G G G G G G G G G G A A G G
2 chr2_13391945 0 13391945 T T T T T T T T T T T T C T T T T T T T
2 chr2_13391960 0 13391960 C C C C C C C C C C C C C T C C C C C C
2 chr2_13395473 0 13395473 G G G G G G G G G G G G C G C C G G G G
2 chr2_13400874 0 13400874 A A A A A A A A G G G G A A A A A A A A
2 chr2_13402655 0 13402655 G G T T T T G G T T T T T T T T T T G G
2 chr2_13406939 0 13406939 G G G G G G G G A A A A G G G G G G G G
2 chr2_13411297 0 13411297 C C C C C C C C C C C C C T C C C C C C
2 chr2_13430145 0 13430145 G G G G G G G G G G G G A G G G G G G G
2 chr2_13431537 0 13431537 A A A A A A A A C C C C A A A A A A A A
2 chr2_13432307 0 13432307 C C C C C C C C T T T T C C C C C C C C
2 chr2_13438891 0 13438891 T T T T T T C C T T T T T T T T T T C C
2 chr2_13440038 0 13440038 C C T T C C C C C C C C C C C C C C C C
2 chr2_13445556 0 13445556 C C C C C C C C T T T T C C C C C C C C
2 chr2_13449095 0 13449095 A A G G A A A A A A A A A A A A A A A A
2 chr2_13463520 0 13463520 C C C G G G C C C C C C C C C C C C C C
2 chr2_13468287 0 13468287 C C C T C T C C C C C C C C C C C C C C
2 chr2_13472141 0 13472141 G G A A A A G G A A A A A A A A A A G G
2 chr2_13472675 0 13472675 A A A A A A A A A G A A A A A A A A A A
2 chr2_13497124 0 13497124 C C C C C C C C C C C C C G C C C C C C
2 chr2_13498586 0 13498586 T T T T T T T T T T T T T T T T C C T T
2 chr2_13505094 0 13505094 C C C C C C C C C T C C C C C C C C C C
2 chr2_13514017 0 13514017 T T T T T T T T T T T T T T T T C C T T
2 chr2_13526131 0 13526131 G G G G G G G G T T T T G G G G G G G G
2 chr2_13531920 0 13531920 G G A A A G G G G G G G G G G G G G G G
2 chr2_13537932 0 13537932 C C A A A A C C A A A A A A A A A A C C
2 chr2_13549700 0 13549700 A A A A A A A A A A A G A A A A A A A A
2 chr2_13550742 0 13550742 G G G G A G G G G G G G G G G G G G G G
2 chr2_13554475 0 13554475 T T T T T T T T T T T T T T G G T T T T
2 chr2_13554610 0 13554610 A A G G G G A A A A A A A A A A A A A A
2 chr2_13559180 0 13559180 A A A A A A A A A A A A T T A A A A A A
2 chr2_13568222 0 13568222 C C C C C C C C C C C C C C C C T T C C
2 chr2_13586898 0 13586898 G G G G G G G G G G G G A G G G G G G G
2 chr2_13599193 0 13599193 G G G G C G G G G G G G G G G G G G G G
2 chr2_13630160 0 13630160 C C C C C C C C C C C C G G C C C C C C
2 chr2_13630623 0 13630623 C C C C C C C C C C C C C C C C A C C C
2 chr2_13637307 0 13637307 G G G G G G G G A G G G G G G G G G G G
2 chr2_13641620 0 13641620 A A C C C C A A C C C C C C C C C C A A
2 chr2_13642664 0 13642664 T T C T T T T T T T T T T T T T T T T T
2 chr2_13643585 0 13643585 A A A A A A A A A A A A G G A A A A A A
2 chr2_13647630 0 13647630 C C C C C C C C C C C C C C C C T T C C
2 chr2_13654308 0 13654308 T T T T T T T T T T T T G T T T T T T T
2 chr2_13655856 0 13655856 T T C T T T T T T T T T T T T T T T T T
2 chr2_13668263 0 13668263 A A A A A A A A G G G G A A A A A A A A
2 chr2_13670748 0 13670748 A A A A A A A A A A A A A A A A C C A A
2 chr2_13677053 0 13677053 A A A A A G A A A A A A A A A A A A A A
2 chr2_13680040 0 13680040 C C C C C C C C T T T T C C C C C C C C
2 chr2_13683708 0 13683708 A A A A A A A A G G G G A A A A A A A A
2 chr2_13691994 0 13691994 C C C C C C C C C C C C C C T T C C C C
2 chr2_13692678 0 13692678 A A A G A G A A A A A A A A A A A A A A
2 chr2_13693310 0 13693310 G G G G G G G G G G G G C C G G G G G G
2 chr2_13694918 0 13694918 T T C T T T T T T T T T T T T T T T T T
2 chr2_13695441 0 13695441 C C C C C C C C C C C C C C C C T T C C
2 chr2_13705896 0 13705896 A A G G A A A A A A A A A A A A A A A A
2 chr2_13728222 0 13728222 G G T T T T G G G G G G T T T T T T G G
2 chr2_13733741 0 13733741 A A A A A A A A G G G G A A A A A A A A
2 chr2_13734131 0 13734131 C C T T C C C C C C C C C C C C C C C C
2 chr2_13735601 0 13735601 A A A A A A A A G G G G A A A A A A A A
2 chr2_13737616 0 13737616 G G G G G G G G G G G G G G G G T T G G
2 chr2_13740856 0 13740856 C C C C C T C C C C C C C C C C C C C C
2 chr2_13741822 0 13741822 A A A A A A A A C C C C A A A A A A A A
2 chr2_13750583 0 13750583 T T T T T T T T C C C C T T T T T T T T
2 chr2_13751005 0 13751005 G G G G A G G G G G G G G G G G G G G G
2 chr2_13752759 0 13752759 T T T T T T T T C C C C T T T T T T T T
2 chr2_13753113 0 13753113 G G G G G G G G G G G G G G G G A A G G
2 chr2_13760774 0 13760774 A A A A A A A A A A A A A G A A A A A A
2 chr2_13763537 0 13763537 G G G G A G G G G G G G G G G G G G G G
2 chr2_13770164 0 13770164 C C C C C C C C C T C C C C C C C C C C
2 chr2_13773098 0 13773098 C C C C C C C C C C C C T T C C C C C C
2 chr2_13777986 0 13777986 C C C C C C C C G G G G C C C C C C C C
2 chr2_13780013 0 13780013 A A A A A A A A A A A A A A A C A A A A
2 chr2_13786169 0 13786169 T T T T T T T T G G G G T T T T T T T T
2 chr2_13789296 0 13789296 G G C C G G G G G G G G G G G G G G G G
2 chr2_13792032 0 13792032 C C C C C C C C C C C C C C T T C C C C
2 chr2_13792204 0 13792204 A A A A A A A A A A A A A A A C A A A A
2 chr2_13792311 0 13792311 C C C C C C C C C C C C C T C C C C C C
2 chr2_13797369 0 13797369 T T T T T T T T C C C C T T T T T T T T
2 chr2_13800255 0 13800255 T T T T T T T T C T C T T T T T T T T T
2 chr2_13810337 0 13810337 G G G G G G G G C G G G G G G G G G G G
2 chr2_13811521 0 13811521 A A A A A A A A G G G G A A A A A A A A
2 chr2_13812950 0 13812950 C C C C C C C C C C C T C C C C C C C C
2 chr2_13813944 0 13813944 C C C C C T C C C C C C C C C C C C C C
2 chr2_13816026 0 13816026 C C C C C C C C G G G G C C C C C C C C
2 chr2_13819663 0 13819663 G G C C G G G G G G G G G G G G G G G G
2 chr2_13820043 0 13820043 A A G G G G A A A A A A A A A A A A A A
2 chr2_13829218 0 13829218 T T T T T T T T T T T T T T T T G G T T
2 chr2_13829672 0 13829672 C C C T C C C C C C C C C C C C C C C C
2 chr2_13830938 0 13830938 G G G G G G G G G G G G A G G G G G G G
2 chr2_13838913 0 13838913 T T C C C C T T C C C C C C C C C C T T
2 chr2_13839480 0 13839480 G G G G G G G G G G G G A G G G G G G G
2 chr2_13847437 0 13847437 A A A A A A A A A A A A C C C C C C A A
2 chr2_13852863 0 13852863 A A G G G G A A G G G G G G G G G G A A
2 chr2_13855819 0 13855819 C C C C C C C C T T T T C C C C C C C C
2 chr2_13856137 0 13856137 G G G G G G C C G G G G G G G G G G G G
2 chr2_13862452 0 13862452 T T T T T T T T T T T T T T T T C C T T
2 chr2_13867195 0 13867195 A A A A A A A A G G G G A A A A A A A A
2 chr2_13885263 0 13885263 C T C C C C C C C C C C C C C T T T C C
2 chr2_13888596 0 13888596 C C C C C C C C T T T T C C C C C C C C
2 chr2_13892808 0 13892808 C C C C C C C C C G C C C C C C C C C C
2 chr2_13895056 0 13895056 G G G G G G G G A A A A G G G G G G G G
2 chr2_13897468 0 13897468 G G G G G G G G G G G G C G G G G G G G
2 chr2_13899776 0 13899776 A A A A A A A A A A A A A A A A C C A A
2 chr2_13905340 0 13905340 T T T T C T T T T T T T T T T T T T T T
2 chr2_13909301 0 13909301 A A A A A A A A T T T T A A A A A A A A
2 chr2_13909550 0 13909550 T T T T T T T T T T T T T T C T T T T T
2 chr2_13911527 0 13911527 C C C C C C C C C C C C C C C C G G C C
2 chr2_13911973 0 13911973 T T T T T T T T C C C C T T T T T T T T
2 chr2_13917598 0 13917598 G G C G C G G G G G G G G G G G G G G G
2 chr2_13919600 0 13919600 C C C T C C C C C C C C C C C C C C C C
2 chr2_13924969 0 13924969 C C C C C T C C C C C C C C C C C C C C
2 chr2_13926120 0 13926120 T T T T T T T T C C C C T T T T T T T T
2 chr2_13931174 0 13931174 C C C C C C C C A A A A C C C C C C C C
2 chr2_13932567 0 13932567 T T T T T T T T T T T T T T C C T T T T
2 chr2_13939013 0 13939013 G G G G G G G G A A A A G G G G G G G G
2 chr2_13943363 0 13943363 G G G G G G G G G G G G G G G G A A G G
2 chr2_13945191 0 13945191 G G G G G G G G G G G G G G G G A A G G
2 chr2_13946091 0 13946091 C C C T C C C C C C C C C C C C C C C C
2 chr2_13959664 0 13959664 A A A A A A A A A A A A A A G G A A A A
2 chr2_13983397 0 13983397 A A A A A A A A A A A A C C A C C C A A
2 chr2_13987104 0 13987104 C C C C C C C C C G C C C C C C C C C C
2 chr2_13987188 0 13987188 C C C C C C C C T T T T C C C C C C C C
2 chr2_13988935 0 13988935 G G T T T T G G G G G G G G G G G G G G
2 chr2_13993148 0 13993148 C C C C C C C C C C C T C C C C C C C C
2 chr2_13995769 0 13995769 G G G G G G G G C C C C G G G G G G G G
2 chr2_14005899 0 14005899 T T T T T T T T C C C C T T T T T T T T
2 chr2_14008998 0 14008998 C C C C C C C C C C C C C C T T C C C C
2 chr2_14011670 0 14011670 G G G G G G G G G G G G G G A G G G G G
2 chr2_14013376 0 14013376 C C C C C C C C T T T T C C C C C C C C
2 chr2_14022285 0 14022285 A A A A A A A A G G G G A A A A A A A A
2 chr2_14022804 0 14022804 T T T T T T T T A A A T T T T T T T T T
2 chr2_14025671 0 14025671 G G G G G G G G A A A A G G G G G G G G
2 chr2_14028455 0 14028455 C C C C C C T T C C C C C C C C C C C C
2 chr2_14032786 0 14032786 G G G G G G G G G G G T G G G G G G G G
2 chr2_14057788 0 14057788 C C T T T T C C T T T T T T T T T T C C
2 chr2_14059422 0 14059422 T T T T T T T T C C C C T T T T T T T T
2 chr2_14059736 0 14059736 A A A A A T A A A A A A A A A A A A A A
2 chr2_14068378 0 14068378 T T T T G T T T T T T T T T T T T T T T
2 chr2_14071773 0 14071773 C C C C C C C C C C C C C C C C A A C C
2 chr2_14081181 0 14081181 T T T T T T T T T T T T T T T T G G T T
2 chr2_14084166 0 14084166 A A A A A A A A G G G G A A A A A A A A
2 chr2_14085332 0 14085332 T T T T A T T T T T T T T T T T T T T T
2 chr2_14086364 0 14086364 T T T T A T T T T T T T T T T T T T T T
2 chr2_14086472 0 14086472 A A A A A A A A C C C C A A A A A A A A
2 chr2_14087963 0 14087963 G G G G G G G G G G G G G G A A G G G G
2 chr2_14088012 0 14088012 G G A A A A G G G G G G G G G G G G G G
2 chr2_14092705 0 14092705 T T G G G T T T T T T T T T T T T T T T
2 chr2_14093076 0 14093076 C C C C C C C C G G G G C C C C C C C C
2 chr2_14093257 0 14093257 C C C C C C C C C C C T C C C C C C C C
2 chr2_14097144 0 14097144 G G G G G G G G C C C C G G G G G G G G
2 chr2_14098898 0 14098898 A A A A A A A A A A A A A C A A A A A A
2 chr2_14103932 0 14103932 A A G G G G G G G G G G G G G G G G A A
2 chr2_14104803 0 14104803 A A A A A A A A A A A A A A A A C C A A
2 chr2_14109839 0 14109839 C C C C C C C C C C C C C C C C G G C C
2 chr2_14126530 0 14126530 T T T T T T T T G G G G T T T T T T T T
2 chr2_14142168 0 14142168 C T C C C C C C C C C C C C C C C C C C
2 chr2_14143380 0 14143380 C C C C C C C C C C C C A C C C C C C C
2 chr2_14147363 0 14147363 G G G G G G G G A A A A G G G G G G G G
2 chr2_14148510 0 14148510 G G G G G G G G A A A A G G G G G G G G
2 chr2_14154308 0 14154308 T T C C C C T T C C C C C C C C C C T T
2 chr2_14154863 0 14154863 T T C C C C T T T T T T T T T T T T T T
2 chr2_14159082 0 14159082 A A A A A A A A G G G G A A A A A A A A
2 chr2_14162479 0 14162479 C C C C C C C C T T T T C C C C C C C C
2 chr2_14164556 0 14164556 C C C C C C C C C T C C C C C C C C C C
2 chr2_14174246 0 14174246 T T T T T T T T C C C C T T T T T T T T
2 chr2_14196375 0 14196375 A A A A A A A A G G G G A A A A A A A A
2 chr2_14196900 0 14196900 G G G G G G G G G G G G G G G G A A G G
2 chr2_14199976 0 14199976 G G G G A G G G G G G G G G G G G G G G
2 chr2_14215953 0 14215953 C C C C C T C C C C C C C C C C C C C C
2 chr2_14216155 0 14216155 A A A A A A G G A A A A A A A A A A A A
2 chr2_14219514 0 14219514 G G G G A G G G G G G G G G G G G G G G
2 chr2_14220237 0 14220237 G G G G G G G G G G G G G G G G A A G G
2 chr2_14223055 0 14223055 C C C C C C C C T T T T C C C C C C C C
2 chr2_14238434 0 14238434 C C C C C C C C G G G G C C C C C C C C
2 chr2_14242757 0 14242757 A A A A A G A A A A A A A A A A A A A A
2 chr2_14244730 0 14244730 C C C C C T C C C C C C C C C C C C C C
2 chr2_14249990 0 14249990 A A A A A A A A A T A T A A A A A A A A
2 chr2_14266922 0 14266922 A A A A A A A A A A A A A C A A A A A A
2 chr2_14274828 0 14274828 A A A A A A A A A A A A G G G G G G A A
2 chr2_14281319 0 14281319 T T T T T T T T T T C T T T T T T T T T
2 chr2_14293616 0 14293616 A G G G G G G G G G A G G G G G G G G G
2 chr2_14298192 0 14298192 C C C C C C C C C C C C C C C C C T C C
2 chr2_14315557 0 14315557 G G A G G G G G G G G G G G G G G G G G
2 chr2_14316686 0 14316686 C C C C C C C C C C C C C C C C T T C C
2 chr2_14333247 0 14333247 C C C C C C C C C C C C C C T T C C C C
2 chr2_14336094 0 14336094 C C C C C C C C T T T T C C C C C C C C
2 chr2_14342638 0 14342638 A A A A A A A A G G A G A A A A A A A A
2 chr2_14342644 0 14342644 G G G G G G G G T T T T G G G G G G G G
2 chr2_14351680 0 14351680 C C C C C C C C C C C C C C C C C G C C
2 chr2_14357723 0 14357723 A A G G A G A A A A A A A A A A A A A A
2 chr2_14358427 0 14358427 G G G G G T G G G G G G G G G G G G G G
2 chr2_14364066 0 14364066 C C C G C C C C C C C C C C C C C C C C
2 chr2_14367816 0 14367816 C C C C C C C C T T T T C C C C C C C C
2 chr2_14367969 0 14367969 C C C C C C C C G G G G C C C C C C C C
2 chr2_14372827 0 14372827 T T T T T T T T C C C C T T T T T T T T
2 chr2_14379115 0 14379115 C C C C C C C C T T T T C C C C C C C C
2 chr2_14380121 0 14380121 C C C C C C C C C C C C C C C C G G C C
2 chr2_14387011 0 14387011 G G G G A G G G G G G G G G G G G G G G
2 chr2_14393599 0 14393599 T T T T T T T T G G G G T T T T T T T T
2 chr2_14400471 0 14400471 C C A A C C C C C C C C C C C C C C C C
2 chr2_14422046 0 14422046 T T T T T T T T T T T T T T T T G G T T
2 chr2_14435765 0 14435765 T T T T T T T T G T T T T T T T T T T T
2 chr2_14449574 0 14449574 T T T T T T T T C C C C T T T T T T T T
2 chr2_14454247 0 14454247 T T T T T T G G T T T T T T T T T T T T
2 chr2_14457949 0 14457949 C C C C C C C C C C C C C C A C C C C C
2 chr2_14465483 0 14465483 A A A A A A A A G G G G A A A A A A A A
2 chr2_14478458 0 14478458 C C C C C C C C C C C C C C T T C C C C
2 chr2_14479532 0 14479532 C C C C C C C C C C C C C C C C T T C C
2 chr2_14483346 0 14483346 T T T T T T T T T T T T C C T T T T T T
2 chr2_14484347 0 14484347 T T T T C C T T T T T T T T T T T T T T
2 chr2_14495893 0 14495893 C C C C C C C C C C C T C C C C C C C C
2 chr2_14500411 0 14500411 C C C C C C C C C C C C T T C C C C C C
2 chr2_14500923 0 14500923 G G G G G G G G G G G G G G G G C C G G
2 chr2_14505016 0 14505016 G G T T T T T T T T T T T T T T T T G G
2 chr2_14506187 0 14506187 T T T T T T T T T T T T T T C T T T T T
2 chr2_14506798 0 14506798 C C C C C C C C C C C C C C C T C C C C
2 chr2_14515058 0 14515058 C G G G G G G G G G G G G G G G G G G G
2 chr2_14516807 0 14516807 A A A A A A A A A A A A A A G G A A A A
2 chr2_14520748 0 14520748 T T G G G G T T T T T T T T T T T T T T
2 chr2_14542792 0 14542792 G G G G G G G G G G G G A A G G G G G G
2 chr2_14547784 0 14547784 G G G G G G A A G G G G G G G G G G G G
2 chr2_14550536 0 14550536 C C T T T T C C T T T T T T T T T T C C
2 chr2_14552976 0 14552976 A A A A A A A A A A A A T T A A A A A A
2 chr2_14555542 0 14555542 C C T T T T C C T T T T T T T T T T C C
2 chr2_14556948 0 14556948 A A G G G G A A A A A A A A A A A A A A
2 chr2_14567327 0 14567327 C C G G G G C C G G G G G G G G G G C C
2 chr2_14567848 0 14567848 G G G G G G G G C C C C G G G G G G G G
2 chr2_14569578 0 14569578 G G G G G G G G G G G G G G G G A A G G
2 chr2_14571075 0 14571075 G G C G G G G G G G G G G G G G G G G G
2 chr2_14579219 0 14579219 A A A A A A A A A A A A A A A G A A A A
2 chr2_14582539 0 14582539 T T T T T T T T C C C C T T T T T T T T
2 chr2_14585234 0 14585234 C C T T T T C C T T T T T T T T T T C C
2 chr2_14593001 0 14593001 C C C C C C C C C C C C C C C C G G C C
2 chr2_14594387 0 14594387 C C C C C C C C C C C C C T C C C C C C
2 chr2_14597890 0 14597890 T T T T T T T T T T T T T T G T T T T T
2 chr2_14603452 0 14603452 A A G G G G A A A A A A A A A A A A A A
2 chr2_14606621 0 14606621 C C C C C C C C C C C C C C C C T T C C
2 chr2_14607876 0 14607876 G G G G G G G G G G G G G G G G A G G G
2 chr2_14611869 0 14611869 G G G G C G G G G G G G G G G G G G G G
2 chr2_14613833 0 14613833 A A A A A A A A G G G G A A A A A A A A
2 chr2_14628154 0 14628154 C C C C C C C C C C C C A C C C C C C C
2 chr2_14630414 0 14630414 T T C C C C T T C C C C C C C C C C T T
2 chr2_14635395 0 14635395 T T T T T T T T C C C C T T T T T T T T
2 chr2_14639872 0 14639872 A A A A A A A A A A A A A A A A A G A A
2 chr2_14654301 0 14654301 T T T T T T T T A A A A T T T T T T T T
2 chr2_14665575 0 14665575 T T C T T T T T T T T T T T T T T T T T
2 chr2_14666205 0 14666205 T T T T T T T T C C C C T T T T T T T T
2 chr2_14675645 0 14675645 C C C C C C C C C C C C C C C C A A C C
2 chr2_14675795 0 14675795 G G G G G G G G G G G G A G G G G G G G
2 chr2_14682748 0 14682748 C C C C C C C C C T C C C C C C C C C C
2 chr2_14682760 0 14682760 T T T T T T T T T T T T T T G T T T T T
2 chr2_14685148 0 14685148 G G G G G G G G G G G G G G G G A A G G
2 chr2_14687067 0 14687067 C C C C C C C C C C C C C C G G C C C C
2 chr2_14687620 0 14687620 C C C C C C C C C C C C C C C C T T C C
2 chr2_14689015 0 14689015 C C C C C C T T C C C C C C C C C C C C
2 chr2_14690472 0 14690472 G G G G G G G G G G G G A G A A G G G G
2 chr2_14706506 0 14706506 A A A A A A A A A G A G A A A A A A A A
2 chr2_14706701 0 14706701 C C C C C C C C C C C C C C C C T T C C
2 chr2_14712570 0 14712570 C C C C C C C C C C C C C C T T C C C C
2 chr2_14715210 0 14715210 A A G G G G A A G G G G G G G G G G A A
2 chr2_14717174 0 14717174 C C C C C C C C C C A C C C C C C C C C
2 chr2_14731887 0 14731887 C C A A A A C C A A A A A A A A A A C C
2 chr2_14737881 0 14737881 T T T T T T T T T T T T T T C C T T T T
2 chr2_14738029 0 14738029 G G G G G G G G G G G G A A G G A A G G
2 chr2_14749209 0 14749209 T T G G G G T T T T T T T T T T T T T T
2 chr2_14766061 0 14766061 C C T T C T C C C C C C C C C C C C C C
2 chr2_14767156 0 14767156 A A A A A A A A G G G G A A A A A A A A
2 chr2_14772170 0 14772170 A A C C C C A A C C C C C C C C C C A A
2 chr2_14772996 0 14772996 T T T T T T T T C T T T T T T T T T T T
2 chr2_14775221 0 14775221 A A A A A A A A A A A A C C A A A A A A
2 chr2_14780419 0 14780419 T T T T T T T T T T T T T T C C T T T T
2 chr2_14791309 0 14791309 C C C C C C C C T T T T C C C C C C C C
2 chr2_14799338 0 14799338 T T T T T T T T C C C C T T T T T T T T
2 chr2_14799564 0 14799564 A A A A A A A A G G G G A A A A A A A A
2 chr2_14799998 0 14799998 C C C C C C C C A A A A C C C C C C C C
2 chr2_14801770 0 14801770 C C C C C C C C C C C G C C C C C C C C
2 chr2_14812892 0 14812892 G G G G G G G G G G G T G G G G G G G G
2 chr2_14815582 0 14815582 G G G G G G G G C C C C G G G G G G G G
2 chr2_14815909 0 14815909 G G G G G G G G A G G G G G G G G G G G
2 chr2_14816042 0 14816042 C C C C C C C C C C C C C C C C C G C C
2 chr2_14817215 0 14817215 A G A A A A A A A A A A A A A A A A G G
2 chr2_14818208 0 14818208 T T T T T T T T C C C C T T T T T T T T
2 chr2_14826781 0 14826781 A A A A A A A A G G G G A A A A A A A A
2 chr2_14852225 0 14852225 C T C C C C C C C C C C C C C C C C C C
2 chr2_14859953 0 14859953 C C C C C C C C C C C C C T C C C C C C
2 chr2_14875880 0 14875880 A A A A A A A A A A A A A G A A A A A A
2 chr2_14883910 0 14883910 G G G G G G G G G G G G G G G G A A G G
2 chr2_14890434 0 14890434 T T T T T T T T T T T T T T C C T T T T
2 chr2_14915063 0 14915063 G G G G G G G G A A A A G G G G G G G G
2 chr2_14924210 0 14924210 T T T T T T T T T T T T T T T T G G T T
2 chr2_14925464 0 14925464 G G G G A G G G G G G G G G G G G G G G
2 chr2_14932033 0 14932033 C C T T C C C C C C C C C C C C C C C C
2 chr2_14936172 0 14936172 A A A A A A G G A A A A A A A A A A A A
2 chr2_14955958 0 14955958 C C G G G G C C G G G G G G G G G G C C
2 chr2_14962236 0 14962236 C C C C C C C C C C C C C T C C C C C C
2 chr2_14963838 0 14963838 C C C C C C C C T T T T C C C C C C C C
2 chr2_14973242 0 14973242 T T T T T T T T C C C C T T T T T T T T
2 chr2_14973882 0 14973882 C C A A C C C C C C C C C C C C C C C C
2 chr2_14975115 0 14975115 A A A A A A C C A A A A A A A A A A A A
2 chr2_14977370 0 14977370 T T C C T T T T T T T T T T T T T T T T
2 chr2_14978611 0 14978611 C C C C C C C C C T C T C T C C C C C C
2 chr2_15002750 0 15002750 G G G G G G G G G G G G G G G G A A G G
2 chr2_15015407 0 15015407 T T T T T T T T C C C C T T T T T T T T
2 chr2_15028785 0 15028785 T T C C C C T T C C C C C C C C C C T T
2 chr2_15029648 0 15029648 T T T T T T T T T T T T G G G G T T T T
2 chr2_15036573 0 15036573 C C C C C C C C C C C C C C G G C C C C
2 chr2_15037142 0 15037142 G G G G G G G G A G G G G G G G G G G G
2 chr2_15039046 0 15039046 G G A A A A G G G G G G G G G G G G G G
2 chr2_15039080 0 15039080 G G G G G G G G T T T T G G G G G G G G
2 chr2_15039229 0 15039229 G G G G G G G G A A A A G G G G G G G G
2 chr2_15043302 0 15043302 T T T T T T T T C C C C T T T T T T T T
2 chr2_15048633 0 15048633 C T T T T T T T T T T T T T T T T T C C
2 chr2_15049725 0 15049725 A A T T T T A A A A A A A A A A A A A A
2 chr2_15053950 0 15053950 C C C C C C C C A A A A C C C C C C C C
2 chr2_15067172 0 15067172 C C C C C C C C C T C C C C C C C C C C
2 chr2_15068038 0 15068038 T T T T T T T T C C T T T T T T T T T T
2 chr2_15069227 0 15069227 G G G G A G G G G G G G G G G G G G G G
2 chr2_15069425 0 15069425 G G G G G G G G G G A G G G G G G G G G
2 chr2_15071090 0 15071090 A G G G G G G G G G G G G G G G G G G G
2 chr2_15072644 0 15072644 C C C C C C C C T T T T C C C C C C C C
2 chr2_15075135 0 15075135 C C C T T T C C C C C C C C C C C C C C
2 chr2_15080428 0 15080428 G G G G G G G G C C C C G G G G G G G G
2 chr2_15082202 0 15082202 A A A A A A A A A A A A A G A A A A A A
2 chr2_15088045 0 15088045 T T T T T T T T T T T T T T T T C C T T
2 chr2_15090155 0 15090155 T T T T T T T T C C T T T T T T T T T T
2 chr2_15093306 0 15093306 T T T T T T T T T T T T C T T T T T T T
2 chr2_15100632 0 15100632 G G G G G G G G C G G G G G G G G G G G
2 chr2_15106693 0 15106693 C C C C C C C C C T C C C C C C C C C C
2 chr2_15121698 0 15121698 G G G G G G G G G G A A G G G G G G G G
2 chr2_15138605 0 15138605 A A A A A A A A T T T T A A A A A A A A
2 chr2_15140361 0 15140361 G G G G G G G G G G G G G G A G G G G G
2 chr2_15156601 0 15156601 C C C C C C C C C C C C C C C C T T C C
2 chr2_15157142 0 15157142 T T T T T T T T T T T T T T T T G G T T
2 chr2_15159820 0 15159820 A A A A A A A A T T T T A A A A A A A A
2 chr2_15161812 0 15161812 G G G G G G G G A A A A G G G G G G G G
2 chr2_15166750 0 15166750 T T T T C T T T T T T T T T T T T T T T
2 chr2_15171787 0 15171787 G G G G G G G G G G G G G G G G A A G G
2 chr2_15181483 0 15181483 C C C C C C C C C C C C C C T T C C C C
2 chr2_15190136 0 15190136 A A A A A A T T A A A A A A A A A A A A
2 chr2_15194617 0 15194617 G G G G G G G G G G G G G G A A G G G G
2 chr2_15196805 0 15196805 T T T T A T T T T T T T T T T T T T T T
2 chr2_15203891 0 15203891 T T T T T T T T T T T T T T T T A A T T
2 chr2_15211895 0 15211895 A A A A A G A A A A A A A A A A A A A A
2 chr2_15213746 0 15213746 T T T T T T T T T T T T T T T T A A T T
2 chr2_15215132 0 15215132 G G A G G G G G G G G G G G G G G G G G
2 chr2_15215351 0 15215351 A A A A A A A A A A A A A G A A A A A A
2 chr2_15215406 0 15215406 T T T T T T T T T T T T C T T T T T T T
2 chr2_15217138 0 15217138 G G G G G G G G G G G G G G A A G G G G
2 chr2_15237183 0 15237183 C C C C C C C C C T C C C C C C C C C C
2 chr2_15259956 0 15259956 C C C C C C C C C T C C C C C C C C C C
2 chr2_15268835 0 15268835 C C C C C C C C C T C C C C C C C C C C
2 chr2_15271597 0 15271597 A A A T A A A A A A A A A A A A A A A A
2 chr2_15275688 0 15275688 T T C C C C T T C C C C C C C C C C T T
2 chr2_15279300 0 15279300 C C C C C C C C C C C C C G C C C C C C
2 chr2_15281532 0 15281532 T T T T T T T T C C C C T T T T T T T T
2 chr2_15296173 0 15296173 T T T T C T T T T T T T T T T T T T T T
2 chr2_15304667 0 15304667 A A A A A A A A C C C C A A A A A A A A
2 chr2_15317810 0 15317810 C C C C C C C C G G G G C C C C C C C C
2 chr2_15317852 0 15317852 C C C C T T C C C C C C C C C C C C C C
2 chr2_15347476 0 15347476 C C T T T T T T T T T T T T T T T T T T
2 chr2_15350425 0 15350425 G G G G C G G G G G G G G G G G G G G G
2 chr2_15356956 0 15356956 G G G G G G G G G G G G G G G G T T G G
2 chr2_15358769 0 15358769 C C C C C C C C T T C T C C C C C C C C
2 chr2_15359805 0 15359805 C C C C C G C C C C C C C C C C C C C C
2 chr2_15360733 0 15360733 C C C C C C A A C C C C C C C C C C C C
2 chr2_15361175 0 15361175 G G G G G G G G G G G G G G G T G G G G
2 chr2_15361532 0 15361532 A A A A A A A A G G G G A A A A A A A A
2 chr2_15377351 0 15377351 G G G G G G G G A A A A G G G G G G G G
2 chr2_15379561 0 15379561 C C C C C C C C C T C C C C C C C C C C
2 chr2_15389006 0 15389006 G G G G G G G G A G A G G G G G G G G G
2 chr2_15394708 0 15394708 C C C C C C C C G G G G C C C C C C C C
2 chr2_15395043 0 15395043 G G G G G G G G G G G G G G A G G G G G
2 chr2_15398028 0 15398028 A A A A A C A A A A A A A A A A A A A A
2 chr2_15402865 0 15402865 T T T T T T T T G G G G T T T T T T T T
2 chr2_15406113 0 15406113 A A A A A A A A A A A A A A A A G G A A
2 chr2_15409426 0 15409426 A A A A A A A A A A A A A A A A G G A A
2 chr2_15409436 0 15409436 C C C C C C C C C C C C A A C C C C C C
2 chr2_15410056 0 15410056 C C C C C C C C C C C C C T C C C C C C
2 chr2_15414738 0 15414738 G G G G G G G G A A A A G G G G G G G G
2 chr2_15418726 0 15418726 A A A A A A A A C C C C A A A A A A A A
2 chr2_15420676 0 15420676 G G G G G G G G A A A A G G G G G G G G
2 chr2_15437478 0 15437478 C T T T T T T T T T T T T T T T T T T T
2 chr2_15437854 0 15437854 A A A A A A A A G G G G A A A A A A A A
2 chr2_15447812 0 15447812 G G G G G G G G G G G G G G A A G G G G
2 chr2_15451848 0 15451848 C C C C C C C C C C C C C C A A C C C C
2 chr2_15453454 0 15453454 A A A A A A A A A A A A A G A A A A A A
2 chr2_15454832 0 15454832 A A A A A A A A G G G G A A A A A A A A
2 chr2_15460431 0 15460431 T T T T T T T T T T T T T T G G T T T T
2 chr2_15464452 0 15464452 G G G G G G G G T T T T G G G G G G G G
2 chr2_15472882 0 15472882 T T T T T T T T T T T T T T C T T T T T
2 chr2_15482007 0 15482007 G G G G G G G G G G G G G G A A G G G G
2 chr2_15484232 0 15484232 C C T T C C C C C C C C C C C C C C C C
2 chr2_15488184 0 15488184 T T T T T T T T T T T T C T T T T T T T
2 chr2_15489292 0 15489292 T T T T T T T T C C C C T T T T T T T T
2 chr2_15493845 0 15493845 T T T T T T T T G G G G T T T T T T T T
2 chr2_15505324 0 15505324 A A A A A A A A A A A T A A A A A A A A
2 chr2_15530470 0 15530470 G G G G G G G G G G G G G G G G A A G G
2 chr2_15541124 0 15541124 A A A G A A A A A A A A A A A A A A A A
2 chr2_15546409 0 15546409 G G A A A A G G G G G G G G G G G G G G
2 chr2_15553640 0 15553640 G G G G G G G G G G G G G G G G A A G G
2 chr2_15559465 0 15559465 G G G G G G G G A A A A G G G G G G G G
2 chr2_15570034 0 15570034 C C C C T T C C C C C C C C C C C C C C
2 chr2_15570498 0 15570498 C C C C C C C C C C A C C C C C C C C C
2 chr2_15576662 0 15576662 T T T T T T T T T T T T T T T T C C T T
2 chr2_15580427 0 15580427 C C C C C C C C C C C C C T C C C C C C
2 chr2_15583836 0 15583836 G G A A A A G G G G G G G G G G G G G G
2 chr2_15584402 0 15584402 C C C C C C C C C C C C A C C C C C C C
2 chr2_15589865 0 15589865 T T T T T T T T G G G G T T T T T T T T
2 chr2_15592496 0 15592496 T T T T T T T T T T T T T T A A T T T T
2 chr2_15596232 0 15596232 C C A A A A C C A A A A A A A A A A A A
2 chr2_15600161 0 15600161 G G G G G G G G G G G G G G G G A A G G
2 chr2_15617015 0 15617015 T T T T T T T T T T A T T T T T T T T T
2 chr2_15621842 0 15621842 G G G G G G G G G G G G G G G G A A G G
2 chr2_15622937 0 15622937 G G G G C G G G G G G G G G G G G G G G
2 chr2_15623211 0 15623211 T T T T T T T T T T T T G T T T T T T T
2 chr2_15626131 0 15626131 G G G G G G G G G G G G C G G G G G G G
2 chr2_15629889 0 15629889 C C C C C T C C C C C C C C C C C C C C
2 chr2_15630312 0 15630312 C C C C C C C C T T T T C C C C C C C C
2 chr2_15630674 0 15630674 C C C C C C C C C T C T C C C C C C C C
2 chr2_15631974 0 15631974 T T T T T T T T C T C T T T T T T T T T
2 chr2_15632923 0 15632923 G G G G G G G G A G A G G G G G G G G G
2 chr2_15643241 0 15643241 C C C C C C A A C C C C C C C C C C C C
2 chr2_15650005 0 15650005 G G A G G G G G G G G G G G G G G G G G
2 chr2_15660900 0 15660900 G G G G G G G G A A A G G G G G G G G G
2 chr2_15667263 0 15667263 T T C C C C T T T T T T T T T T T T T T
2 chr2_15670725 0 15670725 G G G G G G G G G G G G A A A A A A G G
2 chr2_15671282 0 15671282 A A A A A G A A G G G G G G G G G G A A
2 chr2_15677816 0 15677816 G G G G G G G G A A A A G G G G G G G G
2 chr2_15693564 0 15693564 A A G G G G G G G G G G G G G G G G A A
2 chr2_15696621 0 15696621 G G G G G G G G A G A G G G G G G G G G
2 chr2_15704321 0 15704321 G G G G G G G G A G G G G G G G G G G G
2 chr2_15704759 0 15704759 G G G G G G G G G G G G C C G G G G G G
2 chr2_15705621 0 15705621 C C C C C C C C T T T T C C C C C C C C
2 chr2_15710229 0 15710229 C C C C C C C C C C C T C C C C C C C C
2 chr2_15714548 0 15714548 G G G G G G G G A G A G G G G G G G G G
2 chr2_15734454 0 15734454 C C C C C C C C A C A C C C C C C C C C
2 chr2_15735132 0 15735132 G G G G G G G G C C C C G G G G G G G G
2 chr2_15751672 0 15751672 G G G G G G G G G G G G A G G G G G G G
2 chr2_15757040 0 15757040 C C C C C C C C G G G G C C C C C C C C
2 chr2_15758591 0 15758591 T T T T C T T T T T T T T T T T T T T T
2 chr2_15760869 0 15760869 T T T T T T T T C C C C T T T T T T T T
2 chr2_15761134 0 15761134 G G G G A G G G G G G G G G A A G G G G
2 chr2_15761614 0 15761614 C C C C C T C C C C C C C C C C C C C C
2 chr2_15765785 0 15765785 C C C C C C C C C C C C C C C C T T C C
2 chr2_15782222 0 15782222 G G G G G G G G G G A G G G G G G G G G
2 chr2_15790410 0 15790410 G G G G G G G G A A A A G G G G G G G G
2 chr2_15791242 0 15791242 A A A A A A A A A A A A G G A A A A A A
2 chr2_15792817 0 15792817 G G G G G G G G G G G G A G G G G G G G
2 chr2_15793422 0 15793422 G G G G G G G G G G G G A G G G G G G G
2 chr2_15794401 0 15794401 C C C C C C C C A A A A C C C C C C C C
2 chr2_15807977 0 15807977 C C A C C C C C C C C C C C C C C C C C
2 chr2_15817460 0 15817460 A A A A A A A A A A A G A A A A A A A A
2 chr2_15821930 0 15821930 C C C C C C C C C C C C C C C C G G C C
2 chr2_15822880 0 15822880 C C C C C C C C T T T T C C C C C C C C
2 chr2_15838130 0 15838130 C C C C C C C C C C C C C C C C T T C C
2 chr2_15838266 0 15838266 T T T T T T T T T T T T C T T T T T T T
2 chr2_15841822 0 15841822 G G A A A A G G G G G G G G G G G G G G
2 chr2_15849341 0 15849341 C C C C C C C C T T T T C C C C C C C C
2 chr2_15849344 0 15849344 G G G G G G G G G G G G T T G T G G G G
2 chr2_15861345 0 15861345 T T T T T T T T T T T T T T T T C C T T
2 chr2_15863182 0 15863182 C C C C C C C C C C C C G G C C C C C C
2 chr2_15865479 0 15865479 T T T T T T T T A A A A T T T T T T T T
2 chr2_15867864 0 15867864 C C T T C T C C C C C C C C C C C C C C
2 chr2_15877974 0 15877974 G G G G A A G G G G G G G G G G G G G G
2 chr2_15889451 0 15889451 A A A A A A A A G G G G A A A A A A A A
2 chr2_15890354 0 15890354 T T C C C C T T C C C C C C C C C C T T
2 chr2_15891471 0 15891471 C C C C C C C C C C C C C T C C C C C C
2 chr2_15895368 0 15895368 A A G G G G G G G G G G G G G G G G A A
2 chr2_15902210 0 15902210 A A T T T T A A T T T T T T T T T T A A
2 chr2_15907977 0 15907977 C C C C C C C C C C C C C C C T C C C C
2 chr2_15911877 0 15911877 G G G G G G G G G G G G G G A A G G G G
2 chr2_15913748 0 15913748 A A A A A A A A G G G G A A A A A A A A
2 chr2_15916683 0 15916683 A A G G G G G G G G G G G G G G G G A A
2 chr2_15933550 0 15933550 G G G G A G G G G G G G G G G G A A G G
2 chr2_15935407 0 15935407 T T T T T T T T C C C T T T T T T T T T
2 chr2_15940964 0 15940964 G G G G G G G G G G G G C C G G G G G G
2 chr2_15943613 0 15943613 C C C C C C C C C T C T C C C C C C C C
2 chr2_15944746 0 15944746 C C C C C C C C C C C C C C C C A A C C
2 chr2_15947173 0 15947173 A A A A A A A A G G G G A A A A A A A A
2 chr2_15948044 0 15948044 A A A A A C A A A A A A A A A A A A A A
2 chr2_15957041 0 15957041 G G G G G G G G A A A A G G G G G G G G
2 chr2_15957486 0 15957486 C C C C C C C C G G G G C C C C C C C C
2 chr2_15964478 0 15964478 C C T T T T T T T T T T T T T T T T T T
2 chr2_15967637 0 15967637 T T T T T T T T T T T T C T T T T T T T
2 chr2_15977555 0 15977555 C C C C C C C C C C C C C C A C C C C C
2 chr2_15980496 0 15980496 T T C C C C T T T T T T T T T T T T T T
2 chr2_15983124 0 15983124 C C C C C C C C C C C C C C C T C C C C
2 chr2_15989511 0 15989511 C C C C C T C C C C C C C C C C C C C C
2 chr2_15990987 0 15990987 G G G G G G G G G G G G G G G G A A G G
2 chr2_15998606 0 15998606 G G A G G G G G G G G G G G G G G G G G
2 chr2_16000906 0 16000906 C C C C C T C C C C C C C C C C C C C C
2 chr2_16003693 0 16003693 G G G G G G G G G G G G G G G G A A G G
2 chr2_16004221 0 16004221 A A A A A A A A G G G G A A A A A A A A
2 chr2_16005352 0 16005352 A A A A A A A A G G G G A A A A A A A A
2 chr2_16007919 0 16007919 A A A A A A A A G G G G A A A A A A A A
2 chr2_16007934 0 16007934 A A A A A A A A C C C C A A A A A A A A
2 chr2_16009383 0 16009383 A A A A A A G G A A A A A A A A A A A A
2 chr2_16010722 0 16010722 T T T T T T T T T T T T C T T T T T T T
2 chr2_16011729 0 16011729 T T T T T T T T C C C C T T T T T T T T
2 chr2_16018883 0 16018883 A A A A A A A A A A A A A A T T A A A A
2 chr2_16020790 0 16020790 A A A A A A A A A A A A A A G G A A A A
2 chr2_16021035 0 16021035 C C C C C T C C C C C C C C C C C C C C
2 chr2_16028162 0 16028162 T T T T T T T T T T T T C T T T T T T T
2 chr2_16028737 0 16028737 T T T T T T T T C C C C T T T T T T T T
2 chr2_16037941 0 16037941 T T T T T T T T C C C C T T T T T T T T
2 chr2_16047173 0 16047173 A A A A A A A A A C A C A A A A A A A A
2 chr2_16050115 0 16050115 C T C C C C C C C C C C C C C C C C C C
2 chr2_16052675 0 16052675 A A G G A A A A A A A A A A A A A A A A
2 chr2_16056205 0 16056205 T T C C C C T T C C C C C C C C C C T T
2 chr2_16057295 0 16057295 C C C C C C C C C C C C C C C C T T C C
2 chr2_16063719 0 16063719 G G G G G G G G G G G G G G G G A A G G
2 chr2_16063988 0 16063988 C C C C C C C C C C C C T T C C C C C C
2 chr2_16077449 0 16077449 A A A A A A A A A A A A A A G G G G A A
2 chr2_16078370 0 16078370 G T T T T T T T T T T T T T T T T T T T
2 chr2_16078767 0 16078767 G G G G G G G G A A A A G G G G G G G G
2 chr2_16085017 0 16085017 G G G G G G G G A A A A G G G G G G G G
2 chr2_16086277 0 16086277 T T T T T T T T T T T T G G T T T T T T
2 chr2_16098533 0 16098533 G G G G T T G G G G G G G G G G G G G G
2 chr2_16099478 0 16099478 A G G G G G G G G G G G G G G G G G G G
2 chr2_16100822 0 16100822 T T T T C T T T T T T T T T T T T T T T
2 chr2_16101315 0 16101315 T T G G T T T T T T T T T T T T T T T T
2 chr2_16101578 0 16101578 A A A A A A A A A A A A A A A A G G A A
2 chr2_16101786 0 16101786 A A A A A A A A A T A T A A A A A A A A
2 chr2_16115624 0 16115624 G G G G G G G G G G A G G G G G G G G G
2 chr2_16117934 0 16117934 G G G G G G G G C C C C G G G G G G G G
2 chr2_16124941 0 16124941 A A A A A A A A A A A A A A A A G G A A
2 chr2_16129098 0 16129098 A A G G A A A A A A A A A A A A A A A A
2 chr2_16135112 0 16135112 G G A A G G G G A A A A G G G G G G G G
2 chr2_16144125 0 16144125 G G G G G G G G A A A A G G G G G G G G
2 chr2_16144541 0 16144541 G G G G G G G G G G G G A A A A G G G G
2 chr2_16164383 0 16164383 C T C C C C C C C C C C C C C C C C C C
2 chr2_16167668 0 16167668 C C C C C C T T T T T T C C C C C C C C
2 chr2_16176122 0 16176122 C C C C C C C C C C C C C C C T C C C C
2 chr2_16177743 0 16177743 G G G G G G G G T T T T G G G G G G G G
2 chr2_16180802 0 16180802 T T T T T T T T T T T T T T G G T T T T
2 chr2_16182932 0 16182932 T T T T C C T T T T T T T T T T T T T T
2 chr2_16183825 0 16183825 T T T T T T T T T T T T T T T T A A T T
2 chr2_16187113 0 16187113 C T C C C C C C C C C C C C C C C C C C
2 chr2_16195201 0 16195201 C C C C C C C C C C C C C C A A C C C C
2 chr2_16209092 0 16209092 A A A A A A A A A A A A A A T T A A A A
2 chr2_16209355 0 16209355 C C C C C C C C C C C C C C C C T T C C
2 chr2_16214857 0 16214857 C C G G C C C C C C C C C C C C C C C C
2 chr2_16234530 0 16234530 G G G G G G G G A A A A G G G G G G G G
2 chr2_16240909 0 16240909 G G A G G G G G G G G G G G G G G G G G
2 chr2_16241811 0 16241811 T T T T T T T T T T T T T T C T T T T T
2 chr2_16244990 0 16244990 T T C C C C T T T T T T T T T T T T T T
2 chr2_16247815 0 16247815 T T T T T T T T T T T T G T T T T T T T
2 chr2_16261999 0 16261999 T T T T T T T T T T T T T T T T C C T T
2 chr2_16266317 0 16266317 G G A A G G G G G G G G G G G G A A G G
2 chr2_16283796 0 16283796 A A A A G G A A A A A A A A A A A A A A
2 chr2_16287639 0 16287639 G G T T T T T T T T T T T T T T T T T T
2 chr2_16292914 0 16292914 C C C C C C C C T T T T C C C C C C C C
2 chr2_16293581 0 16293581 C C C C C C C C T T T T C C C C C C C C
2 chr2_16295823 0 16295823 G G G G G G G G G G G G G G A G G G G G
2 chr2_16296782 0 16296782 T T T T T T T T C C C C T T T T T T T T
2 chr2_16299862 0 16299862 G G G G G G T T G G G G G G G G G G G G
2 chr2_16304826 0 16304826 G G G G C C G G G G G G G G G G G G G G
2 chr2_16312664 0 16312664 C C C C C C C C C C C C C C G G C C C C
2 chr2_16316941 0 16316941 C C C C C C T T C C C C C C C C C C C C
2 chr2_16318877 0 16318877 C C C C C C C C C C C C C G C C C C C C
2 chr2_16321572 0 16321572 A A A A A A A A A A A A A C A A A A A A
2 chr2_16324739 0 16324739 G G G G A G G G G G G G G G G G G G G G
2 chr2_16324810 0 16324810 G G G G G G G G G G G G G G G T G G G G
2 chr2_16325457 0 16325457 A A A A A A A A A A A A A A T T A A A A
2 chr2_16328264 0 16328264 G G A G G G G G A G G G G G G G G G G G
2 chr2_16328599 0 16328599 A A A A A A A A A A A A A A A G A A A A
2 chr2_16337498 0 16337498 C C C C C T C C C C C C C C C C C C C C
2 chr2_16338644 0 16338644 C C C C C C C C T T T T C C C C C C C C
2 chr2_16339723 0 16339723 G G G G G G G G G G G G G G C C G G G G
2 chr2_16341940 0 16341940 T T T T C T T T T T T T T T T T T T T T
2 chr2_16343601 0 16343601 T T T T T T T T A T T T T T T T T T T T
2 chr2_16345272 0 16345272 G G G G G G G G A G G G G G G G G G G G
2 chr2_16349255 0 16349255 C C C C C C C C T T T T C C C C C C C C
2 chr2_16355017 0 16355017 C C T T C T C C C C C C C C C C C C C C
2 chr2_16358519 0 16358519 C C C C C C C C C C C C T T C C T T C C
2 chr2_16360537 0 16360537 G G G G G G G G A G G G G G G G G G G G
2 chr2_16360563 0 16360563 C C C C C C C C C C C C A C C C C C C C
2 chr2_16364571 0 16364571 T T T T T T T T T T T T T T C T T T T T
2 chr2_16380018 0 16380018 G G G G G G A A G G G G G G G G G G G G
2 chr2_16380383 0 16380383 T T T T C T T T T T T T T T T T T T T T
2 chr2_16380698 0 16380698 A A C C C C C C C C C C C C C C C C A A
2 chr2_16384856 0 16384856 G G G G G G G G G G G G G G A A G G G G
2 chr2_16387370 0 16387370 A A A A A A A A G G A G A A A A A A A A
2 chr2_16387893 0 16387893 A A A A A G A A A A A A A A A A A A A A
2 chr2_16394155 0 16394155 A A A A A T A A A A A A A A A A A A A A
2 chr2_16394515 0 16394515 A A A A A A A A A A A A G G A A A A A A
2 chr2_16397372 0 16397372 G G G G G G G G C C C C G G G G G G G G
2 chr2_16399371 0 16399371 T T T T C T T T T T T T T T T T T T T T
2 chr2_16403680 0 16403680 C C C C C C T T C C C C C C C C C C C C
2 chr2_16422872 0 16422872 G G G G G G G G G G G G A G A G G G G G
2 chr2_16433785 0 16433785 G G G G G G G G A A A A G G G G G G G G
2 chr2_16434921 0 16434921 A G A A A A A A A A A A A A A A A A A A
2 chr2_16435447 0 16435447 T T T T T T T T T T T T T T T T C C T T
2 chr2_16435583 0 16435583 T T T T T T T T T T T T T T G T T T T T
2 chr2_16436242 0 16436242 T T T T T T T T T T T T C T T T T T T T
2 chr2_16456361 0 16456361 G G G G G G G G G G G G G G G G A A G G
2 chr2_16457635 0 16457635 G G G G G G G G T T T T G G G G G G G G
2 chr2_16459063 0 16459063 A A A A A A A A T T T T A A A A A A A A
2 chr2_16468374 0 16468374 G G G G G G G G A A A A G G G G G G G G
2 chr2_16486737 0 16486737 C C C C C C C C T T T T C C C C C C C C
2 chr2_16506179 0 16506179 A A A A A A A A G G G G A A A A A A A A
2 chr2_16507916 0 16507916 C C C C C C T T C C C C C C C C C C C C
2 chr2_16519149 0 16519149 T T T T T T T T C C C C T T T T T T T T
2 chr2_16520356 0 16520356 C C C C G G C C G G G G G G G G G G C C
2 chr2_16521154 0 16521154 G G G G A A G G G G G G G G G G G G G G
2 chr2_16521538 0 16521538 C C C C C C C C C C C C C C C C T T C C
2 chr2_16525993 0 16525993 G G G G A A G G G G G G G G G G G G G G
2 chr2_16526251 0 16526251 G G G G G G G G G G G G G G G G T T G G
2 chr2_16527662 0 16527662 G G G G G G G G G G G G G T G G T T G G
2 chr2_16531290 0 16531290 G G G G G G G G A G A G G G G G G G G G
2 chr2_16532053 0 16532053 A A A A A A A A A A A A A A G G A A A A
2 chr2_16541433 0 16541433 C T C C C C T T T T T T C C C C C C C C
2 chr2_16543369 0 16543369 T T T T T T T T C C C C C C C C C C T T
2 chr2_16548448 0 16548448 G G A A G G G G G G G G G G G G G G G G
2 chr2_16560264 0 16560264 G G G G G G G G G G G G C C G G G G G G
2 chr2_16564752 0 16564752 T T T T T T T T T T T T C T T T T T T T
2 chr2_16564809 0 16564809 G G A A G G G G G G G G G G G G G G G G
2 chr2_16564912 0 16564912 G G G G G G G G G G A G G G G G G G G G
2 chr2_16568412 0 16568412 A A A A A A A A G G G G A A A A A A A A
2 chr2_16572919 0 16572919 C C C C C C C C C T C C C C C C C C C C
2 chr2_16578172 0 16578172 C C C C T T C C C C C C C C C C C C C C
2 chr2_16582966 0 16582966 C C T T C C C C C C C C C C C C C C C C
2 chr2_16584870 0 16584870 A A A A A A A A A A A A A A A A T T A A
2 chr2_16588548 0 16588548 G G G G A G G G G G G G G G G G G G G G
2 chr2_16602968 0 16602968 T T T T T T T T T T T T C T T T T T T T
2 chr2_16603077 0 16603077 G G G G G G T T G G G G G G G G G G G G
2 chr2_16603666 0 16603666 A A A G G G A A A A A A A A A A A A A A
2 chr2_16604320 0 16604320 C G G G G G G G G G G G G G G G G G G G
2 chr2_16606163 0 16606163 G G G G G G G G G G G G A A A A A A G G
2 chr2_16607643 0 16607643 C C C C A A C C C C C C C C C C C C C C
2 chr2_16609843 0 16609843 T T T T T T T T T T T T T T C C T T T T
2 chr2_16621769 0 16621769 G G G G G G G G T T T T G G G G G G G G
2 chr2_16622417 0 16622417 G G G G G G G G G G G G G G G G A A G G
2 chr2_16626794 0 16626794 C C C C C T C C C C C C C C C C C C C C
2 chr2_16636937 0 16636937 G G A A A G G G G G G G G G G G G G G G
2 chr2_16639998 0 16639998 T T T T T T T T G T G G T T T T T T T T
2 chr2_16640336 0 16640336 A A A A A A A A A G A A A A A A A A A A
2 chr2_16645377 0 16645377 C C C C C C C C C C C C C C C G C C C C
2 chr2_16646418 0 16646418 A A A A A A A A G G G G A A A A A A A A
2 chr2_16653451 0 16653451 G G G G G G G G G G G G G G G G A A G G
2 chr2_16654540 0 16654540 A A A A A A A A G G G G A A A A A A A A
2 chr2_16668468 0 16668468 C C C C C C C C T T T T C C C C C C C C
2 chr2_16669519 0 16669519 C C C C C C C C T T T T C C C C C C C C
2 chr2_16669560 0 16669560 C C C C C C C C C C C C C C C C T T C C
2 chr2_16676652 0 16676652 A A A A A A A A G G G G A A A A A A A A
2 chr2_16691434 0 16691434 C C C C C C C C C C C C C C C C T T C C
2 chr2_16692301 0 16692301 C C C C T T C C C C C C C C C C C C C C
2 chr2_16693432 0 16693432 G G C C G G G G G G G G G G G G G G G G
2 chr2_16693884 0 16693884 A A A A A C A A A A A A A A A A A A A A
2 chr2_16697052 0 16697052 A A A A A A A A A A A A G G A A G G A A
2 chr2_16699955 0 16699955 G G G G G G G G A A A A G G G G G G G G
2 chr2_16702035 0 16702035 A A A A A A A A A A A A A A A G A A A A
2 chr2_16710484 0 16710484 A A A A A A A A A A A A G G A A A A A A
2 chr2_16715983 0 16715983 C C C C C C C C T T T T C C C C C C C C
2 chr2_16718055 0 16718055 C C T T T T C C T T T T T T T T T T C C
2 chr2_16721940 0 16721940 C C C C C T C C C C C C C C C C C C C C
2 chr2_16724295 0 16724295 C C C C C C C C C C C C C C C C T T C C
2 chr2_16728416 0 16728416 C C T T C C C C C C C C C C C C C C C C
2 chr2_16732149 0 16732149 G G G G G G G G G G G G G G G G A A G G
2 chr2_16743069 0 16743069 G G G G G G G G T T T T G G G G G G G G
2 chr2_16751650 0 16751650 G G A A G G G G G G G G G G G G G G G G
2 chr2_16754713 0 16754713 C T C C C C C C C C C C C C C C C C T T
2 chr2_16758694 0 16758694 G G G G A A G G G G G G A A A A A A G G
2 chr2_16761232 0 16761232 C C C C C C C C C C C C C C C C T T C C
2 chr2_16765422 0 16765422 G G G G G G G G G G G G G G G G A A G G
2 chr2_16771556 0 16771556 G G G G G G G G G G G T G G G G G G G G
2 chr2_16778388 0 16778388 C C C C C C C C A C A A C C C C C C C C
2 chr2_16778917 0 16778917 G G G G G G G G G G G G G G A G G G G G
2 chr2_16784778 0 16784778 A A A A A A A A A A A A A A G G A A A A
2 chr2_16790166 0 16790166 T T A A A A T T A A A A A A A A A A T T
2 chr2_16792125 0 16792125 C T C C C C C C C C C C C C C C C C C C
2 chr2_16792151 0 16792151 C C C C C C C C C C C C C C C C T T C C
2 chr2_16809781 0 16809781 T T C C C T T T T T T T T T T T T T T T
2 chr2_16814802 0 16814802 G G G G G G G G G G G G A A G G G G G G
2 chr2_16816559 0 16816559 C C C C C C C C C G C G C C C C C C C C
2 chr2_16821864 0 16821864 G G G G G T G G G G G G G G G G G G G G
2 chr2_16825465 0 16825465 T T T T T T T T T T T T T T A A T T T T
2 chr2_16836377 0 16836377 C C C C C C C C T T T T C C C C C C C C
2 chr2_16841868 0 16841868 G G G G G G G G G G A G G G G G G G G G
2 chr2_16848948 0 16848948 G G G G G G G G G G G T G G G G G G G G
2 chr2_16849258 0 16849258 C C A C C C C C C C C C C C C C C C C C
2 chr2_16856800 0 16856800 G G G G G G G G G G G G G G G G A A G G
2 chr2_16857540 0 16857540 T T T T T T T T T T T T T T T T C C T T
2 chr2_16864045 0 16864045 C C C C C C C C T T T T C C C C C C C C
2 chr2_16865055 0 16865055 A A A A A A A A A A A G A A A A A A A A
2 chr2_16867201 0 16867201 A A G G G G G G G G G G G G G G G G A A
2 chr2_16870723 0 16870723 A A A A A A A A A A A A A A G G A A A A
2 chr2_16877607 0 16877607 T T T T T T T T T T T T T T T T C T T T
2 chr2_16879055 0 16879055 G G G G G G G G G G G G A A G G G G G G
2 chr2_16881013 0 16881013 T T T T T T T T T T T T T T C C T T T T
2 chr2_16881543 0 16881543 C C C C T T C C T T T T T T T T T T C C
2 chr2_16888008 0 16888008 C C C C A C C C C C C C C C C C C C C C
2 chr2_16888913 0 16888913 G G G G G G G G G G G G G G G G A A G G
2 chr2_16890397 0 16890397 A A A A A A A A A A A A A A A G A A A A
2 chr2_16906309 0 16906309 G G G G G G G G C C C C G G G G G G G G
2 chr2_16909044 0 16909044 G G G G G G G G G G G G G G G G A A G G
2 chr2_16910430 0 16910430 A A G G G G G G G G G G G G G G G G A A
2 chr2_16924168 0 16924168 G G G G G G G G G G A G G G G G A A G G
2 chr2_16928790 0 16928790 A A A A A A A A A A A A C C A A A A A A
2 chr2_16929452 0 16929452 G G G G G G G G A A A A G G G G G G G G
2 chr2_16929748 0 16929748 G G G G G G G G G G G T G G G G G G G G
2 chr2_16935423 0 16935423 T T T T T T T T C C C C T T T T T T T T
2 chr2_16937245 0 16937245 T T T T T T T T T T T T T T C C T T T T
2 chr2_16937678 0 16937678 A A A A A A A A A A A A A A A A A G A A
2 chr2_16940201 0 16940201 A A A A A A A A A A A A A A G G A A A A
2 chr2_16942468 0 16942468 C C C C C C C C C C C C G G C C C C C C
2 chr2_16946992 0 16946992 C C C C C C C C C C C G C C C C C C C C
2 chr2_16953335 0 16953335 A G G G G G G G G G G G G G G G G G G G
2 chr2_16960345 0 16960345 G G G G G G G G G G G G A G G G G G G G
2 chr2_16964814 0 16964814 G G G G G G G G G G G G A G G G G G G G
2 chr2_16966098 0 16966098 T T T T T T T T G G G G T T T T T T T T
2 chr2_16978828 0 16978828 G G G G G G G G G G G G G G A A G G G G
2 chr2_16985276 0 16985276 C C C C C T C C C C C C C C C C C C C C
2 chr2_16990291 0 16990291 C C C C C C C C T T T T T T T T T T C C
2 chr2_16998885 0 16998885 T T T T T T T T T T C C T T T T T T T T
2 chr2_16999986 0 16999986 G G G G G G G G G G G G G G G G A A G G
2 chr2_17000776 0 17000776 G G G G G G G G A A G G G G G G G G G G
2 chr2_17000950 0 17000950 A A A A A A A A G G G G A A A A A A A A
2 chr2_17016501 0 17016501 G G A G G G G G G G G G G G G G G G G G
2 chr2_17020492 0 17020492 C C C C C C C C T T T T C C C C C C C C
2 chr2_17025253 0 17025253 T T T T T T T T C C C C T T T T T T T T
2 chr2_17028986 0 17028986 A A A A A A A A A A A A G G A A A A A A
2 chr2_17042213 0 17042213 A A A A A A A A A A A A A A A A G G A A
2 chr2_17050080 0 17050080 G G A G G G G G G G G G G G G G G G G G
2 chr2_17064021 0 17064021 T T T T T T T T T T T T G G T T G G T T
2 chr2_17064243 0 17064243 A A A C A A A A A A A A A A A A A A A A
2 chr2_17064731 0 17064731 G G G G G G G G A A A A G G G G G G G G
2 chr2_17067287 0 17067287 C C C C C C C C C C C C C C T T C C C C
2 chr2_17069773 0 17069773 T T T T T T T T A A A A T T T T T T T T
2 chr2_17083329 0 17083329 G G G G A G G G G G G G G G G G G G G G
2 chr2_17084298 0 17084298 G G G G G G G G G G G G G G G G A A G G
2 chr2_17086641 0 17086641 T T T T T T T T T T T T C T T T T T T T
2 chr2_17089585 0 17089585 T T T T T T T T C T T T T T T T T T T T
2 chr2_17094571 0 17094571 G G G G G G G G G G G G G G T T T T G G
2 chr2_17097365 0 17097365 G G G G G G G G A G G G G G G G G G G G
2 chr2_17099313 0 17099313 A A G G A G A A A A A A A A A A A A A A
2 chr2_17099649 0 17099649 A A A A A A A A A A A A T T A A A A A A
2 chr2_17100159 0 17100159 G G G G G G G G C C C C G G G G G G G G
2 chr2_17110003 0 17110003 A A A A A A A A A A A A A A A A A G A A
2 chr2_17116378 0 17116378 G G G G G G G G G G G G A G G G G G G G
2 chr2_17122427 0 17122427 C C A A A C C C C C C C C C C C C C C C
2 chr2_17123176 0 17123176 C C C C C C C C C C C C C C A A A A C C
2 chr2_17126737 0 17126737 C C C C C C T T C C C C C C C C C C C C
2 chr2_17128487 0 17128487 G G G G G G G G A A A A G G G G G G G G
2 chr2_17130439 0 17130439 T T G T T T T T T T T T T T T T T T T T
2 chr2_17144856 0 17144856 A G G G G G G G G G G G G G G G G G G G
2 chr2_17148745 0 17148745 A G G G G G G G G G G G G G G G G G G G
2 chr2_17148844 0 17148844 A A A A A A A A C C C C A A A A A A A A
2 chr2_17148947 0 17148947 A A A A A A A A A A A A A G A A A A A A
2 chr2_17153575 0 17153575 T T T T T T T T C C C C T T T T T T T T
2 chr2_17155651 0 17155651 C C C C C C C C T T T T C C C C C C C C
2 chr2_17156502 0 17156502 G G G G G G G G G G G G G G C C G G G G
2 chr2_17158697 0 17158697 A A T T T T T T T T T T T T T T T T A A
2 chr2_17159624 0 17159624 G G G G G G G G G G G G A A A A A A G G
2 chr2_17171955 0 17171955 C C C C C C C C C C C C C T C C C C C C
2 chr2_17183406 0 17183406 C C C C C C C C G G G G C C C C C C C C
2 chr2_17186564 0 17186564 C C C C C C C C T T T T C C C C C C C C
2 chr2_17196506 0 17196506 C C C C C C C C T T T T C C C C C C C C
2 chr2_17199795 0 17199795 G G G G G G G G G G G G G G G G A G G G
2 chr2_17216036 0 17216036 C C C C C C C C C C C C C C T T C C C C
2 chr2_17218348 0 17218348 A A G G G G A A A A A A A A A A A A A A
2 chr2_17227293 0 17227293 A A A A A A A A A G G G A A A A A A A A
2 chr2_17250424 0 17250424 T T T T T T T T C C C C T T T T T T C C
2 chr2_17250715 0 17250715 C C C C C C C C C C C C C C C C T T C C
2 chr2_17253046 0 17253046 C C G G C G C C C C C C C C C C C C C C
2 chr2_17258965 0 17258965 G G G G G G G G A G G G G G G G G G G G
2 chr2_17260378 0 17260378 G G G G G G G G G G G G G G T T G G G G
2 chr2_17261490 0 17261490 T T T T T T T T G G G G T T T T T T T T
2 chr2_17262214 0 17262214 G G G G A G G G G G G G G G G G G G G G
2 chr2_17263046 0 17263046 G G A G G G G G G G G G G G G G G G G G
2 chr2_17268552 0 17268552 C C C C C C C C C C C C C T C C C C C C
2 chr2_17281541 0 17281541 T T T T T T T T C C C C T T T T T T T T
2 chr2_17282666 0 17282666 C C C C C C C C C C C C C C C C C T C C
2 chr2_17292419 0 17292419 A A A A A A A A A A A A A G A A A A A A
2 chr2_17293946 0 17293946 C C C C C T C C C C C C C C C C C C C C
2 chr2_17302651 0 17302651 C C C C C C C C T T T T C C C C C C C C
2 chr2_17307555 0 17307555 A G G G G G G G G G G G G G G G G G G G
2 chr2_17312058 0 17312058 T T T T T T T T T T T T T T A A T T T T
2 chr2_17315506 0 17315506 C C C C C C C C T T T T C C C C C C C C
2 chr2_17315695 0 17315695 G G G G G G G G G G G G A G G G G G G G
2 chr2_17323588 0 17323588 G G G G G G G G A A A A G G G G G G G G
2 chr2_17326096 0 17326096 T T T T T T C C T T T T T T T T T T T T
2 chr2_17335511 0 17335511 G G G G G G G G G G G G G G A A G G G G
2 chr2_17336886 0 17336886 C C G G C G C C C C C C C C C C C C C C
2 chr2_17339946 0 17339946 C C C C A C C C C C C C C C C C C C C C
2 chr2_17344247 0 17344247 C C C C C C C C C C C C C C T T C C C C
2 chr2_17345401 0 17345401 A A A A A A A A G G G G A A A A A A A A
2 chr2_17345703 0 17345703 G G G G G G G G C C C C G G G G G G G G
2 chr2_17349603 0 17349603 C C C C G G C C C C C C C C C C C C C C
2 chr2_17354327 0 17354327 T T T T T T T T C T T T T T T T T T T T
2 chr2_17354354 0 17354354 A A A G A A A A A A A A A A A A A A A A
2 chr2_17355898 0 17355898 T T T T C T T T T T T T T T T T T T T T
2 chr2_17363280 0 17363280 G G G G G G G G A A A A G G G G G G G G
2 chr2_17363907 0 17363907 G G G G G G G G G G G G G G A A G G G G
2 chr2_17364251 0 17364251 C C C C C C C C A A A A C C C C C C C C
2 chr2_17367595 0 17367595 T T T T T T T T T T T T T T T T C C T T
2 chr2_17373405 0 17373405 C C C C C C C C C C C C C C C C G G C C
2 chr2_17373655 0 17373655 C C C C C C C C A A A A C C C C C C C C
2 chr2_17382756 0 17382756 C C C C A C C C C C C C C C C C C C C C
2 chr2_17398560 0 17398560 A A A A A A A A G G G G A A A A A A A A
2 chr2_17399225 0 17399225 C C C C C C C C C C C C C T C C C C C C
2 chr2_17403206 0 17403206 G G G G G G G G G G G G G G A A G G G G
2 chr2_17405193 0 17405193 C C A A C C C C C C C C C C C C C C C C
2 chr2_17407993 0 17407993 G G G G G G G G G G G G G G G G A A G G
2 chr2_17417028 0 17417028 T T T T T T T T G G G G T T T T T T T T
2 chr2_17419970 0 17419970 T T T T T T T T C C C C T T T T T T T T
2 chr2_17435542 0 17435542 C C C C T T C C C C C C C C C C C C C C
2 chr2_17435612 0 17435612 G G G G G G G G A A A A G G G G G G G G
2 chr2_17439874 0 17439874 G G C C C C G G C C C C C C C C C C G G
2 chr2_17449017 0 17449017 A A A A A A A A C C C C A A A A A A A A
2 chr2_17450404 0 17450404 T T T T T T T T C C C C T T T T T T T T
2 chr2_17452245 0 17452245 C C C C C C C C C C C C C C A A C C C C
2 chr2_17455177 0 17455177 G G G G G G G G G G G G A A G G G G G G
2 chr2_17462861 0 17462861 C C C C C C C C C C C C C G C C C C C C
2 chr2_17463789 0 17463789 G G A A G G G G G G G G G G G G G G G G
2 chr2_17465226 0 17465226 T T T T T T T T T T T T C T T T T T T T
2 chr2_17465900 0 17465900 A A A A A A A A G G G G A A A A A A A A
2 chr2_17469658 0 17469658 T T T T T T T T T T T T T T C T T T T T
2 chr2_17471839 0 17471839 C C C C C C C C T T T T C C C C C C C C
2 chr2_17475911 0 17475911 T T T T T T T T T T T T T T C T T T T T
2 chr2_17476845 0 17476845 A A C C A A A A A A A A A A A A A A A A
2 chr2_17507836 0 17507836 G G G G G G G G G G G G G G A A G G G G
2 chr2_17515871 0 17515871 T T T T T T T T C C C C T T T T T T T T
2 chr2_17516210 0 17516210 G G G G G G G G G G G G A G G G G G G G
2 chr2_17532808 0 17532808 C C G G C C C C C C C C C C C C C C C C
2 chr2_17548929 0 17548929 G G G G G G G G G G G G G G G G A G G G
2 chr2_17548992 0 17548992 G G G G G G G G A G A A G G G G G G G G
2 chr2_17549691 0 17549691 T T T T T T T T T T C T T T T T T T T T
2 chr2_17554767 0 17554767 T T T T T T T T T T T T C T T T C C T T
2 chr2_17555564 0 17555564 A A A A A A A A A A A A A G A A A A A A
2 chr2_17556952 0 17556952 C C A A A A C C C C C C C C C C C C C C
2 chr2_17563872 0 17563872 T T T T T T T T T T C C T T T T T T T T
2 chr2_17564301 0 17564301 A A A A A A A A G G G G A A A A A A A A
2 chr2_17570637 0 17570637 G G G G G G G G A G A G G G G G G G G G
2 chr2_17575415 0 17575415 C C C C C C C C C C C T C C C C C C C C
2 chr2_17577816 0 17577816 G G G G G G G G C G C G G G G G G G G G
2 chr2_17586355 0 17586355 C C C C C C C C C T C C C C C C C C C C
2 chr2_17589744 0 17589744 A A A A A A A A A A A A A G A A A A A A
2 chr2_17595348 0 17595348 C G G G G G G G G G G G G G G G G G G G
2 chr2_17602630 0 17602630 T T T T T T T T C T C T T T T T T T T T
2 chr2_17602871 0 17602871 G G G G G G G G A A A A G G G G G G G G
2 chr2_17603679 0 17603679 T T T T G T T T T T T T T T T T T T T T
2 chr2_17613907 0 17613907 C C C C C C C C C T C T C C C C C C C C
2 chr2_17623093 0 17623093 C C G G C C C C C C C C C C C C C C C C
2 chr2_17623558 0 17623558 T T T T G G T T T T T T T T T T T T T T
2 chr2_17635168 0 17635168 C C C C C C C C C C C C C C C T C C C C
2 chr2_17636258 0 17636258 T T T T T T T T G G G G T T T T T T T T
2 chr2_17636413 0 17636413 T T T T T T T T T T T T A T T T T T T T
2 chr2_17639043 0 17639043 C C C C C C T T C C C C C C C C C C T T
2 chr2_17644138 0 17644138 A A A A A A A A C C C C A A A A A A A A
2 chr2_17645070 0 17645070 T T T T T T T T C C C C T T T T T T T T
2 chr2_17646651 0 17646651 A A A A A A A A T T T T A A A A A A A A
2 chr2_17646777 0 17646777 G G G G A G G G G G G G G G G G G G G G
2 chr2_17647787 0 17647787 C C C C C C C C C T C C C C C C C C C C
2 chr2_17649017 0 17649017 C C C C C C C C C C C C C C A C C C C C
2 chr2_17651237 0 17651237 G G G G G G G G A A A A G G G G G G G G
2 chr2_17654312 0 17654312 G G G G G G G G A A A A G G G G G G G G
2 chr2_17659223 0 17659223 C C C C C C C C C C C C C C C G C C C C
2 chr2_17662225 0 17662225 G G G G G G G G A A A A G G G G G G G G
2 chr2_17666149 0 17666149 G G A A A A G G G G G G G G G G G G G G
2 chr2_17672223 0 17672223 T T T T T T T T C C C C T T T T T T T T
2 chr2_17676294 0 17676294 T T T T T T T T C T T T T T T T T T T T
2 chr2_17680133 0 17680133 C C C C C C C C C C C T C C C C C C C C
2 chr2_17683687 0 17683687 C C C C C C C C A C C C C C C C C C C C
2 chr2_17686038 0 17686038 T T T T T T T T C C C C T T T T T T T T
2 chr2_17688901 0 17688901 C C C C C C C C C C C C C T C C C C C C
2 chr2_17694073 0 17694073 G G G G G G G G G G G G G G A G G G G G
2 chr2_17696917 0 17696917 T T T T C T T T T T T T T T T T T T T T
2 chr2_17703843 0 17703843 A A A A A A A A A G A A A A A A A A A A
2 chr2_17704163 0 17704163 G T T T T T T T T T T T T T T T T T T T
2 chr2_17708673 0 17708673 A A A G A G A A A A A A A A A A A A A A
2 chr2_17709116 0 17709116 A A A A A A A A G G G G A A A A A A A A
2 chr2_17710915 0 17710915 T T T T T T T T A T A T T T T T T T T T
2 chr2_17711347 0 17711347 T T C C C C T T T T T T T T T T T T T T
2 chr2_17713774 0 17713774 C C C C C C T T C C C C C C C C C C C C
2 chr2_17725291 0 17725291 T T C T T T T T T T T T T T T T T T T T
2 chr2_17727279 0 17727279 C C C C C C C C A C C C C C C C C C C C
2 chr2_17727721 0 17727721 G G G G G G A A G G G G G G G G G G G G
2 chr2_17737751 0 17737751 G G G G G G G G G G A G G G G G G G G G
2 chr2_17746740 0 17746740 T T C C T T T T T T T T T T T T T T T T
2 chr2_17753769 0 17753769 T T T T T T T T T T T T G T T T T T T T
2 chr2_17759426 0 17759426 A A T T T T A A T T T T T T T T T T A A
2 chr2_17772373 0 17772373 T T T T T T T T A T T T T T T T T T T T
2 chr2_17773594 0 17773594 G G A A A A G G A A A A A A A A A A G G
2 chr2_17776701 0 17776701 C C C C C C C C C G C C C C C C C C C C
2 chr2_17778346 0 17778346 C C T T C C C C C C C C C C C C C C C C
2 chr2_17787000 0 17787000 C C C C C C C C T T T T C C C C C C C C
2 chr2_17791792 0 17791792 T T T T T T T T T T T T T T T T G G T T
2 chr2_17800246 0 17800246 G G G G G G G G G G G G A G G G G G G G
2 chr2_17804162 0 17804162 T T T T T T T T T T A T T T T T T T T T
2 chr2_17804276 0 17804276 C C C C C C C C C C C C C C C C T T C C
2 chr2_17813127 0 17813127 G G G G A G G G G G G G G G G G G G G G
2 chr2_17817105 0 17817105 A A C C A C A A A A A A A A A A A A A A
2 chr2_17823436 0 17823436 C C T T C T C C C C C C C C C C C C C C
2 chr2_17830166 0 17830166 T T T T C T T T T T T T T T T T T T T T
2 chr2_17836631 0 17836631 T T T T T T T T A T T T T T T T T T T T
2 chr2_17836990 0 17836990 G G G G G G G G G G G G G G G G A G G G
2 chr2_17837834 0 17837834 T T T T T T T T C C C C T T T T T T T T
2 chr2_17852545 0 17852545 G G G G G G G G G G G G G G G G A A G G
2 chr2_17863960 0 17863960 C C C C C C C C T T C T C C C C C C C C
2 chr2_17870887 0 17870887 T T T T T T T T C C C C T T T T T T T T
2 chr2_17875774 0 17875774 C C C C C C C C C C C G C C C C C C C C
2 chr2_17904439 0 17904439 C C C C C C C C C C C C C G C C C C C C
2 chr2_17908701 0 17908701 C C C C C C C C C C C C C C C C A A C C
2 chr2_17909994 0 17909994 T T T T T T T T C C C C T T T T T T T T
2 chr2_17912172 0 17912172 C C C C C C C C C C C T C C C C C C C C
2 chr2_17914983 0 17914983 T T T T T T T T C C C C T T T T T T T T
2 chr2_17922130 0 17922130 T T C C T T T T T T T T T T T T T T T T
2 chr2_17941409 0 17941409 G G G G G G G G A A A A G G G G G G G G
2 chr2_17947289 0 17947289 A G A A A A A A A A A A A A A A A A A A
2 chr2_17948901 0 17948901 T T T T C T T T T T T T T T T T T T T T
2 chr2_17950362 0 17950362 T T T T T T T T T T T T T T C C T T T T
2 chr2_17957318 0 17957318 C C C C C C C C G G G G C C C C C C C C
2 chr2_17969687 0 17969687 A C C C C C C C C C C C C C C C C C C C
2 chr2_17969772 0 17969772 C C C C C C C C C C C C A A C C C C C C
2 chr2_17972956 0 17972956 A A A A A A A A A A A G A A A A A A A A
2 chr2_17977398 0 17977398 T T T T T T T T T T T T T T C C T T T T
2 chr2_17998369 0 17998369 T T T T T T T T T T T T T T T T C T T T
2 chr2_18001853 0 18001853 A A A A A A A A A G A A A A A A A A A A
2 chr2_18006261 0 18006261 T T T T T T T T T T T T C T T T T T T T
2 chr2_18016213 0 18016213 T T T T T T T T T T T T T T T T C C T T
2 chr2_18024997 0 18024997 C C C T C T C C C C C C C C C C C C C C
2 chr2_18034769 0 18034769 G G G G G G G G G G G G G G G G A A G G
2 chr2_18035003 0 18035003 A A A A A A A A A A A A A G A A A A A A
2 chr2_18035520 0 18035520 C C C C C C C C C C C C T T T T T T C C
2 chr2_18038084 0 18038084 C C C C C C C C A A A A C C C C C C C C
2 chr2_18038609 0 18038609 G G G G A G G G G G G G G G G G G G G G
2 chr2_18041068 0 18041068 G G G G A G G G G G G G G G G G G G G G
2 chr2_18052655 0 18052655 T T T T T T T T G G G G T T T T T T T T
2 chr2_18055178 0 18055178 G G G G G G G G A A A A G G G G G G G G
2 chr2_18078763 0 18078763 T T T T T T T T T T C T T T T T T T T T
2 chr2_18092860 0 18092860 G G G G G G G G A A A A G G G G G G G G
2 chr2_18093306 0 18093306 A A A A A A A A A A A A A A A A A G A A
2 chr2_18093644 0 18093644 C C C C C T C C C C C C C C C C C C C C
2 chr2_18094400 0 18094400 A G G G G G G G G G G G G G G G G G G G
2 chr2_18100745 0 18100745 G G G G A G G G G G G G G G G G G G G G
2 chr2_18114676 0 18114676 C C C C C C C C C C C C C T C C C C C C
2 chr2_18121496 0 18121496 A A A A A A A A A A A A A A G G A A A A
2 chr2_18121656 0 18121656 G T G G G G G G G G G G G G G G G G G G
2 chr2_18124768 0 18124768 A A A A A A A A G G G G A A A A A A A A
2 chr2_18125182 0 18125182 G G G G G G G G G G G G G G A A G G G G
2 chr2_18128983 0 18128983 G G G G A G G G G G G G G G G G G G G G
2 chr2_18137144 0 18137144 G G G G G G G G G G G G G G G G A A G G
2 chr2_18137191 0 18137191 C C C C C C C C T T T T C C C C C C C C
2 chr2_18143716 0 18143716 G G G G G G G G A A A A G G G G G G G G
2 chr2_18146920 0 18146920 C C C T C T C C C C C C C C C C C C C C
2 chr2_18149847 0 18149847 A G G G G G G G G G G G A G G G G G G G
2 chr2_18160614 0 18160614 T T T T T T T T C C C C T T T T T T T T
2 chr2_18173458 0 18173458 A A A A G G A A A A A A A A A A A A A A
2 chr2_18173974 0 18173974 C C C C C C C C T T T T C C C C C C C C
2 chr2_18177649 0 18177649 T T T T T T T T T T T T T T T T C C T T
2 chr2_18178248 0 18178248 T T C C C C C C C C C C C C C C C C T T
2 chr2_18184764 0 18184764 C C C C T T C C C C C C C C C C C C C C
2 chr2_18208068 0 18208068 C C C C C C C C C C C C C C C C T T C C
2 chr2_18212605 0 18212605 C C C C C C C C C C C C C T C C C C C C
2 chr2_18213784 0 18213784 T T T T T T T T T T T T A T T T T T T T
2 chr2_18214573 0 18214573 G G G G G G G G G G G G G G A A G G G G
2 chr2_18215699 0 18215699 C C C C C C C C C T C C C C C C C C C C
2 chr2_18225128 0 18225128 G G G G G G G G A A A A G G G G G G G G
2 chr2_18227015 0 18227015 C C C C C C C C G G G G C C C C C C C C
2 chr2_18235485 0 18235485 G G G G G G G G G G G G G G G G A A G G
2 chr2_18238342 0 18238342 G G A A G G G G G G G G G G G G G G G G
2 chr2_18252890 0 18252890 A A A A A A A A A G A A A A A A A A A A
2 chr2_18254176 0 18254176 C C C C C C C C T T T T C C C C C C C C
2 chr2_18254239 0 18254239 T T T T T T T T T T T T T T A T T T T T
2 chr2_18260497 0 18260497 C C C C C C C C C C C C C C C C T T C C
2 chr2_18282188 0 18282188 A A A A A A A A A C A A A A A A A A A A
2 chr2_18286743 0 18286743 C G G G G G G G G G G G G G G G G G C C
2 chr2_18295090 0 18295090 A A A A A A A A T T T T A A A A A A A A
2 chr2_18303631 0 18303631 T T T T T T T T C C C C T T T T T T T T
2 chr2_18308408 0 18308408 G G G G A G G G G G G G G G G G G G G G
2 chr2_18309334 0 18309334 T T T T T T T T T T T T C C C C T T T T
2 chr2_18309960 0 18309960 C C T T T T C C T T T T T T T T T T C C
2 chr2_18313248 0 18313248 G G G G G G G G A A A A G G G G G G G G
2 chr2_18315857 0 18315857 T T C C T T T T T T T T T T T T T T T T
2 chr2_18318907 0 18318907 A A A A A G A A A A A A A A A A A A A A
2 chr2_18319327 0 18319327 A G A A A A A A A A A A A A A A A A A A
2 chr2_18344235 0 18344235 G G G G G G G G G G A G G G G G G G G G
2 chr2_18351454 0 18351454 G G G G G G G G G G G G G G G G G T G G
2 chr2_18355753 0 18355753 G G G G G G G G G G G T G G G G G G G G
2 chr2_18365000 0 18365000 A A A A A A A A C C C C A A A A A A A A
2 chr2_18368739 0 18368739 A A A A A A A A G G G G A A A A A A A A
2 chr2_18371408 0 18371408 G G G G G G G G A A A A G G G G G G G G
2 chr2_18371468 0 18371468 C C C C C C C C C C C C C T C C C C C C
2 chr2_18373912 0 18373912 A A A A A A A A A G A G A A A A A A A A
2 chr2_18382015 0 18382015 T T T T T T T T G G G G T T T T T T T T
2 chr2_18382193 0 18382193 G G G G G G G G T T T T G G G G G G G G
2 chr2_18386178 0 18386178 T T T T T T T T C T C T T T T T T T T T
2 chr2_18386221 0 18386221 T T T T T T T T T T T T T T A A T T T T
2 chr2_18399921 0 18399921 G G G G A A G G G G G G G G G G G G G G
2 chr2_18399943 0 18399943 C C C C C C C C C C C C C T C C C C C C
2 chr2_18411064 0 18411064 C C C C C C C C C C C C A C C C C C C C
2 chr2_18411159 0 18411159 C C C C C C C C C C C C C C C C T T C C
2 chr2_18417781 0 18417781 A A A A A A T T A A A A A A A A A A A A
2 chr2_18423106 0 18423106 C C C C C C C C A A A A C C C C C C C C
2 chr2_18423847 0 18423847 T T C C C C T T C C C C C C C C C C T T
2 chr2_18424242 0 18424242 A A A A A A A A A A A A A A T T A A A A
2 chr2_18425645 0 18425645 C C C C C C C C A C A C C C C C C C C C
2 chr2_18440532 0 18440532 C C C C C C C C C C C C C T C C C C C C
2 chr2_18446760 0 18446760 A A T T T T T T T T T T T T T T T T A A
2 chr2_18453057 0 18453057 C C C C C C C C C C C C C G C C C C C C
2 chr2_18461126 0 18461126 C C C C C T C C C C C C C C C C C C C C
2 chr2_18463275 0 18463275 C C C C C C C C C C C C C C C T C C C C
2 chr2_18464573 0 18464573 T T A A T T T T T T T T T T T T T T T T
2 chr2_18466030 0 18466030 A A A A A A A A A G A A A A A A A A A A
2 chr2_18466555 0 18466555 A A A A A A A A A A A A A A A A A G A A
2 chr2_18475653 0 18475653 G G G G G G G G G G G G C C C C C C G G
2 chr2_18476082 0 18476082 G G G G G G G G G G G G G G G G C G G G
2 chr2_18490824 0 18490824 T T C T C T T T T T T T T T T T T T T T
2 chr2_18498350 0 18498350 C C C C C C C C C C C C C C A A C C C C
2 chr2_18500917 0 18500917 T T T T T T T T C C C C T T T T T T T T
2 chr2_18503427 0 18503427 C C C C C C C C C C C C C C C T C C C C
2 chr2_18511886 0 18511886 G G G G G G G G G G G G G G G G A A G G
2 chr2_18513388 0 18513388 T T T T T T T T C C C C T T T T T T T T
2 chr2_18514720 0 18514720 G G G G G G G G A A A A G G G G G G G G
2 chr2_18519735 0 18519735 G G G G G G G G G G G G G G G T G G G G
2 chr2_18523410 0 18523410 T T C C C C T T T T T T T T T T T T T T
2 chr2_18524357 0 18524357 C C C C C C C C T T T T C C C C C C C C
2 chr2_18529335 0 18529335 T T C C C C C C C C C C C C C C C C C C
2 chr2_18532518 0 18532518 G G G G G G G G G G G G G G G G A G G G
2 chr2_18533577 0 18533577 T T T T T T T T C C C C T T T T T T T T
2 chr2_18537529 0 18537529 C C T T T T C C C C C C C C C C C C C C
2 chr2_18538237 0 18538237 T T T T A T T T T T T T T T T T T T T T
2 chr2_18540440 0 18540440 C C T T C C C C C C C C C C C T C C C C
2 chr2_18540820 0 18540820 G G G G G G G G G G G G G G C G G G G G
2 chr2_18560024 0 18560024 T T T T T T T T C C C C T T T T T T T T
2 chr2_18564342 0 18564342 T T T T T T T T C C C C T T T T T T T T
2 chr2_18566056 0 18566056 A A G G G G A A G G G G G G G G G G A A
2 chr2_18576147 0 18576147 C C C C C C C C T T T T C C C C C C C C
2 chr2_18578265 0 18578265 C C C C C C C C C C C C T T C C C C C C
2 chr2_18578573 0 18578573 T T T T T T G G T T T T T T T T T T T T
2 chr2_18590853 0 18590853 G G G G G G G G G G G G G G A A G G G G
2 chr2_18607166 0 18607166 T T T T T T T T T T T T C C T T C C T T
2 chr2_18613645 0 18613645 A A A A A G A A A A A A A A A A A A A A
2 chr2_18623034 0 18623034 C C T T C C C C C C C C C C C C C C C C
2 chr2_18624345 0 18624345 C C C C C C C C C T C C C C C C C C C C
2 chr2_18625902 0 18625902 C C C C C C C C A A A A C C C C C C C C
2 chr2_18642936 0 18642936 G G A A G G G G G G G G G G G G G G G G
2 chr2_18647162 0 18647162 G G G G G G G G G G G G G G G G A G G G
2 chr2_18648325 0 18648325 T T T T T T T T T T T T T T T T C C T T
2 chr2_18654234 0 18654234 A A A A A A A A G G G G A A A A A A A A
2 chr2_18665171 0 18665171 T T T T T T T T T T T T C T T T T T T T
2 chr2_18676371 0 18676371 T T T T C T T T T T T T T T T T T T T T
2 chr2_18679388 0 18679388 G G G G G G G G G G G G T T G G T T G G
2 chr2_18687138 0 18687138 C C T T T T C C C C C C C C C C C C C C
2 chr2_18689140 0 18689140 T T T T T T T T T T T T T T C C T T T T
2 chr2_18690469 0 18690469 G G G G G G G G A A A A G G G G G G G G
2 chr2_18691717 0 18691717 C C T T T T C C T T T T T T T T T T C C
2 chr2_18713854 0 18713854 T T T T G T T T T T T T T T T T T T T T
2 chr2_18722213 0 18722213 C C C C C C C C C C C C C C C C A C C C
2 chr2_18723470 0 18723470 A A A A A A A A A A A A A T A A A A A A
2 chr2_18724216 0 18724216 T T T T T T T T C C C C T T T T T T T T
2 chr2_18728897 0 18728897 C C C C C T C C C C C C C C C C C C C C
2 chr2_18730940 0 18730940 T T T T T T T T C C C C T T T T T T T T
2 chr2_18738235 0 18738235 T T T T T T T T T T T T T T T T A T T T
2 chr2_18741392 0 18741392 A A G G G G A A A A A A A A A A A A A A
2 chr2_18753222 0 18753222 C C C C C C C C C C C C T T C C C C C C
2 chr2_18753312 0 18753312 T T T T T T T T T T T T A A T T T T T T
2 chr2_18754633 0 18754633 G G G G G G C C G G G G G G G G G G C C
2 chr2_18770846 0 18770846 T T T T T T T T G G G G T T T T T T T T
2 chr2_18778580 0 18778580 T T T T T T T T T T T T A A T T T T T T
2 chr2_18780165 0 18780165 T T T T T T T T C C C C T T T T T T T T
2 chr2_18783463 0 18783463 C C C C C T C C C C C C C C C C C C C C
2 chr2_18783953 0 18783953 C C C C C T C C C C C C C C C C C C C C
2 chr2_18785564 0 18785564 A A A A A A A A A A A A A A C C A A A A
2 chr2_18786245 0 18786245 G G G G C G G G G G G G G G G G G G G G
2 chr2_18791508 0 18791508 T T T T C T T T T T T T T T T T T T T T
2 chr2_18794544 0 18794544 T T T T T T T T G G G G T T T T T T T T
2 chr2_18795015 0 18795015 G G G G G G G G G G G G G G G G A G G G
2 chr2_18799533 0 18799533 C C C C C C C C C C C C C C C C C G C C
2 chr2_18803283 0 18803283 C C C C C C C C C C C C C C C C C T C C
2 chr2_18819300 0 18819300 G G G G G G G G G G C G G G G G G G G G
2 chr2_18820898 0 18820898 C C C C C C C C G G G G C C C C C C C C
2 chr2_18826345 0 18826345 T T T T T T T T T T T T T T T T C C T T
2 chr2_18854732 0 18854732 C C C C C C C C T T T T C C C C C C C C
2 chr2_18858692 0 18858692 G G G G G G G G A A A A G G G G G G G G
2 chr2_18861188 0 18861188 T T T T T T T T C T C T T T T T T T T T
2 chr2_18865320 0 18865320 C C C C C C C C C G C G C C C C C C C C
2 chr2_18872562 0 18872562 G G G G A G G G G G G G G G G G G G G G
2 chr2_18872664 0 18872664 A A A A A A A A A A A A A A A A C C A A
2 chr2_18874547 0 18874547 A A A A A A A A A A A A A G A A A A A A
2 chr2_18885138 0 18885138 G G G G G G G G G G G G A G G G G G G G
2 chr2_18888495 0 18888495 C C T T T T C C T T T T T T T T T T C C
2 chr2_18891027 0 18891027 C C G G C G C C C C C C C C C C C C C C
2 chr2_18894616 0 18894616 G G G G A G G G G G G G G G G G G G G G
2 chr2_18895899 0 18895899 C C C T C C C C C C C C C C C C C C C C
2 chr2_18896946 0 18896946 G G G G A G G G G G G G A A A A A A G G
2 chr2_18909689 0 18909689 A A C C A C A A A A A A A A A A A A A A
2 chr2_18910585 0 18910585 T T T T C T T T T T T T T T T T T T T T
2 chr2_18915648 0 18915648 A A A A A A A A A A A C A A A A A A A A
2 chr2_18918425 0 18918425 A A A A G G A A A A A A A A A A A A A A
2 chr2_18921071 0 18921071 G G G G A G G G G G G G G G G G G G G G
2 chr2_18933915 0 18933915 T T T T T T T T T T T T C C C C C C T T
2 chr2_18940069 0 18940069 T T T T T T T T T T T T G T T T T T T T
2 chr2_18947222 0 18947222 T T T T T T T T C C C C T T T T T T T T
2 chr2_18947779 0 18947779 T T T T T T T T A A A T T T T T T T T T
2 chr2_18948545 0 18948545 A A A A A A A A G G A G A A A A A A A A
2 chr2_18955433 0 18955433 A A A A A A A A A A A A A A A A T T A A
2 chr2_18960533 0 18960533 G G G G G G G G G G G G A G G G G G G G
2 chr2_18971707 0 18971707 T T T T T T G G T T T T T T T T T T T T
2 chr2_18972491 0 18972491 T T T T T T G G T T T T T T T T T T T T
2 chr2_18979721 0 18979721 A A A A A A A A A G A G A A A A A A A A
2 chr2_18980586 0 18980586 T T T T T T T T C C C C T T T T T T T T
2 chr2_18990801 0 18990801 T T T T T T T T T T T T A T T T T T T T
2 chr2_18994452 0 18994452 T T C C T T T T T T T T T T T T T T T T
2 chr2_19000474 0 19000474 T T T T T T T T C C C C T T T T T T T T
2 chr2_19001809 0 19001809 A A T T T T A A T T T T T T T T T T A A
2 chr2_19005397 0 19005397 A A A A A A A A A A A A A A G G A A A A
2 chr2_19012935 0 19012935 G G G G G G G G G G A G G G G G G G G G
2 chr2_19019785 0 19019785 A A G G G G G G G G G G G G G G G G G G
2 chr2_19032118 0 19032118 T T T T T T T T G G G G T T T T T T T T
2 chr2_19042096 0 19042096 C C C C C C C C T T T T C C C C C C C C
2 chr2_19043788 0 19043788 G G A G G G G G G G G G G G G G G G G G
2 chr2_19047241 0 19047241 C C C C C C C C C C C C C T C C C C C C
2 chr2_19047861 0 19047861 G G G G G G G G G G G G G G G T G G G G
2 chr2_19055891 0 19055891 C C C C C C C C C C C C C T C C C C C C
2 chr2_19063774 0 19063774 C C C C C C C C C C C C C T C C C C C C
2 chr2_19066551 0 19066551 G G G G G G G G G G G G A G G G G G G G
2 chr2_19067045 0 19067045 T T C C C C T T C C C C C C C C C C T T
2 chr2_19075913 0 19075913 A A A A A A A A A C A A A A A A A A A A
2 chr2_19076516 0 19076516 G G G G G G G G G G G G G G A G G G G G
2 chr2_19084391 0 19084391 G G G G G G G G G G G G A A A A A A G G
2 chr2_19088590 0 19088590 G G G G A G G G G G G G G G G G G G G G
2 chr2_19088999 0 19088999 G G T T T T G G T T T T T T T T T T G G
2 chr2_19091977 0 19091977 C C C C C C C C C C C C C T C C C C C C
2 chr2_19111470 0 19111470 G G G G G G G G G G G G G G G G A A G G
2 chr2_19116622 0 19116622 C C C C C C C C T T T T C C C C C C C C
2 chr2_19124544 0 19124544 C C C C C C C C T T T T C C C C C C C C
2 chr2_19131267 0 19131267 A A G G G G A A A A A A A A A A A A A A
2 chr2_19133987 0 19133987 T T T T A A T T T T T T T T T T T T T T
2 chr2_19136908 0 19136908 T T A A A T T T T T T T T T T T T T T T
2 chr2_19136958 0 19136958 C C C C C C C C T T T T C C C C C C C C
2 chr2_19145017 0 19145017 G G G G G G G G G G G G G G G G A A G G
2 chr2_19157972 0 19157972 G G G G G G G G G G G G C G G G G G G G
2 chr2_19165366 0 19165366 C C C C C C T T C C C C C C C C C C C C
2 chr2_19165413 0 19165413 G G G G G G G G G G G G G G G G C C G G
2 chr2_19168741 0 19168741 T T T T T T T T A A A A T T T T T T T T
2 chr2_19170290 0 19170290 T T G G G G T T T T T T T T T T T T T T
2 chr2_19175111 0 19175111 G G G G G G G G G G G G G G G G A A G G
2 chr2_19195722 0 19195722 A A A A A A T T A A A A A A A A A A A A
2 chr2_19200369 0 19200369 A A A A A G A A A A A A A A A A A A A A
2 chr2_19202265 0 19202265 C C C C C C C C C C C C C C C C A A C C
2 chr2_19203705 0 19203705 C C C C C C C C C C C C C T C C C C C C
2 chr2_19221316 0 19221316 G G A A A A G G G G G G G G G G G G G G
2 chr2_19224289 0 19224289 A A G G G G A A G G G G A A A A A A A A
2 chr2_19225106 0 19225106 C C C C C C C C C C C C T T C C C C C C
2 chr2_19241471 0 19241471 C C C C C C C C C C C C C T C C C C C C
2 chr2_19243583 0 19243583 A A A A A A A A G G G G A A A A A A A A
2 chr2_19251487 0 19251487 T T T T T T T T C T T T T T T T T T T T
2 chr2_19264173 0 19264173 G G G G A G G G G G G G G G G G G G G G
2 chr2_19269782 0 19269782 C C C C C C C C C C C C C C C T C C C C
2 chr2_19271068 0 19271068 G G A A A A G G G G G G A A A A A A G G
2 chr2_19271539 0 19271539 T T C C C C T T C C C C C C C C C C T T
2 chr2_19272977 0 19272977 C C C C C C C C C C C C C C C C T T C C
2 chr2_19273441 0 19273441 G G A A A A G G A A A A A A A A A A G G
2 chr2_19273869 0 19273869 C C C C C C C C C C C T C C C C C C C C
2 chr2_19279818 0 19279818 C C C C C C C C C T C T C C C C C C C C
2 chr2_19281207 0 19281207 G G G G G T G G G G G G G G G G G G G G
2 chr2_19285338 0 19285338 A A A G A A A A A A A A G G G G G G A A
2 chr2_19290223 0 19290223 T T T T T T T T C C C C T T T T T T T T
2 chr2_19290952 0 19290952 A A A A A A A A G G G G A A A A A A A A
2 chr2_19314323 0 19314323 G G C C G G G G G G G G G G G G G G G G
2 chr2_19317112 0 19317112 C C C C C T C C C C C C C C C C C C C C
2 chr2_19319226 0 19319226 G G G G G T G G G G G G G G G G G G G G
2 chr2_19319641 0 19319641 T T T T T T C C T T T T T T T T T T T T
2 chr2_19322561 0 19322561 G G G G G G G G G G G G G G G G A A G G
2 chr2_19322588 0 19322588 T T T T T T T T T T T T C C T T T T T T
2 chr2_19323479 0 19323479 T T C C T T T T T T T T T T T T T T T T
2 chr2_19329161 0 19329161 C C C C C C C C T T T T C C C C C C C C
2 chr2_19334837 0 19334837 T T T T T T T T T T T T C C T T T T T T
2 chr2_19342614 0 19342614 T T T T T T T T T T T T T T T T C C T T
2 chr2_19344757 0 19344757 T T C C C C C C C C C C C C T T C C T T
2 chr2_19347508 0 19347508 G G G G T T G G G G G G G G G G G G G G
2 chr2_19351488 0 19351488 A A A G A A A A A A A A A A A A A A A A
2 chr2_19353737 0 19353737 C C C C C T C C C C C C C C C C C C C C
2 chr2_19356745 0 19356745 A A A A A A G G A A A A A A A A A A A A
2 chr2_19357518 0 19357518 C C C C C C C C C C C C C C C C T T C C
2 chr2_19358125 0 19358125 C C C C C C C C C C C C A A A A C C C C
2 chr2_19376532 0 19376532 G G G G G G G G G G A G G G G G G G G G
2 chr2_19385729 0 19385729 T T A T T T T T T T T T T T T T T T T T
2 chr2_19386909 0 19386909 T T T T T T T T T T C T T T T T T T T T
2 chr2_19389363 0 19389363 A A A A A A A A A A A A A A T T A A A A
2 chr2_19402882 0 19402882 G G G G G G G G G G G G G G G G G T G G
2 chr2_19402984 0 19402984 T T T T T T T T T T T T T T A A T T T T
2 chr2_19405877 0 19405877 C C C C C C C C T T T T C C C C C C C C
2 chr2_19407440 0 19407440 G G A G G G G G A A A A A A A A A A G G
2 chr2_19407785 0 19407785 C C C C C C C C T T T T C C C C C C C C
2 chr2_19410271 0 19410271 T T T T T T T T T T T T C C C C C C T T
2 chr2_19421674 0 19421674 C C C C C C C C G G G G C C G G G G C C
2 chr2_19427690 0 19427690 T T T T T T T T G G G G T T T T T T T T
2 chr2_19428715 0 19428715 G G A G G G G G G G G G G G G G G G G G
2 chr2_19429101 0 19429101 C C C C C C C C C C C C C C C C C G C C
2 chr2_19429670 0 19429670 C C T T T T C C T T T T T T T T T T C C
2 chr2_19431145 0 19431145 A A A A A A A A G G G G A A A A A A A A
2 chr2_19439198 0 19439198 A A A A A A A A T T T T A A A A A A A A
2 chr2_19440839 0 19440839 A A A A A A A A G G G G A A A A A A A A
2 chr2_19460128 0 19460128 T T T T T T T T T T T T C T T T T T T T
2 chr2_19464797 0 19464797 C T C C C C C C C C C C C C C C C C C C
2 chr2_19468801 0 19468801 G G G G G G G G G G G G C G G G G G G G
2 chr2_19473368 0 19473368 C C C C C T C C C C C C C C C C C C C C
2 chr2_19499241 0 19499241 T T T T T T T T T T C C T T T T T T T T
2 chr2_19499931 0 19499931 T T T T T T T T C C C C T T T T T T T T
2 chr2_19500051 0 19500051 T T T T T T T T G G G G T T T T T T T T
2 chr2_19510711 0 19510711 C C T T C C C C C C C C C C C C C C C C
2 chr2_19514043 0 19514043 T T T T T T T T C C C C T T T T T T T T
2 chr2_19518512 0 19518512 A T A A A A T T A A A A A A A A A A T T
2 chr2_19522128 0 19522128 C C C C C C G G C C C C C C C C C C G G
2 chr2_19531076 0 19531076 G G G G G T G G G G G G G G G G G G G G
2 chr2_19532929 0 19532929 C C C C C C C C C C C C C C C T C C C C
2 chr2_19548875 0 19548875 G G G G G G G G G G G G A G G G G G G G
2 chr2_19551706 0 19551706 G G G G G G G G G G A G G G G G G G G G
2 chr2_19555388 0 19555388 A A A A A A A A A A A A A A A G A A A A
2 chr2_19559469 0 19559469 G G A G A A G G G G G G G G G G G G G G
2 chr2_19564845 0 19564845 T T T T T T T T T T T T T T C T T T T T
2 chr2_19566032 0 19566032 A A A T A A A A T T T T A A A A A A A A
2 chr2_19571123 0 19571123 T T T T T T T T G G G G T T T T T T T T
2 chr2_19574013 0 19574013 T T T T T T T T C C C C T T T T T T C C
2 chr2_19574410 0 19574410 T T T T T T T T T T T T C T T T T T T T
2 chr2_19580892 0 19580892 A A A A A A A A A A A A A A A C A A A A
2 chr2_19581726 0 19581726 G G G G G G G G G G G G A A A A A A G G
2 chr2_19582882 0 19582882 T T G G G G T T G G G G G G G G G G G G
2 chr2_19585821 0 19585821 G G G G G G G G G G A G A G G G G G G G
2 chr2_19592103 0 19592103 T T T T T T T T T T T T T T C T T T T T
2 chr2_19602309 0 19602309 C C C C C C C C C C C C C C T T C C C C
2 chr2_19607455 0 19607455 A A A A A A A A A A A A A A A G A A A A
2 chr2_19608365 0 19608365 A G G G G G G G G G G G G G G G G G G G
2 chr2_19610002 0 19610002 G G G G G G G G A A A A G G G G G G G G
2 chr2_19612763 0 19612763 T T T T T T T T C C C C T T T T T T T T
2 chr2_19616901 0 19616901 C T C C C C C C C C C C C C C C C C C C
2 chr2_19621332 0 19621332 G G G G G G G G G G G G G G G T G G G G
2 chr2_19630184 0 19630184 C C T T T T T T T T T T T T T T T T T T
2 chr2_19635874 0 19635874 G G G G G G G G A A A A G G G G G G G G
2 chr2_19637638 0 19637638 C C T T T T C C T T T T T T T T T T C C
2 chr2_19641145 0 19641145 G G G G G G G G A A A A G G G G G G G G
2 chr2_19646871 0 19646871 G G G G G G G G G G G G A G G G G G G G
2 chr2_19647891 0 19647891 T T C T C C T T T T T T T T T T T T T T
2 chr2_19658591 0 19658591 C C C T C C C C C C C C C C C C C C C C
2 chr2_19658732 0 19658732 G G G G G G A A G G G G G G G G G G G G
2 chr2_19662121 0 19662121 G G G G G G G G G G G G A G G G G G G G
2 chr2_19670407 0 19670407 A A A A A A A A A A A A A A A G A A A A
2 chr2_19671320 0 19671320 G G G G G G G G G G G G A A A A A A G G
2 chr2_19672212 0 19672212 G G G G G G G G G G A G A G G G G G G G
2 chr2_19675962 0 19675962 C C C C C C C C C C C C C C C C T T C C
2 chr2_19678615 0 19678615 T T C T T T T T T T T T T T T T T T T T
2 chr2_19687350 0 19687350 G G A G G G G G G G G G G G G G G G G G
2 chr2_19690233 0 19690233 A A A A A A A A G G G G A A A A A A A A
2 chr2_19701707 0 19701707 C C C C C C C C A A A A C C C C C C C C
2 chr2_19706762 0 19706762 G G A A A A G G G G G G G G G G G G G G
2 chr2_19711769 0 19711769 G G G G G G G G G G A G G G G G G G G G
2 chr2_19718978 0 19718978 G G A A G G G G G G G G G G G G G G G G
2 chr2_19720663 0 19720663 A A A A A A A A A A A A T T A A A A A A
2 chr2_19721981 0 19721981 T T T T T T T T T T T T C C T T T T T T
2 chr2_19722226 0 19722226 A A A A A A A A G G G G A A A A A A A A
2 chr2_19737766 0 19737766 G G G G G G A A G G G G G G G G G G G G
2 chr2_19741260 0 19741260 C C C C C C C C C C C T C C C C C C C C
2 chr2_19747439 0 19747439 C C C T C C C C C C C C C C C C C C C C
2 chr2_19758870 0 19758870 T T T T T T T T T T T T T T C T T T T T
2 chr2_19759711 0 19759711 A A A G A A A A A A A A A A A A A A A A
2 chr2_19768649 0 19768649 C C G G C C C C C C C C C C C C C C C C
2 chr2_19771381 0 19771381 G G G G A A G G G G G G G G G G G G G G
2 chr2_19774990 0 19774990 C C C C T T C C C C C C C C C C C C C C
2 chr2_19775368 0 19775368 T T T T T T T T A A A A T T T T T T T T
2 chr2_19776583 0 19776583 G G G G G G G G G G G G G G A G G G G G
2 chr2_19776584 0 19776584 T T T T T T T T C C C C T T T T T T T T
2 chr2_19781079 0 19781079 A A A A A A A A A A A A A G A A G G A A
2 chr2_19784350 0 19784350 A A A A A A A A G G G G A A A A A A A A
2 chr2_19791556 0 19791556 C C C C C C C C C C C T C C C C C C C C
2 chr2_19794368 0 19794368 T T T T T T T T T T T T G T T T G G T T
2 chr2_19798162 0 19798162 C C A A A A C C A A A A A A A A A A C C
2 chr2_19798569 0 19798569 G T G G G G G G G G G G G G G G G G G G
2 chr2_19803162 0 19803162 C C C C C C C C C C C C C C C T C C C C
2 chr2_19805127 0 19805127 C C T T C C C C C C C C C C C C C C C C
2 chr2_19813280 0 19813280 C C C C C C C C C C C C C T C C C C C C
2 chr2_19817341 0 19817341 A A A A A A A A G G G G G G G G G G A A
2 chr2_19824065 0 19824065 C C C C T T C C C C C C C C C C C C C C
2 chr2_19824179 0 19824179 A G G G G G G G G G G G G G G G G G A A
2 chr2_19829793 0 19829793 C C C C C C T T C C C C C C C C C C C C
2 chr2_19832740 0 19832740 A A A A A A A A G G G G A A A A A A A A
2 chr2_19832887 0 19832887 A A A A A G A A A A A A A A A A A A A A
2 chr2_19847744 0 19847744 C C T T T T C C T T T T T T T T T T C C
2 chr2_19849754 0 19849754 G G G G G G G G G G A G G G G G G G G G
2 chr2_19851349 0 19851349 A A A A A A A A G G G G A A A A A A A A
2 chr2_19853203 0 19853203 C C C C C C C C C C C T C C C C C C C C
2 chr2_19859199 0 19859199 C C C C C C C C C C C T C C C C C C C C
2 chr2_19861845 0 19861845 C C C C C C C C C C C C C C T T C C C C
2 chr2_19864086 0 19864086 A A G G G G A A G G G G G G G G G G A A
2 chr2_19876105 0 19876105 C C C C C C C C C C C C G G G G G G C C
2 chr2_19887502 0 19887502 T T T T T T T T T T T T C T C C C C T T
2 chr2_19892911 0 19892911 C C C C C T C C C C C C C C C C C C C C
2 chr2_19893509 0 19893509 A A A A A A A A C C C C A A A A A A A A
2 chr2_19903180 0 19903180 G G G G G G G G G G G G C G G G G G G G
2 chr2_19909722 0 19909722 G G G G G G G G G G G G A G G G G G G G
2 chr2_19910148 0 19910148 A A A A A A A A C C C C A A A A A A A A
2 chr2_19927192 0 19927192 C C C C C C C C C C C C C C C C A C C C
2 chr2_19939396 0 19939396 A A A A A A A A C C C C A A A A A A A A
2 chr2_19939783 0 19939783 C C C C C C C C C T C C C C C C C C C C
2 chr2_19944199 0 19944199 A A A A A A A A A G A G A A A A A A A A
2 chr2_19944845 0 19944845 G G G G G G G G G G G T G G G G G G G G
2 chr2_19949583 0 19949583 T T T T T T T T T T T T T T C C T T T T
2 chr2_19951116 0 19951116 C C C C C C C C C C C C C C C C C T C C
2 chr2_19952959 0 19952959 A A A A A A A A A T A T A A A A A A A A
2 chr2_19956227 0 19956227 A A A A A A A A A G A G A A A A A A A A
2 chr2_19959691 0 19959691 T T G T T T T T T T T T T T T T T T T T
2 chr2_19966454 0 19966454 T T C T T T T T T T T T T T T T T T T T
2 chr2_19967885 0 19967885 A A A A A A A A A A A A G G G G G G A A
2 chr2_19972335 0 19972335 C C C C C C C C C C C C C C T T C C C C
2 chr2_19975051 0 19975051 C C C C C C T T C C C C C C C C T T C C
2 chr2_19976857 0 19976857 C C C C C C C C C T C C C C C C C C C C
2 chr2_19987402 0 19987402 A A A A A A A A G G G G A A A A A A A A
2 chr2_19993574 0 19993574 C C T T C C C C C C C C T T T T T T C C
2 chr2_19999101 0 19999101 A A A A A A A A G G G G A A A A A A A A
2 chr2_20000466 0 20000466 A A A A A A A A G G G G A A A A A A A A
2 chr2_20001991 0 20001991 T T C C C T T T T T T T C C C C C C T T
2 chr2_20002117 0 20002117 G G G G G G G G A A A A G G G G G G G G
2 chr2_20017674 0 20017674 G G G G A G G G G G G G G G G G G G G G
2 chr2_20018866 0 20018866 G G G G G G G G G G G G G T G G G G G G
2 chr2_20027341 0 20027341 G G G G G G G G T T T T G G G G G G G G
2 chr2_20034358 0 20034358 G G C C G G G G G G G G G G G G G G G G
2 chr2_20038460 0 20038460 G G G G A G G G G G G G G G G G A A G G
2 chr2_20039461 0 20039461 T T T T T T T T T T T T T T C T T T T T
2 chr2_20047206 0 20047206 G G G G G G G G G G G G A G G G G G G G
2 chr2_20051932 0 20051932 A A A A A A A A A G A A A A A A A A A A
2 chr2_20067721 0 20067721 G G A A G G G G G G G G G G G G G G G G
2 chr2_20068608 0 20068608 G G G G G G G G G G G G G G A G G G G G
2 chr2_20073063 0 20073063 A A A A A A A A A A A A A G G G A A A A
2 chr2_20073566 0 20073566 G G G G G G G G A A A A G G G G G G G G
2 chr2_20073946 0 20073946 T T T T T T T T C C C C T T T T T T T T
2 chr2_20074164 0 20074164 T T T T T T T T T T T T T T C T T T T T
2 chr2_20075201 0 20075201 C C C C C C C C C C C T C C C C C C C C
2 chr2_20076263 0 20076263 A A A A A A A A A A A A A G A A A A A A
2 chr2_20079407 0 20079407 G G G G G G G G G G G G A A G G G G G G
2 chr2_20082704 0 20082704 C C C C C C C C C C C C C C T T C C C C
2 chr2_20087106 0 20087106 A A A A A A A A A T A A A A A A A A A A
2 chr2_20087740 0 20087740 T T T T T T T T C T C T T T T T T T T T
2 chr2_20093690 0 20093690 C C C C C C C C T T T T C C C C C C C C
2 chr2_20093914 0 20093914 G G G G G G G G G G G G A A A A A A G G
2 chr2_20095222 0 20095222 C C C C C T C C C C C C C C C C C C C C
2 chr2_20097987 0 20097987 C C C C C C T T C C C C C C C C C C C C
2 chr2_20097995 0 20097995 T T T T T T G G T T T T T T T T T T T T
2 chr2_20103430 0 20103430 A A A A A A A A C C C C A A A A A A A A
2 chr2_20112192 0 20112192 A A A A A A A A A A A A G G A A A A A A
2 chr2_20119765 0 20119765 A A A A A A A A A A A A A A A C A A A A
2 chr2_20123507 0 20123507 C T T T T T T T C C C C C C C C C C T T
2 chr2_20127558 0 20127558 C C C T C C C C C C C C C C C C C C C C
2 chr2_20141089 0 20141089 C T C C C C C C T T T T C C C C C C C C
2 chr2_20149832 0 20149832 G G G G G G G G A A A A G G G G G G G G
2 chr2_20154175 0 20154175 T T T T T T T T C C C C T T T T T T T T
2 chr2_20154300 0 20154300 C C C C C C C C T T T T C C C C C C C C
2 chr2_20157963 0 20157963 A A C C C C A A C C C C C C C C C C A A
2 chr2_20159606 0 20159606 C G G G G G G G G G G G G G G G G G G G
2 chr2_20162796 0 20162796 G G G G A G G G G G G G G G G G G G G G
2 chr2_20170444 0 20170444 C C C C C C C C C C C C C C C C T T C C
2 chr2_20179136 0 20179136 G G A A A G G G G G G G G G G G G G G G
2 chr2_20180506 0 20180506 G G G G G G G G G G G G A G G G G G G G
2 chr2_20181176 0 20181176 A A A A A A A A A A A A A A G G A A A A
2 chr2_20182609 0 20182609 T T T T T T T T T T T T T T T T C C T T
2 chr2_20188780 0 20188780 T T C C T T T T T T T T T T T T T T T T
2 chr2_20190838 0 20190838 A A A A A G A A A A A A A A A A A A A A
2 chr2_20192982 0 20192982 G G G G G G G G C G C C G G G G G G G G
2 chr2_20194629 0 20194629 G G G G G G G G A A A A G G G G G G G G
2 chr2_20203147 0 20203147 C C C C C C C C C T C T C C C C C C C C
2 chr2_20206272 0 20206272 C C C C C C C C T T T T C C C C C C C C
2 chr2_20207732 0 20207732 A A A A A A A A A A A A A A A A G G A A
2 chr2_20210406 0 20210406 A A A G A A A A A A A A A A A A A A A A
2 chr2_20211293 0 20211293 A A A A A A A A C C C C A A A A A A A A
2 chr2_20220821 0 20220821 C C C C C C C C T T T T C C C C C C C C
2 chr2_20222066 0 20222066 A A A A A A A A A A A A A C A A A A A A
2 chr2_20225262 0 20225262 G G A G G G G G G G G G A G G G G G G G
2 chr2_20227428 0 20227428 C C C C C C C C C C C C G G C C C C C C
2 chr2_20235544 0 20235544 C C C C C G C C C C C C C C C C C C C C
2 chr2_20240443 0 20240443 C C C C C C C C C T C T C C C C C C C C
2 chr2_20240786 0 20240786 C C T T C C C C C C C C C C C C C C C C
2 chr2_20241846 0 20241846 C C C C C C C C A A A A C C C C C C C C
2 chr2_20243732 0 20243732 G G C C C C G G C C C C C C C C C C G G
2 chr2_20245150 0 20245150 C C C C C C C C T T T T C C C C C C C C
2 chr2_20251648 0 20251648 C C C C C C C C C C C C C C C C T T C C
2 chr2_20252032 0 20252032 C C C C C C C C G G G G C C C C C C C C
2 chr2_20252521 0 20252521 G G G G G G G G G G G G G G T T G G G G
2 chr2_20254193 0 20254193 C C C C C T C C C C C C C C C C C C C C
2 chr2_20264799 0 20264799 G G G G G G G G T T T T G G G G G G G G
2 chr2_20267972 0 20267972 G G G G G G G G G G G G A G G G G G G G
2 chr2_20269229 0 20269229 A A A A A A C C A A A A A A A A A A A A
2 chr2_20270259 0 20270259 T T T T T T T T C C C C T T T T T T T T
2 chr2_20275913 0 20275913 G G G G G G G G G G G G G G G G A A G G
2 chr2_20279022 0 20279022 A A A A A A A A G G G G A A A A A A A A
2 chr2_20283806 0 20283806 C C C C C T C C T T T T C C T T C C C C
2 chr2_20287237 0 20287237 C C C C C C C C C C C T C C C C C C C C
2 chr2_20293076 0 20293076 C C C C C C C C C C C C C C C C C T C C
2 chr2_20310824 0 20310824 T T T T T T T T T T C T T T T T T T T T
2 chr2_20314210 0 20314210 T T T T T T T T T T C C T T T T T T T T
2 chr2_20325713 0 20325713 T T T T T T T T T T T T G T T T T T T T
2 chr2_20330721 0 20330721 A A A A A G A A A A A A A A A A A A A A
2 chr2_20334109 0 20334109 G G G G G G G G G G G G G G G G A G G G
2 chr2_20340169 0 20340169 C C C C C C C C G G G G C C C C C C C C
2 chr2_20354296 0 20354296 G G G G G T G G G G G G G G G G G G G G
2 chr2_20358456 0 20358456 T T A A A A T T A A A A A A A A A A T T
2 chr2_20363608 0 20363608 T T T T C T T T T T T T T T T T T T T T
2 chr2_20368493 0 20368493 C C C C C C C C C T C T C C C C C C C C
2 chr2_20371258 0 20371258 C C C C C C C C C T C T C C C C C C C C
2 chr2_20372650 0 20372650 T T T T T T T T C T C T T T T T T T T T
2 chr2_20374145 0 20374145 G G G G G G G G G G G G A G G G G G G G
2 chr2_20377273 0 20377273 A A A A A A A A G G G G A A A A A A A A
2 chr2_20380511 0 20380511 T T T T T T T T G T G T T T T T T T T T
2 chr2_20380662 0 20380662 A A A A A A A A A A A A A A A A C C A A
2 chr2_20381059 0 20381059 T T C T T T T T T T T T T T T T T T T T
2 chr2_20383493 0 20383493 G G G G G G G G G G G G G T G G G G G G
2 chr2_20383569 0 20383569 G G A A A A G G G G G G G G G G G G G G
2 chr2_20383679 0 20383679 C C C G G G C C C C C C C C C C C C C C
2 chr2_20384679 0 20384679 A A A A A A A A A A A A A T A A A A A A
2 chr2_20394299 0 20394299 G G A G G G G G G G G G G G G G G G G G
2 chr2_20398375 0 20398375 A G A A A A G G A A A A A A A A A A G G
2 chr2_20401105 0 20401105 C C C C C T C C C C C C C C C C C C C C
2 chr2_20402475 0 20402475 C C C G C G C C C C C C C C C C C C C C
2 chr2_20404106 0 20404106 T T C T T T T T T T T T T T T T T T T T
2 chr2_20405472 0 20405472 C C C C C T C C C C C C C C C C C C C C
2 chr2_20408764 0 20408764 A G G G G G G G G G G G G G G G G G G G
2 chr2_20409822 0 20409822 G G G G G G G G G G G G A G G G G G G G
2 chr2_20419934 0 20419934 C C C C C C C C C C C C C C T T C C C C
2 chr2_20422708 0 20422708 G G G G G G G G G G G G G G G G A G G G
2 chr2_20423240 0 20423240 T T T T T T T T C T T T T T T T T T T T
2 chr2_20426739 0 20426739 T T T T T T T T C C C C T T T T T T T T
2 chr2_20432081 0 20432081 C C C C C C C C C C T T C C C C C C C C
2 chr2_20438361 0 20438361 A A G G A G A A A A G G A A A A A A A A
2 chr2_20441754 0 20441754 C C C C C T C C C C C C C C C C C C C C
2 chr2_20443451 0 20443451 T T T T C T T T T T T T T T T T T T T T
2 chr2_20446424 0 20446424 G G G G A G G G G G G G G G G G G G G G
2 chr2_20452897 0 20452897 G G G G G G G G G G G G C G C C G G G G
2 chr2_20460081 0 20460081 A A A A A A A A G G G G A A A A A A A A
2 chr2_20460620 0 20460620 A A A A A A A A A A A A G G A A A A A A
2 chr2_20463819 0 20463819 G G A G A A G G G G G G G G G G G G G G
2 chr2_20468466 0 20468466 G G G G G G G G G G G G A G G G G G G G
2 chr2_20473380 0 20473380 G G G G A A G G A A A A G G G G G G G G
2 chr2_20478038 0 20478038 C C C C C C C C T T T T C C C C C C C C
2 chr2_20488634 0 20488634 G G G G G G G G A A A A G G G G G G G G
2 chr2_20495389 0 20495389 A A A A A A A A G G G G A A A A A A A A
2 chr2_20506235 0 20506235 T T C T T T T T T T T T T T T T T T T T
2 chr2_20507268 0 20507268 C C G G G G G G G G G G G G G G G G G G
2 chr2_20508107 0 20508107 T T T T T T C C T T T T T T T T T T T T
2 chr2_20508182 0 20508182 C C C C C C C C T T T T C C C C C C C C
2 chr2_20509849 0 20509849 C C C C C C C C C C C C C T C C C C C C
2 chr2_20510963 0 20510963 C C C C C C C C C G C G C C C C C C C C
2 chr2_20514633 0 20514633 A A A A A A A A G G G G A A A A A A A A
2 chr2_20517943 0 20517943 G G G G G G G G G G G G A G G G G G G G
2 chr2_20518656 0 20518656 A A A A A A A A A A A G A A A A A A A A
2 chr2_20521420 0 20521420 G G G G A G G G G G G G G G G G G G G G
2 chr2_20526547 0 20526547 C C A A C C C C C C C C C C C C C C C C
2 chr2_20531980 0 20531980 C C C C C C C C C C C C C C C C T T C C
2 chr2_20534592 0 20534592 C C C C C C C C C C C C C C C C C T C C
2 chr2_20540111 0 20540111 C C C C C C C C C C C C C G C C C C C C
2 chr2_20540386 0 20540386 G G G G G G G G G G G G A G G G G G G G
2 chr2_20548164 0 20548164 A A A A A C A A A A A A A A A A A A A A
2 chr2_20549981 0 20549981 C C T T T T T T T T T T T T T T T T T T
2 chr2_20554172 0 20554172 A A A A A A A A T T T T A A A A A A A A
2 chr2_20561854 0 20561854 G G G G G G G G G G G G G G C C G G G G
2 chr2_20562673 0 20562673 T T T T T T T T T T T T C T T T T T T T
2 chr2_20563189 0 20563189 C C C C C C C C T T T T C C C C C C C C
2 chr2_20566832 0 20566832 G G G G G G A A G G G G G G G G G G G G
2 chr2_20571606 0 20571606 C C C C C C C C T T C C C C C C C C C C
2 chr2_20573195 0 20573195 C C C C C C C C C C C C C T C C C C C C
2 chr2_20575545 0 20575545 A A A A A A A A A A A A G G G G G G A A
2 chr2_20576389 0 20576389 C C C C C C C C T T T T C C C C C C C C
2 chr2_20579552 0 20579552 G G G G G G G G G G G G G G A A G G G G
2 chr2_20583081 0 20583081 C C C C C C C C C C C C C C C C T T C C
2 chr2_20600793 0 20600793 G G A A G G G G G G G G G G G G G G G G
2 chr2_20601926 0 20601926 G G G G G G G G G G G G G T G G G G G G
2 chr2_20606931 0 20606931 C C G G G G C C G G G G G G G G G G C C
2 chr2_20609606 0 20609606 A A A A A A A A C C C C A A A A A A A A
2 chr2_20611187 0 20611187 G G G G G G G G G G G G G G A A G G G G
2 chr2_20621359 0 20621359 G G G G G G A A G G G G G G G G G G G G
2 chr2_20623929 0 20623929 C C C C C C C C C C C C C G C C C C C C
2 chr2_20627310 0 20627310 G G G G A G G G G G G G G G G G G G G G
2 chr2_20637338 0 20637338 A G A A A A A A A A A A A A A A A A A A
2 chr2_20645309 0 20645309 A A A A A A A A A A A A A C A A A A A A
2 chr2_20657253 0 20657253 A G G G G G G G G G G G G G G G G G G G
2 chr2_20661144 0 20661144 T T T T T T T T G G G G T T T T T T T T
2 chr2_20664676 0 20664676 T T T T G T T T T T T T T T T T T T T T
2 chr2_20665436 0 20665436 C C C C C T C C C C C C C C C C C C C C
2 chr2_20673139 0 20673139 C C C C C C C C T T T T C C C C C C C C
2 chr2_20686229 0 20686229 A A A A A A A A G G G G A A A A A A A A
2 chr2_20689690 0 20689690 C C C C C C C C C C C C C T C C C C C C
2 chr2_20696346 0 20696346 G G G G G G G G G G G G G G G G A G G G
2 chr2_20697629 0 20697629 C C C C C T C C C C C C C C C C C C C C
2 chr2_20697909 0 20697909 A A A A A A A A C C C C A A A A A A A A
2 chr2_20707862 0 20707862 C C C C C C C C G G G G C C C C C C C C
2 chr2_20729563 0 20729563 T T T T T T T T T T T T T T T T C T T T
2 chr2_20729984 0 20729984 G G G G G G G G G G G G A G A A G G G G
2 chr2_20732539 0 20732539 C C G G G G C C G G G G G G G G G G C C
2 chr2_20740507 0 20740507 G G G G G G G G G G G G A G G G G G G G
2 chr2_20741282 0 20741282 G G G G G G G G G G G G C G G G G G G G
2 chr2_20744244 0 20744244 G G G G G G G G A G G G G G G G A A G G
2 chr2_20761741 0 20761741 A A G G G G G G G G G G G G G G G G G G
2 chr2_20767474 0 20767474 G G A A G G G G G G G G A A G G G G G G
2 chr2_20779721 0 20779721 G G G G G G G G G G G G A G G G G G G G
2 chr2_20780939 0 20780939 C C C C C C C C G G G G C C C C C C C C
2 chr2_20794264 0 20794264 C C C C C C C C T T T T C C C C C T C C
2 chr2_20796694 0 20796694 A A A A A A A A A A A A A A A A A G A A
2 chr2_20800683 0 20800683 C C C C C C C C C C A C C C C C C C C C
2 chr2_20802268 0 20802268 G G G G A G G G G G G G G G G G G G G G
2 chr2_20803168 0 20803168 T T C C C C T T C C C C C C C C C C T T
2 chr2_20806625 0 20806625 C C C C C T C C C C C C C C C C C C C C
2 chr2_20809104 0 20809104 G G G G G G G G G G G G G G G G A A G G
2 chr2_20809189 0 20809189 G G G G G G G G C C C C G G G G G G G G
2 chr2_20813595 0 20813595 A A A A A G A A A A A A A A A A A A A A
2 chr2_20814098 0 20814098 T T T T T T T T C C C T T T T T T T T T
2 chr2_20817697 0 20817697 T T T T T T T T T T T T G G T T T T T T
2 chr2_20819294 0 20819294 C C C T C C C C C C C C C C C C C C C C
2 chr2_20821300 0 20821300 C C C T C C C C C C C C C C C C C C C C
2 chr2_20824064 0 20824064 C C A A C C C C C C C C C C C C C C C C
2 chr2_20833482 0 20833482 T T T T T T T T C T C T T T T T T T T T
2 chr2_20834521 0 20834521 G G G G G G G G G G G G A G G G G G G G
2 chr2_20836026 0 20836026 C C C C C C C C C C C C G G G G G G C C
2 chr2_20837087 0 20837087 G G G G G G G G G G A G G G G G G G G G
2 chr2_20839136 0 20839136 A A A A A A A A A A A A A A A A T T A A
2 chr2_20845492 0 20845492 C C C C C C C C T T T T C C C C C C C C
2 chr2_20845625 0 20845625 C C C C C G C C C C C C C C C C C C C C
2 chr2_20850675 0 20850675 G G G G G G G G A A A A G G G G G G G G
2 chr2_20851636 0 20851636 C C C C C C C C C C C C C T C C C C C C
2 chr2_20853485 0 20853485 G G G G G G G G A G G G G G G G G G G G
2 chr2_20855256 0 20855256 C C C C C T C C C C C C C C C C C C C C
2 chr2_20862921 0 20862921 C C C C C C C C C C C C C C T T C C C C
2 chr2_20866412 0 20866412 G G G G G G G G G G C G G G G G G G G G
2 chr2_20869286 0 20869286 G G G G G G G G G G G G A G G G G G G G
2 chr2_20877788 0 20877788 C C C C C C C C C C C C T T T T T T C C
2 chr2_20879716 0 20879716 T T T T T T T T C T T T T T T T T T T T
2 chr2_20879966 0 20879966 C C C C C C C C A A C C C C C C C C C C
2 chr2_20882100 0 20882100 G G G G C C G G G G G G G G G G G G G G
2 chr2_20885726 0 20885726 A G A A A A G G A A A A A A A A A A A A
2 chr2_20892257 0 20892257 G G G G G G G G C C C C G G G G G G G G
2 chr2_20893687 0 20893687 C C C C C C C C C C C C C C C C C T C C
2 chr2_20895418 0 20895418 T T T T C T T T T T T T T T T T T T T T
2 chr2_20905325 0 20905325 A A G G A G A A G G G G A A A A A A A A
2 chr2_20908661 0 20908661 A A A A A A A A G G G G A A A A A A A A
2 chr2_20910794 0 20910794 G G G G G G G G G G G G A A G G G G G G
2 chr2_20913051 0 20913051 C C C C C C C C C C C C G G C C C C C C
2 chr2_20917039 0 20917039 T T T T T T T T T T T T T T T T C C T T
2 chr2_20918989 0 20918989 C T C C C C C C C C C C C C C C C C C C
2 chr2_20926619 0 20926619 G G G G G G G G G G A G G G G G G G G G
2 chr2_20928934 0 20928934 T T T T T T T T C C C C T T T T T T T T
2 chr2_20929051 0 20929051 C T C C C C C C C C C C C C C C C C C C
2 chr2_20938055 0 20938055 T T C C C C C C C C C C C C C C C C C C
2 chr2_20939790 0 20939790 G G G G G G G G A A A A G G G G G G G G
2 chr2_20939846 0 20939846 C C C C C T C C C C C C C C C C C C C C
2 chr2_20940770 0 20940770 G G G G G G G G A A A A A A A A A A G G
2 chr2_20943524 0 20943524 G G A A A A G G G G G G A A A A A A G G
2 chr2_20947884 0 20947884 A A A A A A A A A A A A A G A A A A A A
2 chr2_20956583 0 20956583 C C C C C C C C C C C C C T C C C C C C
2 chr2_20964345 0 20964345 C C C C C C C C C C C C A A C C C C C C
2 chr2_20965903 0 20965903 A A A A A A A A A A A C A A A A A A A A
2 chr2_20968124 0 20968124 C C G G G G C C C C C C C C C C C C C C
2 chr2_20973829 0 20973829 T T A A A T T T T T T T T T T T T T T T
2 chr2_20978565 0 20978565 C C C C C C C C C C C C C C A A C C C C
2 chr2_20982287 0 20982287 C C C C C C C C T T T T C C C C T T T T
2 chr2_20986261 0 20986261 C C C C C C C C C C C C C T C C C C T T
2 chr2_20988777 0 20988777 G G G G G G G G G G G G G G G G A A G G
2 chr2_20992412 0 20992412 A A A A A A A A A A A A A A A A A C A A
2 chr2_20999738 0 20999738 T T T T A T T T A A A T A A A A A A T T
2 chr2_21004949 0 21004949 T T T T T T T T T T C T T T T T T T T T
2 chr2_21007060 0 21007060 T T T T T T T T C C C C T T T T T T T T
2 chr2_21007940 0 21007940 G G G G G G G G G G G G A G G G G G G G
2 chr2_21009869 0 21009869 G G G G G G G G G G A G G G G G G G G G
2 chr2_21014140 0 21014140 A A A A A A A A A A A A A A T T A A A A
2 chr2_21014650 0 21014650 T T T T T T T T C C C C T T T T T T T T
2 chr2_21015140 0 21015140 G G G G G G G G G G G G A A G G A A G G
2 chr2_21019951 0 21019951 G G G G G G G G G G G G G G A A G G G G
2 chr2_21020924 0 21020924 T T C C C C T T C C C C C C C C C C T T
2 chr2_21023006 0 21023006 C G C C C C C C C C C C C C C C C C C C
2 chr2_21025904 0 21025904 C C C C C C C C C C C T C C C C C T C C
2 chr2_21030717 0 21030717 A A A A A A A A A A A A A A A A A G A A
2 chr2_21034344 0 21034344 C C C C C C C C C C C C G G C C C C C C
2 chr2_21034774 0 21034774 G G G G G G G G G G A G G G G G G G G G
2 chr2_21038835 0 21038835 C C C C C C T T C C C C C C C C C C C C
2 chr2_21043672 0 21043672 T T C C C C T T C C C C C C C C C C C C
2 chr2_21045648 0 21045648 T T T T T T T T C C C C T T T T T T T T
2 chr2_21045816 0 21045816 G G G G G G G G T T T T G G G G G G G G
2 chr2_21048647 0 21048647 T T T T T T T T C C C C T T T T T T T T
2 chr2_21050804 0 21050804 T T T T T T T T T T C T T T T T T T T T
2 chr2_21057621 0 21057621 G G G G G G G G G G G G G T G G G G G G
2 chr2_21058470 0 21058470 G G G G G G G G A G A G G G G G G G G G
2 chr2_21058643 0 21058643 T T T T T T T T G G G G T T T T T T T T
2 chr2_21060798 0 21060798 A A A A A A A A A A A A A A G G A A A A
2 chr2_21062619 0 21062619 G G G G A G G G G G G G A G G G G G G G
2 chr2_21069843 0 21069843 C C C C C C C C C C C T C C C C C C C C
2 chr2_21071535 0 21071535 T T T T T T T T A A A A T T T T T T T T
2 chr2_21086019 0 21086019 G G G G A G G G G G G G G G G G G G G G
2 chr2_21089553 0 21089553 A A A A A A A A G G G G A A A A A A A A
2 chr2_21091366 0 21091366 G G G G G G G G C C C C G G G G G G G G
2 chr2_21092137 0 21092137 G G G G G G G G G G G G A A G G G G G G
2 chr2_21094568 0 21094568 G G G G G G G G G G G G G G G G C C G G
2 chr2_21098166 0 21098166 G G G G G G G G C G C G G G G G G G G G
2 chr2_21100233 0 21100233 C C T T T T C C C C C C C C C C C C C C
2 chr2_21104834 0 21104834 G G G G G G G G A A A A G G G G G G G G
2 chr2_21110792 0 21110792 T T T T T T T T C C C C T T T T T T T T
2 chr2_21111343 0 21111343 C C C C C C C C A A A A C C C C C C C C
2 chr2_21111605 0 21111605 C C C C C C C C C C C C C T C C C C C C
2 chr2_21118672 0 21118672 G G A A A G G G G G G G G G G G G G G G
2 chr2_21151098 0 21151098 G G G G G G G G A G A G G G G G G G G G
2 chr2_21152886 0 21152886 A A A A A A A A G G G G A A A A A A A A
2 chr2_21164766 0 21164766 T T T T T T T T T T T T T T C C T T T T
2 chr2_21165910 0 21165910 T T C C C C T T T T T T T T T T T T T T
2 chr2_21166787 0 21166787 C C T T T T C C C C C C C C C C C C C C
2 chr2_21172975 0 21172975 T T T T T T T T T T T T T T T T C T T T
2 chr2_21180018 0 21180018 C C C C C T C C C C C C C C C C C C C C
2 chr2_21184087 0 21184087 T T T T T T C C T T T T T T T T T T T T
2 chr2_21186032 0 21186032 C C C C C C C C G G G G C C C C C C C C
2 chr2_21187720 0 21187720 C C C C C C C C C C C C C T C C C C C C
2 chr2_21189386 0 21189386 A A C C C C A A A A A A A A A A A A A A
2 chr2_21202164 0 21202164 C C C C C C C C C C C C C C C C T T C C
2 chr2_21204580 0 21204580 T T T T G T T T T T T T T T T T T T T T
2 chr2_21207241 0 21207241 G G A A G G G G G G G G G G G G G G G G
2 chr2_21209293 0 21209293 C C C C C C T T C C C C C C C C C C C C
2 chr2_21211617 0 21211617 G G A A A G G G G G G G G G G G G G G G
2 chr2_21225967 0 21225967 C C T T C T C C C C C C C C C C C C C C
2 chr2_21226308 0 21226308 A A A A A A A A A A A C A A A A A A A A
2 chr2_21227501 0 21227501 G G G G A G G G G G G G A A G G A A A A
2 chr2_21245543 0 21245543 G G G G G G G G G G G G A G A A G G G G
2 chr2_21245971 0 21245971 G G G G G G G G G G G G A G G G G G G G
2 chr2_21247027 0 21247027 A A A A A A A A A A A A A G A A A A A A
2 chr2_21262165 0 21262165 C C C C T T C C C C C C C C C C C C C C
2 chr2_21272774 0 21272774 G G G G G G G G C C C C G G G G G G G G
2 chr2_21276882 0 21276882 C C C C C C C C T T T T C C C C C C C C
2 chr2_21283330 0 21283330 A A A A A A A A T T T T A A A A A A A A
2 chr2_21285062 0 21285062 A A A A A A A A A A A A A A A A G G A A
2 chr2_21288818 0 21288818 G G G G G G G G G G G G G G A A G G G G
2 chr2_21291092 0 21291092 G G G G G G G G A A A A G G G G G G G G
2 chr2_21295888 0 21295888 G G G G G G G G G G G G G G G G A A G G
2 chr2_21299198 0 21299198 C C C C C C C C C C C C C C C C T T C C
2 chr2_21299603 0 21299603 A A A A A A A A A G A A A A A A A A A A
2 chr2_21306080 0 21306080 G G G G G G G G G G G G A G A A G G G G
2 chr2_21306790 0 21306790 T T T T T T T T T T T T T T T T G G T T
2 chr2_21312819 0 21312819 T T T T T T T T C T C T T T T T T T T T
2 chr2_21314792 0 21314792 C C C C C T C C C C C C C C C C C C C C
2 chr2_21319350 0 21319350 C C C C C T C C C C C C C C C C C C C C
2 chr2_21328406 0 21328406 T T T T T T T T C C C C T T T T T T T T
2 chr2_21329183 0 21329183 T T T T T T T T T T T T T T C C T T T T
2 chr2_21330138 0 21330138 C C C C C T C C C C C C C C C C C C C C
2 chr2_21342675 0 21342675 T T T T T T T T T T T T C T T T T T T T
2 chr2_21349106 0 21349106 T T T T C T T T T T T T T T T T T T T T
2 chr2_21360361 0 21360361 T T T T T T T T T T T T C T T T T T T T
2 chr2_21367627 0 21367627 C C C C C C C C C C C C T T C C C C C C
2 chr2_21368599 0 21368599 G G G G G T G G G G G G G G G G G G G G
2 chr2_21373073 0 21373073 C C C C C G C C C C C C C C C C C C C C
2 chr2_21376166 0 21376166 C C T T C T C C C C C C C C C C C C C C
2 chr2_21382727 0 21382727 C C C C C C C C T T T T C C C C C C C C
2 chr2_21399769 0 21399769 T T T T T T T T A A A A T T T T T T T T
2 chr2_21406177 0 21406177 G G C C G G G G G G G G G G G G G G G G
2 chr2_21410971 0 21410971 G G G G G G G G G G A G G G G G G G G G
2 chr2_21411758 0 21411758 C T C C C C C C C C C C C C C C T T C C
2 chr2_21413144 0 21413144 G G G G G G G G A A A A G G G G G G G G
2 chr2_21415562 0 21415562 T T T T T T T T T T T T A T T T T T T T
2 chr2_21419982 0 21419982 T T G G T T T T T T T T T T T T T T T T
2 chr2_21423780 0 21423780 C C C C C C C C T T T T C C C C C C C C
2 chr2_21437207 0 21437207 A A A A A A A A C C C C A A A A A A A A
2 chr2_21441137 0 21441137 C C C C C C C C T T T T C C C C C C C C
2 chr2_21450023 0 21450023 C C C C C C C C T T T T C C C C C C C C
2 chr2_21450638 0 21450638 C C C C C C C C T T T T C C C C C C C C
2 chr2_21451832 0 21451832 T T T T T T T T T T T T T T C C T T T T
2 chr2_21462207 0 21462207 C C C C C C C C C C C C C C C C C T C C
2 chr2_21470759 0 21470759 C T C C C C C C C C C C C C C C C C C C
2 chr2_21471727 0 21471727 T T T T T T T T T T T T G G G G G G T T
2 chr2_21480624 0 21480624 C C C C C C C C C C C C C C T T C C C C
2 chr2_21480652 0 21480652 G G G G G G G G A A A A G G G G G G G G
2 chr2_21488539 0 21488539 G G G G G G G G A G A G G G G G G G G G
2 chr2_21492412 0 21492412 T T T T G T T T T T T T T T T T T T T T
2 chr2_21492787 0 21492787 T T T T T T T T G T T T T T T T T T T T
2 chr2_21520596 0 21520596 G G G G C G G G G G G G G G G G G G G G
2 chr2_21527575 0 21527575 G G G G G G G G A A A A G G G G G G G G
2 chr2_21529295 0 21529295 G G G G G G G G T T T T G G G G G G G G
2 chr2_21531991 0 21531991 C C C C C C C C C C C C G G C C C C C C
2 chr2_21532157 0 21532157 C C C C C C C C A A A A C C C C C C C C
2 chr2_21546044 0 21546044 A A G G A A A A A A A A A A A A A A A A
2 chr2_21546674 0 21546674 A A G G A A A A A A A A G G G G G G A A
2 chr2_21554486 0 21554486 T T T T G G T T T T T T T T T T T T T T
2 chr2_21554894 0 21554894 T T T T C C T T T T T T T T T T T T T T
2 chr2_21557068 0 21557068 A A T T T T A A T T T T T T T T T T A A
2 chr2_21573408 0 21573408 G G G G C G G G G G G G G G G G G G G G
2 chr2_21619035 0 21619035 G G A G G G G G G G G G G G G G G G G G
2 chr2_21620821 0 21620821 G G G G G G G G G G G G G G G G A G G G
2 chr2_21628106 0 21628106 A A C C C C C C C C C C C C C C C C A A
2 chr2_21628986 0 21628986 A A A A A A A A G G G G A A A A A A A A
2 chr2_21630962 0 21630962 G G T T G G G G G G G G G G G G G G G G
2 chr2_21639478 0 21639478 T T T T T T T T C C C C T T T T T T T T
2 chr2_21641238 0 21641238 T T T T T T T T C C C C T T C C T T T T
2 chr2_21641765 0 21641765 A A G G G G A A G G G G G G G G G G A A
2 chr2_21646156 0 21646156 T T T T T T T T G T T T T T T T T T T T
2 chr2_21647143 0 21647143 A A G G A A A A A A A A A A A A A A A A
2 chr2_21649662 0 21649662 A A A A A A A A G G G G A A A A A A A A
2 chr2_21651042 0 21651042 G G G G G G G G A A A A G G G G G G G G
2 chr2_21658390 0 21658390 G G G G G G G G T T T T G G G G G G G G
2 chr2_21662480 0 21662480 A G A A A A A A A A A A A A A A A A A A
2 chr2_21667980 0 21667980 G G G G G G G G A A A A G G G G G G G G
2 chr2_21669345 0 21669345 T T T T T T T T T T C T T T T T T T T T
2 chr2_21673251 0 21673251 C C C C C C C C C C C C C C C C T T C C
2 chr2_21676461 0 21676461 G G G G A A G G G G G G G G G G G G G G
2 chr2_21689269 0 21689269 A A A A A A A A A A A A A G A A A A A A
2 chr2_21700083 0 21700083 C C A C C C C C C C C C C C C C C C C C
2 chr2_21701731 0 21701731 C C C C C C C C C C C C C C A A C C C C
2 chr2_21702370 0 21702370 C C A C A A C C A A A A A A A A A A C C
2 chr2_21705728 0 21705728 G G G G G G G G G G G G G G C C G G G G
2 chr2_21718812 0 21718812 A A A A A A A A A A A C A A A A A A A A
2 chr2_21725507 0 21725507 A A A A A A A A G G G G A A A A A A A A
2 chr2_21732438 0 21732438 C C A A C C C C C C C C C C C C C C C C
2 chr2_21751463 0 21751463 A A A A A A A A A A A A A A A A G G A A
2 chr2_21754576 0 21754576 T T T T T T T T C C C C T T T T T T T T
2 chr2_21755593 0 21755593 A A A A A G A A A A A A A A A A A A A A
2 chr2_21762222 0 21762222 T T T T T T T T T T T T T T C T T T T T
2 chr2_21764944 0 21764944 T T T T T T C C T T T T T T T T T T T T
2 chr2_21788272 0 21788272 C C C C C C C C C C C C C C C T C C C C
2 chr2_21788474 0 21788474 G G A A A A G G G G G G G G G G G G G G
2 chr2_21811394 0 21811394 G G A G G G G G G G G G G G G G G G G G
2 chr2_21812268 0 21812268 A A A A A A A A A A A A A G A A A A A A
2 chr2_21820029 0 21820029 A A A A A A A A C C C C A A A A A A A A
2 chr2_21835932 0 21835932 C C C C C T C C C C C C C C C C C C C C
2 chr2_21839640 0 21839640 C C C C C C C C C C C C C T C C C C C C
2 chr2_21839727 0 21839727 T T T T T T T T C C C C T T T T T T T T
2 chr2_21842383 0 21842383 G G G G G G G G G G G G G G A A A A G G
2 chr2_21843264 0 21843264 G G G G G G G G G G G G C G G G G G G G
2 chr2_21843903 0 21843903 T T T T T T T T T T C T T T T T T T T T
2 chr2_21853126 0 21853126 C C T T C T C C C C C C C C C C C C C C
2 chr2_21862546 0 21862546 G G G G G G G G G G G G A G G G G G G G
2 chr2_21872644 0 21872644 A A A A A A A A A A A A A A A G A A A A
2 chr2_21884081 0 21884081 C C C C C C C C C T C C C C C C C C C C
2 chr2_21886729 0 21886729 G G G G A G G G G G G G G G G G G G G G
2 chr2_21891452 0 21891452 C C C C C C C C G G G G C C C C C C C C
2 chr2_21922569 0 21922569 T T T T T T T T T T T T T T C T T T T T
2 chr2_21928581 0 21928581 T T T T T T T T T T A T T T T T T T T T
2 chr2_21931024 0 21931024 G G G G G G G G G G G G G G G G A G G G
2 chr2_21941861 0 21941861 C C C C C C C C C C C C C T C C C C C C
2 chr2_21946983 0 21946983 T T T T T T T T T T C T T T T T T T T T
2 chr2_21947557 0 21947557 T T T T A T T T T T T T T T T T T T T T
2 chr2_21972500 0 21972500 C C C C C C C C C C C C C T C C C C C C
2 chr2_21980290 0 21980290 C C C C C C C C A C C C C C C C C C C C
2 chr2_21996329 0 21996329 T T T T T T T T T T T T T T G G T T T T
2 chr2_21997131 0 21997131 T T C C C C T T C C C C C C C C C C T T
2 chr2_21999199 0 21999199 A A A A A A A A A A A A A A T T A A A A
2 chr2_22005766 0 22005766 A A A A A A G G A A A A A A A A A A A A
2 chr2_22008631 0 22008631 C C C C C G C C C C C C C C C C C C C C
2 chr2_22015265 0 22015265 T T A A T T T T T T T T T T T T T T T T
2 chr2_22018317 0 22018317 G G G G G G G G A A A A G G G G G G G G
2 chr2_22027406 0 22027406 C C C C C C C C C C C C T T C C C C C C
2 chr2_22030361 0 22030361 C C T T C T C C T T T T T T T T T T C C
2 chr2_22038959 0 22038959 G G G G G G G G G G G G C G G G G G G G
2 chr2_22045182 0 22045182 G G G G A G G G G G G G G G G G G G G G
2 chr2_22045791 0 22045791 G G G G G G G G A A A A G G G G G G G G
2 chr2_22050924 0 22050924 C C C C C C C C C G G G C C C C C C C C
2 chr2_22069890 0 22069890 A A T T A A A A T T T T A A A A A A A A
2 chr2_22070561 0 22070561 G G G G G G G G A A A A G G G G G G G G
2 chr2_22073829 0 22073829 A A A A A A A A A A A A A G A A A A A A
2 chr2_22079128 0 22079128 T T C T T T T T T T T T T T T T T T T T
2 chr2_22081396 0 22081396 T T T T T T T T T T T T T T A T T T T T
2 chr2_22082626 0 22082626 T T C C C C C C C C C C C C C C C C C C
2 chr2_22090799 0 22090799 C C C C C C C C C C C C C T C C C C C C
2 chr2_22099126 0 22099126 A A A A A A A A A A A A A A A A G G A A
2 chr2_22116320 0 22116320 A A A A A A A A A A A A G G G G A A A A
2 chr2_22121200 0 22121200 C C C C C C C C A A A A C C C C C C C C
2 chr2_22125902 0 22125902 C C C C C C C C C C C C C C C T C C C C
2 chr2_22137840 0 22137840 C C C C C C C C G G G G C C C C C C C C
2 chr2_22149019 0 22149019 C C C C C C C C C C C T C C C C C C C C
2 chr2_22149315 0 22149315 G G G G G G G G G G G G A G G G G G G G
2 chr2_22157707 0 22157707 G G A A A A A A A A A A A A A A A A G G
2 chr2_22161847 0 22161847 T T T T C C T T T T T T T T T T T T T T
2 chr2_22162516 0 22162516 T T T T T T T T C T T T T T T T T T T T
2 chr2_22172991 0 22172991 C C C C C T C C C C C C C C C C C C C C
2 chr2_22179996 0 22179996 G G G G A G G G A A A G G G G G G G G G
2 chr2_22184279 0 22184279 T T C C C C T T C C C C C C C C C C T T
2 chr2_22184684 0 22184684 T T G G T T T T T T T T T T T T T T T T
2 chr2_22186314 0 22186314 G G G G G G G G G G G G C C C C C C G G
2 chr2_22188745 0 22188745 G G G G G G G G G G G G C C G G G G G G
2 chr2_22193535 0 22193535 C C G G G G C C G G G G C C C C C C C C
2 chr2_22195030 0 22195030 A A A A A A A A C C C C A A A A A A A A
2 chr2_22203120 0 22203120 C C C C C C C C T T T T C C C C C C C C
2 chr2_22206651 0 22206651 C C C C C C C C C T C T C C C C C C C C
2 chr2_22210796 0 22210796 C C C C C T C C C C C C C C C C C C C C
2 chr2_22217569 0 22217569 C C C C C T C C C C C C C C C C C C C C
2 chr2_22226288 0 22226288 T T T T C C T T T T T T T T T T T T T T
2 chr2_22226728 0 22226728 C C C C C C C C C T C T C C C C C C C C
2 chr2_22229053 0 22229053 G G G G A G G G G G G G A A A A A A G G
2 chr2_22231941 0 22231941 G G G G G G G G A A A A G G G G G G G G
2 chr2_22241094 0 22241094 G G G G G G G G G G G G G G G G A A G G
2 chr2_22251864 0 22251864 C C T T T T C C T T T T T T T T T T C C
2 chr2_22255262 0 22255262 C C C C C T C C C C C C C C C C C C C C
2 chr2_22261634 0 22261634 G G G G G G G G G G G G G G A A G G G G
2 chr2_22263497 0 22263497 C C T T T T C C C C C C C C C C C C C C
2 chr2_22275740 0 22275740 G G G G G G G G G G G G G G T T G G G G
2 chr2_22278613 0 22278613 C C C C C C C C C C C C C T C C C C C C
2 chr2_22281445 0 22281445 C C C C C C C C C C C C C T C C C C C C
2 chr2_22283507 0 22283507 A A A G A A A A A A A A A A A A A A A A
2 chr2_22285263 0 22285263 A A A T A A A A A A A A A A A A A A A A
2 chr2_22290971 0 22290971 G T G G G G G G G G G G G G G G G G T T
2 chr2_22291202 0 22291202 G G G G G G G G G G G G A G G G G G G G
2 chr2_22292986 0 22292986 T T T T T T T T G T G T T T T T T T T T
2 chr2_22301649 0 22301649 A A A A A A A A A A A A A A G G A A A A
2 chr2_22325224 0 22325224 G G G G G G G G G G G G G G A G G G G G
2 chr2_22325379 0 22325379 A A A A A A A A A A A A G G A A A A A A
2 chr2_22329603 0 22329603 G G C C C G G G G G G G G G G G G G G G
2 chr2_22335607 0 22335607 G G G G G G G G A G G G G G G G G G G G
2 chr2_22340656 0 22340656 G G G G G G A A G G G G G G G G G G G G
2 chr2_22347296 0 22347296 C C C C C C C C T T T T C C C C C C C C
2 chr2_22347945 0 22347945 G G A A G G G G G G G G G G G G G G G G
2 chr2_22351530 0 22351530 T T T T T T T T T T T T T T G T T T T T
2 chr2_22360776 0 22360776 C C C C C C T T C C C C C C C C C C C C
2 chr2_22369531 0 22369531 C C C C C C C C T T T T C C C C C C C C
2 chr2_22372949 0 22372949 C C C C C C C C C C C C C C G G C C C C
2 chr2_22376838 0 22376838 C C T T C C C C C C C C C C C C C C C C
2 chr2_22378074 0 22378074 G G G G G G G G G G G G C G G G G G G G
2 chr2_22382591 0 22382591 T T T T T T T T T T T T C T T T T T T T
2 chr2_22385017 0 22385017 C C A A C C C C C C C C C C C C C C C C
2 chr2_22387463 0 22387463 T T T T T T T T T T T T T T T T G T T T
2 chr2_22390684 0 22390684 G G G G G G G G G T G G G G G G G G G G
2 chr2_22396983 0 22396983 C C C C C C C C C C C C A C A A C C C C
2 chr2_22406045 0 22406045 C C C C C C C C A C C C C C C C C C C C
2 chr2_22409530 0 22409530 C C C C C C C C T T T T C C C C C C C C
2 chr2_22419052 0 22419052 T T C T T T T T T T T T T T T T T T T T
2 chr2_22424713 0 22424713 C C C C C C C C C C C C C T C C C C C C
2 chr2_22428794 0 22428794 A A A A A G A A A A A A A A A A A A A A
2 chr2_22432325 0 22432325 T T T T T T T T T T T T T T A T T T T T
2 chr2_22433550 0 22433550 C C G G G G C C G G G G G G G G G G C C
2 chr2_22437058 0 22437058 T T T T T T T T C C C C T T T T T T T T
2 chr2_22443926 0 22443926 C C C C C C C C T T T T C C C C C C C C
2 chr2_22456059 0 22456059 C C C C C C C C C C C C C T C C C C C C
2 chr2_22464439 0 22464439 T T T T T T C C T T T T T T T T T T T T
2 chr2_22469171 0 22469171 C C C C C C C C C T C C C C C C C C C C
2 chr2_22470579 0 22470579 T T T T T T T T T T T T T T T T C C T T
2 chr2_22474411 0 22474411 C C C C C C C C C C C C C C G G C C C C
2 chr2_22480287 0 22480287 C C C C C C C C C C C C C C C C T T C C
2 chr2_22487302 0 22487302 T T T T T T T T G G G G T T T T T T T T
2 chr2_22488006 0 22488006 A A A G A A A A A A A A A A A A A A A A
2 chr2_22488039 0 22488039 T T T T T T T T T T T T T T G T T T T T
2 chr2_22488125 0 22488125 A A G G G G A A G G G G G G G G G G A A
2 chr2_22488829 0 22488829 C C C C C C C C C C C C C C A A C C C C
2 chr2_22493040 0 22493040 G G G G G G G G A A A A G G G G G G G G
2 chr2_22522206 0 22522206 G G G G G G G G G G G G G G G G T T G G
2 chr2_22522608 0 22522608 C C C C C C C C C C C C C C T T C C C C
2 chr2_22522626 0 22522626 G G G G G G G G G G A A G G G G G G G G
2 chr2_22536859 0 22536859 C C C C C C C C C C C C C T C C C C C C
2 chr2_22539846 0 22539846 G G A A A G G G G G G G G G G G G G G G
2 chr2_22546171 0 22546171 G G G G G G G G G G G G G G G G A G G G
2 chr2_22548570 0 22548570 A A A A A A A A G G G G A A A A A A A A
2 chr2_22552327 0 22552327 C C G G C C C C C C C C C C C C C C C C
2 chr2_22552859 0 22552859 C C T T C C C C C C C C C C C C C C C C
2 chr2_22555106 0 22555106 G G G G G G G G A A A G G G G G G G G G
2 chr2_22556122 0 22556122 G G G G G G G G G G G G A G G G G G G G
2 chr2_22559079 0 22559079 T T T T T T T T T T T T G T T T T T T T
2 chr2_22559529 0 22559529 A A A A A A A A C C C C A A A A A A A A
2 chr2_22564861 0 22564861 A G A A A A A A A A A A A A A A A A A A
2 chr2_22565371 0 22565371 A A A A A A A A A A A T A A A A A A A A
2 chr2_22566207 0 22566207 G G G G G G G G G G A G G G G G G G G G
2 chr2_22568912 0 22568912 G G G G G G G G A A A A G G G G G G G G
2 chr2_22570528 0 22570528 G G G G G G G G G G G G G G G G A A G G
2 chr2_22572253 0 22572253 G G G G G G G G A A A A G G G G G G G G
2 chr2_22578823 0 22578823 C C C C C C C C C C C C C T C C C C C C
2 chr2_22580174 0 22580174 G G G G G G G G G G G G A A G G G G G G
2 chr2_22588985 0 22588985 G G G G G G G G G G G G G G A G G G G G
2 chr2_22603456 0 22603456 A A A A A A A A G G G G A A A A A A A A
2 chr2_22604867 0 22604867 A A A A A A A A G G G G A A A A A A A A
2 chr2_22609710 0 22609710 T T T T T T T T G G G G T T T T T T T T
2 chr2_22629016 0 22629016 C C C C C C C C T T T T C C C C C C C C
2 chr2_22634261 0 22634261 A A A A A G A A A A A A A A A A A A A A
2 chr2_22638397 0 22638397 A G A A A A A A A A A A A A A A A A A A
2 chr2_22641829 0 22641829 A A G G A A A A A A A A A A A A A A A A
2 chr2_22649189 0 22649189 C C C C C C C C C C C C C C C C C T C C
2 chr2_22659998 0 22659998 G G G G G G G G G G G G G G A G G G G G
2 chr2_22663328 0 22663328 A A A A A A A A A A A A A A A A G G A A
2 chr2_22676906 0 22676906 T T T T T T T T C C C C T T T T T T T T
2 chr2_22677029 0 22677029 G G A A A G A A A A A A A A A A A A G G
2 chr2_22681320 0 22681320 G G G G G G A A G G G G G G G G G G G G
2 chr2_22683424 0 22683424 C C C C C C C C C C C C C C T T C C C C
2 chr2_22685565 0 22685565 A A A A A A A A A A A C A A A A A A A A
2 chr2_22688212 0 22688212 G G G G G G G G G G G G G G A G G G G G
2 chr2_22692552 0 22692552 T T T T T T T T C C C C T T T T T T T T
2 chr2_22693376 0 22693376 A A A A A A A A A A A A A A C C A A A A
2 chr2_22695671 0 22695671 C C C C C C T T C C C C C C C C C C C C
2 chr2_22697080 0 22697080 G G G G G G G G A A A A G G G G G G G G
2 chr2_22700638 0 22700638 A A A A A A A A G G G G G G G G G G A A
2 chr2_22708508 0 22708508 C C A A A A C C C C C C C C C C C C C C
2 chr2_22708682 0 22708682 G G G G G G G G G G G G G G G G A G G G
2 chr2_22709201 0 22709201 A A A A A A G G A A A A A A A A A A A A
2 chr2_22709392 0 22709392 G G G G G G G G A G A G G G G G G G G G
2 chr2_22710187 0 22710187 C C C C C C C C C C C C C T C C C C C C
2 chr2_22721190 0 22721190 G G G G G G A G G G G G G G G G G G G G
2 chr2_22724218 0 22724218 T T T T T T T T C T C T T T T T T T T T
2 chr2_22724676 0 22724676 C C C C C C C C C C C T C C C C C C C C
2 chr2_22725256 0 22725256 C C C C C C C T C C C C C C C C C C C C
2 chr2_22729529 0 22729529 G G G G G G G G G T G G G G G G G G G G
2 chr2_22733849 0 22733849 T T T T T T T T T T T T T T T T G G T T
2 chr2_22735369 0 22735369 C C C C C C C C C T C C C C C C C C C C
2 chr2_22736773 0 22736773 C C T T T T C C C C C C C C C C C C C C
2 chr2_22756546 0 22756546 G G G G G T G G T T T T T T T T T T G G
2 chr2_22760007 0 22760007 T T T T T T T T A A A A T T T T T T T T
2 chr2_22769829 0 22769829 C C C C C C C C T T T T C C C C C C C C
2 chr2_22774907 0 22774907 C C C G C C C C C C C C C C C C C C C C
2 chr2_22775569 0 22775569 T T T T C C T T T T T T T T T T T T T T
2 chr2_22776096 0 22776096 G G G G G G G G G G G G G G G G A G G G
2 chr2_22777005 0 22777005 C C C C C C C C C C C C A A C C C C C C
2 chr2_22779583 0 22779583 A A A A A A A A A A A A A G A A A A A A
2 chr2_22790473 0 22790473 T T T T T T T T C C C C T T T T T T T T
2 chr2_22801461 0 22801461 T T T T T T T T T T T T C C T T C C T T
2 chr2_22802750 0 22802750 C C C C C C C G C C C C C C C C C C C C
2 chr2_22805351 0 22805351 T T T T T T T T T T T T C T T T T T T T
2 chr2_22808712 0 22808712 G G A A A A G G A A A A A A A A A A G G
2 chr2_22809384 0 22809384 C C C C C C C C C G C C C C C C C C C C
2 chr2_22815669 0 22815669 C C C C C C C C C C C C C C C C C T C C
2 chr2_22817366 0 22817366 A A A A A A A A A G G G A A A A A A A A
2 chr2_22822810 0 22822810 C C C C C C C C C C C C T T T T T T C C
2 chr2_22829040 0 22829040 A A A A A A A A G G G G A A A A A A A A
2 chr2_22832018 0 22832018 C C A A C C C C C C C C C C C C C C C C
2 chr2_22843108 0 22843108 C C C C C C C C C C C G C C C C C C C C
2 chr2_22846762 0 22846762 C C C C C C C C C C C C A A C C C C C C
2 chr2_22847340 0 22847340 G G G G G G G G A A A A G G G G G G G G
2 chr2_22848031 0 22848031 A A A A A A A A A A A T A A A A A A A A
2 chr2_22848367 0 22848367 A A A A A A A A G G G G A A A A A A A A
2 chr2_22849083 0 22849083 A A A A A A A A A A A A A T A A A A A A
2 chr2_22854204 0 22854204 A A A A A A A A G G G G A A A A A A A A
2 chr2_22855145 0 22855145 T T C C C C T T C C C C C T C C C C T T
2 chr2_22860727 0 22860727 T T T T T T T T C C C C C T T T T T T T
2 chr2_22863948 0 22863948 T T T T C T T T T T T T T T T T T T T T
2 chr2_22865671 0 22865671 A A A A A A A A A G A G A A A A A A A A
2 chr2_22868499 0 22868499 T T T T T T T T G T T T T T T T T T T T
2 chr2_22874324 0 22874324 A A A A A A A A G G G G A A A A A A A A
2 chr2_22884494 0 22884494 A A A G A A A A A A A A A A A A A A A A
2 chr2_22885027 0 22885027 G G G G G G G G A A A A G G G G G G G G
2 chr2_22885337 0 22885337 G G G G G G G G T T G T G G G G G G G G
2 chr2_22889736 0 22889736 A A G G A A A A A A A A A A A A A A A A
2 chr2_22890771 0 22890771 A G A A A A A A A A A A A A A A A A G G
2 chr2_22895556 0 22895556 A A A A A A A A A A A A G G G G A A A A
2 chr2_22906871 0 22906871 T T T T T T T T C C C C T T T T T T T T
2 chr2_22906872 0 22906872 C C G G G G C C C C C C C C C C C C C C
2 chr2_22918387 0 22918387 G G G G G G G G G G G G A G G G G G G G
2 chr2_22922889 0 22922889 G G G G G T G G G G G G G G G G G G G G
2 chr2_22926922 0 22926922 G G G G G G G G G G G G A A G G G G G G
2 chr2_22927611 0 22927611 C C C C C C C C C G C C C C C C C C C C
2 chr2_22928419 0 22928419 C C C C C C C C C T C C C C C C C C C C
2 chr2_22928994 0 22928994 T T T T T T T T C T T T T T T T T T T T
2 chr2_22939759 0 22939759 G G G G G G G G C C C C G G G G G G G G
2 chr2_22952855 0 22952855 C C C C C C C C C C C T C C C C C C C C
2 chr2_22957082 0 22957082 A C C C C C C C C C C C C C C C C C C C
2 chr2_22957540 0 22957540 T T T T T T T T G G G G T T T T T T T T
2 chr2_22961004 0 22961004 G G C G G G G G G G G G G G G G G G G G
2 chr2_22974974 0 22974974 C C C C C C C C A A A A C C C C C C C C
2 chr2_22978952 0 22978952 T T T T T T T T T T T T T T G T T T T T
2 chr2_22979331 0 22979331 G G G G G G G G G G G G A G G G G G G G
2 chr2_22980640 0 22980640 G G G G G G G G A A A A G G G G G G G G
2 chr2_22988115 0 22988115 G G G G G G G G G G G G A A A A A A G G
2 chr2_22988879 0 22988879 G G G G G G G G G G G G G G A A G G G G
2 chr2_23001036 0 23001036 G G G G G G G G G G G G G G G G A A G G
2 chr2_23006659 0 23006659 T T T T T T T T T T T T G G T T T T T T
2 chr2_23012668 0 23012668 G G G G G G G G A A A A G G G G G G G G
2 chr2_23012717 0 23012717 G G G G G G G G C C C C G G G G G G G G
2 chr2_23016141 0 23016141 A A A A A A A A A A A A A A A A C C A A
2 chr2_23018202 0 23018202 G G A A G G G G G G G G G G G G G G G G
2 chr2_23019945 0 23019945 C C T T C C C C C C C C C C C C C C C C
2 chr2_23031808 0 23031808 C C A C C C C C C C C C C C C C C C C C
2 chr2_23036968 0 23036968 A A A A A G A A A A A A A A A A A A A A
2 chr2_23038319 0 23038319 G G G G G G G G G G G G G G G G A A G G
2 chr2_23044248 0 23044248 G G G G G G G G T T T T G G G G G G T T
2 chr2_23050367 0 23050367 G G G G G T G G G G G G G G G G G G G G
2 chr2_23052914 0 23052914 C C C C C C C C C C C C C T C C C C C C
2 chr2_23064654 0 23064654 T T T T T T T T T T T T G G T T T T T T
2 chr2_23068703 0 23068703 G G C G G G G G G G G G G G G G G G G G
2 chr2_23073495 0 23073495 C C C C C C C C T T T T C C C C C C C C
2 chr2_23081001 0 23081001 G G G G G G G G A A A A A A A A A A G G
2 chr2_23085501 0 23085501 C C C C C C C C C C C C G G C C C C C C
2 chr2_23115801 0 23115801 C C C C C C C C C C C C C T C C C C C C
2 chr2_23118047 0 23118047 G G T T T T G G G G G G G G G G G G G G
2 chr2_23122219 0 23122219 C C C T C C C C C C C C C C C C C C C C
2 chr2_23137474 0 23137474 C C C C C C C C C C C C C C C C T T C C
2 chr2_23137652 0 23137652 C C C C C C C C C C C C C T C C C C C C
2 chr2_23143016 0 23143016 A A A A A A A G A A A A A A A A A A A A
2 chr2_23144747 0 23144747 C C C C C C C G C C C C C C C C C C C C
2 chr2_23149362 0 23149362 A A A A A A A A G G G G A A A A A A A A
2 chr2_23153211 0 23153211 C T T T T T C C C C C C T T T T T T C C
2 chr2_23153263 0 23153263 A A A A A A A A G G G G A A A A A A A A
2 chr2_23153564 0 23153564 A A A A A A A A G G G G A A A A A A A A
2 chr2_23155574 0 23155574 C C C C C C C C C C C C G G C C C C C C
2 chr2_23162489 0 23162489 C C C C C C T T C C C C C C C C C C C C
2 chr2_23164319 0 23164319 G G G G G G G G G G G G G G A A G G G G
2 chr2_23167198 0 23167198 C C A A C C C C C C C C C C C C C C C C
2 chr2_23167199 0 23167199 G G A A G G G G G G G G G G G G G G G G
2 chr2_23173986 0 23173986 A A G G G G A A A A A A A A A A A A A A
2 chr2_23182260 0 23182260 T T T T T T T T T T T T C T T T T T T T
2 chr2_23187590 0 23187590 C C A C C C C C C C C C C C C C C C C C
2 chr2_23193314 0 23193314 G G A G G G G G G G G G G G G G G G G G
2 chr2_23194648 0 23194648 C C C C C C C C C C C C C T C C C C C C
2 chr2_23201736 0 23201736 C C C C C C C C C C C C C C A A C C C C
2 chr2_23203619 0 23203619 C C T T C C C C C C C C C C C C C C C C
2 chr2_23209404 0 23209404 T T A T T T T T T T T T T T T T T T T T
2 chr2_23214300 0 23214300 T T T T T T T T C C C C T T T T T T T T
2 chr2_23217967 0 23217967 G G G G G G G G G G G G G G A G G G G G
2 chr2_23218318 0 23218318 T T T T T T T T C C C C T T T T T T T T
2 chr2_23221826 0 23221826 A A A A A A A A A A A A A T A A A A A A
2 chr2_23223048 0 23223048 C C C C C C C C G G G G C C C C C C C C
2 chr2_23227088 0 23227088 A A A A A A A A A A A A A A A G A A A A
2 chr2_23229830 0 23229830 A A A A A A A A A A A A A A A A G G A A
2 chr2_23232694 0 23232694 C C C C C C C C C C C C C T C C C C C C
2 chr2_23238553 0 23238553 G G A A A A G G A A A A A A A A A A A A
2 chr2_23243200 0 23243200 C C C C C C C C C T C C C C C C C C C C
2 chr2_23244781 0 23244781 C C C C C C C C C C C C C T C C C C C C
2 chr2_23245399 0 23245399 C C C C C C C C A A A A C C C C C C C C
2 chr2_23245765 0 23245765 T T C C T T T T T T T T T T T T T T T T
2 chr2_23251673 0 23251673 C T C C C C C T C C C C C C C C C C C C
2 chr2_23264128 0 23264128 T T T T T T T T T T T T A A T T T T T T
2 chr2_23266594 0 23266594 G G G G G G C G G G G G G G G G G G G G
2 chr2_23270388 0 23270388 T T T T T T T T C C C C T T T T T T T T
2 chr2_23271608 0 23271608 T T T T T T T T C C C C T T T T T T T T
2 chr2_23286734 0 23286734 T T T T T T C C T T T T T T T T T T T T
2 chr2_23290777 0 23290777 T T T T T T T T C C C C T T T T T T T T
2 chr2_23292269 0 23292269 G G A G G G G G G G G G G G G G G G G G
2 chr2_23312892 0 23312892 C C C C C C A C C C C C C C C C C C C C
2 chr2_23318765 0 23318765 G G G G G G G G A G G G G G G G A A G G
2 chr2_23324041 0 23324041 C C G G G G C C G G G G G G G G G G C C
2 chr2_23325751 0 23325751 A A A A A G A A A A A A A A A A A A A A
2 chr2_23331340 0 23331340 C C T T T T C C C C C C C C C C C C C C
2 chr2_23331534 0 23331534 G T T T T T T T T T T T T T T T T T T T
2 chr2_23334184 0 23334184 C C C C C C C C C C C C C C C C T T C C
2 chr2_23341824 0 23341824 A A A A A A A A A A A A A A A C A A A A
2 chr2_23355474 0 23355474 A A A A A A A A A A A A A T T T T T A A
2 chr2_23357914 0 23357914 C C T T C C C C C C C C C C C C C C C C
2 chr2_23358639 0 23358639 G G G G G G G G G G G G G G G G C C G G
2 chr2_23361331 0 23361331 C C C C C G C C C C C C C C C C C C C C
2 chr2_23367006 0 23367006 G G G G G G G G G G G G G G G G C C G G
2 chr2_23372939 0 23372939 C C C C C C C C C C C C C C C C T T C C
2 chr2_23387928 0 23387928 A A A A A A A A A A A A A G A A A A A A
2 chr2_23388122 0 23388122 G G G G G G G G G G A G G G A G G G G G
2 chr2_23398927 0 23398927 T T T T T T T T T T G T T T T T T T T T
2 chr2_23399282 0 23399282 T T T T T T T T G G G G T T T T T T T T
2 chr2_23400060 0 23400060 C C C C C C C C C C C C C C C C T T C C
2 chr2_23412160 0 23412160 G G G G A G G G G G G G G G G G G G G G
2 chr2_23415010 0 23415010 C C C C C C C C C C C T C C C C C C C C
2 chr2_23415513 0 23415513 G G G G A G G G G G G G G G G G G G G G
2 chr2_23416281 0 23416281 G G G G G G G G G G G G A G G G G G G G
2 chr2_23418262 0 23418262 T T T T T T T T A T A A T T T T T T T T
2 chr2_23420696 0 23420696 T T C T T T T T T T T T T T T T T T T T
2 chr2_23425344 0 23425344 C C C C C C C C C C C C C T C C C C C C
2 chr2_23436417 0 23436417 G T G G G G G G G G G G G G G G G G G G
2 chr2_23436755 0 23436755 C C T T C C C C C C C C C C C C C C C C
2 chr2_23442863 0 23442863 G G T T T T G G T T T T T T T T T T G G
2 chr2_23448367 0 23448367 C C C C C C C C C C C T C C C C C C C C
2 chr2_23455919 0 23455919 G G G G A G G G G G G G G G G G G G G G
2 chr2_23457219 0 23457219 G G A A A A G G A A A A A A A A A A G G
2 chr2_23460957 0 23460957 C C C C C C C C G G G G C C C C C C C C
2 chr2_23471050 0 23471050 C C C C C C C C C C C C C C C C C T C C
2 chr2_23478009 0 23478009 G G G G G G G G A G G G G G G G G G G G
2 chr2_23478285 0 23478285 A A A A A A A A A A A A A G A A A A A A
2 chr2_23489961 0 23489961 A A A A A G A A A A A A A A A A A A A A
2 chr2_23492965 0 23492965 C C C C C C C C T T T T C C C C C C C C
2 chr2_23501239 0 23501239 A A A A A A A A G G G G A A A A A A A A
2 chr2_23503715 0 23503715 T T T T T T T T T T T T A A T T T T T T
2 chr2_23506341 0 23506341 T T C C C C T T T T T T T T T T T T T T
2 chr2_23508021 0 23508021 C C C C C C C T C C C C C C C C C C C C
2 chr2_23508733 0 23508733 C C C G C C C C C C C C C C C C C C C C
2 chr2_23508734 0 23508734 C C A C C C C C C C C C C C C C C C C C
2 chr2_23511428 0 23511428 T T T T C T T T T T T T T T T T T T T T
2 chr2_23515385 0 23515385 C C C T C T C C C C C C C C C C C C C C
2 chr2_23516745 0 23516745 G G G G G G G G A A A A G G G G G G G G
2 chr2_23519391 0 23519391 C C C C C T C C C C C C C C C C C C C C
2 chr2_23520859 0 23520859 A A A A A A A A A C A A A A A A A A A A
2 chr2_23520945 0 23520945 G G G G G G G G A A A A G G G G G G G G
2 chr2_23522609 0 23522609 G G G G A G G G G G G G G G G G G G G G
2 chr2_23524826 0 23524826 G G G G G G G G G G G G G G G G G T G G
2 chr2_23527397 0 23527397 C C C C C C C C T T T T C C C C C C C C
2 chr2_23532684 0 23532684 G G G G G G G G G G G T G G G G G G G G
2 chr2_23537750 0 23537750 C C C C A C C C C C C C C C C C C C C C
2 chr2_23537805 0 23537805 G G G G G G A A G G G G A A G G G G G G
2 chr2_23540205 0 23540205 T T T T T T T T C C C C T T T T T T T T
2 chr2_23546114 0 23546114 A A G G G G A A G G G G G G G G G G A A
2 chr2_23547889 0 23547889 G G G G G G G G G G G G G G A A G G G G
2 chr2_23556731 0 23556731 C C T T T T C C T T T T T T T T T T C C
2 chr2_23558059 0 23558059 C C C C C C C T C C C C T T C C C C C C
2 chr2_23573025 0 23573025 C C C C C C C C T T T T C C C C C C C C
2 chr2_23579044 0 23579044 C C C C C C C C C C C C C C C C C T C C
2 chr2_23581607 0 23581607 C C C C C C C C C C C C C C C C T T C C
2 chr2_23582626 0 23582626 C C C T C C C C C C C C C C C C C C C C
2 chr2_23582768 0 23582768 A A G G G G G G A A A A G G G G G G A A
2 chr2_23588708 0 23588708 G G A G G G G G G G G G G G G G G G G G
2 chr2_23594460 0 23594460 A A A A A A A A A A A A A C A A A A A A
2 chr2_23600536 0 23600536 T T T T T T T T C C C C T T T T T T T T
2 chr2_23611818 0 23611818 T T T T T T T T G T T T T T T T T T T T
2 chr2_23612625 0 23612625 G G A A A A G G G G G G G G G G G G G G
2 chr2_23614390 0 23614390 A A C C C C C C C C C C C C C C C C A A
2 chr2_23617000 0 23617000 C C C C C C C C C T C C C C C C C C C C
2 chr2_23617272 0 23617272 A A C C A C A A A A A A C C C C C C A A
2 chr2_23619423 0 23619423 C C C C C C C C C C C C C T C C C C C C
2 chr2_23621445 0 23621445 T T T T T T T T T T T T T T T T G G T T
2 chr2_23624927 0 23624927 C C C C C C C C C C C C C C T T C C C C
2 chr2_23627635 0 23627635 T T T T T T T T C C C C T T T T T T T T
2 chr2_23628880 0 23628880 T T G G G T T T T T T T T T T T T T T T
2 chr2_23629462 0 23629462 A A G G G G A A A A A A A A A A A A A A
2 chr2_23655333 0 23655333 A A A A A A A A A A A A A G A A A A A A
2 chr2_23657558 0 23657558 A A A A A A A A A A A A G G A A A A A A
2 chr2_23658523 0 23658523 T T C C C C T T C C C C C C C C C C T T
2 chr2_23658661 0 23658661 C T C C C C C C C C C C C C C C C C T T
2 chr2_23662055 0 23662055 A A G G A G A A A A A A A A A A A A A A
2 chr2_23672973 0 23672973 A A A A A G A A A A A A A A A A A A A A
2 chr2_23673079 0 23673079 A A A A A A A A A A A A A G A A A A A A
2 chr2_23685293 0 23685293 T T T T T T T T C C C C T T T T T T T T
2 chr2_23693445 0 23693445 C C T T C C C C C C C C C C C C C C C C
2 chr2_23698456 0 23698456 G G G G G G G G G G G G A G G G G G G G
2 chr2_23699992 0 23699992 C C C C C C C C C C C C C T C C C C C C
2 chr2_23704139 0 23704139 G G G G G G T T G G G G G G G G G G G G
2 chr2_23714618 0 23714618 C C C C C C C C C C C C C T C C C C C C
2 chr2_23726017 0 23726017 C C C C C C C C C T C C C C C C C C C C
2 chr2_23738131 0 23738131 C C C C C C G G C C C C C C C C C C C C
2 chr2_23748635 0 23748635 A A G G G G A A G G G G A A A A A A A A
2 chr2_23750394 0 23750394 G G G T G G G G G G G G G G G G G G G G
2 chr2_23760216 0 23760216 A G G G G G G G G G G G G G G G G G G G
2 chr2_23773614 0 23773614 A A A A A A A A A A A A A T A A A A A A
2 chr2_23777114 0 23777114 C C G G G G C C G G G G G G G G G G C C
2 chr2_23778052 0 23778052 T T T T T T T T T T T T T T C C T T T T
2 chr2_23786958 0 23786958 G G G G G G G G A A A A G G G G G G G G
2 chr2_23799984 0 23799984 A A A A A A A A A C A C A A A A A A A A
2 chr2_23804715 0 23804715 G G G G G G G G A G A G G G G G G G G G
2 chr2_23804736 0 23804736 A A A A A A A A A A A A A A A T A A A A
2 chr2_23808909 0 23808909 A A A A A A A A A A A A A A A G A A A A
2 chr2_23809711 0 23809711 T T C C C C C C C C C C C C C C C C T T
2 chr2_23812413 0 23812413 G G G G A G G G G G G G G G G G G G G G
2 chr2_23818701 0 23818701 G G C C C C G G G G G G G G G G G G G G
2 chr2_23819019 0 23819019 T T T T T T T T C C C C T T T T T T T T
2 chr2_23829976 0 23829976 A A A A A A A A A A A T A A A A A A A A
2 chr2_23835220 0 23835220 G G G G A G G G G G G G G G G G G G G G
2 chr2_23844174 0 23844174 A A A A A A A A A A A A A C A A C C A A
2 chr2_23846497 0 23846497 T T T T T T T T T T T T T T T T G G T T
2 chr2_23846896 0 23846896 A A A A A A A A A A A A A G A A A A A A
2 chr2_23849075 0 23849075 G G G G G G A G G G G G G G G G G G G G
2 chr2_23870012 0 23870012 A A A A A T A A A A A A A A A A A A A A
2 chr2_23873338 0 23873338 G G G G G G A A G G G G G G G G G G G G
2 chr2_23874766 0 23874766 G G G G G G G G C C C C G G G G G G G G
2 chr2_23876809 0 23876809 A A A A A A A A G G G G A A A A A A A A
2 chr2_23879553 0 23879553 C C C C C T C C C C C C C C C C C C C C
2 chr2_23880143 0 23880143 G G G G G G G G A G G G G G G G G G G G
2 chr2_23881220 0 23881220 A A A A A G A A A A A A A A A A A A A A
2 chr2_23888833 0 23888833 G G G G G G G G A G A G G G G G G G G G
2 chr2_23889784 0 23889784 A A A A A A A A A A A G A A A A A A A A
2 chr2_23890322 0 23890322 T T T T T T T T C C C C T T T T T T T T
2 chr2_23893174 0 23893174 C C C C C T C C C C C C C C C C C C C C
2 chr2_23894405 0 23894405 A A A A A G A A A A A A A A A A A A A A
2 chr2_23911360 0 23911360 G G G G A A G G G G G G G G G G G G G G
2 chr2_23913919 0 23913919 G G G G C G G G G G G G G G G G G G G G
2 chr2_23920005 0 23920005 C C C C C C C C T T T T C C C C C C C C
2 chr2_23930726 0 23930726 C C C C C C C C C C C C A C C C C C C C
2 chr2_23932908 0 23932908 T T T T T T T T T T T T C T T T T T T T
2 chr2_23935285 0 23935285 A A A A A G A A A A A A A A A A A A A A
2 chr2_23935490 0 23935490 G G G G G G G G A A A A G G G G G G G G
2 chr2_23942153 0 23942153 G G G G A G G G G G G G G G G G G G G G
2 chr2_23947375 0 23947375 T T T T T T T T G G G G T T T T T T T T
2 chr2_23947496 0 23947496 G G G G G G G G C C C C G G G G G G G G
2 chr2_23949605 0 23949605 T T C C C C T T T T T T T T T T T T T T
2 chr2_23950991 0 23950991 A A A A A G A A A A A A A A A A A A A A
2 chr2_23963704 0 23963704 C C C C C C C C T T T T C T C C C C C C
2 chr2_23964888 0 23964888 G G A A A G G G G G G G G G G G G G G G
2 chr2_23967868 0 23967868 C C C C C T C C C C C C C C C C C C C C
2 chr2_23973709 0 23973709 G G G G G G G G G G G G A G G G G G G G
2 chr2_23974731 0 23974731 T T T T C T T T T T T T T T T T T T T T
2 chr2_23987292 0 23987292 C C C C C C C C T T T T C C C C C C C C
2 chr2_23987662 0 23987662 G G G G G G G G G G G G A G G G G G G G
2 chr2_23990655 0 23990655 A A A A A A A A G G G G A A A A A A A A
2 chr2_23990901 0 23990901 A G G G G G G G G G G G G G G G G G G G
2 chr2_23991905 0 23991905 G G C C G G G G G G G G G G G G G G G G
2 chr2_23996182 0 23996182 C C C C C C C C C C C C T T C C C C C C
2 chr2_23997289 0 23997289 A A A A A A A T A A A A A A A A A A A A
2 chr2_23997874 0 23997874 C C C C C T C C C C C C C C C C C C C C
2 chr2_24000483 0 24000483 C C T T C C C C C C C C C C C C C C C C
2 chr2_24002970 0 24002970 C C C T C C C C C C C C C C C C C C C C
2 chr2_24016492 0 24016492 C C C C C C C C C C C C C C T T C C C C
2 chr2_24017468 0 24017468 C C C C C C C T C C C C C C C C C C C C
2 chr2_24017588 0 24017588 C C C T C C C C C C C C C C C C C C C C
2 chr2_24018958 0 24018958 A A A A A A A A G G G G A A A A A A A A
2 chr2_24019839 0 24019839 A A A A A T A A A A A A A A A A A A A A
2 chr2_24023358 0 24023358 G G G G G G G G A A A A G G G G G G G G
2 chr2_24028728 0 24028728 G G C G C G G G G G G G G G G G G G G G
2 chr2_24037773 0 24037773 A A A A A A A A A A A A A A A A A C A A
2 chr2_24053453 0 24053453 G G G G G G G G G G A G G G G G G G G G
2 chr2_24064595 0 24064595 A A A A A A A A A A A A A G A A A A A A
2 chr2_24065664 0 24065664 C C C C C C C C T T T T C C C C C C C C
2 chr2_24066475 0 24066475 C C C C C C C C C C C C T T C C C C C C
2 chr2_24066921 0 24066921 T T T T T T T T G G G G T T T T T T T T
2 chr2_24071780 0 24071780 G G G G G G G G G G G G C C G G G G G G
2 chr2_24076499 0 24076499 A A A A A A A A G G G G A A A A A A A A
2 chr2_24096367 0 24096367 C C A A C C C C C C C C C C C C C C C C
2 chr2_24100813 0 24100813 C C C C C C C C C C C C C T C C C C C C
2 chr2_24100976 0 24100976 G G G G G G G G G G G G C G G G G G G G
2 chr2_24102167 0 24102167 A A A A A A A A C C C C A A A A A A A A
2 chr2_24105962 0 24105962 G G G G G G G G G G G G G G A A G G G G
2 chr2_24109235 0 24109235 C C C C C C C C T T C T C C C C C C C C
2 chr2_24118661 0 24118661 T T T T T T T T C C C C T T T T T T T T
2 chr2_24138836 0 24138836 G G G G G G G G A A A A G G G G G G G G
2 chr2_24149174 0 24149174 A A A A A A A A A C A A A A A A A A A A
2 chr2_24151967 0 24151967 A A A A A A A A A C C C A A A A A A A A
2 chr2_24155772 0 24155772 T T T T T T T T T T T T T T G G T T T T
2 chr2_24160318 0 24160318 T T T T A T T T T T T T T T T T T T T T
2 chr2_24163597 0 24163597 G G G G A G G G G G G G G G G G G G G G
2 chr2_24165477 0 24165477 A A A A A A A A A A A A A A A G A A A A
2 chr2_24165799 0 24165799 A A A A A A A A A A A A C C C C C C A A
2 chr2_24175979 0 24175979 C C C C C C C C T T T T C C C C C C C C
2 chr2_24181542 0 24181542 G G G G A A G G A A A A A A A A A A G G
2 chr2_24184642 0 24184642 G G G G G G G G G G G G A G G G G G G G
2 chr2_24195939 0 24195939 C C C C T T C C C C C C C C C C C C C C
2 chr2_24202020 0 24202020 T T T T T T T T C C C C T T T T T T T T
2 chr2_24203915 0 24203915 T T T T T T T T C C C C T T T T T T T T
2 chr2_24207945 0 24207945 C C C C C C C C T T T T C C C C C C C C
2 chr2_24210488 0 24210488 G G G G G G G G G G G G G G A G G G G G
2 chr2_24212465 0 24212465 A A A A A A A A A A A A A A A A C C A A
2 chr2_24213364 0 24213364 G G G G A G G G G G G G G G G G G G G G
2 chr2_24214876 0 24214876 G G G G A G G G G G G G G G G G G G G G
2 chr2_24218678 0 24218678 A A C C A A A A A A A A A A A A A A A A
2 chr2_24219728 0 24219728 T T T T T T T T T T T T T T G G T T T T
2 chr2_24243870 0 24243870 T T T T T T T T C C C C T T T T T T T T
2 chr2_24246514 0 24246514 G G G G G G G G C C C C G G G G G G G G
2 chr2_24247270 0 24247270 C C C C C C T T C C C C C C C C C C C C
2 chr2_24254591 0 24254591 G G G G G G G G A A A A G G G G G G G G
2 chr2_24255829 0 24255829 C C C C C C C C T T T T C C C C C C C C
2 chr2_24265890 0 24265890 C C C C C C C C C C C C C C C T C C C C
2 chr2_24267833 0 24267833 T T T T T T T T C C C C T T T T T T T T
2 chr2_24275507 0 24275507 T T C C C T T T T T T T T T T T T T T T
2 chr2_24285453 0 24285453 A C A A A A A A A A A A A A A A A A A A
2 chr2_24291813 0 24291813 G G G G G G G G A G G G G G G G G G G G
2 chr2_24298289 0 24298289 C C C T C C C C C C C C C C C C C C C C
2 chr2_24315906 0 24315906 A A A A A A A A A A A A C C A A A A A A
2 chr2_24316473 0 24316473 G G C G G G G G G G G G G G G G G G G G
2 chr2_24316886 0 24316886 T T T T T T T T C C C C T T T T T T T T
2 chr2_24317571 0 24317571 C C C C C C C C A A A A C C C C C C C C
2 chr2_24324390 0 24324390 T T T T T T T T T T T T T T T T A T T T
2 chr2_24324528 0 24324528 T T A A A A T T A A A A A A A A A A T T
2 chr2_24324638 0 24324638 G G G G G G G G G G G G A G G G G G G G
2 chr2_24328883 0 24328883 G G G G A G G G G G G G G G G G G G G G
2 chr2_24331661 0 24331661 G G A G G G G G G G G G G G G G G G G G
2 chr2_24332475 0 24332475 G G G G G G G G G G G G G G A A G G G G
2 chr2_24346907 0 24346907 C C C C C C C C C C C C C C T T C C C C
2 chr2_24350067 0 24350067 C C C C C C C C C C C C C C C G C C C C
2 chr2_24355123 0 24355123 C C C C C C C C C C C C C G C C C C C C
2 chr2_24361525 0 24361525 G G G G A G G G G G G G G G G G G G G G
2 chr2_24364572 0 24364572 T T T T T T T T C C C C T T T T T T T T
2 chr2_24368046 0 24368046 C C C C C T C C T T T T C C C C C C C C
2 chr2_24377368 0 24377368 C C C C C C C C T T T T C C C C C C C C
2 chr2_24384155 0 24384155 G G G G G G C C G G G G G G G G G G G G
2 chr2_24385430 0 24385430 C C C C C C C C C C C C G G C C C C C C
2 chr2_24386833 0 24386833 C C C C C C C C C C C C C C C G C C C C
2 chr2_24387423 0 24387423 C C C C C C T T C C C C C C C C C C C C
2 chr2_24392661 0 24392661 A C C C C C A A C C C C C C C C C C A A
2 chr2_24403720 0 24403720 C C C C C C C C A C A A C C C C C C C C
2 chr2_24405250 0 24405250 G G G G G G G G A A A A G G G G G G G G
2 chr2_24406666 0 24406666 G G G G G G G G G G G G G G G G C G G G
2 chr2_24421059 0 24421059 G G A A A A G G A A A A A A A A A A G G
2 chr2_24424359 0 24424359 C C C C C C C C C C C C C T C C C C C C
2 chr2_24428013 0 24428013 T T T T C C T T T T T T C C C C C C T T
2 chr2_24442614 0 24442614 C C C C C C C C T T T T C C C C C C C C
2 chr2_24450776 0 24450776 G G G G G G G G A A A A G G G G G G G G
2 chr2_24456560 0 24456560 C C C C C C C C C C C C T T C C C C C C
2 chr2_24458379 0 24458379 C C C C C C C C C C C C C C A A C C C C
2 chr2_24464424 0 24464424 C C C C C C C C C C C C C G C C C C C C
2 chr2_24467181 0 24467181 A A A A A A A A A A A A C C C C A A A A
2 chr2_24467253 0 24467253 G G G G G G G G G G A G G G G G G G G G
2 chr2_24482953 0 24482953 C C C C C C C C T T T T C C C C C C C C
2 chr2_24493221 0 24493221 G G G G G G G G T T T T G G G G G G G G
2 chr2_24499243 0 24499243 C C C C C C C C C C C C C T C C C C C C
2 chr2_24516702 0 24516702 G G G G G G A A G G G G G G G G G G G G
2 chr2_24520924 0 24520924 G G G G G G G G G G G G A G G G G G G G
2 chr2_24522175 0 24522175 T T T T T T T T T T T T T T T T C C T T
2 chr2_24522665 0 24522665 T T T T T T T T T T T T T T C T T T T T
2 chr2_24523119 0 24523119 C C C C C C C C T T T T C C C C C C C C
2 chr2_24526183 0 24526183 A G A A A A A A A A A A A A A A A A A A
2 chr2_24536715 0 24536715 A A G G A A A A A A A A A A A A A A A A
2 chr2_24538774 0 24538774 T T T T T T T T A A A A T T T T T T T T
2 chr2_24541099 0 24541099 G G A G G G G G G G G G G G G G G G G G
2 chr2_24546334 0 24546334 G G G G G G G G T T T T G G G G G G G G
2 chr2_24550179 0 24550179 A A A A A G A A A A A A A A A A A A A A
2 chr2_24555681 0 24555681 C C A C A C C C C C C C C C C C C C C C
2 chr2_24558170 0 24558170 A A A A A A A A A A A C A A A A A A A A
2 chr2_24567521 0 24567521 G G G G G G G G G G G G G G C C G G G G
2 chr2_24576141 0 24576141 T T T T A T T T T T T T T T T T T T T T
2 chr2_24576453 0 24576453 G G G G G G G G G G A G G G G G G G G G
2 chr2_24578807 0 24578807 T T T T T T T T T T T T T T G T T T T T
2 chr2_24579787 0 24579787 G G G G G G G G C C C C G G G G G G G G
2 chr2_24579938 0 24579938 G G G G G G G G T T T T G G G G G G G G
2 chr2_24583216 0 24583216 G G A A A A G G G G G G G G G G G G G G
2 chr2_24586522 0 24586522 C C C C C C C C C C C C A C C C C C C C
2 chr2_24600863 0 24600863 T T C C C C T T T T T T T T T T T T T T
2 chr2_24601480 0 24601480 C C C C C C C C T T T T C C C C C C C C
2 chr2_24606792 0 24606792 C C C C C C C C G G G G C C C C C C C C
2 chr2_24608449 0 24608449 A A G G G G G G G G G G G G G G G G G G
2 chr2_24618200 0 24618200 A A A A A A A A A A A A G G A A G G A A
2 chr2_24632940 0 24632940 A A A A A A A A A A A A A A T T A A A A
2 chr2_24635280 0 24635280 T T T T T T T T T T T T C T T T T T T T
2 chr2_24650640 0 24650640 T T T T T T T T T T T T T T T T C C T T
2 chr2_24657881 0 24657881 C C C C C C C C T T T T C C C C C C C C
2 chr2_24660008 0 24660008 T T T T T T A A T T T T T T T T T T T T
2 chr2_24666234 0 24666234 G G G G A G G G G G G G A G G G G G G G
2 chr2_24668686 0 24668686 T T T T T T T T T T T T C C C C T T T T
2 chr2_24669393 0 24669393 G G G G T T G G G G G G G G G G G G G G
2 chr2_24675065 0 24675065 A A A A A A A A C C C C A A A A A A A A
2 chr2_24676054 0 24676054 C C T T C T C C C C C C C C C C C C C C
2 chr2_24678752 0 24678752 G G G G G G C G G G G G G G G G G G G G
2 chr2_24683797 0 24683797 C C C C C C C C A A A A C C C C C C C C
2 chr2_24687943 0 24687943 G G G G G G G G G G G G G G G G A A G G
2 chr2_24688579 0 24688579 C C C C C C C C C C C C C C C T C C C C
2 chr2_24692991 0 24692991 C C C C C C C C A A A A C C C C C C C C
2 chr2_24711786 0 24711786 T T T T T T T T T T T T C C T T T T T T
2 chr2_24711938 0 24711938 A A A A A C A A A A A A A A A A A A A A
2 chr2_24717119 0 24717119 T T T T T T T T T T T T T T T T C T T T
2 chr2_24723078 0 24723078 G G G G G G G G A A A A G G G G G G G G
2 chr2_24723291 0 24723291 T T T T T T T T G G G G T T T T T T T T
2 chr2_24734730 0 24734730 A A A A G G A A A A A A A A A A A A A A
2 chr2_24735163 0 24735163 T T T T T T T T T T T T C C T T T T T T
2 chr2_24739332 0 24739332 A A A A A A A A A A A A G G A A A A A A
2 chr2_24739477 0 24739477 A A A A A A A A A A A A G G A A A A A A
2 chr2_24740526 0 24740526 C C C C C C G G C C C C C C C C C C C C
2 chr2_24742014 0 24742014 T T T T T T T T C C C C T T T T T T T T
2 chr2_24743094 0 24743094 C C C C C C C C C C C C C C C T C C C C
2 chr2_24743317 0 24743317 C C C C C C C C C C C C C C C T C C C C
2 chr2_24743909 0 24743909 G G G G A G G G G G G G G G G G G G G G
2 chr2_24745238 0 24745238 A A A A A A A A A A A A A C A A A A A A
2 chr2_24751023 0 24751023 G G G G G G G G T T T T G G G G G G G G
2 chr2_24754270 0 24754270 C C C C C C C C C C C C C T T T C C C C
2 chr2_24755847 0 24755847 G G C G G G G G G G G G G G G G G G G G
2 chr2_24759977 0 24759977 A A A A A A A A A A A A A T A A A A A A
2 chr2_24765565 0 24765565 G G G G G G G G T T T T G G G G G G G G
2 chr2_24766313 0 24766313 C C C C C C C C C C C C C C C T C C C C
2 chr2_24770386 0 24770386 A A A A A C A A A A A A A A A A A A A A
2 chr2_24778322 0 24778322 A A A A A T A A A A A A A A A A A A A A
2 chr2_24781177 0 24781177 T T T T T T T T G G G G T T T T T T T T
2 chr2_24789079 0 24789079 A A G G A A A A A A A A A A A A A A A A
2 chr2_24789856 0 24789856 G G G G G G A G G G G G G G G G G G A A
2 chr2_24797255 0 24797255 A A C C C C A A A A A A A A A A A A A A
2 chr2_24797681 0 24797681 T T A T T T T T T T T T T T T T T T T T
2 chr2_24798101 0 24798101 G G G G G G G G G G G G G G C G G G G G
2 chr2_24804199 0 24804199 C T C C C C C T C C C C C C C C C C T T
2 chr2_24813279 0 24813279 C C C C C C C C C C C C C T C C C C C C
2 chr2_24814670 0 24814670 A A G G G G A A G G G G G G G G G G A A
2 chr2_24822485 0 24822485 G G G G G G G G G G G G G G G G A G G G
2 chr2_24823062 0 24823062 A A A A A A A A G G G G A A A A A A A A
2 chr2_24827961 0 24827961 C C T T C T C C C C C C C C C C C C C C
2 chr2_24828123 0 24828123 C C T T C T C C C C C C C C C C C C C C
2 chr2_24828237 0 24828237 G G G G G G G G A A A A A G G G G G G G
2 chr2_24849631 0 24849631 T T T T T T T T C C C C T T T T T T T T
2 chr2_24866250 0 24866250 G G G G G G G G A A A G G G G G G G G G
2 chr2_24870844 0 24870844 G G A G G G G G G G G G G G G G G G G G
2 chr2_24873255 0 24873255 C C C C C C C C T T T T C C C C C C C C
2 chr2_24877902 0 24877902 G G A G G G G G G G G G G G G G G G G G
2 chr2_24886748 0 24886748 G G G G G G G G A A A A G G G G G G G G
2 chr2_24889251 0 24889251 G G G G G G G G G G G G A G G G G G G G
2 chr2_24896065 0 24896065 G G A G G G G G G G G G G G G G G G G G
2 chr2_24920517 0 24920517 G G G G G G G G G G G G A G G G G G G G
2 chr2_24921539 0 24921539 T T C C C T T T T T T T T T T T T T T T
2 chr2_24926910 0 24926910 T T G T G G T T T T T T T T T T T T T T
2 chr2_24928497 0 24928497 G G G G G G G G G G G G A G G G G G G G
2 chr2_24931241 0 24931241 C C C C C C C C T T T T C C C C C C C C
2 chr2_24931877 0 24931877 G G G G G G G G T T T T G G G G G G G G
2 chr2_24937028 0 24937028 G G G G C G G G C C C C G G G G G G G G
2 chr2_24940700 0 24940700 C C C C C C C C C C C C C T C C C C C C
2 chr2_24950937 0 24950937 A A A A A A A A T T T T A A A A A A A A
2 chr2_24953172 0 24953172 G G G G A G G G G G G G G G G G G G G G
2 chr2_24953806 0 24953806 A A A A A A A A G G G G A A A A A A A A
2 chr2_24968847 0 24968847 C C C T C C C C C C C C C C C C C C C C
2 chr2_24968886 0 24968886 C C C C C C C C C C C C C C C C T T C C
2 chr2_24977817 0 24977817 T T T T G T T T T T T T T T T T T T T T
2 chr2_24978813 0 24978813 G G G G C G G G G G G G G G G G G G G G
2 chr2_24981441 0 24981441 G G A A G G G G G G G G G G G G G G G G
2 chr2_24981881 0 24981881 A A G G G G A A A A A A A A A A A A A A
2 chr2_24992177 0 24992177 A A A A A A A A G G G G A A A A A A A A
2 chr2_25000530 0 25000530 G G G G G G G G T T T T G G G G G G G G
2 chr2_25001558 0 25001558 A A A A A A A A G G G G A A A A A A A A
2 chr2_25005212 0 25005212 T T T T C T T T T T T T T T T T T T T T
2 chr2_25008947 0 25008947 G G G G G G G G G G G G A G G G G G G G
2 chr2_25011408 0 25011408 C C C T C C C C C C C C C C C C C C C C
2 chr2_25011582 0 25011582 A A A A A A A A C C C C A A A A A A A A
2 chr2_25012663 0 25012663 C T C C C C C T C C C C C C C C C C T T
2 chr2_25014010 0 25014010 C C C T C C C C C C C C C C C C C C C C
2 chr2_25016601 0 25016601 A A A A A A A A A A A A A T A A A A A A
2 chr2_25017919 0 25017919 G G G G G G G G T T T T G G G G G G G G
2 chr2_25025024 0 25025024 A A A A A A A A A A A A A A G G A A A A
2 chr2_25032993 0 25032993 G G G G G G G G A G G G G G G G G G G G
2 chr2_25036596 0 25036596 T T T T T T T T A A A A T T T T T T T T
2 chr2_25037296 0 25037296 G G G G G G G G A A A A G G G G G G G G
2 chr2_25051727 0 25051727 C C C C C C C C C C C T C C C C C C C C
2 chr2_25052474 0 25052474 A A A A A A A A A A A G A A A A A A A A
2 chr2_25060188 0 25060188 T T A A A A T T T T T T T T T T T T T T
2 chr2_25060790 0 25060790 C C C C C C C C C C C C C C C C G G C C
2 chr2_25062538 0 25062538 G G G G A G G G G G G G G G G G G G G G
2 chr2_25062958 0 25062958 A A A A A A A A G G G G A A A A A A A A
2 chr2_25065922 0 25065922 G G G G G G G G G G G G C G G G G G G G
2 chr2_25072235 0 25072235 G G G G G G G G A A A A G G G G G G G G
2 chr2_25077770 0 25077770 G G G G G G G G A A A A G G G G G G G G
2 chr2_25081664 0 25081664 G G G G G G G G G G A G G G G G G G G G
2 chr2_25084077 0 25084077 C C C C C C C C C C C C C C C T C C C C
2 chr2_25090489 0 25090489 G G G G G G A G G G G G G G G G G G G G
2 chr2_25093046 0 25093046 A A A A A A A A A T A A A A A A A A A A
2 chr2_25095671 0 25095671 T T T T T T T T T T T T C T T T T T T T
2 chr2_25096153 0 25096153 T T T T T T T T C C C C T T T T T T T T
2 chr2_25096995 0 25096995 G G G G G G G G G G G G G G G G A A G G
2 chr2_25101547 0 25101547 T T T T G G T T T T T T T T T T T T T T
2 chr2_25103875 0 25103875 T T C C C C C C C C C C C C C C C C T T
2 chr2_25111195 0 25111195 A A A T A A A A A A A A A A A A A A A A
2 chr2_25116095 0 25116095 G G G G G G G G G G G G G G G G A A G G
2 chr2_25116521 0 25116521 G G G G G G G G G G G G G G A G G G G G
2 chr2_25116831 0 25116831 C C C C C C C C C T C T C C C C C C C C
2 chr2_25117730 0 25117730 C C C T C C C C C C C C C C C C C C C C
2 chr2_25117992 0 25117992 G G G G G G G G C C C C G G G G G G G G
2 chr2_25121237 0 25121237 C C C C C C C C T T T T C C C C C C C C
2 chr2_25130473 0 25130473 G G G G A A G G G G G G G G G G G G G G
2 chr2_25130812 0 25130812 A A A A A A A A G G G G A A A A A A A A
2 chr2_25136265 0 25136265 G G G G A G G G G G G G G G G G G G G G
2 chr2_25138037 0 25138037 C C T T T T T T T T T T T T T T T T T T
2 chr2_25138812 0 25138812 A A A A A G A A A A A A A A A A A A A A
2 chr2_25140113 0 25140113 T T T T T T T T T T C T T T T T T T T T
2 chr2_25141649 0 25141649 C C C C C C C C C C C C A C C C C C C C
2 chr2_25153246 0 25153246 C C C C C C C C C C C C C T C C C C C C
2 chr2_25155618 0 25155618 G G G G G G G G G G G G G G C G G G G G
2 chr2_25160780 0 25160780 G G G G G G G G A G G G G G G G G G G G
2 chr2_25161144 0 25161144 A A A A A T A A A A A A A A A A A A A A
2 chr2_25163983 0 25163983 A T T T T T A T T T T T T T T T T T T T
2 chr2_25165078 0 25165078 C C C C C T C C C C C C C C C C C C C C
2 chr2_25169226 0 25169226 G G A A A G G G G G G G G G G G G G G G
2 chr2_25169568 0 25169568 T T T T T T T T T T T T C T T T T T T T
2 chr2_25172568 0 25172568 C C C C C C C C C C C C C C C C C T C C
2 chr2_25180364 0 25180364 G G G G G G G G A A A A G G G G G G G G
2 chr2_25182502 0 25182502 T T T T C T T T T T T T C C C C C C T T
2 chr2_25187345 0 25187345 T T C C C C T T T T T T T T T T T T T T
2 chr2_25202908 0 25202908 T T T T T T T T T T T T T T T T C T T T
2 chr2_25204898 0 25204898 T T T T T T T T C T C C T T T T T T T T
2 chr2_25226141 0 25226141 C T T T T T T T T T T T T T T T T T T T
2 chr2_25229243 0 25229243 T T T T T T T T C C C C T T T T T T T T
2 chr2_25229704 0 25229704 G G G G G G G G G G G G A A A A A A G G
2 chr2_25232962 0 25232962 A A A A A A A A G G G G A A A A A A A A
2 chr2_25235458 0 25235458 C C C C C C C C C C C C T T C C C C C C
2 chr2_25242852 0 25242852 C C C C C C C C C T T T C C C C C C C C
2 chr2_25244586 0 25244586 A A A A A A A A G G G G A A A A A A A A
2 chr2_25250576 0 25250576 G G G G G G G G G G G G G G G G A G G G
2 chr2_25256516 0 25256516 G G G G G G G G C C C C G G G G G G G G
2 chr2_25256566 0 25256566 G G G G G G G G G G G G G G G G A G G G
2 chr2_25263529 0 25263529 C C C T C C C C C C C C C C C C C C C C
2 chr2_25265566 0 25265566 G G G G G G G G G G A A G G G G G G G G
2 chr2_25268626 0 25268626 C C C T C C C C C C C C C C C C C C C C
2 chr2_25270331 0 25270331 G G G G G G G G T T T T G G G G G G G G
2 chr2_25272023 0 25272023 C G C C C C C C C C C C C C C C C C C C
2 chr2_25275070 0 25275070 C C T T T T C C T T T T T T T T T T C C
2 chr2_25289115 0 25289115 A A A A A C A A A A A A A A A A A A A A
2 chr2_25297804 0 25297804 C C C C C C C C C C C C C T C C C C C C
2 chr2_25309766 0 25309766 G G G G G G G G A A A A G G G G G G G G
2 chr2_25312594 0 25312594 A A A A A A A A A G A A A A A A A A A A
2 chr2_25314368 0 25314368 C C C C C C C C G G G G C C C C C C C C
2 chr2_25319052 0 25319052 A A A A A A A A A G A A A A A A A A A A
2 chr2_25325917 0 25325917 G G G G G G G G G T G G G G G G G G G G
2 chr2_25326007 0 25326007 T T C C T T T T T T T T T T T T T T T T
2 chr2_25333616 0 25333616 A A A A A A A A T T T T A A A A A A A A
2 chr2_25336780 0 25336780 G G G G C G G G G G G G G G G G G G G G
2 chr2_25337620 0 25337620 C C T T C C C C C C C C C C C C C C C C
2 chr2_25338072 0 25338072 A A A A A A A A G G G G G G G G G G A A
2 chr2_25340413 0 25340413 T T T T T T T T T T T T T T G G T T T T
2 chr2_25341019 0 25341019 A G G G G G G G G G G G G G G G G G A A
2 chr2_25344777 0 25344777 G G G G G G G G C C C C G G G G G G G G
2 chr2_25345948 0 25345948 A A C C C C A A C C C C C C C C C C A A
2 chr2_25357279 0 25357279 G G G G A A G G G G G G G G G G G G G G
2 chr2_25357730 0 25357730 C C C C C C C C C C C T C C C C C C C C
2 chr2_25359947 0 25359947 C C T T C T C C C C C C C C C C C C C C
2 chr2_25365371 0 25365371 T T T T T T T T T T T T T T T T C C T T
2 chr2_25368342 0 25368342 A A A A A A A A G G G G A A A A A A A A
2 chr2_25370914 0 25370914 C C C C C C A A C C C C C C C C C C C C
2 chr2_25374765 0 25374765 G G G G A G G G G G G G A G G G G G G G
2 chr2_25397218 0 25397218 A A A A A T A A A A A A A A A A A A A A
2 chr2_25400914 0 25400914 G G G G A G G G G G G G G G G G G G G G
2 chr2_25401673 0 25401673 A A G G G G A G G G G G G G G G G G A A
2 chr2_25406967 0 25406967 G G G G G G G G G G G G G G A A G G G G
2 chr2_25407021 0 25407021 A A A A A G A A A A A A A A A A A A A A
2 chr2_25411957 0 25411957 C C C T C T C C C C C C C C C C C C C C
2 chr2_25412304 0 25412304 C C C T C C C C C C C C C C C C C C C C
2 chr2_25421616 0 25421616 C C C C C C C C C C C C A C C C C C C C
2 chr2_25425276 0 25425276 T T T T T T T T C T C T T T T T T T T T
2 chr2_25430473 0 25430473 T T T T T T T T T T T T T T A T T T T T
2 chr2_25432343 0 25432343 C C C C C T C C C C C C C C C C C C C C
2 chr2_25436716 0 25436716 C C C T C C C C C C C C C C C C C C C C
2 chr2_25468783 0 25468783 T T T T T T T T G T T T T T T T T T T T
2 chr2_25472482 0 25472482 G G G G G G G G G G G G T T G G G G G G
2 chr2_25473238 0 25473238 T T G G G G T T T T T T T T T T T T T T
2 chr2_25473768 0 25473768 C C T T T T C C T T T T T T T T T T C C
2 chr2_25474387 0 25474387 G G G G G G G G G G G G A A G G A A G G
2 chr2_25479948 0 25479948 G G T T T T G G T T T T T T T T T T G G
2 chr2_25484501 0 25484501 C C C T C C C C C C C C C C C C C C C C
2 chr2_25487400 0 25487400 C C C C C C T T C C C C C C C C C C C C
2 chr2_25489694 0 25489694 T T T T T T T T T T T T T T G G T T T T
2 chr2_25491615 0 25491615 A A A A A A A A C C C C A A A A A A A A
2 chr2_25498320 0 25498320 G G G G G G G G A G A A G G G G G G G G
2 chr2_25511318 0 25511318 C C C C A C C C C C C C C C C C C C C C
2 chr2_25514435 0 25514435 T T A A A A T T T T T T T T T T T T T T
2 chr2_25515480 0 25515480 T T T T T T T T G G G G T T T T T T T T
2 chr2_25517971 0 25517971 A A G G A G A A A A A A A A A A A A A A
2 chr2_25533269 0 25533269 A A A A A A A A C C C C A A A A A A A A
2 chr2_25542388 0 25542388 C C G G C C C C C C C C C C C C C C C C
2 chr2_25544328 0 25544328 T T T T T T T T T T C T T T T T T T T T
2 chr2_25546504 0 25546504 G G G G G G G G G G C G G G G G G G G G
2 chr2_25547830 0 25547830 G G G G A A G G G G G G G G G G G G G G
2 chr2_25550676 0 25550676 T T T T T T T T T T T T T T C C T T T T
2 chr2_25551042 0 25551042 C C C T C C C C C C C C C C C C C C C C
2 chr2_25553527 0 25553527 G G G G G G G G G G G G A A G G G G G G
2 chr2_25555968 0 25555968 T T T T T T T T T T T T T T T T C C T T
2 chr2_25570504 0 25570504 G G G G G G G G G G G G G G G G A A G G
2 chr2_25571902 0 25571902 T T T T T T T T T T T T C T T T T T T T
2 chr2_25579340 0 25579340 G G G G A G G G G G G G G G G G G G G G
2 chr2_25588914 0 25588914 C C C C C C C C C C C C C T C C C C C C
2 chr2_25590200 0 25590200 C C C C C C C C T T T T C C C C C C C C
2 chr2_25595439 0 25595439 A A A A A A A A G G G G A A A A A A A A
2 chr2_25596955 0 25596955 C T C C C C C C C C C C C C C C C C C C
2 chr2_25602637 0 25602637 A G G G G G G G G G G G G G G G G G G G
2 chr2_25609219 0 25609219 C C C C C C C C T T T T C C C C C C C C
2 chr2_25616320 0 25616320 C C C C C C C C T T T T C T T T T T C C
2 chr2_25617127 0 25617127 A A A A A A A A A A A A A G A A A A A A
2 chr2_25627011 0 25627011 A G G G G G G G G G G G G G G G G G G G
2 chr2_25627460 0 25627460 G G G G A G G G G G G G G G G G G G G G
2 chr2_25636907 0 25636907 G G G G G G G G G G G T G G G G G G G G
2 chr2_25641850 0 25641850 G G G G G G G G G G G G A G G G G G G G
2 chr2_25657912 0 25657912 C C T T C C C C C C C C C C C C C C C C
2 chr2_25658975 0 25658975 A A A A A G A A A A A A A A A A A A A A
2 chr2_25661575 0 25661575 T T C C T T T T T T T T T T T T T T T T
2 chr2_25665161 0 25665161 T T T T T T T T C C C C T T C C C C T T
2 chr2_25670229 0 25670229 C C C C C C C C C C C C C C C C C G C C
2 chr2_25680221 0 25680221 C C C C C T C C C C C C C C C T T T C C
2 chr2_25681385 0 25681385 T T T T T T T T A A A A T T T T T T T T
2 chr2_25686100 0 25686100 T T T T T T T T C C C C T T T T T T T T
2 chr2_25689745 0 25689745 C C C C C C C C A A A A C C C C C C C C
2 chr2_25690069 0 25690069 G G G G G G A A G G G G G G G G G G G G
2 chr2_25690973 0 25690973 C C C C C C C C C C C C C C C T C C C C
2 chr2_25696131 0 25696131 C C C C C C C C T T T T C C C C C C C C
2 chr2_25696406 0 25696406 A A A A A C A A A A A A A A A A A A A A
2 chr2_25712052 0 25712052 A A A A A A A A G G G G A A A A A A A A
2 chr2_25713519 0 25713519 G G G G G G G G C C C C G G G G G G G G
2 chr2_25716112 0 25716112 G G G G G G A A G G G G G G G G G G G G
2 chr2_25718505 0 25718505 C C C C C C C C C C C C C T C C C C C C
2 chr2_25721190 0 25721190 A A G G G G A A G G G G G G G G G G A A
2 chr2_25729439 0 25729439 T T T T T T T T C C C C C C C C C C T T
2 chr2_25734878 0 25734878 C C C C C C C C C C C C C C C C T T C C
2 chr2_25738870 0 25738870 C C C C C C C C C C C C C C C C T T C C
2 chr2_25739424 0 25739424 G G G G A G G G G G G G G G G G G G G G
2 chr2_25739436 0 25739436 C C C C C C C C C C C C C G C C C C C C
2 chr2_25744010 0 25744010 G G G G G G G G G G G G G G A G G G G G
2 chr2_25747186 0 25747186 C C C C C C C C T T T T C C C C C C C C
2 chr2_25750429 0 25750429 G G G G G G G G G G G G G G G G T T G G
2 chr2_25751058 0 25751058 A A A G A A A A A A A A A A A A A A A A
2 chr2_25752137 0 25752137 A A A A A A A A G G G G A A A A A A A A
2 chr2_25758985 0 25758985 T T T T T T T T C T C C T T T T T T T T
2 chr2_25768867 0 25768867 G G G G G G G G G G G G G G G G A A G G
2 chr2_25772854 0 25772854 G G G G G G G G T T T T G G G G G G G G
2 chr2_25772937 0 25772937 C C C C C C C C T T T T C C C C C C C C
2 chr2_25775507 0 25775507 G G G G G G G G A A A A G G G G G G G G
2 chr2_25775853 0 25775853 G G G G G G A A G G G G G G G G G G G G
2 chr2_25784094 0 25784094 C C C C C C C C C C C C C C C T C C C C
2 chr2_25789092 0 25789092 C C A C C C C C C C C C C C C C C C C C
2 chr2_25796100 0 25796100 C C C C C C C C C C C C C C A C C C C C
2 chr2_25807068 0 25807068 C C C C C C C C C C C C C C C C T T C C
2 chr2_25817885 0 25817885 C C C C C C C C T T T T C C C C C C C C
2 chr2_25829131 0 25829131 G G G G G G G G G G C G G G G G G G G G
2 chr2_25832798 0 25832798 C C C C C C C C C T C C C C C C C C C C
2 chr2_25839300 0 25839300 A A G G A G A A G G G G G G A A G G A A
2 chr2_25846788 0 25846788 A A A A A A A A A A A A A C A A A A A A
2 chr2_25847023 0 25847023 A A A A A A A A A A A T A A A A A A A A
2 chr2_25852227 0 25852227 G G G G G G G G G G G G C G G G G G G G
2 chr2_25858998 0 25858998 A A A A A A A A A A A A G G G G A G A A
2 chr2_25862130 0 25862130 G G G G G G G G A G G G G G G G G G G G
2 chr2_25867867 0 25867867 C C C C A C C C C C C C C C C C C C C C
2 chr2_25874237 0 25874237 C C C C C C C C A A A A C C C C C C C C
2 chr2_25876555 0 25876555 C C C C C C C C C C C C C T C C C C C C
2 chr2_25885498 0 25885498 C C C C C C C C C C C C C C C C C T C C
2 chr2_25886027 0 25886027 G G G G G G G G G G A G A G G G G G G G
2 chr2_25889360 0 25889360 C C C C C C C C C C C C C G C C C C C C
2 chr2_25893818 0 25893818 G G A A G G G G G G G G G G G G G G G G
2 chr2_25895440 0 25895440 C C T T C C C C C C C C C C C C C C C C
2 chr2_25895734 0 25895734 C T T T T T T T T T T T T T T T T T C C
2 chr2_25895945 0 25895945 G G A A G G G G G G G G G G G G G G G G
2 chr2_25899299 0 25899299 C C C C C C C C T T C T C C C C C C C C
2 chr2_25901237 0 25901237 G G G G A G G G G G G G G G G G G G G G
2 chr2_25903119 0 25903119 T T T T T T T T C C C C T T T T T T T T
2 chr2_25922634 0 25922634 G G G G G G G G A A A A G G G G G G G G
2 chr2_25932048 0 25932048 A A A A A A A A G G G G A A A A A A A A
2 chr2_25940983 0 25940983 A A A A A A A A A A A C A A A A A A A A
2 chr2_25942047 0 25942047 G G G G G G G G G G C G G G G G G G G G
2 chr2_25943700 0 25943700 T T T T C C T T T T T T T T T T T T T T
2 chr2_25946751 0 25946751 C C C C C C C C C C C C C G C C C C C C
2 chr2_25957151 0 25957151 G G G G G G G G G G G G G G G G A A G G
2 chr2_25969686 0 25969686 C C C C T T C C C C C C C C C C C C C C
2 chr2_25979349 0 25979349 C C C C C C C C T T C T C C C C C C C C
2 chr2_25986084 0 25986084 A A A A A A A A G G G G A A A A A A A A
2 chr2_25990395 0 25990395 C C T T T T T T T T T T T T T T T T C C
2 chr2_25990846 0 25990846 C C A A A A A C A A A A A A A A A A C C
2 chr2_25995218 0 25995218 T T T T T T T T T T T T C T T T T T T T
2 chr2_26002218 0 26002218 T T T T T T T T T T T T C T T T T T T T
2 chr2_26004084 0 26004084 T T T T T T T T C C C T T T T T T T T T
2 chr2_26009492 0 26009492 C C C C C C C T C C C C C C C C C C C C
2 chr2_26011283 0 26011283 C C C C C C C C C C C C C C T T C C C C
2 chr2_26024754 0 26024754 C C C C C C C C C C C C C C T T C C C C
2 chr2_26029055 0 26029055 G G G G G G G G A A A A G G G G G G G G
2 chr2_26029218 0 26029218 G G G G G G G G C C C C G G G G G G G G
2 chr2_26030923 0 26030923 G G A G A A G G G G G G G G G G G G G G
2 chr2_26039833 0 26039833 C C C T C T C C C C C C C C C C C C C C
2 chr2_26050373 0 26050373 C C C C C C C C C C C C C T C C C C C C
2 chr2_26055430 0 26055430 G G G G G G G G G G G G A G G G G G G G
2 chr2_26055922 0 26055922 G G A G G G G G G G G G G G G G G G G G
2 chr2_26056205 0 26056205 C C C C C C C C T T T T C C C C C C C C
2 chr2_26063639 0 26063639 T T T T G T T T T T T T G G G G G G T T
2 chr2_26063670 0 26063670 A A A A A G A A A A A A G G G G G G A A
2 chr2_26068586 0 26068586 C C C C C C C C C C C C C C C C C T C C
2 chr2_26080143 0 26080143 A A A A A A A A G G G G A A A A A A A A
2 chr2_26086785 0 26086785 T T T T T T T T T T C T T T T T T T T T
2 chr2_26092253 0 26092253 C C C C C C C T C C C C C C C C C C C C
2 chr2_26107700 0 26107700 T T C C T T T T C C C C C C C C C C T T
2 chr2_26107738 0 26107738 A A A A A A A A G G G G G G G G G G A A
2 chr2_26113803 0 26113803 C C C C C C C C C C C C T T C C C C C C
2 chr2_26118434 0 26118434 G G G G G G G G A A A A G G G G G G G G
2 chr2_26123810 0 26123810 C C C C C C C C C C C C C C C C T T C C
2 chr2_26137605 0 26137605 C C C C C T C C C C C C C C C C C C C C
2 chr2_26137963 0 26137963 C C C C C C C C T T T T C C C C C C C C
2 chr2_26140185 0 26140185 T T C C T T T T T T T T T T T T T T T T
2 chr2_26152959 0 26152959 G G C G C C G G C C C C C C C C C C C C
2 chr2_26153570 0 26153570 A A A A A A G G A A A A A A A A A A A A
2 chr2_26157821 0 26157821 G G A G A A G G A A A A A A A A A A G G
2 chr2_26161078 0 26161078 G G C G G G G G G G G G G G G G G G G G
2 chr2_26162258 0 26162258 G G G G G G G G G G G G G G G G A A G G
2 chr2_26167095 0 26167095 T T T T T T T T C C C C T T T T T T T T
2 chr2_26171108 0 26171108 A A A A A A A A A A A A A A A T A A A A
2 chr2_26171747 0 26171747 G G G G A A G G G G G G G G G G G G G G
2 chr2_26172025 0 26172025 C C C C C C C C C C C C C C C C C T C C
2 chr2_26179967 0 26179967 C C C C C C C C T T T T C C C C C C C C
2 chr2_26180120 0 26180120 A A A A A A A A A A A A A A A A G G A A
2 chr2_26189235 0 26189235 C C C C C C C C T T T T C T C C C C C C
2 chr2_26191043 0 26191043 G G G G G G G G G G G G A G G G G G G G
2 chr2_26191930 0 26191930 A A A A A A A A G G G G A A A A A A A A
2 chr2_26192187 0 26192187 A A A A A G A A A A A A A A A A A A A A
2 chr2_26200267 0 26200267 A A A A A A A A A A A G A A A A A A A A
2 chr2_26203009 0 26203009 C C C C C C C C T T T T C C C C C C C C
2 chr2_26206034 0 26206034 G G G G G G G G C C G G G G G G G G G G
2 chr2_26209356 0 26209356 C C C T C C C C C C C C T T T T T T C C
2 chr2_26210517 0 26210517 A A A G A A A G G G G G A G G G G G A A
2 chr2_26215777 0 26215777 T T T T T T T T T T T T T T T T G G T T
2 chr2_26219221 0 26219221 C C A C C C C C C C C C C C C C C C C C
2 chr2_26227343 0 26227343 G G G G G G G G G G G G G G G G C C G G
2 chr2_26231915 0 26231915 T T T T T T T T T T T T T T C T T T T T
2 chr2_26245294 0 26245294 C C C C C C C C C C C C T T C T C C C C
2 chr2_26249498 0 26249498 A A A A A A A A G G G G A A A A A A A A
2 chr2_26257834 0 26257834 G G G G G G G G G G G G G G G G A A G G
2 chr2_26267232 0 26267232 C C C C C C C C A A A A C C C C C C C C
2 chr2_26268301 0 26268301 C C T T T T C C T T T T T T T T T T C C
2 chr2_26271186 0 26271186 A A A A A T A A A A A A A A A A A A A A
2 chr2_26274338 0 26274338 C C C C C T C C C C C C C C C C C C C C
2 chr2_26276400 0 26276400 C C C C C C T T C C C C C C C C C C C C
2 chr2_26286384 0 26286384 C C C C C C C C C C C C C T T T T T C C
2 chr2_26286653 0 26286653 T T T T T T T T A A A A T T T T T T T T
2 chr2_26293892 0 26293892 A A A A A A A A G G A G A A A A A A A A
2 chr2_26294750 0 26294750 C C C C C C C C C C C C C C C C C T C C
2 chr2_26304464 0 26304464 C C C C C C C C T T T T C C C C C C C C
2 chr2_26304806 0 26304806 C C C C C C C C C C C C C C C C C T C C
2 chr2_26309617 0 26309617 G G G G G G C G G G G G G G G G G G G G
2 chr2_26319125 0 26319125 T T T T T T T T A A A A T T T T T T T T
2 chr2_26326814 0 26326814 G G G G G G G G G G G G G G A G G G G G
2 chr2_26330759 0 26330759 C C C C C C C C C C C C C C C C C G C C
2 chr2_26331447 0 26331447 C C C C C C C C C C C C C C C T C C C C
2 chr2_26332685 0 26332685 C C C T C C C C C C C C C C C C C C C C
2 chr2_26335426 0 26335426 G G G G G G G G A A A A G G G G G G G G
2 chr2_26336056 0 26336056 C C C T C C C C C C C C C C C C C C C C
2 chr2_26336910 0 26336910 C C C C C C C C C C C C C C C T C C C C
2 chr2_26339706 0 26339706 A A A G G G A A A A A A A A A A A A A A
2 chr2_26352126 0 26352126 A A A A A A A A G G G G A A A A A A A A
2 chr2_26355372 0 26355372 G G A G G G G G G G G G G G G G G G G G
2 chr2_26359540 0 26359540 A A A A A A A A A A A A A A A G A A A A
2 chr2_26364040 0 26364040 A A A A A A A A A A A A A C A A A A A A
2 chr2_26374065 0 26374065 C C G G G G C C G G G G G G G G G G C C
2 chr2_26377550 0 26377550 C C C C C C C T C C C C C C C C C C C C
2 chr2_26378687 0 26378687 C C A C A A C C C C C C C C C C C C C C
2 chr2_26380260 0 26380260 A A A A A A A A G G G G A A A A A A A A
2 chr2_26380707 0 26380707 A A A A A A A A A A A A A G A A A A A A
2 chr2_26382722 0 26382722 T T T T T T T T C C C C T T T T T T T T
2 chr2_26386560 0 26386560 G G G G G G G G T T T T G G G G G G G G
2 chr2_26389254 0 26389254 C C C C C C C C C C C C C C C C T T C C
2 chr2_26396313 0 26396313 T T T T T T T T A A A A T T T T T T T T
2 chr2_26401085 0 26401085 G G G G G G G G G G G G G G G T G G G G
2 chr2_26403071 0 26403071 T T T T T T T T C C C T T T T T T T T T
2 chr2_26407721 0 26407721 A A A A A A A A G G A G A A A A A A A A
2 chr2_26418204 0 26418204 G G G G G G G G G G G G G G A G G G G G
2 chr2_26423979 0 26423979 C C T T T T C C C C C T C C C C C C C C
2 chr2_26438349 0 26438349 A T A A A A A A A A A A A A A A A A A A
2 chr2_26446155 0 26446155 C C C C C C C C T T T T C C C C C C C C
2 chr2_26451686 0 26451686 C C C C C C C C C G C C C C C C C C C C
2 chr2_26453160 0 26453160 A G G G G G A A G G G G G G G G G G G G
2 chr2_26462234 0 26462234 C C C C C C C C C C C C T T C C C C C C
2 chr2_26482007 0 26482007 C C C C C C C C C C C C G G G G C C C C
2 chr2_26482283 0 26482283 C C C T C C C C C C C C C C C C C C C C
2 chr2_26487205 0 26487205 G G G G G G G G G G G G G G A G G G G G
2 chr2_26491810 0 26491810 G G G G A A G G G G G G G G G G G G G G
2 chr2_26500202 0 26500202 C C C C C C C C T T T T C C C C C C C C
2 chr2_26511633 0 26511633 G G G G G G A G G G G G G G G G G G G G
2 chr2_26517271 0 26517271 T T G G T T T T T T T T T T T T T T T T
2 chr2_26517705 0 26517705 C C C C C C C C G G G G C C C C C C C C
2 chr2_26525071 0 26525071 T T T T T T T T T T C T T T T T T T T T
2 chr2_26526351 0 26526351 G G G G G G G G G G G G A A G G G G G G
2 chr2_26529993 0 26529993 G G G G G G G G G T G G G G G G G G G G
2 chr2_26534805 0 26534805 T T T T T T T T C C C C T T T T T T T T
2 chr2_26545114 0 26545114 T T T T T T T T G G G G T T T T T T T T
2 chr2_26545771 0 26545771 C C C C C C C C C C C C C C T T C C C C
2 chr2_26556781 0 26556781 A A A A A A A A A A A A A C A A A A A A
2 chr2_26557354 0 26557354 A A A A A A A A A A A A G G G G G G A A
2 chr2_26559924 0 26559924 A A C C C C A A C C C C C C C C C C A A
2 chr2_26564604 0 26564604 G G G G G G G G G G A A G G G G G G G G
2 chr2_26566635 0 26566635 G G G G G G G G A G G G G G G G G G G G
2 chr2_26571130 0 26571130 A G A A A A A G A A A A A A A A A A A A
2 chr2_26577390 0 26577390 C C C C C C C C C C C C C T C C C C C C
2 chr2_26577930 0 26577930 T T T T C C T T T T T T T T T T T T T T
2 chr2_26586386 0 26586386 G G G G G G A G G G G G G G G G G G G G
2 chr2_26591398 0 26591398 G G G G A A G G G G G G G G G G G G G G
2 chr2_26596894 0 26596894 G G G G A A G G G G G G G G G G G G G G
2 chr2_26600091 0 26600091 T T T T T T C T T T T T T T T T T T T T
2 chr2_26602905 0 26602905 C C C C A A C C C C C C C C C C C C C C
2 chr2_26603225 0 26603225 G G G G G G G G G G G T G G G G G G G G
2 chr2_26621233 0 26621233 G G G G G G G G G G G G A G G G G G G G
2 chr2_26622321 0 26622321 T T T T T T T T C C C C T T T T T T T T
2 chr2_26623748 0 26623748 G G G G G G G G A A A A G G G G G G G G
2 chr2_26640888 0 26640888 C C C C C C C C A A A A C C C C C C C C
2 chr2_26659906 0 26659906 C C C C C C C C C C C C C C T T C C C C
2 chr2_26660304 0 26660304 G G G G G G G G G G G G G G G G A A G G
2 chr2_26665974 0 26665974 G G G G G G G G G G G G G G A A G G G G
2 chr2_26673450 0 26673450 T T T T T T T T T T T T C T T T T T T T
2 chr2_26675433 0 26675433 A A A A A A A A A A A A A G A A A A A A
2 chr2_26684897 0 26684897 A A A A A A A A G G G G A A A A A A A A
2 chr2_26685955 0 26685955 C C C C C C C C C C C C C C T T C C C C
2 chr2_26687256 0 26687256 G G G G G G G G G G G G C G G G G G G G
2 chr2_26693206 0 26693206 C C T T T T C C T T T T T T T T T T C C
2 chr2_26695108 0 26695108 C C C C C C C C C C C C C G C C C C C C
2 chr2_26697784 0 26697784 C C C C C C C C C C C C C T C C C C C C
2 chr2_26699851 0 26699851 C C C C C C C C T T T T C C C C C C C C
2 chr2_26701639 0 26701639 C C C C C C C C C C C C C C A A C C C C
2 chr2_26701990 0 26701990 A A A A A A A A G G G G A A A A A A A A
2 chr2_26706897 0 26706897 T T T T T T T T A A A A T T T T T T T T
2 chr2_26707901 0 26707901 G G G G G G G G G G G G C G G G G G G G
2 chr2_26709114 0 26709114 T T T T T T T T T T A T T T T T T T T T
2 chr2_26710835 0 26710835 C C C C C C C C C C C C C C T T C C C C
2 chr2_26718111 0 26718111 G G G G G G G G G G G G A G G G G G G G
2 chr2_26718954 0 26718954 A A A A A A A A A A A A G G G G G G A A
2 chr2_26732079 0 26732079 G G G G G G G G G G G G G G A A G G G G
2 chr2_26742214 0 26742214 C C C C C T C C C C C C C C C C C C C C
2 chr2_26746447 0 26746447 A G G G G G G G G G G G G G G G G G G G
2 chr2_26747987 0 26747987 C T C C C C C C C C C C C C C C C C C C
2 chr2_26763668 0 26763668 A G G G G G G G G G G G G G G G G G A A
2 chr2_26768754 0 26768754 G G G G G G G G T T T T G G G G G G G G
2 chr2_26777554 0 26777554 G G G G A G G G G G G G G G G G G G G G
2 chr2_26785240 0 26785240 G G A G G G G G G G G G G G G G G G G G
2 chr2_26785434 0 26785434 C C C C C C C C C C C C C C C T T T C C
2 chr2_26787482 0 26787482 G G G G G G G G G G G G G G G G A G G G
2 chr2_26789274 0 26789274 G G G G G G G G G G G G C G G G G G G G
2 chr2_26800384 0 26800384 G G G G G G G G G G A G G G G G G G G G
2 chr2_26803865 0 26803865 G G G G G G G G G G G G G G G G A G G G
2 chr2_26807868 0 26807868 G G G G A G G G G G G G G G G G G G G G
2 chr2_26810362 0 26810362 G G G G G G G G G G G G G T G G G G G G
2 chr2_26812302 0 26812302 T T C T T T T T T T T T T T T T T T T T
2 chr2_26819580 0 26819580 T T T T T T T T C C C C C C C C C C T T
2 chr2_26825417 0 26825417 A A A A A A A A G G G G A A A A A A A A
2 chr2_26827308 0 26827308 C C C C C C C C C C C C C C C C T T C C
2 chr2_26828737 0 26828737 C C C C T T C C C C C C C C C C C C C C
2 chr2_26833469 0 26833469 C C C C C C C C T T T T C C C C C C C C
2 chr2_26836606 0 26836606 G G A A A G G G G G G G G G G G G G G G
2 chr2_26840182 0 26840182 C C C T C C C C C C C C C C C C C C C C
2 chr2_26852161 0 26852161 C C C C C T C C C C C C C C C C C C C C
2 chr2_26858804 0 26858804 T T T T T T T T C T C C T T T T T T T T
2 chr2_26872817 0 26872817 G G G G G G G G G G A G G G G G G G G G
2 chr2_26877547 0 26877547 G G G G A G G G G G G G G G G G G G G G
2 chr2_26877885 0 26877885 G G G G G G G G A A A A G G G G G G G G
2 chr2_26884462 0 26884462 G G A A A A A A A A A A A A A A A A A A
2 chr2_26886124 0 26886124 T T C C C C C C C C C C T T T T T T C C
2 chr2_26890805 0 26890805 C C C C T T C C C C C C C C C C C C C C
2 chr2_26893581 0 26893581 A G G G G G G G G G G G G G G G G G G G
2 chr2_26896712 0 26896712 A A A A A A A A C C C C A A A A A A A A
2 chr2_26911113 0 26911113 G G C C C C C C C C C C C C C C C C G G
2 chr2_26919019 0 26919019 C C C C C C C C C T C C C C C C C C C C
2 chr2_26919306 0 26919306 C C C C C C C C C C C C C T C C C C C C
2 chr2_26923458 0 26923458 G G G G G G G G C C C C G G G G G G G G
2 chr2_26928418 0 26928418 C C T T T T T T T T T T T T T T T T T T
2 chr2_26928941 0 26928941 A A A A A A A A A A A T A A A A A A A A
2 chr2_26933154 0 26933154 G G G G G G G G G G G G G G G G G T G G
2 chr2_26933912 0 26933912 A A A A A A A A A A A A A A A A G G A A
2 chr2_26934127 0 26934127 C C C C C C C C T T T T C C C C C C T T
2 chr2_26934538 0 26934538 C C C C C T C C C C C C C C C C C C C C
2 chr2_26934635 0 26934635 A A A G G G A A A A A A A A A A A A A A
2 chr2_26972446 0 26972446 C C C C C C C C A A A A C C C C C C C C
2 chr2_26974545 0 26974545 G G G G G G G G G G A G G G G G G G G G
2 chr2_26974629 0 26974629 G G G G G G G G C G G G G G G G G G G G
2 chr2_26975522 0 26975522 C C C C C C C C C C C C C C C C C T C C
2 chr2_26975541 0 26975541 G G G G G G G G A G G G G G G G G G G G
```
