## Supplementary File 2. Zonkey (Schubert et al. 2017) report for donkey specimen Ancient2. for "No genetic evidence yet for hinnies at Mazongshan (400-160 BCE), northwestern China": excl_ts.0.edges

```
2 32 0.240923 1 NOT_MIG 0 1
32 3 0.00375862 1 NOT_MIG 0 1
32 31 0.00515357 1 NOT_MIG 0 1
52 1 0.0565055 1 NOT_MIG 0 1
52 51 0.031682 1 NOT_MIG 0 1
16 2 0.00347046 1 NOT_MIG 0 1
2 76 0.0171639 1 NOT_MIG 0 1
76 52 0.00279003 1 NOT_MIG 0 1
76 75 0.0638814 1 NOT_MIG 0 1
104 4 0.0032746 1 NOT_MIG 0 1
104 103 0.00716207 1 NOT_MIG 0 1
136 104 0.00844169 1 NOT_MIG 0 1
136 135 0.0217016 1 NOT_MIG 0 1
16 136 0.0408022 1 NOT_MIG 0 1
0 15 0.0177538 1 NOT_MIG 0 1
0 172 0.0177538 1 NOT_MIG 0 1
172 16 0.0357651 1 NOT_MIG 0 1
172 171 0.0190787 1 NOT_MIG 0 1
```
