## Supplementary File 2. Zonkey (Schubert et al. 2017) report for donkey specimen Ancient2. for "No genetic evidence yet for hinnies at Mazongshan (400-160 BCE), northwestern China": excl_ts.0.modelcov

```
ZGre HCab AAsi AKia HPrz ZBoe ZHar Sample ASom AOna 
ZGre 0.0738224 -0.0398398 -0.007271 -0.00371833 -0.0399792 0.0197992 0.0143473 -0.00765975 -0.00742536 -0.00207544
HCab -0.0398398 0.167639 -0.0444737 -0.040921 0.163741 -0.0373574 -0.0400193 -0.0448625 -0.0446281 -0.0392782
AAsi -0.007271 -0.0444737 0.044084 -0.00488183 -0.0446132 -0.00478865 -0.00745058 0.0404206 0.0322133 -0.00323894
AKia -0.00371833 -0.040921 -0.00488183 0.0699436 -0.0410605 -0.00123598 -0.00389791 -0.00527058 -0.00503619 0.0360788
HPrz -0.0399792 0.163741 -0.0446132 -0.0410605 0.168755 -0.0374969 -0.0401588 -0.045002 -0.0447676 -0.0394176
ZBoe 0.0197992 -0.0373574 -0.00478865 -0.00123598 -0.0374969 0.0539636 0.0168296 -0.0051774 -0.004943 0.000406915
ZHar 0.0143473 -0.0400193 -0.00745058 -0.00389791 -0.0401588 0.0168296 0.078049 -0.00783933 -0.00760494 -0.00225502
Sample -0.00765975 -0.0448625 0.0404206 -0.00527058 -0.045002 -0.0051774 -0.00783933 0.0471939 0.0318246 -0.00362768
ASom -0.00742536 -0.0446281 0.0322133 -0.00503619 -0.0447676 -0.004943 -0.00760494 0.0318246 0.0537605 -0.00339329
AOna -0.00207544 -0.0392782 -0.00323894 0.0360788 -0.0394176 0.000406915 -0.00225502 -0.00362768 -0.00339329 0.0568004
```
