## Supplementary File 2. Zonkey (Schubert et al. 2017) report for donkey specimen Ancient2. for "No genetic evidence yet for hinnies at Mazongshan (400-160 BCE), northwestern China": excl_ts.0.treeout

```
(AKia:0.0177538,((((HCab:0.00375862,HPrz:0.00515357):0.240923,((ZGre:0.0565055,ZBoe:0.031682):0.00279003,ZHar:0.0638814):0.0171639):0.00347046,((AAsi:0.0032746,Sample:0.00716207):0.00844169,ASom:0.0217016):0.0408022):0.0357651,AOna:0.0190787):0.0177538);
```
