## Supplementary File 2. Zonkey (Schubert et al. 2017) report for donkey specimen Ancient2. for "No genetic evidence yet for hinnies at Mazongshan (400-160 BCE), northwestern China": excl_ts.0.vertices

```
0 NA ROOT NOT_MIG NOT_TIP 0 15 1 172 9 (AKia:0.0177538,((((HCab:0.00375862,HPrz:0.00515357):0.240923,((ZGre:0.0565055,ZBoe:0.031682):0.00279003,ZHar:0.0638814):0.0171639):0.00347046,((AAsi:0.0032746,Sample:0.00716207):0.00844169,ASom:0.0217016):0.0408022):0.0357651,AOna:0.0190787):0.0177538);
1 ZGre NOT_ROOT NOT_MIG TIP 52 NA NA NA NA ZGre:0.0565055
2 NA NOT_ROOT NOT_MIG NOT_TIP 16 32 2 76 3 ((HCab:0.00375862,HPrz:0.00515357):0.240923,((ZGre:0.0565055,ZBoe:0.031682):0.00279003,ZHar:0.0638814):0.0171639):0.00347046
3 HCab NOT_ROOT NOT_MIG TIP 32 NA NA NA NA HCab:0.00375862
4 AAsi NOT_ROOT NOT_MIG TIP 104 NA NA NA NA AAsi:0.0032746
15 AKia NOT_ROOT NOT_MIG TIP 0 NA NA NA NA AKia:0.0177538
16 NA NOT_ROOT NOT_MIG NOT_TIP 172 2 5 136 3 (((HCab:0.00375862,HPrz:0.00515357):0.240923,((ZGre:0.0565055,ZBoe:0.031682):0.00279003,ZHar:0.0638814):0.0171639):0.00347046,((AAsi:0.0032746,Sample:0.00716207):0.00844169,ASom:0.0217016):0.0408022):0.0357651
31 HPrz NOT_ROOT NOT_MIG TIP 32 NA NA NA NA HPrz:0.00515357
32 NA NOT_ROOT NOT_MIG NOT_TIP 2 3 1 31 1 (HCab:0.00375862,HPrz:0.00515357):0.240923
51 ZBoe NOT_ROOT NOT_MIG TIP 52 NA NA NA NA ZBoe:0.031682
52 NA NOT_ROOT NOT_MIG NOT_TIP 76 1 1 51 1 (ZGre:0.0565055,ZBoe:0.031682):0.00279003
75 ZHar NOT_ROOT NOT_MIG TIP 76 NA NA NA NA ZHar:0.0638814
76 NA NOT_ROOT NOT_MIG NOT_TIP 2 52 2 75 1 ((ZGre:0.0565055,ZBoe:0.031682):0.00279003,ZHar:0.0638814):0.0171639
103 Sample NOT_ROOT NOT_MIG TIP 104 NA NA NA NA Sample:0.00716207
104 NA NOT_ROOT NOT_MIG NOT_TIP 136 4 1 103 1 (AAsi:0.0032746,Sample:0.00716207):0.00844169
135 ASom NOT_ROOT NOT_MIG TIP 136 NA NA NA NA ASom:0.0217016
136 NA NOT_ROOT NOT_MIG NOT_TIP 16 104 2 135 1 ((AAsi:0.0032746,Sample:0.00716207):0.00844169,ASom:0.0217016):0.0408022
171 AOna NOT_ROOT NOT_MIG TIP 172 NA NA NA NA AOna:0.0190787
172 NA NOT_ROOT NOT_MIG NOT_TIP 0 16 8 171 1 ((((HCab:0.00375862,HPrz:0.00515357):0.240923,((ZGre:0.0565055,ZBoe:0.031682):0.00279003,ZHar:0.0638814):0.0171639):0.00347046,((AAsi:0.0032746,Sample:0.00716207):0.00844169,ASom:0.0217016):0.0408022):0.0357651,AOna:0.0190787):0.0177538
```
