## Supplementary File 2. Zonkey (Schubert et al. 2017) report for donkey specimen Ancient2. for "No genetic evidence yet for hinnies at Mazongshan (400-160 BCE), northwestern China": excl_ts.1.cov

```
AAsi AKia AOna ASom HCab HPrz Sample ZBoe ZGre ZHar 
AAsi 0.044084 -0.00484798 -0.00325682 0.0325093 -0.0443062 -0.044432 0.0404206 -0.00509441 -0.0074126 -0.00766391
AKia -0.00484798 0.0699436 0.0360788 -0.00495206 -0.0414393 -0.0415651 -0.0053223 -0.00104691 -0.00334763 -0.00350114
AOna -0.00325682 0.0360788 0.0568004 -0.00337313 -0.0397277 -0.0398447 -0.00369622 0.000589657 -0.00165518 -0.00191522
ASom 0.0325093 -0.00495206 -0.00337313 0.0537605 -0.0444418 -0.0445797 0.0315286 -0.00514261 -0.00752891 -0.00778022
HCab -0.0443062 -0.0414393 -0.0397277 -0.0444418 0.167639 0.163741 -0.0442846 -0.0373773 -0.0397479 -0.0400551
HPrz -0.044432 -0.0415651 -0.0398447 -0.0445797 0.163741 0.168755 -0.0444033 -0.0375537 -0.0398981 -0.0402193
Sample 0.0404206 -0.0053223 -0.00369622 0.0315286 -0.0442846 -0.0444033 0.0471939 -0.00551634 -0.00782929 -0.00809107
ZBoe -0.00509441 -0.00104691 0.000589657 -0.00514261 -0.0373773 -0.0375537 -0.00551634 0.0539636 0.0197992 0.0173789
ZGre -0.0074126 -0.00334763 -0.00165518 -0.00752891 -0.0397479 -0.0398981 -0.00782929 0.0197992 0.0738224 0.013798
ZHar -0.00766391 -0.00350114 -0.00191522 -0.00778022 -0.0400551 -0.0402193 -0.00809107 0.0173789 0.013798 0.078049
```
