## Supplementary File 2. Zonkey (Schubert et al. 2017) report for donkey specimen Ancient2. for "No genetic evidence yet for hinnies at Mazongshan (400-160 BCE), northwestern China": excl_ts.1.covse

```
AAsi AKia AOna ASom HCab HPrz Sample ZBoe ZGre ZHar 
AAsi 0.000329313 0.00017717 0.000172711 0.000262322 0.000224855 0.000225216 0.000288747 0.000171071 0.000175668 0.000174336
AKia 0.00017717 0.000498239 0.000319315 0.000178556 0.000226367 0.000226484 0.000180264 0.000167242 0.000171686 0.000172015
AOna 0.000172711 0.000319315 0.000443662 0.000173421 0.000222869 0.000222835 0.000176267 0.000161469 0.000166195 0.0001669
ASom 0.000262322 0.000178556 0.000173421 0.000397609 0.000225449 0.000225716 0.000267874 0.000171773 0.000177011 0.000175973
HCab 0.000224855 0.000226367 0.000222869 0.000225449 0.000727982 0.000717758 0.000229623 0.000220427 0.000222835 0.00022408
HPrz 0.000225216 0.000226484 0.000222835 0.000225716 0.000717758 0.00073095 0.000230211 0.000219929 0.000222605 0.000223719
Sample 0.000288747 0.000180264 0.000176267 0.000267874 0.000229623 0.000230211 0.000327506 0.000174148 0.000178649 0.000177204
ZBoe 0.000171071 0.000167242 0.000161469 0.000171773 0.000220427 0.000219929 0.000174148 0.000425908 0.00022519 0.000214169
ZGre 0.000175668 0.000171686 0.000166195 0.000177011 0.000222835 0.000222605 0.000178649 0.00022519 0.000515388 0.000216537
ZHar 0.000174336 0.000172015 0.0001669 0.000175973 0.00022408 0.000223719 0.000177204 0.000214169 0.000216537 0.00053148
```
