## Supplementary File 2. Zonkey (Schubert et al. 2017) report for donkey specimen Ancient2. for "No genetic evidence yet for hinnies at Mazongshan (400-160 BCE), northwestern China": excl_ts.1.edges

```
0 103 0.0319407 1 NOT_MIG 0 1
76 75 0.00322777 1 NOT_MIG 0 1
136 76 0.00853224 1 NOT_MIG 0 1
32 52 0.0352348 1 NOT_MIG 0 1
52 51 0.0355076 1 NOT_MIG 0 1
104 172 0.00279003 1 NOT_MIG 0 1
0 104 0.0319407 1 NOT_MIG 0 1
172 4 0.031682 1 NOT_MIG 0 1
52 31 0.0190787 1 NOT_MIG 0 1
172 171 0.0565055 1 NOT_MIG 0 1
32 136 0.0413021 1 NOT_MIG 0 1
2 32 0.00427459 1 NOT_MIG 0 1
104 2 0.0162538 1 NOT_MIG 0 1
16 15 0.00375862 1 NOT_MIG 0 0.947043
136 135 0.0216081 1 NOT_MIG 0 1
16 1 0.00515357 1 NOT_MIG 0 0.947043
2 16 0.255309 0.973161 NOT_MIG 0 0.947043
76 224 0.00721202 1 NOT_MIG 0 1
224 3 0 1 NOT_MIG 1 1
224 16 0 0.0268386 MIG 1 0
```
