## Supplementary File 2. Zonkey (Schubert et al. 2017) report for donkey specimen Ancient2. for "No genetic evidence yet for hinnies at Mazongshan (400-160 BCE), northwestern China": excl_ts.1.modelcov

```
HPrz Sample ZBoe HCab AOna AKia AAsi ZHar ASom ZGre 
HPrz 0.168755 -0.0445335 -0.0374969 0.163741 -0.0398949 -0.0415378 -0.0442899 -0.0401588 -0.0446047 -0.0399792
Sample -0.0445335 0.0471939 -0.0054446 -0.044394 -0.00368276 -0.00532565 0.0404191 -0.00810653 0.031801 -0.00792695
ZBoe -0.0374969 -0.0054446 0.0539636 -0.0373574 0.00072505 -0.000917844 -0.00500746 0.0168296 -0.00509325 0.0197992
HCab 0.163741 -0.044394 -0.0373574 0.167639 -0.0397554 -0.0413983 -0.0441505 -0.0400193 -0.0444652 -0.0398398
AOna -0.0398949 -0.00368276 0.00072505 -0.0397554 0.0568004 0.0360788 -0.00324562 -0.00193688 -0.00333141 -0.0017573
AKia -0.0415378 -0.00532565 -0.000917844 -0.0413983 0.0360788 0.0699436 -0.00488851 -0.00357978 -0.0049743 -0.0034002
AAsi -0.0442899 0.0404191 -0.00500746 -0.0441505 -0.00324562 -0.00488851 0.044084 -0.0076694 0.0322382 -0.00748982
ZHar -0.0401588 -0.00810653 0.0168296 -0.0400193 -0.00193688 -0.00357978 -0.0076694 0.078049 -0.00775519 0.0143473
ASom -0.0446047 0.031801 -0.00509325 -0.0444652 -0.00333141 -0.0049743 0.0322382 -0.00775519 0.0537605 -0.00757561
ZGre -0.0399792 -0.00792695 0.0197992 -0.0398398 -0.0017573 -0.0034002 -0.00748982 0.0143473 -0.00757561 0.0738224
```
