## Supplementary File 2. Zonkey (Schubert et al. 2017) report for donkey specimen Ancient2. for "No genetic evidence yet for hinnies at Mazongshan (400-160 BCE), northwestern China": excl_ts.1.treeout

```
(ZHar:0.0319407,((ZBoe:0.031682,ZGre:0.0565055):0.00279003,(((AKia:0.0355076,AOna:0.0190787):0.0352348,((AAsi:0.00322777,Sample:0.00721202):0.00853224,ASom:0.0216081):0.0413021):0.00427459,(HCab:0.00375862,HPrz:0.00515357):0.255309):0.0162538):0.0319407);
0.0268386 NA NA NA Sample:0.00721202 (HCab:0.00375862,HPrz:0.00515357):0.255309
```
