## Supplementary File 2. Zonkey (Schubert et al. 2017) report for donkey specimen Ancient2. for "No genetic evidence yet for hinnies at Mazongshan (400-160 BCE), northwestern China": excl_ts.1.vertices

```
0 NA ROOT NOT_MIG NOT_TIP 0 103 1 104 9 (ZHar:0.0319407,((ZBoe:0.031682,ZGre:0.0565055):0.00279003,(((AKia:0.0355076,AOna:0.0190787):0.0352348,((AAsi:0.00322777,Sample:0.00721202):0.00853224,ASom:0.0216081):0.0413021):0.00427459,(HCab:0.00375862,HPrz:0.00515357):0.255309):0.0162538):0.0319407);
1 HPrz NOT_ROOT NOT_MIG TIP 16 NA NA NA NA HPrz:0.00515357
2 NA NOT_ROOT NOT_MIG NOT_TIP 104 32 5 16 2 (((AKia:0.0355076,AOna:0.0190787):0.0352348,((AAsi:0.00322777,Sample:0.00721202):0.00853224,ASom:0.0216081):0.0413021):0.00427459,(HCab:0.00375862,HPrz:0.00515357):0.255309):0.0162538
3 Sample NOT_ROOT NOT_MIG TIP 76 NA NA NA NA Sample:0.00721202
4 ZBoe NOT_ROOT NOT_MIG TIP 172 NA NA NA NA ZBoe:0.031682
15 HCab NOT_ROOT NOT_MIG TIP 16 NA NA NA NA HCab:0.00375862
16 NA NOT_ROOT NOT_MIG NOT_TIP 2 15 1 1 1 (HCab:0.00375862,HPrz:0.00515357):0.255309
31 AOna NOT_ROOT NOT_MIG TIP 52 NA NA NA NA AOna:0.0190787
32 NA NOT_ROOT NOT_MIG NOT_TIP 2 52 2 136 3 ((AKia:0.0355076,AOna:0.0190787):0.0352348,((AAsi:0.00322777,Sample:0.00721202):0.00853224,ASom:0.0216081):0.0413021):0.00427459
51 AKia NOT_ROOT NOT_MIG TIP 52 NA NA NA NA AKia:0.0355076
52 NA NOT_ROOT NOT_MIG NOT_TIP 32 51 1 31 1 (AKia:0.0355076,AOna:0.0190787):0.0352348
75 AAsi NOT_ROOT NOT_MIG TIP 76 NA NA NA NA AAsi:0.00322777
76 NA NOT_ROOT NOT_MIG NOT_TIP 136 75 1 3 1 (AAsi:0.00322777,Sample:0.00721202):0.00853224
103 ZHar NOT_ROOT NOT_MIG TIP 0 NA NA NA NA ZHar:0.0319407
104 NA NOT_ROOT NOT_MIG NOT_TIP 0 172 2 2 7 ((ZBoe:0.031682,ZGre:0.0565055):0.00279003,(((AKia:0.0355076,AOna:0.0190787):0.0352348,((AAsi:0.00322777,Sample:0.00721202):0.00853224,ASom:0.0216081):0.0413021):0.00427459,(HCab:0.00375862,HPrz:0.00515357):0.255309):0.0162538):0.0319407
135 ASom NOT_ROOT NOT_MIG TIP 136 NA NA NA NA ASom:0.0216081
136 NA NOT_ROOT NOT_MIG NOT_TIP 32 76 2 135 1 ((AAsi:0.00322777,Sample:0.00721202):0.00853224,ASom:0.0216081):0.0413021
171 ZGre NOT_ROOT NOT_MIG TIP 172 NA NA NA NA ZGre:0.0565055
172 NA NOT_ROOT NOT_MIG NOT_TIP 104 4 1 171 1 (ZBoe:0.031682,ZGre:0.0565055):0.00279003
224 NA NOT_ROOT MIG NOT_TIP 76 3 NA NA NA NA
```
