## Supplementary File 2. Zonkey (Schubert et al. 2017) report for donkey specimen Ancient2. for "No genetic evidence yet for hinnies at Mazongshan (400-160 BCE), northwestern China": excl_ts.gz (part 2 of 6)

```
0,2 0,2 0,2 0,2 0,2 1,1 0,2 0,2 0,2 0,2
0,2 0,2 0,2 0,2 0,2 0,2 0,2 0,2 0,2 1,1
0,2 0,2 0,2 0,2 0,2 0,2 0,2 1,1 0,2 0,2
0,2 0,2 0,2 0,2 2,0 2,0 0,2 0,2 0,2 0,2
0,2 0,2 0,2 0,2 0,2 0,2 0,2 1,1 0,2 0,2
0,2 0,2 0,2 0,2 0,2 1,1 0,2 0,2 0,2 0,2
0,2 0,2 0,2 0,2 0,2 0,2 0,2 0,2 0,2 1,1
0,2 0,2 1,1 0,2 2,0 2,0 0,2 1,1 2,0 0,2
0,2 0,2 0,2 0,2 0,2 0,2 0,2 0,2 2,0 0,2
2,0 2,0 2,0 2,0 0,2 0,2 2,0 0,2 0,2 0,2
0,2 0,2 0,2 2,0 0,2 0,2 0,2 0,2 0,2 0,2
0,2 0,2 0,2 0,2 2,0 2,0 0,2 0,2 0,2 0,2
0,2 0,2 0,2 0,2 1,1 0,2 0,2 0,2 0,2 0,2
1,1 0,2 0,2 0,2 0,2 0,2 0,2 0,2 0,2 0,2
0,2 0,2 0,2 0,2 0,2 1,1 0,2 0,2 0,2 0,2
0,2 0,2 0,2 0,2 0,2 0,2 0,2 1,1 0,2 0,2
0,2 0,2 0,2 0,2 2,0 2,0 0,2 0,2 0,2 0,2
0,2 0,2 0,2 0,2 0,2 0,2 0,2 0,2 1,1 0,2
0,2 0,2 0,2 0,2 2,0 2,0 0,2 0,2 0,2 0,2
0,2 0,2 0,2 0,2 0,2 0,2 0,2 2,0 0,2 2,0
0,2 0,2 0,2 1,1 0,2 0,2 0,2 0,2 0,2 0,2
0,2 0,2 0,2 0,2 0,2 0,2 0,2 0,2 1,1 2,0
1,1 0,2 0,2 0,2 0,2 0,2 0,2 0,2 0,2 0,2
0,2 0,2 0,2 0,2 1,1 0,2 0,2 0,2 0,2 0,2
0,2 0,2 0,2 0,2 0,2 1,1 0,2 0,2 0,2 0,2
0,2 0,2 1,1 0,2 0,2 0,2 0,2 0,2 0,2 0,2
1,1 0,2 0,2 2,0 0,2 0,2 0,2 0,2 0,2 0,2
0,2 2,0 0,2 0,2 0,2 0,2 0,2 0,2 0,2 0,2
2,0 0,2 0,2 2,0 0,2 0,2 2,0 0,2 0,2 0,2
0,2 0,2 0,2 0,2 0,2 0,2 0,2 0,2 2,0 0,2
2,0 0,2 0,2 2,0 0,2 0,2 2,0 0,2 0,2 0,2
0,2 0,2 0,2 0,2 0,2 0,2 0,2 1,1 0,2 0,2
0,2 2,0 2,0 0,2 0,2 0,2 0,2 0,2 0,2 0,2
0,2 0,2 0,2 0,2 1,1 0,2 0,2 0,2 0,2 0,2
2,0 0,2 0,2 1,1 0,2 0,2 2,0 0,2 0,2 0,2
0,2 0,2 1,1 0,2 0,2 0,2 0,2 0,2 0,2 0,2
0,2 0,2 1,1 0,2 0,2 0,2 0,2 0,2 0,2 0,2
0,2 0,2 0,2 0,2 0,2 1,1 0,2 0,2 0,2 0,2
0,2 0,2 0,2 0,2 0,2 1,1 0,2 0,2 0,2 0,2
0,2 0,2 0,2 0,2 0,2 0,2 0,2 1,1 0,2 0,2
0,2 0,2 0,2 0,2 0,2 1,1 0,2 0,2 0,2 0,2
0,2 0,2 0,2 0,2 0,2 0,2 0,2 0,2 0,2 1,1
0,2 0,2 0,2 0,2 0,2 0,2 0,2 0,2 0,2 2,0
1,1 0,2 0,2 2,0 0,2 0,2 2,0 0,2 0,2 0,2
0,2 0,2 0,2 0,2 0,2 0,2 0,2 0,2 0,2 1,1
0,2 1,1 0,2 0,2 0,2 0,2 0,2 0,2 0,2 0,2
0,2 0,2 0,2 0,2 0,2 0,2 0,2 0,2 2,0 0,2
0,2 0,2 0,2 0,2 2,0 2,0 0,2 0,2 0,2 0,2
0,2 0,2 2,0 0,2 0,2 0,2 0,2 0,2 0,2 0,2
0,2 0,2 0,2 0,2 2,0 2,0 0,2 0,2 0,2 0,2
0,2 0,2 2,0 0,2 0,2 0,2 0,2 0,2 0,2 0,2
0,2 0,2 0,2 0,2 0,2 1,1 0,2 0,2 0,2 0,2
0,2 0,2 0,2 0,2 0,2 1,1 0,2 0,2 0,2 0,2
0,2 0,2 0,2 0,2 2,0 2,0 0,2 0,2 0,2 0,2
0,2 0,2 0,2 1,1 0,2 0,2 0,2 0,2 0,2 0,2
0,2 0,2 0,2 0,2 0,2 0,2 0,2 0,2 0,2 2,0
0,2 0,2 0,2 0,2 2,0 2,0 0,2 0,2 0,2 0,2
0,2 0,2 0,2 0,2 2,0 2,0 0,2 0,2 0,2 0,2
0,2 0,2 0,2 0,2 2,0 2,0 0,2 0,2 0,2 0,2
0,2 0,2 0,2 0,2 2,0 2,0 0,2 0,2 0,2 0,2
0,2 0,2 2,0 0,2 0,2 0,2 0,2 0,2 0,2 0,2
0,2 0,2 0,2 0,2 1,1 0,2 0,2 0,2 0,2 0,2
0,2 0,2 0,2 0,2 0,2 0,2 0,2 0,2 2,0 0,2
0,2 0,2 0,2 0,2 1,1 0,2 0,2 0,2 0,2 0,2
0,2 0,2 0,2 0,2 0,2 0,2 0,2 0,2 0,2 2,0
0,2 1,1 2,0 0,2 0,2 0,2 0,2 0,2 0,2 0,2
0,2 0,2 0,2 0,2 2,0 2,0 0,2 0,2 0,2 0,2
0,2 0,2 0,2 0,2 0,2 0,2 0,2 0,2 2,0 0,2
0,2 0,2 0,2 0,2 0,2 0,2 0,2 1,1 0,2 0,2
0,2 0,2 1,1 0,2 0,2 0,2 0,2 0,2 0,2 0,2
0,2 0,2 0,2 0,2 2,0 2,0 0,2 0,2 0,2 0,2
0,2 0,2 0,2 0,2 0,2 0,2 0,2 0,2 0,2 2,0
0,2 0,2 0,2 0,2 2,0 2,0 0,2 0,2 0,2 0,2
0,2 0,2 0,2 0,2 0,2 0,2 0,2 0,2 0,2 1,1
0,2 0,2 0,2 0,2 0,2 0,2 0,2 1,1 0,2 0,2
0,2 0,2 0,2 0,2 1,1 2,0 0,2 0,2 0,2 0,2
0,2 1,1 0,2 0,2 0,2 0,2 0,2 0,2 0,2 0,2
0,2 0,2 2,0 0,2 0,2 0,2 0,2 0,2 0,2 0,2
0,2 0,2 0,2 0,2 0,2 0,2 0,2 1,1 0,2 0,2
1,1 0,2 0,2 1,1 0,2 0,2 2,0 0,2 0,2 0,2
0,2 0,2 0,2 0,2 2,0 2,0 0,2 0,2 0,2 0,2
0,2 0,2 1,1 0,2 0,2 0,2 0,2 0,2 0,2 0,2
0,2 0,2 0,2 0,2 2,0 2,0 0,2 0,2 0,2 0,2
0,2 0,2 0,2 0,2 0,2 0,2 0,2 0,2 0,2 1,1
0,2 0,2 2,0 0,2 0,2 0,2 0,2 0,2 0,2 0,2
0,2 0,2 0,2 0,2 2,0 2,0 0,2 0,2 0,2 0,2
0,2 0,2 1,1 0,2 0,2 1,1 0,2 0,2 0,2 0,2
0,2 0,2 0,2 0,2 2,0 2,0 0,2 0,2 0,2 0,2
0,2 0,2 1,1 0,2 0,2 0,2 0,2 0,2 0,2 0,2
0,2 2,0 1,1 0,2 0,2 0,2 0,2 0,2 0,2 0,2
0,2 0,2 0,2 0,2 0,2 0,2 0,2 1,1 0,2 0,2
0,2 0,2 0,2 0,2 0,2 0,2 0,2 2,0 0,2 0,2
0,2 0,2 0,2 0,2 0,2 0,2 0,2 2,0 0,2 0,2
0,2 2,0 1,1 0,2 0,2 0,2 0,2 0,2 0,2 0,2
0,2 0,2 0,2 0,2 0,2 0,2 0,2 2,0 2,0 2,0
0,2 0,2 1,1 0,2 0,2 0,2 0,2 0,2 0,2 0,2
0,2 0,2 0,2 0,2 2,0 2,0 0,2 0,2 0,2 0,2
0,2 0,2 0,2 0,2 2,0 2,0 0,2 0,2 0,2 0,2
0,2 1,1 0,2 0,2 0,2 0,2 0,2 0,2 0,2 0,2
0,2 0,2 0,2 0,2 0,2 0,2 0,2 0,2 0,2 1,1
0,2 0,2 0,2 0,2 0,2 0,2 0,2 0,2 2,0 0,2
0,2 0,2 0,2 0,2 1,1 0,2 0,2 0,2 0,2 0,2
0,2 0,2 0,2 0,2 2,0 2,0 0,2 0,2 0,2 0,2
0,2 0,2 2,0 0,2 0,2 0,2 0,2 0,2 0,2 0,2
0,2 0,2 0,2 1,1 0,2 0,2 0,2 0,2 0,2 0,2
2,0 2,0 2,0 2,0 0,2 0,2 2,0 0,2 0,2 0,2
0,2 0,2 0,2 0,2 0,2 0,2 0,2 1,1 0,2 0,2
0,2 0,2 0,2 0,2 0,2 0,2 0,2 1,1 0,2 0,2
0,2 0,2 1,1 0,2 0,2 0,2 0,2 0,2 0,2 0,2
0,2 0,2 0,2 0,2 0,2 0,2 0,2 0,2 0,2 2,0
0,2 0,2 0,2 0,2 0,2 0,2 0,2 0,2 0,2 2,0
0,2 0,2 0,2 0,2 0,2 0,2 0,2 0,2 1,1 0,2
0,2 0,2 0,2 0,2 0,2 0,2 0,2 0,2 1,1 0,2
0,2 0,2 1,1 0,2 0,2 0,2 0,2 0,2 0,2 0,2
0,2 1,1 0,2 0,2 0,2 0,2 0,2 0,2 0,2 0,2
2,0 0,2 0,2 0,2 0,2 0,2 2,0 0,2 0,2 0,2
0,2 0,2 0,2 0,2 2,0 2,0 0,2 0,2 0,2 0,2
0,2 0,2 0,2 0,2 0,2 0,2 0,2 1,1 0,2 0,2
0,2 0,2 0,2 0,2 2,0 2,0 0,2 0,2 0,2 0,2
0,2 1,1 0,2 0,2 0,2 0,2 0,2 0,2 0,2 0,2
0,2 0,2 0,2 0,2 2,0 2,0 0,2 0,2 0,2 0,2
0,2 0,2 0,2 0,2 0,2 0,2 0,2 0,2 1,1 0,2
0,2 0,2 0,2 0,2 2,0 2,0 0,2 0,2 0,2 0,2
0,2 0,2 0,2 0,2 1,1 1,1 0,2 0,2 0,2 0,2
0,2 0,2 0,2 0,2 0,2 0,2 0,2 0,2 0,2 1,1
0,2 0,2 0,2 0,2 2,0 2,0 0,2 0,2 0,2 0,2
0,2 0,2 0,2 0,2 2,0 2,0 0,2 0,2 0,2 0,2
0,2 0,2 0,2 0,2 2,0 2,0 0,2 0,2 0,2 0,2
0,2 0,2 0,2 0,2 0,2 0,2 0,2 1,1 0,2 0,2
0,2 0,2 0,2 0,2 2,0 2,0 0,2 0,2 0,2 0,2
0,2 0,2 0,2 0,2 2,0 2,0 0,2 0,2 0,2 0,2
0,2 0,2 0,2 0,2 0,2 0,2 0,2 1,1 0,2 0,2
0,2 0,2 0,2 0,2 2,0 2,0 0,2 0,2 0,2 0,2
0,2 0,2 0,2 0,2 0,2 0,2 0,2 0,2 1,1 0,2
1,1 0,2 0,2 2,0 0,2 0,2 0,2 0,2 0,2 0,2
1,1 0,2 0,2 1,1 0,2 0,2 0,2 0,2 0,2 0,2
0,2 0,2 0,2 0,2 2,0 2,0 0,2 0,2 0,2 0,2
0,2 2,0 0,2 0,2 0,2 0,2 0,2 0,2 0,2 0,2
0,2 2,0 0,2 0,2 0,2 0,2 0,2 0,2 0,2 0,2
0,2 0,2 0,2 0,2 0,2 0,2 0,2 1,1 0,2 0,2
0,2 0,2 0,2 0,2 0,2 0,2 0,2 0,2 0,2 2,0
0,2 0,2 0,2 0,2 2,0 2,0 0,2 0,2 0,2 0,2
0,2 0,2 0,2 0,2 1,1 0,2 0,2 0,2 0,2 0,2
0,2 0,2 0,2 0,2 1,1 1,1 0,2 0,2 0,2 0,2
0,2 0,2 0,2 0,2 2,0 2,0 0,2 0,2 0,2 0,2
0,2 0,2 0,2 0,2 0,2 0,2 0,2 0,2 0,2 2,0
0,2 0,2 0,2 0,2 0,2 0,2 0,2 0,2 1,1 0,2
2,0 1,1 0,2 1,1 0,2 0,2 2,0 2,0 0,2 2,0
0,2 2,0 2,0 0,2 2,0 2,0 0,2 0,2 0,2 0,2
0,2 0,2 0,2 0,2 0,2 0,2 0,2 0,2 0,2 2,0
0,2 0,2 0,2 0,2 2,0 2,0 0,2 1,1 0,2 0,2
0,2 0,2 0,2 0,2 2,0 1,1 0,2 0,2 0,2 0,2
0,2 0,2 0,2 0,2 0,2 0,2 0,2 0,2 2,0 0,2
0,2 2,0 1,1 0,2 0,2 0,2 0,2 0,2 0,2 0,2
0,2 0,2 0,2 0,2 2,0 2,0 0,2 0,2 0,2 0,2
0,2 0,2 0,2 0,2 0,2 1,1 0,2 0,2 0,2 0,2
0,2 0,2 0,2 0,2 0,2 0,2 0,2 0,2 0,2 2,0
0,2 0,2 0,2 0,2 0,2 0,2 0,2 1,1 0,2 2,0
0,2 0,2 0,2 2,0 0,2 0,2 0,2 0,2 0,2 0,2
0,2 0,2 0,2 0,2 0,2 0,2 0,2 1,1 0,2 0,2
0,2 0,2 0,2 0,2 0,2 0,2 0,2 0,2 1,1 0,2
0,2 0,2 1,1 0,2 0,2 0,2 0,2 0,2 0,2 0,2
0,2 1,1 0,2 0,2 0,2 0,2 0,2 0,2 0,2 0,2
0,2 2,0 2,0 0,2 0,2 0,2 0,2 0,2 0,2 0,2
2,0 0,2 0,2 2,0 0,2 0,2 2,0 0,2 0,2 0,2
2,0 0,2 0,2 0,2 0,2 0,2 0,2 0,2 0,2 0,2
0,2 0,2 0,2 0,2 0,2 0,2 0,2 0,2 2,0 0,2
0,2 0,2 1,1 0,2 0,2 0,2 0,2 0,2 0,2 0,2
0,2 0,2 2,0 0,2 0,2 0,2 0,2 0,2 0,2 0,2
0,2 0,2 0,2 0,2 0,2 0,2 0,2 1,1 0,2 0,2
0,2 0,2 1,1 0,2 0,2 0,2 0,2 0,2 0,2 0,2
0,2 0,2 0,2 0,2 0,2 0,2 0,2 0,2 1,1 0,2
0,2 0,2 0,2 0,2 1,1 0,2 0,2 0,2 0,2 0,2
0,2 0,2 0,2 0,2 0,2 0,2 0,2 2,0 0,2 0,2
0,2 0,2 0,2 0,2 2,0 2,0 0,2 0,2 0,2 0,2
0,2 0,2 0,2 0,2 2,0 2,0 0,2 0,2 0,2 0,2
0,2 0,2 0,2 0,2 2,0 2,0 0,2 0,2 0,2 0,2
0,2 0,2 0,2 0,2 2,0 2,0 0,2 0,2 0,2 0,2
0,2 0,2 0,2 0,2 2,0 2,0 0,2 0,2 0,2 0,2
0,2 0,2 0,2 1,1 0,2 0,2 0,2 0,2 0,2 0,2
0,2 0,2 0,2 0,2 2,0 2,0 0,2 0,2 0,2 0,2
0,2 0,2 0,2 0,2 0,2 0,2 0,2 0,2 1,1 0,2
0,2 0,2 0,2 0,2 2,0 2,0 0,2 0,2 0,2 0,2
0,2 0,2 0,2 0,2 0,2 0,2 0,2 0,2 1,1 0,2
0,2 0,2 0,2 0,2 0,2 0,2 0,2 0,2 2,0 0,2
0,2 0,2 0,2 0,2 0,2 0,2 0,2 1,1 0,2 0,2
0,2 0,2 0,2 0,2 0,2 2,0 0,2 0,2 0,2 0,2
0,2 0,2 0,2 0,2 2,0 2,0 0,2 0,2 0,2 0,2
2,0 0,2 0,2 2,0 0,2 0,2 2,0 0,2 0,2 0,2
0,2 0,2 0,2 0,2 0,2 0,2 0,2 0,2 2,0 0,2
0,2 0,2 0,2 0,2 0,2 0,2 0,2 0,2 0,2 2,0
0,2 0,2 0,2 0,2 0,2 0,2 0,2 1,1 0,2 0,2
0,2 0,2 0,2 0,2 2,0 2,0 0,2 0,2 2,0 0,2
0,2 0,2 0,2 0,2 0,2 0,2 0,2 2,0 0,2 0,2
0,2 0,2 0,2 0,2 0,2 0,2 0,2 2,0 0,2 0,2
0,2 0,2 0,2 0,2 0,2 0,2 0,2 2,0 0,2 0,2
0,2 0,2 0,2 0,2 2,0 2,0 0,2 0,2 0,2 0,2
0,2 0,2 0,2 0,2 0,2 0,2 0,2 2,0 0,2 0,2
0,2 0,2 0,2 0,2 2,0 2,0 0,2 0,2 0,2 0,2
0,2 0,2 0,2 0,2 2,0 2,0 0,2 0,2 0,2 0,2
0,2 1,1 2,0 0,2 0,2 0,2 0,2 0,2 0,2 0,2
0,2 0,2 0,2 0,2 2,0 2,0 0,2 0,2 0,2 0,2
0,2 0,2 0,2 0,2 1,1 0,2 0,2 0,2 0,2 0,2
0,2 0,2 0,2 0,2 0,2 0,2 0,2 2,0 2,0 2,0
0,2 0,2 0,2 0,2 2,0 2,0 0,2 0,2 0,2 0,2
0,2 0,2 0,2 0,2 0,2 0,2 0,2 2,0 0,2 0,2
0,2 0,2 0,2 0,2 1,1 1,1 0,2 0,2 0,2 0,2
0,2 0,2 0,2 0,2 0,2 0,2 0,2 2,0 0,2 2,0
0,2 0,2 0,2 0,2 0,2 0,2 0,2 1,1 0,2 0,2
0,2 0,2 0,2 1,1 0,2 0,2 0,2 0,2 0,2 0,2
0,2 2,0 0,2 0,2 0,2 0,2 0,2 0,2 0,2 0,2
0,2 0,2 0,2 0,2 0,2 0,2 0,2 2,0 0,2 0,2
0,2 0,2 0,2 0,2 0,2 0,2 0,2 0,2 2,0 0,2
0,2 0,2 0,2 0,2 0,2 0,2 0,2 0,2 0,2 1,1
0,2 2,0 2,0 0,2 0,2 0,2 0,2 0,2 0,2 0,2
0,2 0,2 0,2 0,2 0,2 0,2 0,2 2,0 2,0 2,0
0,2 0,2 0,2 0,2 0,2 1,1 0,2 0,2 0,2 0,2
2,0 0,2 0,2 2,0 0,2 0,2 2,0 0,2 0,2 0,2
0,2 0,2 0,2 0,2 2,0 2,0 0,2 0,2 0,2 0,2
0,2 0,2 0,2 0,2 2,0 2,0 0,2 0,2 0,2 0,2
0,2 0,2 0,2 0,2 2,0 2,0 0,2 0,2 0,2 0,2
0,2 0,2 0,2 0,2 0,2 0,2 0,2 1,1 0,2 0,2
0,2 2,0 0,2 0,2 0,2 0,2 0,2 0,2 0,2 0,2
0,2 2,0 0,2 0,2 0,2 0,2 0,2 1,1 2,0 2,0
0,2 0,2 0,2 0,2 0,2 0,2 0,2 0,2 1,1 0,2
0,2 0,2 0,2 0,2 0,2 0,2 0,2 0,2 1,1 0,2
0,2 0,2 0,2 0,2 2,0 2,0 0,2 0,2 0,2 0,2
0,2 0,2 0,2 0,2 0,2 0,2 0,2 2,0 0,2 0,2
0,2 1,1 0,2 0,2 0,2 0,2 0,2 0,2 0,2 0,2
0,2 0,2 0,2 0,2 2,0 2,0 0,2 0,2 0,2 0,2
0,2 0,2 2,0 0,2 0,2 0,2 0,2 0,2 0,2 0,2
0,2 0,2 2,0 0,2 0,2 0,2 0,2 0,2 0,2 0,2
0,2 0,2 0,2 0,2 1,1 0,2 0,2 0,2 0,2 0,2
0,2 0,2 0,2 0,2 1,1 0,2 0,2 0,2 0,2 0,2
2,0 0,2 0,2 1,1 0,2 0,2 0,2 0,2 0,2 0,2
0,2 0,2 0,2 0,2 0,2 0,2 0,2 0,2 0,2 1,1
0,2 0,2 0,2 0,2 0,2 0,2 0,2 0,2 0,2 1,1
0,2 0,2 0,2 0,2 0,2 0,2 0,2 2,0 0,2 0,2
0,2 1,1 0,2 0,2 0,2 0,2 0,2 0,2 0,2 0,2
0,2 0,2 0,2 0,2 2,0 2,0 0,2 0,2 0,2 0,2
0,2 0,2 0,2 0,2 0,2 0,2 0,2 0,2 0,2 2,0
0,2 0,2 2,0 0,2 0,2 0,2 0,2 0,2 0,2 0,2
0,2 0,2 0,2 0,2 0,2 1,1 0,2 0,2 0,2 0,2
0,2 0,2 0,2 0,2 0,2 0,2 0,2 1,1 0,2 0,2
0,2 0,2 0,2 0,2 2,0 2,0 0,2 0,2 0,2 0,2
0,2 0,2 0,2 0,2 0,2 0,2 0,2 2,0 0,2 0,2
2,0 0,2 0,2 0,2 0,2 0,2 0,2 0,2 0,2 0,2
0,2 0,2 0,2 0,2 0,2 0,2 0,2 1,1 0,2 0,2
0,2 0,2 0,2 0,2 1,1 0,2 0,2 0,2 0,2 0,2
0,2 0,2 0,2 0,2 0,2 0,2 0,2 0,2 1,1 0,2
0,2 0,2 0,2 1,1 0,2 0,2 0,2 0,2 0,2 0,2
0,2 0,2 0,2 0,2 0,2 0,2 0,2 2,0 0,2 0,2
0,2 0,2 0,2 0,2 0,2 0,2 0,2 0,2 0,2 2,0
0,2 0,2 0,2 0,2 2,0 2,0 0,2 0,2 0,2 0,2
0,2 0,2 0,2 0,2 0,2 0,2 0,2 0,2 0,2 2,0
0,2 2,0 2,0 0,2 0,2 0,2 0,2 0,2 0,2 0,2
0,2 0,2 0,2 0,2 2,0 2,0 0,2 0,2 0,2 0,2
2,0 0,2 0,2 2,0 0,2 0,2 2,0 0,2 0,2 0,2
0,2 1,1 0,2 0,2 0,2 0,2 0,2 0,2 0,2 0,2
0,2 2,0 2,0 0,2 0,2 0,2 0,2 0,2 0,2 0,2
0,2 0,2 0,2 0,2 2,0 2,0 0,2 0,2 0,2 0,2
0,2 0,2 0,2 0,2 0,2 0,2 0,2 0,2 2,0 0,2
0,2 0,2 0,2 0,2 0,2 1,1 0,2 0,2 0,2 0,2
0,2 0,2 0,2 0,2 2,0 2,0 0,2 0,2 0,2 0,2
0,2 0,2 0,2 0,2 2,0 2,0 0,2 0,2 0,2 0,2
0,2 0,2 0,2 0,2 2,0 2,0 0,2 0,2 0,2 0,2
0,2 2,0 2,0 0,2 0,2 0,2 0,2 0,2 0,2 0,2
0,2 0,2 0,2 0,2 2,0 2,0 0,2 0,2 0,2 0,2
0,2 0,2 2,0 0,2 0,2 0,2 0,2 0,2 0,2 0,2
0,2 0,2 0,2 0,2 1,1 0,2 0,2 0,2 0,2 0,2
0,2 0,2 0,2 0,2 0,2 1,1 0,2 0,2 0,2 0,2
0,2 0,2 0,2 0,2 0,2 0,2 0,2 1,1 0,2 0,2
0,2 0,2 0,2 0,2 0,2 0,2 0,2 0,2 2,0 0,2
0,2 0,2 0,2 0,2 2,0 2,0 0,2 0,2 0,2 0,2
0,2 0,2 0,2 0,2 2,0 2,0 0,2 0,2 0,2 0,2
0,2 0,2 0,2 0,2 2,0 2,0 0,2 0,2 0,2 0,2
0,2 0,2 0,2 0,2 0,2 0,2 0,2 1,1 0,2 0,2
0,2 0,2 0,2 0,2 0,2 1,1 0,2 0,2 0,2 0,2
0,2 0,2 0,2 0,2 2,0 2,0 0,2 0,2 0,2 0,2
0,2 0,2 0,2 0,2 0,2 0,2 0,2 0,2 0,2 1,1
0,2 0,2 0,2 0,2 0,2 0,2 0,2 0,2 2,0 0,2
0,2 0,2 0,2 0,2 0,2 0,2 0,2 0,2 0,2 2,0
0,2 0,2 0,2 0,2 2,0 2,0 0,2 0,2 0,2 0,2
2,0 0,2 0,2 1,1 0,2 0,2 2,0 0,2 0,2 0,2
0,2 0,2 2,0 0,2 0,2 0,2 0,2 0,2 0,2 0,2
0,2 0,2 0,2 0,2 2,0 2,0 0,2 0,2 0,2 0,2
0,2 0,2 0,2 0,2 0,2 0,2 0,2 0,2 1,1 0,2
0,2 0,2 0,2 0,2 1,1 2,0 0,2 0,2 0,2 0,2
0,2 2,0 0,2 0,2 0,2 0,2 0,2 0,2 0,2 0,2
0,2 2,0 2,0 0,2 0,2 0,2 0,2 0,2 0,2 0,2
0,2 0,2 0,2 0,2 0,2 0,2 0,2 0,2 0,2 1,1
0,2 0,2 0,2 0,2 0,2 0,2 0,2 0,2 2,0 0,2
0,2 0,2 0,2 0,2 0,2 0,2 0,2 2,0 0,2 2,0
0,2 0,2 0,2 0,2 0,2 0,2 0,2 2,0 2,0 2,0
0,2 0,2 0,2 0,2 0,2 1,1 0,2 0,2 0,2 0,2
0,2 0,2 0,2 0,2 2,0 2,0 0,2 0,2 0,2 0,2
0,2 0,2 0,2 0,2 0,2 1,1 0,2 0,2 0,2 0,2
0,2 0,2 0,2 0,2 0,2 0,2 0,2 0,2 2,0 0,2
0,2 0,2 0,2 0,2 0,2 1,1 0,2 0,2 0,2 0,2
0,2 2,0 0,2 0,2 0,2 0,2 0,2 0,2 0,2 0,2
0,2 0,2 0,2 0,2 0,2 0,2 0,2 0,2 2,0 0,2
0,2 0,2 2,0 0,2 0,2 0,2 0,2 0,2 0,2 0,2
0,2 0,2 0,2 0,2 0,2 1,1 0,2 0,2 0,2 0,2
0,2 2,0 2,0 0,2 0,2 0,2 0,2 0,2 0,2 0,2
0,2 0,2 2,0 0,2 0,2 0,2 0,2 0,2 0,2 0,2
0,2 0,2 0,2 0,2 0,2 0,2 0,2 0,2 0,2 1,1
0,2 0,2 0,2 0,2 1,1 0,2 0,2 0,2 0,2 0,2
0,2 0,2 0,2 0,2 0,2 0,2 0,2 2,0 0,2 0,2
0,2 0,2 0,2 0,2 2,0 2,0 0,2 0,2 0,2 0,2
0,2 0,2 0,2 0,2 0,2 0,2 0,2 0,2 0,2 2,0
0,2 0,2 0,2 0,2 0,2 0,2 0,2 2,0 0,2 0,2
0,2 2,0 2,0 0,2 0,2 0,2 0,2 0,2 0,2 0,2
0,2 0,2 0,2 0,2 2,0 2,0 0,2 0,2 0,2 0,2
0,2 0,2 0,2 0,2 2,0 1,1 0,2 0,2 0,2 0,2
0,2 0,2 0,2 0,2 0,2 0,2 0,2 2,0 2,0 2,0
2,0 2,0 2,0 2,0 0,2 0,2 2,0 0,2 0,2 0,2
0,2 0,2 0,2 0,2 1,1 0,2 0,2 0,2 0,2 0,2
0,2 0,2 0,2 1,1 0,2 0,2 0,2 0,2 0,2 0,2
0,2 0,2 0,2 0,2 0,2 0,2 0,2 0,2 2,0 0,2
0,2 0,2 0,2 0,2 2,0 2,0 0,2 0,2 0,2 0,2
0,2 2,0 2,0 0,2 0,2 0,2 0,2 0,2 0,2 0,2
0,2 0,2 2,0 0,2 0,2 0,2 0,2 0,2 0,2 0,2
0,2 0,2 0,2 0,2 0,2 2,0 0,2 0,2 0,2 0,2
0,2 0,2 0,2 0,2 0,2 0,2 0,2 0,2 1,1 0,2
0,2 0,2 0,2 0,2 2,0 0,2 0,2 0,2 0,2 0,2
0,2 0,2 0,2 0,2 2,0 2,0 0,2 0,2 0,2 0,2
0,2 0,2 0,2 0,2 0,2 0,2 0,2 2,0 0,2 0,2
0,2 0,2 0,2 0,2 2,0 2,0 0,2 0,2 0,2 0,2
0,2 0,2 0,2 0,2 0,2 0,2 0,2 0,2 1,1 0,2
2,0 0,2 0,2 2,0 0,2 0,2 2,0 0,2 0,2 0,2
0,2 0,2 0,2 0,2 0,2 0,2 0,2 2,0 0,2 0,2
0,2 0,2 0,2 1,1 0,2 0,2 0,2 0,2 0,2 0,2
0,2 0,2 2,0 0,2 0,2 0,2 0,2 0,2 0,2 0,2
0,2 0,2 0,2 0,2 0,2 0,2 0,2 0,2 1,1 0,2
0,2 0,2 0,2 0,2 0,2 0,2 0,2 2,0 0,2 0,2
0,2 0,2 0,2 0,2 0,2 0,2 0,2 0,2 0,2 2,0
0,2 0,2 0,2 0,2 0,2 0,2 0,2 2,0 2,0 2,0
0,2 0,2 0,2 0,2 2,0 0,2 0,2 0,2 0,2 0,2
0,2 0,2 0,2 0,2 0,2 0,2 0,2 0,2 2,0 1,1
0,2 0,2 0,2 0,2 0,2 0,2 0,2 0,2 0,2 1,1
0,2 0,2 0,2 0,2 0,2 0,2 0,2 0,2 1,1 0,2
0,2 0,2 0,2 0,2 1,1 0,2 0,2 0,2 0,2 0,2
0,2 0,2 0,2 0,2 2,0 2,0 0,2 0,2 0,2 0,2
0,2 0,2 0,2 0,2 0,2 0,2 0,2 0,2 1,1 0,2
0,2 2,0 0,2 0,2 0,2 0,2 0,2 0,2 0,2 0,2
0,2 0,2 0,2 1,1 0,2 0,2 0,2 0,2 0,2 0,2
2,0 0,2 0,2 1,1 0,2 0,2 2,0 0,2 0,2 0,2
0,2 0,2 0,2 0,2 0,2 0,2 0,2 1,1 0,2 0,2
0,2 0,2 2,0 0,2 0,2 0,2 0,2 0,2 0,2 0,2
0,2 0,2 0,2 0,2 1,1 0,2 0,2 0,2 0,2 0,2
2,0 0,2 0,2 2,0 2,0 2,0 2,0 0,2 0,2 0,2
0,2 0,2 0,2 0,2 0,2 0,2 0,2 1,1 0,2 0,2
0,2 0,2 0,2 0,2 0,2 0,2 0,2 1,1 2,0 0,2
0,2 0,2 0,2 0,2 0,2 0,2 0,2 0,2 0,2 1,1
0,2 0,2 0,2 0,2 1,1 0,2 0,2 0,2 0,2 0,2
0,2 0,2 0,2 0,2 2,0 2,0 0,2 0,2 0,2 0,2
2,0 0,2 0,2 0,2 0,2 0,2 0,2 0,2 0,2 0,2
0,2 0,2 0,2 0,2 2,0 2,0 0,2 0,2 0,2 0,2
0,2 0,2 0,2 0,2 0,2 0,2 0,2 1,1 0,2 0,2
2,0 0,2 0,2 2,0 0,2 0,2 2,0 0,2 0,2 0,2
0,2 0,2 0,2 1,1 0,2 0,2 0,2 0,2 0,2 0,2
0,2 0,2 0,2 0,2 0,2 0,2 0,2 0,2 2,0 0,2
0,2 0,2 0,2 0,2 0,2 0,2 0,2 0,2 0,2 1,1
0,2 0,2 0,2 0,2 2,0 2,0 0,2 0,2 0,2 0,2
0,2 0,2 2,0 0,2 0,2 0,2 0,2 0,2 0,2 0,2
0,2 0,2 0,2 0,2 0,2 0,2 0,2 1,1 0,2 0,2
1,1 0,2 0,2 0,2 0,2 0,2 2,0 0,2 0,2 0,2
0,2 2,0 2,0 0,2 0,2 0,2 0,2 0,2 0,2 0,2
0,2 0,2 0,2 0,2 0,2 0,2 0,2 1,1 0,2 0,2
0,2 0,2 0,2 0,2 2,0 2,0 0,2 0,2 0,2 0,2
0,2 0,2 0,2 0,2 2,0 2,0 0,2 0,2 0,2 0,2
0,2 0,2 0,2 0,2 0,2 0,2 0,2 0,2 1,1 0,2
0,2 0,2 0,2 0,2 2,0 2,0 0,2 0,2 0,2 0,2
0,2 0,2 0,2 0,2 2,0 2,0 0,2 0,2 0,2 0,2
0,2 0,2 0,2 0,2 1,1 0,2 0,2 0,2 0,2 0,2
0,2 0,2 0,2 2,0 0,2 0,2 0,2 0,2 0,2 0,2
0,2 0,2 1,1 0,2 0,2 0,2 0,2 0,2 0,2 0,2
0,2 0,2 0,2 0,2 2,0 2,0 0,2 0,2 0,2 0,2
1,1 0,2 0,2 0,2 0,2 0,2 0,2 0,2 0,2 0,2
0,2 2,0 1,1 0,2 0,2 0,2 0,2 0,2 0,2 0,2
2,0 0,2 0,2 0,2 0,2 0,2 2,0 0,2 0,2 0,2
0,2 0,2 0,2 0,2 0,2 0,2 0,2 1,1 0,2 0,2
0,2 0,2 0,2 0,2 0,2 0,2 0,2 0,2 0,2 2,0
0,2 0,2 0,2 0,2 0,2 0,2 0,2 0,2 2,0 0,2
0,2 0,2 0,2 0,2 2,0 2,0 0,2 2,0 0,2 2,0
0,2 0,2 0,2 0,2 0,2 0,2 0,2 0,2 0,2 1,1
2,0 0,2 0,2 2,0 0,2 0,2 2,0 0,2 0,2 0,2
0,2 1,1 0,2 0,2 0,2 0,2 0,2 0,2 0,2 0,2
0,2 0,2 0,2 0,2 0,2 1,1 0,2 0,2 0,2 0,2
0,2 0,2 0,2 0,2 0,2 0,2 0,2 2,0 2,0 2,0
0,2 0,2 2,0 0,2 0,2 0,2 0,2 0,2 0,2 0,2
0,2 0,2 0,2 0,2 0,2 2,0 0,2 0,2 0,2 0,2
2,0 0,2 0,2 2,0 0,2 0,2 0,2 0,2 0,2 0,2
0,2 0,2 0,2 0,2 2,0 2,0 0,2 0,2 0,2 0,2
0,2 0,2 0,2 0,2 2,0 2,0 0,2 0,2 0,2 0,2
0,2 0,2 2,0 0,2 0,2 0,2 0,2 0,2 0,2 0,2
0,2 0,2 0,2 0,2 0,2 0,2 0,2 0,2 0,2 2,0
0,2 0,2 0,2 0,2 0,2 0,2 0,2 0,2 2,0 0,2
0,2 0,2 0,2 0,2 0,2 0,2 0,2 2,0 0,2 0,2
0,2 0,2 0,2 0,2 0,2 0,2 0,2 2,0 0,2 0,2
0,2 0,2 0,2 0,2 0,2 0,2 0,2 0,2 2,0 0,2
0,2 0,2 0,2 0,2 0,2 0,2 0,2 0,2 1,1 0,2
0,2 0,2 0,2 0,2 0,2 0,2 0,2 2,0 0,2 0,2
0,2 0,2 0,2 2,0 0,2 0,2 0,2 0,2 0,2 0,2
0,2 0,2 1,1 0,2 0,2 0,2 0,2 0,2 0,2 0,2
0,2 0,2 0,2 0,2 0,2 1,1 0,2 0,2 0,2 0,2
0,2 0,2 0,2 0,2 2,0 2,0 0,2 0,2 0,2 0,2
0,2 0,2 0,2 0,2 0,2 0,2 0,2 2,0 0,2 0,2
0,2 2,0 1,1 0,2 0,2 0,2 0,2 0,2 0,2 0,2
0,2 0,2 0,2 0,2 0,2 0,2 0,2 0,2 0,2 1,1
0,2 0,2 0,2 0,2 2,0 2,0 0,2 0,2 0,2 0,2
0,2 2,0 1,1 0,2 0,2 0,2 0,2 0,2 0,2 0,2
0,2 2,0 0,2 0,2 0,2 0,2 0,2 0,2 0,2 0,2
0,2 0,2 0,2 0,2 0,2 0,2 0,2 0,2 0,2 1,1
2,0 0,2 0,2 2,0 0,2 0,2 2,0 0,2 0,2 0,2
0,2 0,2 0,2 0,2 0,2 0,2 0,2 1,1 0,2 0,2
0,2 2,0 0,2 0,2 0,2 0,2 0,2 0,2 0,2 0,2
0,2 2,0 1,1 0,2 0,2 0,2 0,2 0,2 0,2 0,2
0,2 0,2 0,2 0,2 2,0 2,0 0,2 0,2 0,2 0,2
2,0 0,2 0,2 2,0 0,2 0,2 2,0 2,0 2,0 0,2
0,2 0,2 0,2 0,2 2,0 2,0 0,2 0,2 0,2 0,2
0,2 0,2 0,2 2,0 0,2 0,2 0,2 0,2 0,2 0,2
0,2 0,2 0,2 0,2 2,0 2,0 0,2 0,2 0,2 0,2
0,2 0,2 1,1 0,2 0,2 0,2 0,2 0,2 0,2 0,2
0,2 2,0 2,0 0,2 0,2 0,2 0,2 0,2 0,2 0,2
0,2 2,0 2,0 0,2 0,2 0,2 0,2 0,2 0,2 0,2
1,1 0,2 0,2 0,2 0,2 0,2 0,2 0,2 0,2 0,2
0,2 0,2 0,2 0,2 0,2 0,2 0,2 0,2 1,1 0,2
0,2 0,2 0,2 0,2 2,0 2,0 0,2 0,2 0,2 0,2
0,2 0,2 0,2 0,2 2,0 2,0 0,2 0,2 0,2 0,2
0,2 0,2 0,2 0,2 0,2 0,2 0,2 0,2 0,2 2,0
0,2 0,2 0,2 0,2 0,2 0,2 0,2 1,1 0,2 0,2
0,2 0,2 1,1 0,2 0,2 0,2 0,2 0,2 0,2 0,2
1,1 0,2 0,2 2,0 0,2 0,2 0,2 0,2 0,2 0,2
0,2 0,2 0,2 0,2 2,0 2,0 0,2 0,2 0,2 0,2
0,2 0,2 0,2 0,2 0,2 0,2 0,2 0,2 0,2 2,0
0,2 0,2 0,2 2,0 0,2 0,2 0,2 0,2 0,2 0,2
0,2 0,2 0,2 0,2 1,1 0,2 0,2 0,2 0,2 0,2
0,2 0,2 1,1 0,2 0,2 0,2 0,2 0,2 0,2 0,2
0,2 0,2 1,1 0,2 0,2 0,2 0,2 0,2 0,2 0,2
0,2 0,2 0,2 0,2 2,0 2,0 0,2 0,2 0,2 0,2
0,2 0,2 1,1 0,2 0,2 0,2 0,2 0,2 0,2 0,2
0,2 0,2 0,2 0,2 0,2 0,2 0,2 2,0 0,2 0,2
0,2 2,0 0,2 0,2 0,2 0,2 0,2 0,2 0,2 0,2
0,2 0,2 0,2 0,2 2,0 2,0 0,2 0,2 0,2 0,2
0,2 0,2 0,2 0,2 0,2 0,2 0,2 0,2 0,2 1,1
0,2 0,2 0,2 0,2 0,2 0,2 0,2 0,2 1,1 0,2
0,2 0,2 0,2 0,2 2,0 2,0 0,2 0,2 0,2 0,2
0,2 0,2 0,2 0,2 0,2 0,2 0,2 1,1 0,2 0,2
0,2 0,2 0,2 0,2 0,2 0,2 0,2 0,2 2,0 0,2
0,2 0,2 0,2 0,2 2,0 2,0 0,2 0,2 0,2 0,2
0,2 1,1 2,0 0,2 0,2 0,2 0,2 0,2 0,2 0,2
0,2 0,2 0,2 0,2 0,2 0,2 0,2 0,2 0,2 1,1
0,2 0,2 0,2 0,2 1,1 1,1 0,2 0,2 0,2 0,2
0,2 1,1 0,2 0,2 0,2 0,2 0,2 0,2 0,2 0,2
0,2 0,2 0,2 0,2 0,2 0,2 0,2 0,2 0,2 2,0
0,2 1,1 0,2 0,2 0,2 0,2 0,2 0,2 0,2 0,2
0,2 0,2 1,1 0,2 0,2 0,2 0,2 0,2 0,2 0,2
0,2 1,1 0,2 0,2 0,2 0,2 0,2 0,2 0,2 0,2
0,2 0,2 0,2 0,2 0,2 0,2 0,2 2,0 0,2 2,0
2,0 0,2 0,2 0,2 0,2 0,2 0,2 0,2 0,2 0,2
0,2 0,2 0,2 0,2 0,2 0,2 0,2 2,0 0,2 0,2
0,2 1,1 0,2 0,2 0,2 0,2 0,2 0,2 0,2 0,2
0,2 0,2 0,2 2,0 0,2 0,2 0,2 0,2 0,2 0,2
0,2 0,2 0,2 0,2 2,0 2,0 0,2 0,2 0,2 0,2
0,2 0,2 0,2 0,2 0,2 0,2 0,2 1,1 0,2 0,2
2,0 0,2 0,2 2,0 0,2 0,2 2,0 0,2 0,2 0,2
0,2 0,2 0,2 0,2 0,2 0,2 0,2 1,1 0,2 0,2
0,2 0,2 0,2 0,2 2,0 2,0 0,2 0,2 0,2 0,2
0,2 0,2 0,2 0,2 2,0 2,0 0,2 0,2 0,2 0,2
0,2 0,2 0,2 0,2 1,1 0,2 0,2 0,2 0,2 0,2
0,2 0,2 0,2 1,1 0,2 0,2 0,2 0,2 0,2 0,2
0,2 0,2 0,2 2,0 0,2 0,2 0,2 0,2 0,2 0,2
0,2 0,2 0,2 0,2 2,0 2,0 0,2 0,2 0,2 0,2
0,2 0,2 0,2 0,2 2,0 2,0 0,2 0,2 0,2 0,2
0,2 0,2 0,2 1,1 0,2 0,2 0,2 0,2 0,2 0,2
0,2 0,2 0,2 0,2 0,2 0,2 0,2 0,2 0,2 1,1
2,0 0,2 0,2 0,2 0,2 0,2 2,0 0,2 0,2 0,2
0,2 0,2 0,2 0,2 0,2 0,2 0,2 1,1 0,2 0,2
0,2 0,2 0,2 0,2 0,2 0,2 0,2 0,2 0,2 1,1
0,2 1,1 0,2 0,2 0,2 0,2 0,2 0,2 0,2 0,2
0,2 1,1 0,2 0,2 0,2 0,2 0,2 0,2 0,2 0,2
0,2 0,2 0,2 0,2 0,2 0,2 0,2 1,1 0,2 0,2
0,2 0,2 0,2 0,2 0,2 0,2 0,2 1,1 0,2 0,2
0,2 0,2 0,2 0,2 2,0 2,0 0,2 0,2 0,2 0,2
0,2 2,0 1,1 0,2 0,2 0,2 0,2 0,2 0,2 0,2
0,2 0,2 1,1 0,2 0,2 0,2 0,2 0,2 0,2 0,2
0,2 0,2 0,2 0,2 2,0 2,0 0,2 0,2 0,2 0,2
0,2 0,2 0,2 0,2 0,2 0,2 0,2 1,1 0,2 0,2
0,2 0,2 0,2 0,2 2,0 2,0 0,2 0,2 0,2 0,2
0,2 0,2 0,2 0,2 1,1 0,2 0,2 0,2 0,2 0,2
0,2 0,2 0,2 0,2 2,0 2,0 0,2 0,2 0,2 0,2
0,2 0,2 0,2 0,2 0,2 0,2 0,2 2,0 0,2 0,2
0,2 0,2 0,2 0,2 2,0 2,0 0,2 0,2 0,2 0,2
0,2 0,2 1,1 0,2 0,2 0,2 0,2 0,2 0,2 0,2
0,2 1,1 0,2 0,2 0,2 0,2 0,2 0,2 0,2 0,2
0,2 0,2 1,1 0,2 0,2 0,2 0,2 0,2 0,2 0,2
0,2 2,0 0,2 0,2 0,2 0,2 0,2 0,2 0,2 0,2
0,2 0,2 0,2 0,2 0,2 0,2 0,2 1,1 0,2 0,2
0,2 0,2 0,2 0,2 2,0 2,0 0,2 0,2 0,2 0,2
2,0 0,2 0,2 2,0 0,2 0,2 2,0 0,2 0,2 0,2
0,2 0,2 0,2 0,2 2,0 2,0 0,2 0,2 0,2 0,2
0,2 0,2 0,2 0,2 0,2 0,2 0,2 0,2 2,0 0,2
0,2 0,2 0,2 0,2 2,0 2,0 0,2 0,2 0,2 0,2
0,2 0,2 1,1 0,2 0,2 0,2 0,2 0,2 0,2 0,2
0,2 0,2 0,2 1,1 0,2 0,2 0,2 0,2 0,2 0,2
0,2 0,2 0,2 0,2 2,0 2,0 0,2 0,2 0,2 0,2
0,2 2,0 1,1 0,2 0,2 0,2 0,2 0,2 0,2 0,2
0,2 0,2 0,2 0,2 2,0 2,0 0,2 0,2 0,2 0,2
0,2 0,2 0,2 0,2 2,0 2,0 0,2 0,2 0,2 0,2
2,0 2,0 2,0 2,0 0,2 0,2 2,0 0,2 0,2 0,2
0,2 0,2 0,2 0,2 2,0 2,0 0,2 0,2 0,2 0,2
0,2 0,2 1,1 0,2 2,0 2,0 0,2 0,2 0,2 0,2
1,1 0,2 0,2 0,2 0,2 0,2 0,2 0,2 0,2 0,2
0,2 0,2 1,1 0,2 0,2 0,2 0,2 0,2 0,2 0,2
0,2 0,2 0,2 0,2 2,0 2,0 0,2 0,2 0,2 0,2
0,2 0,2 0,2 0,2 0,2 0,2 0,2 1,1 0,2 0,2
0,2 0,2 0,2 1,1 0,2 0,2 0,2 0,2 0,2 0,2
0,2 0,2 0,2 2,0 0,2 0,2 0,2 0,2 0,2 0,2
0,2 2,0 0,2 0,2 0,2 0,2 0,2 0,2 0,2 0,2
0,2 0,2 0,2 0,2 0,2 0,2 0,2 0,2 2,0 0,2
0,2 0,2 0,2 0,2 2,0 2,0 0,2 0,2 0,2 0,2
2,0 0,2 0,2 2,0 0,2 0,2 2,0 0,2 0,2 0,2
0,2 0,2 0,2 0,2 0,2 0,2 0,2 0,2 2,0 0,2
0,2 0,2 0,2 0,2 2,0 2,0 0,2 0,2 0,2 0,2
0,2 0,2 0,2 1,1 0,2 0,2 0,2 0,2 0,2 0,2
0,2 0,2 0,2 0,2 0,2 0,2 0,2 0,2 2,0 0,2
0,2 1,1 0,2 0,2 0,2 0,2 0,2 0,2 0,2 0,2
0,2 0,2 0,2 0,2 2,0 2,0 0,2 0,2 0,2 0,2
0,2 0,2 1,1 0,2 0,2 0,2 0,2 0,2 0,2 0,2
0,2 0,2 0,2 0,2 2,0 2,0 0,2 0,2 0,2 0,2
0,2 0,2 0,2 0,2 2,0 2,0 0,2 0,2 0,2 0,2
0,2 2,0 2,0 0,2 0,2 0,2 0,2 0,2 0,2 0,2
0,2 0,2 0,2 0,2 2,0 2,0 0,2 0,2 0,2 0,2
0,2 0,2 0,2 1,1 0,2 0,2 0,2 0,2 0,2 0,2
0,2 0,2 0,2 0,2 0,2 0,2 0,2 2,0 0,2 0,2
0,2 0,2 0,2 1,1 0,2 0,2 0,2 0,2 0,2 0,2
0,2 2,0 0,2 0,2 0,2 0,2 0,2 0,2 0,2 0,2
0,2 0,2 0,2 0,2 2,0 2,0 0,2 0,2 0,2 0,2
2,0 0,2 0,2 0,2 0,2 0,2 2,0 0,2 0,2 0,2
0,2 0,2 1,1 0,2 0,2 0,2 0,2 0,2 0,2 0,2
0,2 0,2 1,1 0,2 0,2 0,2 0,2 0,2 0,2 0,2
0,2 0,2 0,2 1,1 0,2 0,2 0,2 0,2 0,2 0,2
0,2 0,2 0,2 0,2 2,0 2,0 0,2 0,2 0,2 0,2
0,2 0,2 0,2 0,2 0,2 0,2 0,2 0,2 0,2 1,1
0,2 0,2 1,1 0,2 0,2 0,2 0,2 0,2 0,2 0,2
0,2 0,2 0,2 0,2 0,2 0,2 0,2 0,2 0,2 1,1
0,2 0,2 0,2 0,2 0,2 0,2 0,2 0,2 0,2 2,0
0,2 0,2 0,2 0,2 0,2 0,2 0,2 2,0 0,2 2,0
0,2 0,2 0,2 0,2 0,2 0,2 0,2 2,0 0,2 0,2
0,2 0,2 0,2 0,2 0,2 1,1 0,2 0,2 0,2 0,2
0,2 0,2 0,2 0,2 1,1 1,1 0,2 0,2 0,2 0,2
0,2 0,2 0,2 0,2 0,2 0,2 0,2 2,0 0,2 0,2
0,2 0,2 1,1 0,2 0,2 0,2 0,2 0,2 0,2 0,2
0,2 0,2 0,2 0,2 0,2 0,2 0,2 2,0 0,2 0,2
0,2 2,0 0,2 0,2 0,2 0,2 0,2 0,2 0,2 0,2
0,2 2,0 2,0 0,2 0,2 0,2 0,2 0,2 0,2 0,2
0,2 0,2 0,2 0,2 2,0 2,0 0,2 0,2 0,2 0,2
0,2 0,2 0,2 0,2 2,0 2,0 0,2 0,2 0,2 0,2
0,2 0,2 0,2 0,2 0,2 0,2 0,2 0,2 0,2 1,1
0,2 0,2 0,2 0,2 1,1 0,2 0,2 0,2 0,2 0,2
0,2 0,2 0,2 0,2 2,0 2,0 0,2 0,2 0,2 0,2
0,2 0,2 0,2 0,2 0,2 0,2 0,2 0,2 0,2 2,0
0,2 0,2 0,2 0,2 0,2 0,2 0,2 2,0 0,2 0,2
0,2 0,2 0,2 0,2 2,0 2,0 0,2 0,2 0,2 0,2
0,2 0,2 0,2 0,2 0,2 1,1 0,2 0,2 0,2 0,2
0,2 0,2 1,1 0,2 0,2 0,2 0,2 0,2 0,2 0,2
0,2 0,2 0,2 0,2 2,0 1,1 0,2 0,2 0,2 0,2
1,1 0,2 0,2 0,2 0,2 0,2 0,2 0,2 0,2 0,2
0,2 0,2 0,2 0,2 0,2 0,2 0,2 2,0 2,0 2,0
0,2 0,2 0,2 0,2 0,2 0,2 0,2 0,2 0,2 1,1
0,2 0,2 0,2 0,2 2,0 2,0 0,2 0,2 0,2 0,2
0,2 0,2 0,2 0,2 0,2 1,1 0,2 0,2 0,2 0,2
0,2 0,2 1,1 0,2 0,2 0,2 0,2 0,2 0,2 0,2
0,2 0,2 0,2 0,2 0,2 0,2 0,2 0,2 0,2 2,0
0,2 0,2 0,2 0,2 0,2 0,2 0,2 0,2 2,0 0,2
0,2 0,2 0,2 0,2 2,0 2,0 0,2 0,2 0,2 0,2
0,2 0,2 2,0 0,2 0,2 0,2 0,2 0,2 0,2 0,2
0,2 0,2 0,2 0,2 2,0 2,0 0,2 0,2 0,2 0,2
1,1 0,2 0,2 0,2 0,2 0,2 0,2 0,2 0,2 0,2
0,2 0,2 0,2 0,2 0,2 0,2 0,2 2,0 0,2 0,2
0,2 0,2 0,2 0,2 0,2 0,2 0,2 0,2 2,0 0,2
0,2 0,2 0,2 0,2 1,1 0,2 0,2 0,2 0,2 0,2
0,2 0,2 0,2 0,2 0,2 0,2 0,2 1,1 0,2 0,2
0,2 0,2 0,2 0,2 0,2 0,2 0,2 1,1 0,2 0,2
0,2 0,2 0,2 0,2 0,2 0,2 0,2 0,2 0,2 2,0
0,2 0,2 0,2 0,2 0,2 0,2 0,2 1,1 0,2 0,2
0,2 0,2 0,2 0,2 2,0 2,0 0,2 0,2 0,2 0,2
0,2 0,2 0,2 0,2 2,0 2,0 0,2 0,2 0,2 0,2
0,2 0,2 0,2 0,2 0,2 0,2 0,2 0,2 0,2 2,0
0,2 2,0 0,2 0,2 0,2 0,2 0,2 0,2 0,2 0,2
0,2 0,2 0,2 0,2 2,0 1,1 0,2 0,2 0,2 0,2
0,2 0,2 0,2 0,2 2,0 2,0 0,2 0,2 0,2 0,2
0,2 0,2 0,2 0,2 2,0 2,0 0,2 0,2 0,2 0,2
0,2 0,2 0,2 0,2 1,1 0,2 0,2 0,2 0,2 0,2
0,2 0,2 2,0 0,2 0,2 0,2 0,2 0,2 0,2 0,2
0,2 0,2 0,2 0,2 0,2 0,2 0,2 0,2 0,2 1,1
0,2 0,2 0,2 0,2 2,0 2,0 0,2 2,0 0,2 0,2
0,2 0,2 0,2 0,2 1,1 0,2 0,2 0,2 0,2 0,2
0,2 0,2 1,1 0,2 0,2 0,2 0,2 0,2 0,2 0,2
0,2 0,2 0,2 0,2 0,2 0,2 0,2 2,0 0,2 0,2
0,2 0,2 1,1 0,2 0,2 0,2 0,2 0,2 0,2 0,2
1,1 0,2 0,2 0,2 0,2 0,2 0,2 0,2 0,2 0,2
1,1 0,2 0,2 0,2 0,2 0,2 0,2 0,2 0,2 0,2
0,2 0,2 0,2 0,2 0,2 0,2 0,2 0,2 0,2 2,0
0,2 0,2 0,2 0,2 0,2 0,2 0,2 0,2 1,1 0,2
0,2 0,2 0,2 0,2 0,2 0,2 0,2 0,2 1,1 0,2
0,2 0,2 1,1 0,2 0,2 0,2 0,2 0,2 0,2 0,2
0,2 0,2 0,2 0,2 1,1 0,2 0,2 0,2 0,2 0,2
0,2 0,2 0,2 0,2 2,0 2,0 0,2 0,2 0,2 0,2
0,2 0,2 0,2 0,2 0,2 0,2 0,2 1,1 0,2 0,2
0,2 0,2 0,2 0,2 1,1 0,2 0,2 0,2 0,2 0,2
0,2 0,2 0,2 0,2 0,2 0,2 0,2 0,2 2,0 2,0
0,2 0,2 0,2 0,2 1,1 1,1 0,2 0,2 0,2 0,2
0,2 0,2 1,1 0,2 0,2 0,2 0,2 0,2 0,2 0,2
0,2 0,2 0,2 0,2 0,2 0,2 0,2 0,2 1,1 0,2
0,2 0,2 0,2 0,2 1,1 1,1 0,2 0,2 0,2 0,2
0,2 0,2 2,0 0,2 0,2 0,2 0,2 0,2 0,2 0,2
0,2 0,2 0,2 0,2 0,2 0,2 0,2 2,0 0,2 0,2
0,2 0,2 0,2 0,2 0,2 0,2 0,2 0,2 0,2 1,1
0,2 0,2 0,2 0,2 0,2 0,2 0,2 1,1 0,2 0,2
0,2 2,0 2,0 0,2 0,2 0,2 0,2 0,2 0,2 0,2
0,2 0,2 0,2 0,2 0,2 0,2 0,2 2,0 0,2 0,2
0,2 0,2 0,2 0,2 1,1 0,2 0,2 0,2 0,2 0,2
2,0 0,2 0,2 2,0 0,2 0,2 2,0 0,2 0,2 0,2
0,2 0,2 0,2 0,2 0,2 0,2 0,2 0,2 2,0 0,2
0,2 0,2 0,2 1,1 0,2 0,2 0,2 0,2 0,2 0,2
2,0 0,2 0,2 2,0 0,2 0,2 2,0 0,2 0,2 0,2
0,2 0,2 0,2 0,2 0,2 0,2 0,2 0,2 0,2 1,1
0,2 1,1 0,2 0,2 0,2 0,2 0,2 0,2 0,2 0,2
2,0 0,2 0,2 2,0 0,2 0,2 2,0 0,2 0,2 0,2
0,2 0,2 0,2 2,0 0,2 0,2 0,2 0,2 0,2 0,2
0,2 0,2 0,2 0,2 1,1 0,2 0,2 0,2 0,2 0,2
0,2 2,0 0,2 0,2 0,2 0,2 0,2 0,2 0,2 0,2
0,2 0,2 0,2 0,2 0,2 0,2 0,2 0,2 1,1 0,2
0,2 0,2 0,2 0,2 0,2 0,2 0,2 0,2 1,1 0,2
0,2 0,2 1,1 0,2 0,2 0,2 0,2 0,2 0,2 0,2
0,2 2,0 0,2 0,2 0,2 0,2 0,2 0,2 0,2 0,2
0,2 0,2 0,2 1,1 0,2 0,2 0,2 0,2 0,2 0,2
0,2 0,2 0,2 0,2 2,0 2,0 0,2 0,2 0,2 0,2
0,2 0,2 0,2 0,2 2,0 2,0 0,2 0,2 0,2 0,2
0,2 0,2 2,0 0,2 0,2 0,2 0,2 0,2 0,2 0,2
0,2 0,2 0,2 0,2 2,0 2,0 0,2 0,2 0,2 0,2
0,2 0,2 0,2 0,2 0,2 0,2 0,2 0,2 2,0 0,2
0,2 0,2 0,2 2,0 0,2 0,2 0,2 0,2 0,2 0,2
0,2 0,2 0,2 0,2 0,2 0,2 0,2 0,2 0,2 1,1
0,2 0,2 0,2 0,2 2,0 2,0 0,2 0,2 0,2 0,2
0,2 0,2 0,2 1,1 0,2 0,2 0,2 0,2 0,2 0,2
0,2 1,1 0,2 0,2 0,2 0,2 0,2 0,2 0,2 0,2
0,2 0,2 0,2 0,2 2,0 2,0 0,2 0,2 0,2 0,2
0,2 0,2 0,2 0,2 0,2 0,2 0,2 1,1 0,2 0,2
0,2 0,2 0,2 0,2 2,0 2,0 0,2 0,2 0,2 0,2
0,2 0,2 0,2 0,2 0,2 0,2 0,2 2,0 0,2 2,0
0,2 0,2 0,2 0,2 2,0 2,0 0,2 2,0 0,2 2,0
0,2 0,2 0,2 0,2 0,2 0,2 0,2 0,2 0,2 1,1
0,2 0,2 0,2 1,1 0,2 0,2 0,2 0,2 0,2 0,2
1,1 0,2 0,2 0,2 0,2 0,2 0,2 0,2 0,2 0,2
0,2 0,2 0,2 0,2 2,0 0,2 0,2 0,2 0,2 0,2
0,2 0,2 0,2 0,2 0,2 0,2 0,2 0,2 0,2 2,0
0,2 0,2 0,2 0,2 0,2 0,2 0,2 1,1 0,2 0,2
0,2 0,2 0,2 0,2 0,2 0,2 0,2 0,2 0,2 1,1
0,2 0,2 0,2 0,2 0,2 1,1 0,2 0,2 0,2 0,2
0,2 0,2 2,0 0,2 0,2 0,2 0,2 0,2 0,2 0,2
0,2 0,2 0,2 0,2 0,2 0,2 0,2 1,1 0,2 0,2
0,2 0,2 0,2 0,2 0,2 0,2 0,2 0,2 0,2 1,1
0,2 0,2 1,1 0,2 0,2 0,2 0,2 0,2 0,2 0,2
0,2 2,0 1,1 0,2 0,2 0,2 0,2 2,0 2,0 2,0
2,0 2,0 2,0 2,0 0,2 0,2 2,0 0,2 0,2 0,2
0,2 2,0 2,0 0,2 0,2 0,2 0,2 0,2 0,2 0,2
2,0 0,2 0,2 1,1 0,2 0,2 2,0 0,2 0,2 0,2
0,2 0,2 0,2 0,2 0,2 0,2 0,2 0,2 1,1 0,2
0,2 0,2 0,2 0,2 0,2 0,2 0,2 0,2 0,2 2,0
0,2 0,2 0,2 0,2 2,0 2,0 0,2 0,2 0,2 0,2
0,2 0,2 0,2 0,2 2,0 2,0 0,2 0,2 2,0 0,2
2,0 0,2 0,2 2,0 0,2 0,2 2,0 0,2 0,2 0,2
0,2 0,2 1,1 0,2 0,2 0,2 0,2 0,2 0,2 0,2
0,2 0,2 0,2 0,2 1,1 0,2 0,2 0,2 0,2 0,2
0,2 0,2 0,2 0,2 0,2 0,2 0,2 0,2 1,1 0,2
0,2 0,2 0,2 0,2 2,0 2,0 0,2 0,2 0,2 0,2
0,2 0,2 0,2 0,2 0,2 0,2 0,2 0,2 2,0 0,2
0,2 0,2 0,2 0,2 2,0 2,0 0,2 0,2 0,2 0,2
0,2 0,2 0,2 0,2 0,2 0,2 0,2 0,2 2,0 0,2
0,2 0,2 0,2 0,2 2,0 2,0 0,2 0,2 0,2 0,2
0,2 0,2 0,2 0,2 1,1 0,2 0,2 0,2 0,2 0,2
0,2 0,2 0,2 0,2 1,1 0,2 0,2 0,2 0,2 0,2
2,0 0,2 0,2 2,0 2,0 2,0 2,0 0,2 0,2 0,2
0,2 2,0 1,1 0,2 0,2 0,2 0,2 0,2 0,2 0,2
0,2 2,0 0,2 0,2 0,2 0,2 0,2 0,2 0,2 0,2
0,2 0,2 1,1 0,2 0,2 0,2 0,2 0,2 0,2 0,2
0,2 0,2 0,2 0,2 0,2 0,2 0,2 2,0 0,2 0,2
0,2 1,1 0,2 0,2 0,2 0,2 0,2 0,2 0,2 0,2
0,2 0,2 0,2 0,2 0,2 0,2 0,2 0,2 2,0 0,2
0,2 0,2 0,2 0,2 0,2 0,2 0,2 0,2 2,0 0,2
0,2 0,2 0,2 0,2 0,2 0,2 0,2 0,2 0,2 1,1
0,2 0,2 0,2 0,2 0,2 0,2 0,2 0,2 0,2 1,1
0,2 0,2 0,2 2,0 0,2 0,2 0,2 0,2 0,2 0,2
0,2 0,2 0,2 0,2 0,2 0,2 0,2 0,2 0,2 2,0
0,2 0,2 0,2 0,2 0,2 0,2 0,2 0,2 0,2 1,1
0,2 0,2 1,1 0,2 0,2 0,2 0,2 0,2 0,2 0,2
0,2 0,2 0,2 0,2 0,2 0,2 0,2 1,1 0,2 0,2
0,2 1,1 1,1 0,2 0,2 0,2 0,2 0,2 0,2 0,2
0,2 0,2 0,2 0,2 2,0 2,0 0,2 0,2 0,2 0,2
0,2 0,2 0,2 0,2 2,0 2,0 0,2 0,2 0,2 0,2
0,2 0,2 0,2 0,2 0,2 0,2 0,2 0,2 0,2 2,0
0,2 0,2 0,2 0,2 0,2 0,2 0,2 1,1 0,2 0,2
0,2 1,1 0,2 0,2 0,2 0,2 0,2 0,2 0,2 0,2
0,2 1,1 2,0 0,2 0,2 0,2 0,2 0,2 0,2 0,2
0,2 0,2 0,2 0,2 0,2 0,2 0,2 1,1 0,2 0,2
0,2 1,1 0,2 0,2 0,2 0,2 0,2 0,2 0,2 0,2
0,2 0,2 0,2 0,2 2,0 2,0 0,2 0,2 0,2 0,2
0,2 2,0 2,0 0,2 0,2 0,2 0,2 0,2 0,2 0,2
0,2 0,2 2,0 0,2 0,2 0,2 0,2 0,2 0,2 0,2
0,2 0,2 1,1 0,2 0,2 0,2 0,2 0,2 0,2 0,2
0,2 1,1 0,2 0,2 0,2 0,2 0,2 0,2 0,2 0,2
1,1 0,2 0,2 0,2 0,2 0,2 0,2 0,2 0,2 0,2
0,2 0,2 0,2 0,2 2,0 2,0 0,2 0,2 0,2 0,2
0,2 0,2 0,2 0,2 0,2 0,2 0,2 0,2 0,2 1,1
0,2 0,2 0,2 0,2 1,1 0,2 0,2 0,2 0,2 0,2
0,2 0,2 0,2 0,2 0,2 0,2 0,2 0,2 2,0 0,2
0,2 0,2 0,2 0,2 2,0 2,0 0,2 0,2 0,2 0,2
0,2 0,2 0,2 0,2 0,2 0,2 0,2 1,1 0,2 0,2
0,2 2,0 1,1 0,2 0,2 0,2 0,2 0,2 0,2 0,2
0,2 1,1 0,2 0,2 0,2 0,2 0,2 0,2 0,2 0,2
0,2 0,2 0,2 0,2 2,0 2,0 0,2 0,2 0,2 0,2
0,2 0,2 0,2 0,2 2,0 2,0 0,2 0,2 0,2 0,2
0,2 0,2 0,2 0,2 1,1 0,2 0,2 0,2 0,2 0,2
0,2 0,2 0,2 0,2 0,2 0,2 0,2 0,2 2,0 0,2
0,2 0,2 2,0 0,2 0,2 0,2 0,2 0,2 0,2 0,2
0,2 0,2 0,2 0,2 0,2 0,2 0,2 0,2 0,2 2,0
0,2 0,2 0,2 1,1 0,2 0,2 0,2 0,2 0,2 0,2
2,0 0,2 0,2 2,0 0,2 0,2 2,0 0,2 0,2 0,2
0,2 2,0 0,2 0,2 0,2 0,2 0,2 0,2 0,2 0,2
0,2 0,2 0,2 0,2 0,2 0,2 0,2 0,2 2,0 0,2
0,2 0,2 0,2 0,2 0,2 0,2 0,2 1,1 0,2 0,2
0,2 0,2 0,2 0,2 0,2 0,2 0,2 0,2 0,2 2,0
0,2 0,2 0,2 0,2 0,2 0,2 0,2 1,1 0,2 0,2
0,2 0,2 2,0 0,2 2,0 2,0 0,2 0,2 0,2 0,2
0,2 0,2 0,2 0,2 0,2 0,2 0,2 1,1 0,2 0,2
0,2 0,2 0,2 0,2 2,0 2,0 0,2 0,2 0,2 0,2
0,2 0,2 0,2 0,2 1,1 0,2 0,2 0,2 0,2 0,2
0,2 0,2 0,2 0,2 0,2 0,2 0,2 2,0 2,0 2,0
0,2 2,0 0,2 0,2 0,2 0,2 0,2 0,2 0,2 0,2
0,2 0,2 0,2 0,2 0,2 0,2 0,2 1,1 0,2 0,2
0,2 0,2 0,2 0,2 2,0 2,0 0,2 0,2 0,2 0,2
0,2 0,2 0,2 0,2 2,0 2,0 0,2 0,2 0,2 0,2
0,2 1,1 0,2 0,2 0,2 0,2 0,2 0,2 0,2 0,2
2,0 0,2 0,2 0,2 0,2 0,2 0,2 0,2 0,2 0,2
0,2 0,2 2,0 0,2 0,2 0,2 0,2 0,2 0,2 0,2
0,2 0,2 0,2 0,2 2,0 2,0 0,2 0,2 0,2 0,2
0,2 1,1 0,2 0,2 0,2 0,2 0,2 0,2 0,2 0,2
0,2 0,2 0,2 0,2 0,2 0,2 0,2 2,0 0,2 0,2
0,2 2,0 0,2 0,2 0,2 0,2 0,2 0,2 0,2 0,2
0,2 1,1 2,0 0,2 0,2 0,2 0,2 0,2 0,2 0,2
0,2 0,2 0,2 0,2 1,1 1,1 0,2 0,2 0,2 0,2
0,2 0,2 0,2 0,2 0,2 0,2 0,2 1,1 0,2 0,2
0,2 0,2 0,2 2,0 0,2 0,2 0,2 0,2 0,2 0,2
0,2 0,2 0,2 0,2 0,2 0,2 0,2 1,1 0,2 0,2
0,2 0,2 0,2 0,2 2,0 2,0 0,2 0,2 0,2 0,2
0,2 0,2 0,2 0,2 0,2 0,2 0,2 0,2 0,2 2,0
0,2 0,2 0,2 0,2 0,2 0,2 0,2 1,1 0,2 0,2
0,2 0,2 0,2 0,2 1,1 0,2 0,2 0,2 0,2 0,2
0,2 0,2 0,2 0,2 2,0 2,0 0,2 0,2 0,2 0,2
0,2 0,2 0,2 0,2 0,2 0,2 0,2 2,0 0,2 0,2
0,2 0,2 0,2 2,0 0,2 0,2 0,2 0,2 0,2 0,2
0,2 0,2 0,2 0,2 2,0 0,2 0,2 0,2 0,2 0,2
0,2 0,2 0,2 0,2 0,2 0,2 0,2 2,0 0,2 0,2
0,2 0,2 0,2 0,2 0,2 1,1 0,2 0,2 0,2 0,2
0,2 0,2 0,2 0,2 2,0 2,0 0,2 0,2 0,2 0,2
0,2 0,2 0,2 0,2 2,0 2,0 0,2 0,2 0,2 0,2
0,2 1,1 0,2 0,2 0,2 0,2 0,2 0,2 0,2 0,2
0,2 0,2 0,2 0,2 2,0 2,0 0,2 0,2 0,2 0,2
0,2 0,2 0,2 0,2 2,0 0,2 0,2 0,2 0,2 0,2
0,2 0,2 0,2 0,2 0,2 0,2 0,2 0,2 0,2 2,0
0,2 0,2 0,2 0,2 0,2 0,2 0,2 0,2 1,1 0,2
0,2 0,2 0,2 0,2 2,0 2,0 0,2 0,2 0,2 0,2
0,2 0,2 0,2 0,2 0,2 0,2 0,2 1,1 0,2 0,2
0,2 0,2 0,2 0,2 2,0 0,2 0,2 0,2 0,2 0,2
0,2 0,2 2,0 0,2 0,2 0,2 0,2 0,2 0,2 0,2
0,2 1,1 2,0 0,2 0,2 0,2 0,2 0,2 0,2 0,2
0,2 0,2 0,2 0,2 0,2 1,1 0,2 0,2 0,2 0,2
0,2 0,2 0,2 0,2 0,2 0,2 0,2 1,1 0,2 0,2
0,2 0,2 2,0 0,2 0,2 0,2 0,2 0,2 0,2 0,2
0,2 0,2 0,2 0,2 2,0 2,0 0,2 0,2 0,2 0,2
0,2 0,2 2,0 0,2 0,2 0,2 0,2 0,2 0,2 0,2
0,2 0,2 0,2 0,2 2,0 0,2 0,2 0,2 0,2 0,2
1,1 0,2 0,2 0,2 0,2 0,2 0,2 0,2 0,2 0,2
0,2 0,2 0,2 0,2 2,0 0,2 0,2 0,2 0,2 0,2
0,2 2,0 2,0 0,2 0,2 0,2 0,2 0,2 0,2 0,2
0,2 0,2 0,2 0,2 0,2 1,1 0,2 0,2 0,2 0,2
1,1 0,2 0,2 0,2 0,2 0,2 0,2 0,2 0,2 0,2
0,2 0,2 0,2 0,2 0,2 1,1 0,2 0,2 0,2 0,2
0,2 0,2 0,2 0,2 2,0 2,0 0,2 0,2 0,2 0,2
0,2 0,2 2,0 0,2 0,2 0,2 0,2 0,2 0,2 0,2
0,2 2,0 0,2 0,2 0,2 0,2 0,2 0,2 0,2 0,2
0,2 0,2 0,2 0,2 0,2 0,2 0,2 1,1 0,2 0,2
0,2 0,2 0,2 0,2 0,2 0,2 0,2 0,2 0,2 1,1
0,2 0,2 0,2 1,1 0,2 0,2 0,2 0,2 0,2 0,2
0,2 0,2 0,2 0,2 0,2 0,2 0,2 0,2 0,2 2,0
0,2 2,0 2,0 0,2 0,2 0,2 0,2 0,2 0,2 0,2
0,2 0,2 0,2 0,2 0,2 0,2 0,2 0,2 0,2 2,0
0,2 0,2 0,2 0,2 0,2 0,2 0,2 0,2 0,2 2,0
0,2 0,2 0,2 0,2 0,2 2,0 0,2 0,2 0,2 0,2
0,2 0,2 0,2 0,2 0,2 0,2 0,2 0,2 0,2 1,1
0,2 0,2 0,2 0,2 0,2 0,2 0,2 0,2 0,2 1,1
0,2 2,0 2,0 0,2 0,2 0,2 0,2 0,2 0,2 0,2
2,0 0,2 0,2 2,0 0,2 0,2 2,0 0,2 0,2 0,2
0,2 0,2 0,2 0,2 2,0 2,0 0,2 0,2 0,2 0,2
0,2 0,2 0,2 0,2 0,2 0,2 0,2 1,1 0,2 0,2
0,2 0,2 1,1 0,2 0,2 0,2 0,2 0,2 0,2 0,2
0,2 0,2 0,2 0,2 0,2 2,0 0,2 0,2 0,2 0,2
0,2 0,2 0,2 1,1 0,2 0,2 0,2 0,2 0,2 0,2
0,2 0,2 0,2 0,2 0,2 0,2 0,2 2,0 2,0 2,0
0,2 0,2 0,2 0,2 0,2 1,1 0,2 0,2 0,2 0,2
0,2 0,2 0,2 0,2 2,0 0,2 0,2 0,2 0,2 0,2
1,1 0,2 0,2 0,2 0,2 0,2 0,2 0,2 0,2 0,2
0,2 2,0 2,0 0,2 0,2 0,2 0,2 0,2 0,2 0,2
0,2 0,2 0,2 0,2 0,2 0,2 0,2 1,1 2,0 0,2
0,2 0,2 0,2 0,2 0,2 1,1 0,2 0,2 0,2 0,2
0,2 0,2 0,2 0,2 2,0 0,2 0,2 0,2 0,2 0,2
0,2 2,0 2,0 0,2 0,2 0,2 0,2 0,2 0,2 0,2
0,2 2,0 1,1 0,2 0,2 0,2 0,2 0,2 0,2 0,2
0,2 2,0 0,2 0,2 0,2 0,2 0,2 0,2 0,2 0,2
0,2 0,2 1,1 0,2 0,2 0,2 0,2 0,2 0,2 0,2
0,2 0,2 0,2 0,2 2,0 2,0 0,2 0,2 0,2 0,2
0,2 0,2 0,2 0,2 1,1 1,1 0,2 0,2 0,2 0,2
0,2 0,2 0,2 0,2 0,2 0,2 0,2 2,0 0,2 0,2
0,2 0,2 2,0 0,2 0,2 0,2 0,2 0,2 0,2 0,2
0,2 2,0 0,2 0,2 0,2 0,2 0,2 0,2 0,2 0,2
0,2 0,2 0,2 0,2 0,2 0,2 0,2 0,2 0,2 2,0
0,2 0,2 0,2 0,2 1,1 0,2 0,2 0,2 0,2 0,2
0,2 1,1 0,2 0,2 0,2 0,2 0,2 0,2 0,2 0,2
0,2 0,2 0,2 0,2 0,2 0,2 0,2 2,0 2,0 2,0
0,2 0,2 0,2 0,2 0,2 0,2 0,2 1,1 0,2 0,2
0,2 0,2 1,1 0,2 0,2 0,2 0,2 0,2 0,2 0,2
0,2 0,2 0,2 0,2 0,2 0,2 0,2 0,2 0,2 1,1
1,1 0,2 0,2 0,2 0,2 0,2 2,0 0,2 0,2 0,2
0,2 0,2 0,2 0,2 0,2 0,2 0,2 2,0 2,0 2,0
0,2 2,0 1,1 0,2 0,2 0,2 0,2 0,2 0,2 0,2
0,2 0,2 0,2 0,2 2,0 2,0 0,2 0,2 0,2 0,2
1,1 0,2 0,2 0,2 0,2 0,2 0,2 0,2 0,2 0,2
0,2 0,2 2,0 0,2 0,2 0,2 0,2 0,2 0,2 0,2
0,2 0,2 0,2 0,2 0,2 0,2 0,2 1,1 0,2 0,2
0,2 0,2 0,2 0,2 2,0 1,1 0,2 0,2 0,2 0,2
0,2 0,2 0,2 0,2 2,0 2,0 0,2 0,2 0,2 0,2
0,2 0,2 0,2 0,2 0,2 0,2 0,2 0,2 2,0 0,2
0,2 0,2 0,2 0,2 0,2 1,1 0,2 0,2 0,2 0,2
0,2 0,2 0,2 0,2 1,1 0,2 0,2 0,2 0,2 0,2
0,2 1,1 0,2 0,2 2,0 2,0 0,2 0,2 0,2 0,2
1,1 0,2 0,2 1,1 0,2 0,2 0,2 0,2 0,2 0,2
0,2 0,2 0,2 0,2 2,0 2,0 0,2 0,2 0,2 0,2
0,2 0,2 0,2 0,2 1,1 0,2 0,2 0,2 0,2 0,2
0,2 0,2 0,2 0,2 0,2 0,2 0,2 0,2 0,2 2,0
1,1 0,2 0,2 0,2 0,2 0,2 0,2 0,2 0,2 0,2
2,0 2,0 2,0 2,0 0,2 0,2 2,0 0,2 0,2 0,2
0,2 0,2 0,2 0,2 0,2 0,2 0,2 0,2 2,0 0,2
0,2 0,2 0,2 0,2 1,1 2,0 0,2 0,2 0,2 0,2
0,2 1,1 0,2 0,2 0,2 0,2 0,2 1,1 0,2 0,2
0,2 0,2 0,2 0,2 2,0 2,0 0,2 2,0 0,2 0,2
0,2 0,2 0,2 0,2 2,0 2,0 0,2 0,2 0,2 0,2
2,0 0,2 0,2 1,1 0,2 0,2 2,0 0,2 0,2 0,2
0,2 0,2 0,2 0,2 0,2 2,0 0,2 0,2 0,2 0,2
0,2 0,2 0,2 0,2 0,2 0,2 0,2 1,1 0,2 0,2
0,2 1,1 0,2 0,2 0,2 0,2 0,2 0,2 0,2 0,2
0,2 1,1 0,2 0,2 0,2 0,2 0,2 0,2 0,2 0,2
0,2 0,2 0,2 0,2 0,2 0,2 0,2 0,2 0,2 1,1
1,1 0,2 0,2 0,2 0,2 0,2 0,2 0,2 0,2 0,2
0,2 0,2 1,1 0,2 0,2 0,2 0,2 0,2 0,2 0,2
0,2 0,2 0,2 0,2 0,2 1,1 0,2 0,2 0,2 0,2
0,2 0,2 0,2 0,2 2,0 2,0 0,2 0,2 0,2 0,2
0,2 0,2 0,2 0,2 2,0 2,0 0,2 0,2 0,2 0,2
0,2 0,2 0,2 0,2 0,2 0,2 0,2 0,2 2,0 0,2
0,2 0,2 0,2 0,2 2,0 2,0 0,2 0,2 0,2 0,2
0,2 0,2 0,2 0,2 2,0 2,0 0,2 0,2 0,2 0,2
0,2 0,2 0,2 0,2 0,2 0,2 0,2 1,1 0,2 0,2
0,2 0,2 1,1 0,2 0,2 0,2 0,2 0,2 0,2 0,2
0,2 0,2 0,2 0,2 2,0 2,0 0,2 0,2 0,2 0,2
0,2 0,2 0,2 1,1 0,2 0,2 2,0 0,2 0,2 0,2
0,2 0,2 0,2 0,2 2,0 2,0 0,2 0,2 0,2 0,2
0,2 0,2 0,2 0,2 2,0 2,0 0,2 0,2 0,2 0,2
0,2 0,2 0,2 0,2 2,0 2,0 0,2 0,2 0,2 0,2
0,2 0,2 0,2 0,2 0,2 0,2 0,2 1,1 0,2 0,2
0,2 0,2 0,2 0,2 2,0 2,0 0,2 0,2 0,2 0,2
0,2 0,2 0,2 0,2 2,0 2,0 0,2 0,2 0,2 0,2
0,2 2,0 0,2 0,2 0,2 0,2 0,2 0,2 0,2 0,2
0,2 0,2 0,2 0,2 2,0 2,0 0,2 0,2 0,2 0,2
0,2 0,2 0,2 0,2 0,2 0,2 0,2 0,2 0,2 1,1
0,2 0,2 0,2 0,2 0,2 2,0 0,2 0,2 0,2 0,2
0,2 0,2 1,1 0,2 0,2 0,2 0,2 0,2 0,2 0,2
0,2 0,2 0,2 0,2 1,1 0,2 0,2 0,2 0,2 0,2
0,2 0,2 0,2 0,2 2,0 2,0 0,2 0,2 0,2 0,2
0,2 0,2 0,2 0,2 0,2 0,2 0,2 2,0 0,2 0,2
0,2 0,2 0,2 0,2 1,1 0,2 0,2 0,2 0,2 0,2
0,2 0,2 0,2 0,2 2,0 2,0 0,2 0,2 0,2 0,2
0,2 0,2 0,2 0,2 0,2 0,2 0,2 0,2 0,2 2,0
0,2 0,2 0,2 0,2 0,2 0,2 0,2 0,2 0,2 2,0
0,2 1,1 0,2 0,2 0,2 0,2 0,2 0,2 0,2 0,2
0,2 0,2 0,2 0,2 0,2 1,1 0,2 0,2 0,2 0,2
0,2 1,1 0,2 0,2 0,2 0,2 0,2 0,2 0,2 0,2
0,2 0,2 1,1 0,2 0,2 0,2 0,2 0,2 0,2 0,2
0,2 0,2 0,2 0,2 2,0 2,0 0,2 0,2 0,2 0,2
0,2 0,2 0,2 0,2 2,0 0,2 0,2 0,2 0,2 0,2
2,0 0,2 0,2 0,2 0,2 0,2 0,2 0,2 0,2 0,2
0,2 0,2 0,2 0,2 0,2 1,1 0,2 0,2 0,2 0,2
2,0 0,2 0,2 2,0 0,2 0,2 2,0 0,2 0,2 0,2
0,2 0,2 1,1 0,2 0,2 0,2 0,2 0,2 0,2 0,2
0,2 0,2 0,2 0,2 0,2 0,2 0,2 1,1 0,2 0,2
0,2 0,2 0,2 0,2 0,2 1,1 0,2 0,2 0,2 0,2
0,2 0,2 0,2 0,2 0,2 0,2 0,2 1,1 0,2 0,2
0,2 0,2 2,0 0,2 0,2 0,2 0,2 0,2 0,2 0,2
0,2 0,2 0,2 0,2 0,2 0,2 0,2 0,2 0,2 1,1
0,2 0,2 0,2 0,2 2,0 2,0 0,2 0,2 0,2 0,2
0,2 1,1 0,2 0,2 0,2 0,2 0,2 0,2 0,2 0,2
0,2 0,2 0,2 0,2 2,0 2,0 0,2 0,2 0,2 0,2
0,2 1,1 0,2 0,2 0,2 0,2 0,2 0,2 0,2 0,2
1,1 0,2 0,2 0,2 0,2 0,2 0,2 0,2 0,2 0,2
0,2 0,2 0,2 0,2 1,1 2,0 0,2 0,2 0,2 0,2
0,2 0,2 0,2 0,2 0,2 0,2 0,2 0,2 0,2 1,1
0,2 0,2 0,2 1,1 0,2 0,2 0,2 0,2 0,2 0,2
0,2 0,2 0,2 0,2 0,2 1,1 0,2 0,2 0,2 0,2
0,2 0,2 0,2 0,2 0,2 0,2 0,2 0,2 0,2 2,0
0,2 2,0 0,2 0,2 0,2 0,2 0,2 0,2 0,2 0,2
0,2 0,2 0,2 0,2 1,1 0,2 0,2 0,2 0,2 0,2
0,2 0,2 0,2 0,2 2,0 2,0 0,2 0,2 0,2 0,2
0,2 0,2 0,2 0,2 0,2 0,2 0,2 0,2 0,2 2,0
0,2 0,2 0,2 1,1 0,2 0,2 0,2 0,2 0,2 0,2
0,2 0,2 0,2 0,2 0,2 0,2 0,2 0,2 2,0 0,2
0,2 0,2 0,2 0,2 0,2 0,2 0,2 0,2 1,1 0,2
0,2 2,0 2,0 0,2 0,2 0,2 0,2 0,2 0,2 0,2
0,2 0,2 0,2 0,2 2,0 2,0 0,2 0,2 0,2 0,2
0,2 0,2 0,2 0,2 0,2 0,2 0,2 1,1 0,2 0,2
0,2 0,2 0,2 0,2 0,2 2,0 0,2 0,2 0,2 0,2
2,0 0,2 0,2 0,2 0,2 0,2 0,2 0,2 0,2 0,2
0,2 0,2 2,0 0,2 0,2 0,2 0,2 2,0 2,0 2,0
0,2 0,2 0,2 0,2 0,2 0,2 0,2 0,2 0,2 1,1
0,2 0,2 0,2 0,2 1,1 0,2 0,2 0,2 0,2 0,2
0,2 0,2 0,2 0,2 0,2 0,2 0,2 2,0 0,2 0,2
0,2 0,2 0,2 0,2 2,0 2,0 0,2 0,2 0,2 0,2
0,2 1,1 1,1 0,2 0,2 0,2 0,2 0,2 0,2 0,2
0,2 0,2 0,2 0,2 0,2 0,2 0,2 0,2 2,0 0,2
0,2 0,2 0,2 0,2 0,2 0,2 0,2 1,1 0,2 0,2
0,2 0,2 0,2 0,2 0,2 0,2 0,2 0,2 2,0 0,2
0,2 0,2 0,2 0,2 2,0 2,0 0,2 0,2 0,2 0,2
0,2 0,2 0,2 0,2 0,2 0,2 0,2 0,2 0,2 1,1
0,2 0,2 0,2 0,2 0,2 0,2 0,2 1,1 0,2 0,2
0,2 0,2 0,2 0,2 1,1 0,2 0,2 0,2 0,2 0,2
0,2 0,2 0,2 0,2 0,2 0,2 0,2 0,2 2,0 0,2
0,2 0,2 0,2 0,2 0,2 1,1 0,2 0,2 0,2 0,2
0,2 1,1 0,2 0,2 0,2 0,2 0,2 0,2 0,2 0,2
0,2 0,2 0,2 0,2 2,0 0,2 0,2 0,2 0,2 0,2
2,0 0,2 0,2 0,2 0,2 0,2 0,2 0,2 0,2 0,2
0,2 0,2 0,2 0,2 2,0 2,0 0,2 0,2 0,2 0,2
0,2 0,2 0,2 0,2 0,2 0,2 0,2 0,2 1,1 0,2
0,2 0,2 1,1 0,2 0,2 0,2 0,2 0,2 0,2 0,2
0,2 0,2 0,2 0,2 2,0 2,0 0,2 0,2 0,2 0,2
0,2 0,2 0,2 0,2 0,2 0,2 0,2 1,1 2,0 0,2
0,2 0,2 0,2 0,2 2,0 2,0 0,2 0,2 0,2 0,2
0,2 0,2 0,2 2,0 0,2 0,2 0,2 0,2 0,2 0,2
0,2 2,0 2,0 2,0 0,2 0,2 0,2 0,2 0,2 0,2
0,2 1,1 0,2 0,2 0,2 0,2 0,2 0,2 0,2 0,2
0,2 0,2 0,2 2,0 0,2 0,2 0,2 0,2 0,2 0,2
0,2 0,2 0,2 1,1 0,2 0,2 0,2 0,2 0,2 0,2
0,2 0,2 0,2 0,2 1,1 0,2 0,2 0,2 0,2 0,2
0,2 1,1 0,2 0,2 0,2 0,2 0,2 0,2 0,2 0,2
0,2 0,2 0,2 0,2 0,2 0,2 0,2 1,1 0,2 2,0
2,0 0,2 0,2 2,0 0,2 0,2 2,0 0,2 0,2 0,2
0,2 0,2 0,2 0,2 2,0 1,1 0,2 0,2 0,2 0,2
0,2 0,2 0,2 0,2 0,2 0,2 0,2 0,2 2,0 0,2
0,2 0,2 0,2 0,2 2,0 2,0 0,2 0,2 0,2 0,2
0,2 0,2 0,2 0,2 0,2 0,2 0,2 0,2 0,2 1,1
0,2 0,2 0,2 0,2 2,0 2,0 0,2 0,2 0,2 0,2
0,2 2,0 2,0 0,2 2,0 2,0 0,2 0,2 0,2 0,2
0,2 0,2 0,2 0,2 0,2 0,2 0,2 2,0 0,2 0,2
0,2 0,2 0,2 0,2 0,2 0,2 0,2 1,1 0,2 0,2
0,2 0,2 0,2 0,2 0,2 0,2 0,2 0,2 0,2 1,1
0,2 0,2 0,2 0,2 0,2 0,2 0,2 1,1 0,2 0,2
0,2 2,0 1,1 0,2 0,2 0,2 0,2 0,2 0,2 0,2
0,2 0,2 1,1 0,2 0,2 0,2 0,2 0,2 0,2 0,2
0,2 0,2 0,2 0,2 0,2 0,2 0,2 0,2 0,2 1,1
0,2 0,2 0,2 0,2 0,2 0,2 0,2 0,2 0,2 1,1
0,2 0,2 0,2 0,2 2,0 1,1 0,2 0,2 0,2 0,2
0,2 2,0 2,0 0,2 0,2 0,2 0,2 0,2 0,2 0,2
0,2 0,2 0,2 0,2 1,1 0,2 0,2 0,2 0,2 0,2
0,2 1,1 0,2 0,2 0,2 0,2 0,2 0,2 0,2 0,2
0,2 0,2 1,1 0,2 0,2 0,2 0,2 0,2 0,2 0,2
0,2 1,1 0,2 0,2 0,2 0,2 0,2 0,2 0,2 0,2
0,2 0,2 0,2 0,2 2,0 2,0 0,2 0,2 0,2 0,2
0,2 0,2 0,2 0,2 2,0 2,0 0,2 0,2 0,2 0,2
0,2 0,2 0,2 0,2 2,0 2,0 0,2 0,2 0,2 0,2
0,2 0,2 0,2 0,2 1,1 0,2 0,2 0,2 0,2 0,2
0,2 0,2 1,1 0,2 0,2 0,2 0,2 0,2 0,2 0,2
0,2 0,2 0,2 0,2 1,1 0,2 0,2 0,2 0,2 0,2
2,0 2,0 2,0 2,0 0,2 0,2 2,0 0,2 0,2 0,2
0,2 0,2 0,2 0,2 0,2 0,2 0,2 0,2 0,2 1,1
0,2 0,2 0,2 0,2 0,2 2,0 0,2 0,2 0,2 0,2
0,2 1,1 0,2 0,2 0,2 0,2 0,2 0,2 0,2 0,2
0,2 0,2 0,2 0,2 0,2 0,2 0,2 0,2 0,2 1,1
0,2 0,2 0,2 0,2 0,2 0,2 0,2 0,2 0,2 2,0
0,2 0,2 0,2 0,2 0,2 0,2 0,2 0,2 0,2 2,0
0,2 0,2 1,1 0,2 0,2 0,2 0,2 0,2 0,2 0,2
0,2 0,2 0,2 0,2 0,2 0,2 0,2 0,2 0,2 2,0
0,2 2,0 0,2 0,2 0,2 0,2 0,2 0,2 0,2 0,2
0,2 0,2 1,1 0,2 0,2 0,2 0,2 0,2 0,2 0,2
0,2 0,2 1,1 0,2 0,2 0,2 0,2 0,2 0,2 0,2
0,2 0,2 0,2 0,2 2,0 2,0 0,2 0,2 0,2 0,2
0,2 0,2 0,2 0,2 2,0 2,0 0,2 0,2 0,2 0,2
0,2 0,2 1,1 0,2 0,2 0,2 0,2 0,2 0,2 0,2
0,2 2,0 0,2 0,2 0,2 0,2 0,2 0,2 0,2 0,2
0,2 0,2 1,1 0,2 0,2 0,2 0,2 0,2 0,2 0,2
0,2 0,2 1,1 0,2 0,2 0,2 0,2 0,2 0,2 0,2
0,2 0,2 0,2 0,2 1,1 1,1 0,2 0,2 0,2 0,2
0,2 0,2 0,2 0,2 2,0 2,0 0,2 0,2 0,2 0,2
0,2 0,2 0,2 0,2 2,0 2,0 0,2 0,2 0,2 0,2
0,2 0,2 0,2 0,2 2,0 2,0 0,2 0,2 0,2 0,2
0,2 0,2 0,2 0,2 0,2 0,2 0,2 0,2 0,2 2,0
0,2 0,2 0,2 0,2 0,2 0,2 0,2 0,2 1,1 0,2
0,2 0,2 0,2 0,2 0,2 0,2 0,2 0,2 0,2 2,0
2,0 2,0 2,0 2,0 0,2 0,2 2,0 0,2 0,2 0,2
0,2 0,2 0,2 0,2 2,0 2,0 0,2 0,2 0,2 0,2
2,0 0,2 0,2 2,0 0,2 0,2 2,0 0,2 0,2 0,2
0,2 0,2 0,2 0,2 2,0 2,0 0,2 0,2 0,2 0,2
0,2 0,2 0,2 0,2 1,1 0,2 0,2 0,2 0,2 0,2
0,2 0,2 0,2 0,2 2,0 2,0 0,2 0,2 0,2 0,2
0,2 0,2 0,2 0,2 0,2 0,2 0,2 0,2 1,1 0,2
0,2 0,2 0,2 0,2 0,2 0,2 0,2 0,2 2,0 0,2
0,2 0,2 0,2 0,2 2,0 2,0 0,2 0,2 0,2 0,2
0,2 0,2 0,2 0,2 0,2 1,1 0,2 0,2 0,2 0,2
0,2 0,2 0,2 0,2 0,2 0,2 0,2 1,1 0,2 0,2
0,2 0,2 0,2 0,2 0,2 0,2 0,2 1,1 0,2 0,2
0,2 0,2 0,2 0,2 2,0 2,0 0,2 0,2 0,2 0,2
0,2 0,2 0,2 0,2 0,2 0,2 0,2 0,2 0,2 2,0
0,2 1,1 0,2 0,2 0,2 0,2 0,2 0,2 0,2 0,2
0,2 0,2 1,1 0,2 0,2 0,2 0,2 0,2 0,2 0,2
2,0 0,2 0,2 2,0 0,2 0,2 2,0 0,2 0,2 0,2
0,2 0,2 0,2 0,2 0,2 0,2 0,2 0,2 0,2 2,0
0,2 0,2 0,2 0,2 0,2 0,2 0,2 2,0 2,0 0,2
0,2 0,2 0,2 0,2 0,2 0,2 0,2 0,2 1,1 0,2
0,2 0,2 0,2 0,2 0,2 1,1 0,2 0,2 0,2 0,2
0,2 0,2 0,2 0,2 0,2 1,1 0,2 0,2 0,2 0,2
0,2 0,2 0,2 0,2 2,0 2,0 0,2 0,2 0,2 0,2
0,2 0,2 0,2 0,2 2,0 2,0 0,2 0,2 0,2 0,2
0,2 2,0 0,2 0,2 0,2 0,2 0,2 0,2 0,2 0,2
0,2 0,2 0,2 0,2 0,2 0,2 0,2 1,1 0,2 0,2
0,2 0,2 1,1 0,2 0,2 0,2 0,2 0,2 0,2 0,2
0,2 0,2 0,2 0,2 2,0 2,0 0,2 0,2 0,2 0,2
0,2 0,2 0,2 0,2 0,2 0,2 0,2 1,1 0,2 0,2
0,2 0,2 0,2 0,2 0,2 0,2 0,2 0,2 1,1 0,2
0,2 0,2 0,2 0,2 0,2 0,2 0,2 0,2 1,1 0,2
1,1 0,2 0,2 0,2 0,2 0,2 2,0 0,2 0,2 0,2
0,2 0,2 1,1 0,2 0,2 0,2 0,2 0,2 0,2 0,2
0,2 0,2 0,2 0,2 2,0 2,0 0,2 0,2 0,2 0,2
0,2 0,2 0,2 0,2 0,2 0,2 0,2 1,1 0,2 0,2
0,2 0,2 0,2 0,2 0,2 1,1 0,2 0,2 0,2 0,2
0,2 0,2 0,2 0,2 2,0 2,0 0,2 0,2 0,2 0,2
0,2 0,2 0,2 0,2 2,0 2,0 0,2 0,2 0,2 0,2
0,2 0,2 0,2 0,2 2,0 2,0 0,2 0,2 0,2 0,2
0,2 0,2 1,1 0,2 0,2 0,2 0,2 0,2 0,2 0,2
0,2 0,2 0,2 0,2 2,0 2,0 0,2 0,2 0,2 0,2
0,2 0,2 2,0 0,2 0,2 0,2 0,2 0,2 0,2 0,2
0,2 0,2 0,2 0,2 0,2 0,2 0,2 2,0 0,2 0,2
0,2 0,2 0,2 0,2 0,2 0,2 0,2 0,2 0,2 2,0
0,2 1,1 0,2 0,2 0,2 0,2 0,2 0,2 0,2 0,2
0,2 0,2 0,2 0,2 0,2 0,2 0,2 0,2 2,0 0,2
0,2 0,2 0,2 0,2 2,0 2,0 0,2 0,2 0,2 0,2
0,2 0,2 0,2 0,2 2,0 2,0 0,2 0,2 0,2 0,2
0,2 0,2 0,2 0,2 0,2 0,2 0,2 1,1 0,2 0,2
0,2 0,2 0,2 0,2 2,0 2,0 0,2 0,2 0,2 0,2
0,2 0,2 0,2 0,2 0,2 0,2 0,2 0,2 2,0 0,2
0,2 0,2 0,2 0,2 0,2 1,1 0,2 0,2 0,2 0,2
2,0 2,0 2,0 2,0 0,2 0,2 2,0 0,2 0,2 0,2
0,2 0,2 2,0 0,2 0,2 0,2 0,2 0,2 0,2 0,2
0,2 0,2 0,2 0,2 0,2 0,2 0,2 1,1 2,0 1,1
0,2 0,2 0,2 0,2 0,2 0,2 0,2 0,2 0,2 2,0
0,2 0,2 0,2 0,2 2,0 2,0 0,2 0,2 0,2 0,2
0,2 0,2 0,2 0,2 2,0 2,0 0,2 0,2 0,2 0,2
0,2 0,2 0,2 0,2 0,2 0,2 0,2 0,2 2,0 0,2
0,2 0,2 0,2 0,2 0,2 0,2 0,2 0,2 0,2 2,0
1,1 0,2 0,2 2,0 0,2 0,2 2,0 0,2 0,2 0,2
0,2 0,2 0,2 0,2 0,2 1,1 0,2 0,2 0,2 0,2
0,2 0,2 0,2 0,2 1,1 0,2 0,2 0,2 0,2 0,2
0,2 0,2 0,2 0,2 0,2 0,2 0,2 1,1 0,2 0,2
0,2 2,0 2,0 0,2 0,2 0,2 0,2 0,2 0,2 0,2
0,2 0,2 0,2 2,0 0,2 0,2 0,2 0,2 0,2 0,2
0,2 0,2 0,2 0,2 2,0 2,0 0,2 0,2 0,2 0,2
0,2 0,2 0,2 0,2 2,0 2,0 0,2 0,2 0,2 0,2
0,2 0,2 0,2 0,2 2,0 1,1 0,2 0,2 0,2 0,2
0,2 0,2 0,2 0,2 0,2 0,2 0,2 1,1 0,2 0,2
0,2 0,2 0,2 0,2 2,0 2,0 0,2 0,2 0,2 0,2
0,2 0,2 0,2 0,2 2,0 2,0 0,2 0,2 0,2 0,2
0,2 2,0 0,2 0,2 0,2 0,2 0,2 0,2 0,2 0,2
0,2 0,2 0,2 0,2 2,0 2,0 0,2 0,2 0,2 0,2
0,2 0,2 0,2 0,2 0,2 0,2 0,2 1,1 0,2 0,2
0,2 0,2 0,2 0,2 0,2 1,1 0,2 0,2 0,2 0,2
0,2 0,2 0,2 1,1 0,2 0,2 0,2 0,2 0,2 0,2
0,2 0,2 0,2 0,2 0,2 0,2 0,2 0,2 2,0 0,2
0,2 2,0 0,2 0,2 0,2 0,2 0,2 0,2 0,2 0,2
0,2 0,2 0,2 2,0 0,2 0,2 0,2 0,2 0,2 0,2
0,2 2,0 0,2 0,2 0,2 0,2 0,2 0,2 0,2 0,2
0,2 0,2 0,2 0,2 2,0 2,0 0,2 0,2 0,2 0,2
0,2 0,2 0,2 0,2 2,0 2,0 0,2 0,2 0,2 0,2
2,0 0,2 0,2 0,2 0,2 0,2 2,0 0,2 0,2 0,2
0,2 1,1 2,0 0,2 0,2 0,2 0,2 0,2 0,2 0,2
0,2 2,0 0,2 0,2 0,2 0,2 0,2 0,2 0,2 0,2
0,2 0,2 0,2 2,0 0,2 0,2 0,2 0,2 0,2 0,2
0,2 0,2 0,2 0,2 0,2 0,2 0,2 1,1 0,2 0,2
0,2 0,2 0,2 0,2 0,2 0,2 0,2 0,2 0,2 1,1
2,0 0,2 0,2 0,2 0,2 0,2 0,2 0,2 0,2 0,2
0,2 0,2 0,2 0,2 0,2 0,2 0,2 1,1 0,2 0,2
0,2 0,2 0,2 0,2 0,2 0,2 0,2 1,1 0,2 0,2
0,2 0,2 0,2 0,2 0,2 0,2 0,2 1,1 0,2 0,2
0,2 0,2 0,2 0,2 0,2 0,2 0,2 1,1 0,2 0,2
0,2 0,2 0,2 0,2 2,0 2,0 0,2 0,2 0,2 0,2
0,2 0,2 0,2 0,2 1,1 2,0 0,2 0,2 0,2 0,2
0,2 0,2 0,2 0,2 2,0 2,0 0,2 0,2 0,2 0,2
0,2 0,2 0,2 0,2 0,2 0,2 0,2 0,2 0,2 2,0
0,2 0,2 0,2 0,2 0,2 0,2 0,2 1,1 0,2 0,2
0,2 0,2 0,2 0,2 0,2 0,2 0,2 0,2 2,0 0,2
0,2 0,2 0,2 0,2 0,2 0,2 0,2 1,1 0,2 0,2
0,2 0,2 0,2 0,2 0,2 0,2 0,2 0,2 0,2 2,0
0,2 0,2 0,2 0,2 0,2 0,2 0,2 0,2 2,0 0,2
0,2 0,2 0,2 0,2 0,2 0,2 0,2 0,2 0,2 2,0
0,2 0,2 0,2 0,2 0,2 0,2 0,2 0,2 2,0 0,2
0,2 0,2 0,2 0,2 0,2 0,2 0,2 0,2 2,0 0,2
0,2 0,2 0,2 0,2 2,0 0,2 0,2 0,2 0,2 0,2
0,2 0,2 0,2 0,2 0,2 0,2 0,2 0,2 0,2 1,1
0,2 0,2 0,2 0,2 0,2 0,2 0,2 2,0 0,2 0,2
0,2 0,2 0,2 0,2 2,0 2,0 0,2 0,2 0,2 0,2
0,2 2,0 0,2 0,2 0,2 0,2 0,2 0,2 0,2 0,2
0,2 0,2 0,2 0,2 2,0 2,0 0,2 0,2 0,2 0,2
0,2 0,2 0,2 0,2 0,2 0,2 0,2 0,2 0,2 2,0
0,2 0,2 0,2 0,2 2,0 2,0 0,2 0,2 0,2 0,2
0,2 0,2 0,2 0,2 2,0 2,0 0,2 0,2 0,2 0,2
0,2 0,2 2,0 0,2 0,2 0,2 0,2 0,2 0,2 0,2
0,2 0,2 0,2 0,2 0,2 0,2 0,2 0,2 0,2 1,1
0,2 2,0 0,2 0,2 0,2 0,2 0,2 0,2 0,2 0,2
0,2 0,2 0,2 0,2 0,2 0,2 0,2 1,1 0,2 0,2
0,2 0,2 0,2 1,1 0,2 0,2 0,2 0,2 0,2 0,2
0,2 0,2 0,2 0,2 0,2 0,2 0,2 1,1 0,2 0,2
0,2 0,2 0,2 0,2 2,0 2,0 0,2 0,2 0,2 0,2
0,2 0,2 0,2 0,2 0,2 0,2 0,2 1,1 0,2 0,2
0,2 0,2 0,2 0,2 2,0 2,0 0,2 0,2 0,2 0,2
0,2 0,2 0,2 0,2 0,2 0,2 0,2 0,2 2,0 0,2
2,0 0,2 0,2 2,0 0,2 0,2 2,0 0,2 0,2 0,2
0,2 0,2 2,0 0,2 0,2 0,2 0,2 0,2 0,2 0,2
0,2 0,2 0,2 0,2 0,2 0,2 0,2 0,2 0,2 2,0
0,2 0,2 0,2 0,2 2,0 0,2 0,2 0,2 0,2 0,2
0,2 0,2 0,2 0,2 0,2 0,2 0,2 0,2 2,0 0,2
1,1 0,2 0,2 0,2 0,2 0,2 0,2 0,2 0,2 0,2
0,2 0,2 0,2 0,2 2,0 0,2 0,2 0,2 0,2 0,2
0,2 0,2 0,2 0,2 2,0 2,0 0,2 0,2 0,2 0,2
0,2 0,2 0,2 0,2 0,2 0,2 0,2 2,0 0,2 0,2
1,1 0,2 0,2 0,2 0,2 0,2 0,2 0,2 0,2 0,2
0,2 0,2 0,2 0,2 0,2 0,2 0,2 0,2 0,2 1,1
0,2 0,2 0,2 0,2 0,2 0,2 0,2 0,2 2,0 0,2
0,2 2,0 2,0 0,2 0,2 0,2 0,2 0,2 0,2 0,2
0,2 0,2 0,2 0,2 2,0 2,0 0,2 0,2 0,2 0,2
0,2 0,2 0,2 0,2 2,0 2,0 0,2 0,2 0,2 0,2
0,2 0,2 0,2 0,2 0,2 0,2 0,2 2,0 0,2 0,2
1,1 0,2 0,2 0,2 0,2 0,2 0,2 0,2 0,2 0,2
0,2 0,2 0,2 0,2 0,2 0,2 0,2 0,2 0,2 2,0
0,2 2,0 0,2 0,2 0,2 0,2 0,2 0,2 0,2 0,2
0,2 0,2 0,2 0,2 0,2 0,2 0,2 0,2 2,0 0,2
0,2 0,2 0,2 0,2 0,2 0,2 0,2 2,0 0,2 0,2
0,2 0,2 0,2 0,2 0,2 0,2 0,2 0,2 2,0 0,2
0,2 0,2 0,2 0,2 0,2 0,2 0,2 0,2 0,2 2,0
0,2 0,2 0,2 0,2 0,2 0,2 0,2 0,2 0,2 2,0
1,1 0,2 0,2 0,2 0,2 0,2 0,2 0,2 0,2 0,2
0,2 0,2 0,2 0,2 0,2 0,2 0,2 0,2 0,2 2,0
0,2 1,1 0,2 0,2 2,0 2,0 0,2 0,2 0,2 0,2
0,2 0,2 0,2 0,2 0,2 1,1 0,2 0,2 0,2 0,2
0,2 2,0 2,0 0,2 0,2 0,2 0,2 0,2 0,2 0,2
0,2 0,2 0,2 0,2 0,2 0,2 0,2 0,2 0,2 2,0
0,2 0,2 0,2 0,2 2,0 1,1 0,2 0,2 0,2 0,2
2,0 0,2 0,2 2,0 0,2 0,2 2,0 0,2 0,2 0,2
0,2 0,2 2,0 0,2 0,2 0,2 0,2 0,2 0,2 0,2
0,2 0,2 0,2 0,2 2,0 1,1 0,2 0,2 0,2 0,2
0,2 0,2 0,2 0,2 0,2 0,2 0,2 0,2 2,0 0,2
2,0 0,2 0,2 2,0 0,2 0,2 2,0 0,2 0,2 0,2
0,2 0,2 0,2 0,2 2,0 1,1 0,2 0,2 0,2 0,2
0,2 0,2 0,2 0,2 2,0 2,0 0,2 0,2 0,2 0,2
0,2 0,2 0,2 0,2 0,2 0,2 0,2 0,2 0,2 2,0
0,2 0,2 0,2 0,2 2,0 2,0 0,2 0,2 0,2 0,2
0,2 0,2 0,2 0,2 0,2 0,2 0,2 0,2 0,2 2,0
0,2 1,1 0,2 0,2 0,2 0,2 0,2 0,2 0,2 0,2
0,2 0,2 0,2 2,0 0,2 0,2 0,2 0,2 0,2 0,2
0,2 0,2 0,2 0,2 2,0 2,0 0,2 0,2 0,2 0,2
0,2 0,2 0,2 0,2 0,2 0,2 0,2 1,1 0,2 0,2
1,1 0,2 0,2 0,2 0,2 0,2 0,2 0,2 0,2 0,2
1,1 0,2 0,2 0,2 0,2 0,2 0,2 0,2 0,2 0,2
0,2 2,0 2,0 0,2 0,2 0,2 0,2 0,2 0,2 0,2
0,2 0,2 0,2 0,2 2,0 2,0 0,2 0,2 0,2 0,2
0,2 0,2 0,2 0,2 2,0 2,0 0,2 0,2 0,2 0,2
0,2 0,2 0,2 0,2 0,2 0,2 0,2 0,2 0,2 2,0
1,1 0,2 0,2 0,2 0,2 0,2 2,0 0,2 0,2 0,2
0,2 0,2 0,2 0,2 0,2 0,2 0,2 2,0 0,2 0,2
0,2 2,0 0,2 0,2 0,2 0,2 0,2 0,2 0,2 0,2
0,2 0,2 0,2 0,2 2,0 2,0 0,2 0,2 0,2 0,2
0,2 0,2 0,2 0,2 1,1 0,2 0,2 0,2 0,2 0,2
1,1 0,2 0,2 0,2 0,2 0,2 0,2 0,2 0,2 0,2
1,1 0,2 0,2 2,0 0,2 0,2 0,2 0,2 0,2 0,2
1,1 0,2 0,2 2,0 0,2 0,2 0,2 0,2 0,2 0,2
0,2 0,2 0,2 0,2 0,2 0,2 0,2 1,1 0,2 0,2
0,2 0,2 0,2 0,2 0,2 0,2 0,2 0,2 0,2 2,0
0,2 0,2 0,2 0,2 1,1 1,1 0,2 0,2 0,2 0,2
0,2 0,2 0,2 0,2 1,1 1,1 0,2 0,2 0,2 0,2
0,2 0,2 0,2 0,2 2,0 2,0 0,2 0,2 0,2 0,2
0,2 0,2 0,2 2,0 0,2 0,2 0,2 0,2 0,2 0,2
0,2 0,2 0,2 0,2 0,2 0,2 0,2 0,2 1,1 0,2
0,2 0,2 2,0 0,2 0,2 0,2 0,2 0,2 0,2 0,2
0,2 0,2 0,2 0,2 0,2 0,2 0,2 2,0 0,2 0,2
2,0 0,2 0,2 2,0 0,2 0,2 2,0 0,2 0,2 0,2
0,2 0,2 0,2 0,2 1,1 0,2 0,2 0,2 0,2 0,2
0,2 0,2 0,2 0,2 0,2 0,2 0,2 0,2 1,1 0,2
0,2 0,2 0,2 0,2 0,2 0,2 0,2 0,2 1,1 0,2
0,2 0,2 0,2 0,2 2,0 2,0 0,2 0,2 0,2 0,2
1,1 0,2 0,2 0,2 0,2 0,2 2,0 0,2 0,2 0,2
0,2 0,2 0,2 0,2 0,2 0,2 0,2 0,2 2,0 0,2
0,2 0,2 0,2 0,2 2,0 2,0 0,2 0,2 0,2 0,2
0,2 0,2 0,2 0,2 0,2 0,2 0,2 0,2 0,2 1,1
0,2 0,2 0,2 0,2 0,2 1,1 0,2 0,2 0,2 0,2
0,2 0,2 0,2 0,2 0,2 1,1 0,2 0,2 0,2 0,2
0,2 0,2 2,0 0,2 0,2 0,2 0,2 0,2 0,2 0,2
0,2 0,2 0,2 0,2 1,1 0,2 0,2 0,2 0,2 0,2
0,2 0,2 0,2 0,2 2,0 2,0 0,2 0,2 0,2 0,2
0,2 0,2 0,2 0,2 0,2 1,1 0,2 0,2 0,2 0,2
2,0 0,2 0,2 0,2 0,2 0,2 2,0 0,2 0,2 0,2
0,2 0,2 2,0 0,2 0,2 0,2 0,2 0,2 0,2 0,2
0,2 0,2 0,2 0,2 0,2 0,2 0,2 0,2 2,0 0,2
0,2 1,1 0,2 0,2 0,2 0,2 0,2 0,2 0,2 0,2
0,2 1,1 0,2 0,2 0,2 0,2 0,2 0,2 0,2 0,2
0,2 2,0 2,0 0,2 0,2 0,2 0,2 0,2 0,2 0,2
0,2 0,2 0,2 0,2 1,1 2,0 0,2 0,2 0,2 0,2
0,2 0,2 0,2 0,2 0,2 0,2 0,2 0,2 2,0 0,2
0,2 0,2 0,2 0,2 2,0 2,0 0,2 0,2 0,2 0,2
0,2 0,2 0,2 0,2 0,2 0,2 0,2 1,1 0,2 0,2
0,2 0,2 0,2 0,2 1,1 1,1 0,2 0,2 0,2 0,2
0,2 0,2 0,2 0,2 1,1 1,1 0,2 0,2 0,2 0,2
0,2 0,2 0,2 0,2 1,1 1,1 0,2 0,2 0,2 0,2
0,2 0,2 0,2 0,2 2,0 2,0 0,2 0,2 0,2 0,2
0,2 2,0 2,0 0,2 0,2 0,2 0,2 0,2 0,2 0,2
0,2 0,2 0,2 0,2 0,2 0,2 0,2 2,0 0,2 0,2
0,2 2,0 2,0 0,2 0,2 0,2 0,2 0,2 0,2 0,2
1,1 0,2 0,2 0,2 0,2 0,2 2,0 0,2 0,2 0,2
0,2 0,2 2,0 0,2 0,2 0,2 0,2 0,2 0,2 0,2
0,2 0,2 0,2 1,1 0,2 0,2 0,2 0,2 0,2 0,2
0,2 2,0 0,2 0,2 0,2 0,2 0,2 0,2 0,2 0,2
0,2 0,2 0,2 0,2 0,2 0,2 0,2 2,0 0,2 0,2
0,2 0,2 0,2 0,2 0,2 0,2 0,2 0,2 0,2 2,0
0,2 0,2 0,2 0,2 0,2 0,2 0,2 0,2 0,2 1,1
0,2 1,1 0,2 0,2 0,2 0,2 0,2 0,2 0,2 0,2
0,2 0,2 0,2 1,1 0,2 0,2 0,2 0,2 0,2 0,2
0,2 2,0 2,0 0,2 0,2 0,2 0,2 0,2 0,2 0,2
0,2 0,2 0,2 0,2 0,2 0,2 0,2 0,2 2,0 0,2
0,2 0,2 0,2 0,2 2,0 0,2 0,2 0,2 0,2 0,2
0,2 1,1 0,2 0,2 0,2 0,2 0,2 0,2 0,2 0,2
0,2 0,2 0,2 0,2 2,0 2,0 0,2 0,2 0,2 0,2
0,2 0,2 2,0 0,2 0,2 0,2 0,2 0,2 0,2 0,2
0,2 0,2 0,2 0,2 2,0 2,0 0,2 0,2 0,2 0,2
0,2 0,2 2,0 0,2 0,2 0,2 0,2 0,2 0,2 0,2
0,2 0,2 0,2 0,2 0,2 0,2 0,2 0,2 0,2 1,1
0,2 0,2 0,2 0,2 0,2 0,2 0,2 0,2 2,0 0,2
0,2 1,1 0,2 0,2 0,2 0,2 0,2 0,2 0,2 0,2
0,2 0,2 0,2 0,2 1,1 0,2 0,2 0,2 0,2 0,2
0,2 0,2 0,2 0,2 0,2 1,1 0,2 0,2 0,2 0,2
0,2 0,2 0,2 0,2 0,2 1,1 0,2 0,2 0,2 0,2
0,2 2,0 2,0 0,2 0,2 0,2 0,2 0,2 0,2 0,2
0,2 0,2 0,2 0,2 0,2 1,1 0,2 0,2 0,2 0,2
2,0 0,2 0,2 0,2 0,2 0,2 0,2 0,2 0,2 0,2
0,2 1,1 2,0 0,2 0,2 0,2 0,2 2,0 2,0 2,0
0,2 0,2 0,2 0,2 2,0 2,0 0,2 0,2 0,2 0,2
0,2 0,2 0,2 0,2 1,1 1,1 0,2 0,2 0,2 0,2
0,2 1,1 0,2 0,2 0,2 0,2 0,2 0,2 0,2 0,2
0,2 1,1 2,0 0,2 0,2 0,2 0,2 0,2 0,2 0,2
2,0 0,2 0,2 2,0 0,2 0,2 2,0 0,2 0,2 0,2
0,2 2,0 0,2 0,2 0,2 0,2 0,2 0,2 0,2 0,2
0,2 1,1 0,2 0,2 0,2 0,2 0,2 0,2 0,2 0,2
0,2 0,2 0,2 0,2 2,0 2,0 0,2 0,2 0,2 0,2
0,2 0,2 0,2 0,2 2,0 2,0 0,2 0,2 0,2 0,2
0,2 0,2 0,2 0,2 2,0 2,0 0,2 0,2 0,2 0,2
0,2 0,2 0,2 0,2 1,1 1,1 0,2 0,2 0,2 0,2
0,2 0,2 0,2 0,2 0,2 1,1 0,2 0,2 0,2 0,2
0,2 0,2 2,0 0,2 0,2 0,2 0,2 0,2 0,2 0,2
0,2 0,2 0,2 0,2 0,2 0,2 0,2 0,2 0,2 1,1
0,2 0,2 0,2 0,2 2,0 2,0 0,2 0,2 0,2 0,2
0,2 0,2 0,2 0,2 1,1 1,1 0,2 0,2 0,2 0,2
0,2 0,2 0,2 0,2 0,2 0,2 0,2 0,2 0,2 2,0
0,2 2,0 0,2 0,2 0,2 0,2 0,2 0,2 0,2 0,2
0,2 0,2 0,2 0,2 0,2 0,2 0,2 0,2 2,0 0,2
0,2 1,1 0,2 0,2 0,2 0,2 0,2 0,2 0,2 0,2
0,2 1,1 2,0 0,2 0,2 0,2 0,2 0,2 0,2 0,2
0,2 0,2 0,2 0,2 0,2 0,2 0,2 1,1 0,2 0,2
0,2 0,2 0,2 0,2 0,2 0,2 0,2 0,2 0,2 2,0
0,2 0,2 0,2 0,2 0,2 0,2 0,2 1,1 0,2 0,2
0,2 0,2 0,2 0,2 0,2 0,2 0,2 0,2 2,0 0,2
0,2 0,2 0,2 0,2 2,0 2,0 0,2 0,2 0,2 0,2
0,2 2,0 0,2 0,2 0,2 0,2 0,2 0,2 0,2 0,2
0,2 0,2 2,0 0,2 2,0 2,0 0,2 0,2 0,2 0,2
2,0 0,2 0,2 2,0 0,2 0,2 2,0 0,2 0,2 0,2
0,2 0,2 0,2 0,2 2,0 2,0 0,2 0,2 0,2 0,2
0,2 0,2 0,2 0,2 2,0 2,0 0,2 0,2 0,2 0,2
0,2 0,2 0,2 0,2 1,1 1,1 0,2 0,2 0,2 0,2
1,1 0,2 0,2 2,0 0,2 0,2 2,0 0,2 0,2 0,2
0,2 0,2 0,2 0,2 2,0 2,0 0,2 0,2 0,2 0,2
0,2 0,2 0,2 0,2 0,2 0,2 0,2 0,2 0,2 1,1
0,2 0,2 0,2 0,2 0,2 0,2 0,2 0,2 0,2 2,0
0,2 0,2 0,2 0,2 1,1 0,2 0,2 0,2 0,2 0,2
0,2 0,2 0,2 0,2 0,2 0,2 0,2 0,2 2,0 0,2
2,0 0,2 0,2 2,0 0,2 0,2 2,0 0,2 0,2 0,2
0,2 1,1 0,2 0,2 0,2 0,2 0,2 0,2 0,2 0,2
0,2 0,2 0,2 1,1 0,2 0,2 0,2 0,2 0,2 0,2
0,2 0,2 0,2 0,2 2,0 2,0 0,2 0,2 0,2 0,2
0,2 0,2 0,2 0,2 0,2 0,2 0,2 0,2 0,2 2,0
0,2 0,2 0,2 0,2 0,2 0,2 0,2 0,2 0,2 2,0
2,0 0,2 0,2 2,0 0,2 0,2 2,0 0,2 0,2 0,2
0,2 0,2 2,0 0,2 0,2 0,2 0,2 0,2 0,2 0,2
0,2 0,2 0,2 0,2 0,2 0,2 0,2 0,2 0,2 2,0
0,2 0,2 0,2 0,2 0,2 0,2 0,2 0,2 2,0 0,2
0,2 0,2 0,2 0,2 2,0 2,0 0,2 0,2 0,2 0,2
0,2 0,2 2,0 0,2 0,2 0,2 0,2 0,2 0,2 0,2
0,2 0,2 0,2 0,2 0,2 0,2 0,2 1,1 0,2 0,2
0,2 0,2 0,2 0,2 1,1 0,2 0,2 0,2 0,2 0,2
0,2 0,2 0,2 0,2 2,0 2,0 0,2 0,2 0,2 0,2
0,2 0,2 0,2 0,2 0,2 0,2 0,2 0,2 0,2 1,1
0,2 0,2 0,2 0,2 1,1 0,2 0,2 0,2 0,2 0,2
0,2 0,2 0,2 0,2 0,2 2,0 0,2 0,2 0,2 0,2
0,2 0,2 0,2 0,2 0,2 0,2 0,2 0,2 0,2 1,1
0,2 0,2 0,2 0,2 0,2 1,1 0,2 0,2 0,2 0,2
0,2 0,2 0,2 0,2 0,2 0,2 0,2 0,2 2,0 0,2
0,2 0,2 0,2 0,2 0,2 0,2 0,2 2,0 0,2 0,2
0,2 1,1 0,2 0,2 0,2 0,2 0,2 0,2 0,2 0,2
0,2 0,2 0,2 0,2 0,2 0,2 0,2 1,1 0,2 0,2
0,2 0,2 0,2 0,2 2,0 2,0 0,2 0,2 0,2 0,2
0,2 0,2 0,2 0,2 1,1 1,1 0,2 0,2 0,2 0,2
0,2 0,2 0,2 0,2 2,0 2,0 0,2 0,2 0,2 0,2
0,2 0,2 2,0 0,2 0,2 0,2 0,2 0,2 0,2 0,2
0,2 0,2 0,2 0,2 2,0 2,0 0,2 0,2 0,2 0,2
0,2 1,1 2,0 0,2 0,2 0,2 0,2 0,2 0,2 0,2
0,2 0,2 0,2 0,2 2,0 2,0 0,2 0,2 0,2 0,2
2,0 0,2 0,2 0,2 0,2 0,2 0,2 0,2 0,2 0,2
0,2 0,2 0,2 0,2 0,2 0,2 0,2 0,2 2,0 0,2
2,0 0,2 0,2 0,2 0,2 0,2 0,2 0,2 0,2 0,2
0,2 0,2 0,2 0,2 0,2 0,2 0,2 2,0 0,2 0,2
2,0 0,2 0,2 2,0 0,2 0,2 2,0 0,2 0,2 0,2
0,2 0,2 0,2 0,2 0,2 0,2 0,2 2,0 0,2 0,2
0,2 0,2 0,2 0,2 0,2 0,2 0,2 0,2 0,2 1,1
0,2 0,2 2,0 0,2 0,2 0,2 0,2 0,2 0,2 0,2
0,2 0,2 2,0 0,2 0,2 0,2 0,2 0,2 0,2 0,2
0,2 1,1 2,0 0,2 0,2 0,2 0,2 0,2 0,2 0,2
0,2 0,2 0,2 0,2 1,1 0,2 0,2 0,2 0,2 0,2
2,0 0,2 0,2 0,2 0,2 0,2 0,2 0,2 0,2 0,2
0,2 0,2 0,2 0,2 0,2 0,2 0,2 1,1 0,2 0,2
0,2 0,2 0,2 0,2 2,0 2,0 0,2 0,2 0,2 0,2
0,2 1,1 0,2 0,2 0,2 0,2 0,2 0,2 0,2 0,2
0,2 1,1 0,2 0,2 0,2 0,2 0,2 2,0 2,0 2,0
0,2 0,2 0,2 0,2 2,0 2,0 0,2 0,2 0,2 0,2
0,2 0,2 0,2 0,2 2,0 2,0 0,2 0,2 0,2 0,2
0,2 0,2 0,2 2,0 0,2 0,2 0,2 0,2 0,2 0,2
0,2 0,2 0,2 1,1 0,2 0,2 0,2 0,2 0,2 0,2
0,2 0,2 0,2 0,2 2,0 2,0 0,2 0,2 0,2 0,2
0,2 0,2 0,2 0,2 2,0 2,0 0,2 0,2 0,2 0,2
2,0 0,2 0,2 2,0 0,2 0,2 2,0 0,2 0,2 0,2
0,2 1,1 0,2 0,2 0,2 0,2 0,2 0,2 0,2 0,2
1,1 0,2 0,2 0,2 0,2 0,2 2,0 0,2 0,2 0,2
0,2 0,2 0,2 0,2 0,2 0,2 0,2 0,2 0,2 2,0
0,2 0,2 0,2 0,2 2,0 2,0 0,2 0,2 0,2 0,2
0,2 0,2 0,2 0,2 1,1 0,2 0,2 0,2 0,2 0,2
0,2 0,2 0,2 0,2 2,0 2,0 0,2 0,2 0,2 0,2
0,2 0,2 0,2 0,2 0,2 0,2 0,2 1,1 0,2 0,2
0,2 0,2 0,2 0,2 2,0 2,0 0,2 0,2 0,2 0,2
0,2 0,2 0,2 0,2 0,2 0,2 0,2 1,1 0,2 0,2
0,2 0,2 0,2 0,2 2,0 2,0 0,2 0,2 0,2 0,2
0,2 0,2 0,2 0,2 2,0 2,0 0,2 0,2 0,2 0,2
0,2 0,2 0,2 0,2 2,0 2,0 0,2 2,0 0,2 0,2
0,2 0,2 0,2 0,2 0,2 0,2 0,2 0,2 2,0 0,2
0,2 0,2 0,2 0,2 0,2 0,2 0,2 1,1 0,2 0,2
0,2 0,2 0,2 0,2 0,2 0,2 0,2 1,1 0,2 0,2
0,2 0,2 0,2 0,2 1,1 0,2 0,2 0,2 0,2 0,2
0,2 0,2 2,0 0,2 0,2 0,2 0,2 0,2 0,2 0,2
1,1 0,2 0,2 0,2 0,2 0,2 2,0 0,2 0,2 0,2
0,2 0,2 0,2 0,2 0,2 0,2 0,2 2,0 0,2 0,2
0,2 0,2 0,2 0,2 2,0 2,0 0,2 0,2 0,2 0,2
0,2 0,2 0,2 0,2 2,0 2,0 0,2 0,2 0,2 0,2
0,2 0,2 0,2 0,2 1,1 1,1 0,2 0,2 0,2 0,2
0,2 0,2 0,2 0,2 0,2 0,2 0,2 0,2 2,0 0,2
0,2 0,2 0,2 0,2 2,0 2,0 0,2 0,2 0,2 0,2
0,2 1,1 0,2 0,2 0,2 0,2 0,2 0,2 0,2 0,2
0,2 0,2 0,2 0,2 2,0 2,0 0,2 0,2 0,2 0,2
0,2 0,2 0,2 0,2 0,2 1,1 0,2 0,2 0,2 0,2
1,1 0,2 0,2 0,2 0,2 0,2 2,0 0,2 0,2 0,2
0,2 0,2 0,2 0,2 0,2 1,1 0,2 0,2 0,2 0,2
1,1 0,2 0,2 0,2 0,2 0,2 0,2 0,2 0,2 0,2
2,0 0,2 0,2 2,0 0,2 0,2 2,0 0,2 0,2 0,2
0,2 2,0 0,2 0,2 0,2 0,2 0,2 0,2 0,2 0,2
0,2 0,2 0,2 0,2 0,2 1,1 0,2 0,2 0,2 0,2
0,2 0,2 0,2 0,2 1,1 0,2 0,2 0,2 0,2 0,2
0,2 0,2 0,2 0,2 0,2 0,2 0,2 0,2 1,1 0,2
0,2 0,2 0,2 0,2 1,1 0,2 0,2 0,2 0,2 0,2
0,2 0,2 0,2 0,2 0,2 0,2 0,2 0,2 0,2 2,0
2,0 1,1 0,2 2,0 0,2 0,2 0,2 0,2 0,2 0,2
0,2 0,2 0,2 0,2 1,1 0,2 0,2 0,2 0,2 0,2
0,2 0,2 0,2 0,2 1,1 0,2 0,2 0,2 0,2 0,2
0,2 0,2 0,2 1,1 0,2 0,2 0,2 0,2 0,2 0,2
0,2 0,2 0,2 0,2 2,0 2,0 0,2 0,2 0,2 0,2
0,2 0,2 0,2 0,2 0,2 0,2 0,2 2,0 0,2 0,2
2,0 0,2 0,2 2,0 0,2 0,2 2,0 0,2 0,2 0,2
0,2 2,0 2,0 0,2 0,2 0,2 0,2 0,2 0,2 0,2
0,2 0,2 0,2 0,2 0,2 0,2 0,2 1,1 0,2 0,2
0,2 0,2 0,2 0,2 0,2 0,2 0,2 2,0 0,2 0,2
0,2 0,2 0,2 0,2 0,2 0,2 0,2 1,1 0,2 0,2
0,2 0,2 0,2 0,2 0,2 0,2 0,2 1,1 0,2 0,2
0,2 0,2 0,2 0,2 2,0 0,2 0,2 0,2 0,2 0,2
0,2 0,2 0,2 1,1 0,2 0,2 0,2 0,2 0,2 0,2
0,2 0,2 0,2 0,2 0,2 0,2 0,2 0,2 0,2 2,0
0,2 0,2 0,2 0,2 0,2 2,0 0,2 0,2 0,2 0,2
0,2 0,2 0,2 0,2 0,2 0,2 0,2 1,1 0,2 0,2
1,1 0,2 0,2 0,2 0,2 0,2 0,2 0,2 0,2 0,2
0,2 0,2 0,2 0,2 1,1 1,1 0,2 0,2 0,2 0,2
0,2 0,2 0,2 0,2 0,2 0,2 0,2 0,2 0,2 2,0
1,1 0,2 0,2 0,2 0,2 0,2 2,0 0,2 0,2 0,2
1,1 0,2 0,2 0,2 0,2 0,2 0,2 0,2 0,2 0,2
0,2 0,2 0,2 0,2 2,0 2,0 0,2 0,2 0,2 0,2
0,2 0,2 0,2 0,2 0,2 0,2 0,2 2,0 1,1 0,2
0,2 0,2 0,2 0,2 0,2 0,2 0,2 2,0 2,0 2,0
0,2 0,2 0,2 0,2 1,1 1,1 0,2 0,2 0,2 0,2
0,2 0,2 0,2 0,2 0,2 0,2 0,2 1,1 0,2 0,2
0,2 0,2 0,2 0,2 0,2 0,2 0,2 0,2 2,0 0,2
0,2 0,2 2,0 0,2 0,2 0,2 0,2 0,2 0,2 0,2
2,0 0,2 0,2 2,0 0,2 0,2 2,0 0,2 0,2 0,2
0,2 0,2 0,2 0,2 1,1 1,1 0,2 0,2 0,2 0,2
0,2 0,2 0,2 0,2 0,2 0,2 0,2 2,0 0,2 0,2
0,2 0,2 0,2 0,2 2,0 2,0 0,2 0,2 0,2 0,2
0,2 0,2 0,2 0,2 2,0 2,0 0,2 0,2 0,2 0,2
0,2 0,2 0,2 0,2 0,2 0,2 0,2 0,2 2,0 0,2
0,2 2,0 0,2 0,2 0,2 0,2 0,2 0,2 0,2 0,2
1,1 1,1 0,2 2,0 0,2 0,2 2,0 0,2 0,2 0,2
0,2 1,1 0,2 0,2 0,2 0,2 0,2 0,2 0,2 0,2
0,2 0,2 0,2 0,2 2,0 1,1 0,2 0,2 0,2 0,2
0,2 0,2 0,2 0,2 0,2 1,1 0,2 0,2 0,2 0,2
0,2 0,2 0,2 0,2 2,0 0,2 0,2 0,2 0,2 0,2
0,2 0,2 0,2 0,2 0,2 1,1 0,2 0,2 0,2 0,2
2,0 0,2 0,2 2,0 0,2 0,2 2,0 0,2 0,2 0,2
0,2 1,1 0,2 0,2 0,2 0,2 0,2 0,2 0,2 0,2
0,2 1,1 0,2 0,2 0,2 0,2 0,2 0,2 0,2 0,2
0,2 0,2 0,2 0,2 2,0 2,0 0,2 0,2 0,2 0,2
0,2 0,2 0,2 0,2 2,0 2,0 0,2 0,2 0,2 0,2
0,2 0,2 0,2 0,2 0,2 0,2 0,2 0,2 1,1 0,2
0,2 0,2 0,2 0,2 0,2 0,2 0,2 0,2 0,2 1,1
0,2 0,2 0,2 0,2 1,1 0,2 0,2 0,2 0,2 0,2
0,2 0,2 0,2 0,2 2,0 2,0 0,2 0,2 0,2 0,2
0,2 0,2 0,2 0,2 0,2 0,2 0,2 0,2 1,1 0,2
0,2 0,2 0,2 0,2 0,2 0,2 0,2 0,2 1,1 0,2
0,2 0,2 0,2 0,2 2,0 2,0 0,2 0,2 0,2 0,2
0,2 0,2 2,0 0,2 0,2 0,2 0,2 0,2 0,2 0,2
0,2 0,2 0,2 0,2 0,2 0,2 0,2 0,2 2,0 0,2
1,1 0,2 0,2 0,2 0,2 0,2 0,2 0,2 0,2 0,2
0,2 0,2 0,2 0,2 0,2 0,2 0,2 0,2 2,0 0,2
0,2 1,1 0,2 0,2 0,2 0,2 0,2 0,2 0,2 0,2
0,2 0,2 0,2 0,2 0,2 0,2 0,2 2,0 0,2 0,2
0,2 0,2 0,2 0,2 0,2 0,2 0,2 0,2 0,2 2,0
0,2 0,2 0,2 0,2 0,2 0,2 0,2 0,2 2,0 0,2
0,2 0,2 0,2 0,2 0,2 0,2 0,2 1,1 0,2 0,2
0,2 0,2 0,2 0,2 0,2 0,2 0,2 0,2 1,1 0,2
0,2 0,2 0,2 0,2 0,2 0,2 0,2 0,2 2,0 0,2
0,2 1,1 0,2 0,2 0,2 0,2 0,2 0,2 0,2 0,2
0,2 0,2 0,2 0,2 2,0 0,2 0,2 0,2 0,2 0,2
0,2 2,0 0,2 0,2 0,2 0,2 0,2 0,2 0,2 0,2
0,2 0,2 0,2 1,1 0,2 0,2 0,2 0,2 0,2 0,2
0,2 0,2 0,2 0,2 2,0 2,0 0,2 0,2 0,2 0,2
0,2 0,2 0,2 0,2 2,0 2,0 0,2 0,2 0,2 0,2
0,2 0,2 0,2 0,2 1,1 0,2 0,2 0,2 0,2 0,2
0,2 0,2 0,2 0,2 2,0 2,0 0,2 0,2 0,2 0,2
0,2 0,2 0,2 0,2 0,2 0,2 0,2 1,1 0,2 0,2
1,1 0,2 0,2 0,2 0,2 0,2 0,2 0,2 0,2 0,2
0,2 0,2 0,2 0,2 2,0 2,0 0,2 0,2 0,2 0,2
0,2 0,2 0,2 0,2 2,0 2,0 0,2 0,2 0,2 0,2
0,2 0,2 0,2 1,1 0,2 0,2 0,2 0,2 0,2 0,2
0,2 0,2 2,0 0,2 0,2 0,2 0,2 0,2 0,2 0,2
0,2 1,1 0,2 0,2 0,2 0,2 0,2 0,2 0,2 0,2
0,2 1,1 0,2 0,2 0,2 0,2 0,2 0,2 0,2 0,2
0,2 0,2 0,2 0,2 0,2 0,2 0,2 0,2 2,0 0,2
0,2 0,2 0,2 0,2 0,2 1,1 0,2 0,2 0,2 0,2
0,2 0,2 2,0 0,2 0,2 0,2 0,2 0,2 0,2 0,2
0,2 0,2 0,2 0,2 0,2 0,2 0,2 0,2 1,1 0,2
0,2 0,2 0,2 0,2 0,2 0,2 0,2 0,2 0,2 1,1
0,2 1,1 0,2 0,2 0,2 0,2 0,2 0,2 0,2 0,2
0,2 0,2 0,2 0,2 2,0 2,0 0,2 0,2 0,2 0,2
0,2 0,2 0,2 0,2 2,0 2,0 0,2 0,2 0,2 0,2
0,2 0,2 0,2 0,2 0,2 0,2 0,2 0,2 1,1 0,2
0,2 0,2 0,2 0,2 0,2 0,2 0,2 0,2 0,2 2,0
0,2 0,2 0,2 0,2 2,0 2,0 0,2 0,2 0,2 0,2
0,2 0,2 0,2 0,2 1,1 0,2 0,2 0,2 0,2 0,2
0,2 0,2 0,2 0,2 2,0 2,0 0,2 0,2 0,2 0,2
0,2 2,0 0,2 0,2 0,2 0,2 0,2 0,2 0,2 0,2
0,2 0,2 0,2 0,2 0,2 0,2 0,2 2,0 0,2 0,2
0,2 0,2 0,2 0,2 0,2 1,1 0,2 0,2 0,2 0,2
2,0 0,2 0,2 2,0 0,2 0,2 2,0 0,2 0,2 0,2
0,2 2,0 2,0 0,2 0,2 0,2 0,2 0,2 0,2 0,2
0,2 0,2 0,2 0,2 2,0 2,0 0,2 0,2 0,2 0,2
0,2 0,2 0,2 0,2 0,2 2,0 0,2 0,2 0,2 0,2
0,2 0,2 0,2 0,2 2,0 2,0 0,2 0,2 0,2 0,2
0,2 0,2 1,1 0,2 0,2 0,2 0,2 0,2 0,2 0,2
0,2 0,2 0,2 0,2 2,0 2,0 0,2 0,2 0,2 0,2
0,2 0,2 0,2 0,2 2,0 2,0 0,2 0,2 0,2 0,2
0,2 0,2 1,1 0,2 0,2 0,2 0,2 0,2 0,2 0,2
0,2 0,2 1,1 0,2 0,2 0,2 0,2 0,2 0,2 0,2
1,1 0,2 0,2 0,2 0,2 0,2 0,2 0,2 0,2 0,2
0,2 0,2 0,2 0,2 0,2 0,2 0,2 0,2 0,2 2,0
0,2 0,2 0,2 0,2 0,2 0,2 0,2 1,1 0,2 0,2
0,2 0,2 0,2 0,2 0,2 0,2 0,2 2,0 0,2 0,2
2,0 0,2 0,2 0,2 0,2 0,2 2,0 0,2 0,2 0,2
2,0 1,1 0,2 0,2 0,2 0,2 0,2 0,2 0,2 0,2
0,2 0,2 0,2 0,2 2,0 2,0 0,2 0,2 0,2 0,2
2,0 0,2 0,2 2,0 0,2 0,2 2,0 0,2 0,2 0,2
0,2 0,2 1,1 0,2 0,2 0,2 0,2 0,2 0,2 0,2
0,2 0,2 1,1 0,2 0,2 0,2 0,2 0,2 0,2 0,2
0,2 0,2 0,2 0,2 0,2 1,1 0,2 0,2 0,2 0,2
0,2 0,2 0,2 0,2 0,2 0,2 0,2 0,2 0,2 2,0
0,2 0,2 0,2 0,2 2,0 2,0 0,2 0,2 0,2 0,2
0,2 1,1 0,2 0,2 0,2 0,2 0,2 0,2 0,2 0,2
0,2 0,2 0,2 0,2 2,0 2,0 0,2 0,2 0,2 0,2
0,2 0,2 0,2 0,2 0,2 0,2 0,2 2,0 0,2 0,2
1,1 0,2 0,2 0,2 0,2 0,2 0,2 0,2 0,2 0,2
0,2 0,2 0,2 0,2 0,2 0,2 0,2 1,1 0,2 0,2
0,2 0,2 0,2 0,2 2,0 2,0 0,2 0,2 0,2 0,2
0,2 2,0 2,0 0,2 0,2 0,2 0,2 0,2 0,2 0,2
0,2 0,2 0,2 0,2 1,1 1,1 0,2 0,2 0,2 0,2
0,2 0,2 1,1 0,2 0,2 0,2 0,2 0,2 0,2 0,2
0,2 0,2 2,0 0,2 0,2 0,2 0,2 0,2 0,2 0,2
0,2 2,0 0,2 0,2 0,2 0,2 0,2 0,2 0,2 0,2
0,2 0,2 0,2 0,2 2,0 2,0 0,2 0,2 0,2 0,2
0,2 0,2 0,2 0,2 0,2 0,2 0,2 0,2 1,1 0,2
0,2 0,2 0,2 0,2 2,0 2,0 0,2 0,2 0,2 0,2
0,2 0,2 0,2 0,2 0,2 0,2 0,2 1,1 0,2 0,2
0,2 2,0 1,1 0,2 0,2 0,2 0,2 0,2 0,2 0,2
0,2 0,2 0,2 0,2 1,1 1,1 0,2 0,2 0,2 0,2
0,2 0,2 0,2 0,2 0,2 0,2 0,2 0,2 2,0 0,2
0,2 0,2 0,2 0,2 0,2 0,2 0,2 0,2 0,2 2,0
0,2 0,2 0,2 0,2 0,2 0,2 0,2 1,1 0,2 0,2
2,0 0,2 0,2 0,2 0,2 0,2 0,2 0,2 0,2 0,2
0,2 0,2 0,2 0,2 0,2 0,2 0,2 0,2 2,0 0,2
0,2 0,2 0,2 0,2 0,2 0,2 0,2 1,1 0,2 0,2
0,2 0,2 0,2 0,2 1,1 1,1 0,2 0,2 0,2 0,2
0,2 0,2 0,2 0,2 0,2 0,2 0,2 1,1 0,2 0,2
0,2 0,2 0,2 2,0 0,2 0,2 0,2 0,2 0,2 0,2
0,2 0,2 0,2 0,2 2,0 2,0 0,2 0,2 0,2 0,2
0,2 1,1 1,1 0,2 0,2 0,2 0,2 0,2 0,2 0,2
0,2 0,2 0,2 0,2 0,2 0,2 0,2 2,0 0,2 0,2
1,1 0,2 0,2 0,2 0,2 0,2 0,2 0,2 0,2 0,2
0,2 0,2 0,2 1,1 0,2 0,2 0,2 0,2 0,2 0,2
0,2 0,2 0,2 0,2 2,0 2,0 0,2 0,2 0,2 0,2
0,2 2,0 1,1 0,2 0,2 0,2 0,2 0,2 0,2 0,2
0,2 0,2 0,2 0,2 2,0 2,0 0,2 0,2 0,2 0,2
0,2 0,2 0,2 0,2 1,1 1,1 0,2 0,2 0,2 0,2
0,2 0,2 0,2 0,2 2,0 2,0 0,2 0,2 0,2 0,2
0,2 0,2 0,2 0,2 2,0 2,0 0,2 0,2 0,2 0,2
0,2 0,2 0,2 0,2 0,2 0,2 0,2 0,2 2,0 0,2
0,2 0,2 0,2 0,2 0,2 0,2 0,2 0,2 2,0 0,2
0,2 0,2 0,2 0,2 0,2 0,2 0,2 2,0 0,2 0,2
0,2 0,2 0,2 0,2 1,1 1,1 0,2 0,2 0,2 0,2
0,2 1,1 0,2 0,2 0,2 0,2 0,2 0,2 0,2 0,2
0,2 0,2 0,2 0,2 0,2 0,2 0,2 0,2 0,2 2,0
0,2 0,2 1,1 0,2 0,2 0,2 0,2 0,2 0,2 0,2
0,2 0,2 0,2 0,2 1,1 0,2 0,2 0,2 0,2 0,2
0,2 0,2 0,2 0,2 0,2 0,2 0,2 0,2 0,2 1,1
0,2 0,2 0,2 0,2 1,1 2,0 0,2 0,2 0,2 0,2
0,2 0,2 0,2 0,2 0,2 0,2 0,2 1,1 0,2 0,2
0,2 0,2 0,2 0,2 2,0 2,0 0,2 0,2 0,2 0,2
0,2 0,2 0,2 0,2 2,0 1,1 0,2 0,2 0,2 0,2
0,2 0,2 0,2 0,2 0,2 1,1 0,2 0,2 0,2 0,2
0,2 0,2 0,2 0,2 2,0 2,0 0,2 0,2 0,2 0,2
0,2 0,2 0,2 0,2 0,2 1,1 0,2 0,2 0,2 0,2
0,2 0,2 0,2 0,2 0,2 0,2 0,2 0,2 0,2 2,0
0,2 1,1 0,2 0,2 0,2 0,2 0,2 0,2 0,2 0,2
0,2 0,2 0,2 0,2 2,0 2,0 0,2 0,2 0,2 0,2
0,2 0,2 0,2 0,2 0,2 0,2 0,2 0,2 2,0 0,2
0,2 0,2 1,1 0,2 0,2 0,2 0,2 0,2 0,2 0,2
0,2 2,0 0,2 0,2 0,2 0,2 0,2 0,2 0,2 0,2
0,2 0,2 0,2 0,2 0,2 0,2 0,2 0,2 0,2 1,1
0,2 0,2 0,2 0,2 2,0 2,0 0,2 0,2 0,2 0,2
1,1 0,2 0,2 0,2 0,2 0,2 0,2 0,2 0,2 0,2
2,0 0,2 0,2 2,0 0,2 0,2 2,0 0,2 0,2 0,2
2,0 0,2 0,2 2,0 0,2 0,2 2,0 0,2 0,2 0,2
2,0 0,2 0,2 1,1 0,2 0,2 2,0 0,2 0,2 0,2
0,2 0,2 1,1 0,2 0,2 0,2 0,2 0,2 0,2 0,2
0,2 0,2 0,2 1,1 0,2 0,2 0,2 0,2 0,2 0,2
0,2 1,1 1,1 0,2 0,2 0,2 0,2 0,2 0,2 0,2
0,2 0,2 0,2 0,2 1,1 0,2 0,2 0,2 0,2 0,2
0,2 0,2 0,2 0,2 0,2 0,2 0,2 1,1 0,2 0,2
0,2 0,2 1,1 0,2 0,2 0,2 0,2 0,2 0,2 0,2
0,2 0,2 0,2 1,1 0,2 0,2 0,2 0,2 0,2 0,2
0,2 0,2 0,2 0,2 0,2 1,1 0,2 0,2 0,2 0,2
0,2 0,2 0,2 0,2 0,2 0,2 0,2 0,2 0,2 1,1
0,2 0,2 0,2 0,2 0,2 0,2 0,2 0,2 2,0 0,2
0,2 0,2 0,2 0,2 2,0 2,0 0,2 0,2 0,2 0,2
0,2 0,2 0,2 0,2 0,2 0,2 0,2 2,0 2,0 0,2
0,2 0,2 0,2 0,2 2,0 2,0 0,2 0,2 0,2 0,2
0,2 0,2 0,2 0,2 0,2 0,2 0,2 0,2 1,1 0,2
2,0 0,2 0,2 1,1 0,2 0,2 0,2 0,2 0,2 0,2
0,2 0,2 0,2 0,2 1,1 2,0 0,2 0,2 0,2 0,2
0,2 0,2 0,2 0,2 1,1 0,2 0,2 0,2 0,2 0,2
0,2 2,0 0,2 0,2 0,2 0,2 0,2 0,2 0,2 0,2
0,2 0,2 0,2 0,2 0,2 0,2 0,2 2,0 0,2 0,2
0,2 0,2 0,2 0,2 2,0 2,0 0,2 0,2 0,2 0,2
0,2 0,2 0,2 1,1 0,2 0,2 0,2 0,2 0,2 0,2
0,2 0,2 1,1 0,2 0,2 0,2 2,0 0,2 2,0 2,0
0,2 0,2 0,2 0,2 0,2 1,1 0,2 0,2 0,2 0,2
0,2 0,2 0,2 0,2 0,2 0,2 0,2 2,0 0,2 0,2
0,2 0,2 0,2 0,2 0,2 0,2 0,2 1,1 0,2 0,2
0,2 0,2 0,2 0,2 2,0 2,0 0,2 0,2 0,2 0,2
0,2 0,2 0,2 0,2 2,0 2,0 0,2 0,2 0,2 0,2
0,2 0,2 0,2 0,2 0,2 0,2 0,2 1,1 0,2 0,2
0,2 0,2 0,2 0,2 0,2 0,2 0,2 1,1 0,2 0,2
0,2 0,2 0,2 1,1 0,2 0,2 0,2 0,2 0,2 0,2
2,0 2,0 2,0 2,0 0,2 0,2 2,0 0,2 0,2 0,2
0,2 2,0 1,1 0,2 0,2 0,2 0,2 0,2 0,2 0,2
2,0 0,2 0,2 0,2 0,2 0,2 2,0 0,2 0,2 0,2
0,2 0,2 0,2 0,2 2,0 2,0 0,2 0,2 0,2 0,2
0,2 0,2 0,2 0,2 0,2 0,2 0,2 0,2 0,2 1,1
0,2 0,2 0,2 0,2 0,2 0,2 0,2 1,1 0,2 0,2
0,2 0,2 0,2 0,2 2,0 2,0 0,2 0,2 0,2 0,2
0,2 0,2 0,2 0,2 0,2 0,2 0,2 1,1 0,2 0,2
0,2 2,0 0,2 0,2 0,2 0,2 0,2 0,2 0,2 0,2
0,2 0,2 0,2 0,2 2,0 2,0 0,2 0,2 0,2 0,2
0,2 0,2 0,2 0,2 2,0 2,0 0,2 0,2 0,2 0,2
0,2 2,0 0,2 0,2 0,2 0,2 0,2 0,2 0,2 0,2
0,2 0,2 1,1 0,2 0,2 0,2 0,2 0,2 0,2 0,2
1,1 0,2 0,2 0,2 0,2 0,2 0,2 0,2 0,2 0,2
0,2 0,2 0,2 0,2 2,0 2,0 0,2 0,2 0,2 0,2
0,2 0,2 0,2 0,2 2,0 2,0 0,2 0,2 0,2 0,2
0,2 0,2 0,2 0,2 0,2 0,2 0,2 1,1 0,2 0,2
0,2 0,2 0,2 0,2 0,2 0,2 0,2 2,0 0,2 0,2
0,2 2,0 2,0 0,2 0,2 0,2 0,2 0,2 0,2 0,2
0,2 0,2 0,2 0,2 0,2 0,2 0,2 1,1 0,2 0,2
0,2 0,2 0,2 0,2 0,2 0,2 0,2 0,2 0,2 1,1
0,2 0,2 0,2 0,2 1,1 0,2 0,2 0,2 0,2 0,2
0,2 0,2 0,2 0,2 1,1 0,2 0,2 0,2 0,2 0,2
0,2 0,2 1,1 0,2 0,2 0,2 0,2 0,2 0,2 0,2
0,2 0,2 0,2 0,2 1,1 0,2 0,2 0,2 0,2 0,2
0,2 0,2 0,2 0,2 2,0 2,0 0,2 0,2 0,2 0,2
0,2 0,2 0,2 0,2 0,2 0,2 0,2 0,2 0,2 1,1
0,2 0,2 0,2 0,2 0,2 0,2 0,2 0,2 2,0 0,2
0,2 0,2 0,2 0,2 2,0 2,0 0,2 0,2 0,2 0,2
2,0 0,2 0,2 2,0 0,2 0,2 2,0 0,2 0,2 0,2
0,2 0,2 1,1 0,2 0,2 0,2 0,2 0,2 0,2 0,2
0,2 0,2 0,2 1,1 0,2 0,2 0,2 0,2 0,2 0,2
0,2 0,2 0,2 1,1 0,2 0,2 0,2 0,2 0,2 0,2
0,2 0,2 1,1 0,2 0,2 0,2 0,2 0,2 0,2 0,2
0,2 0,2 0,2 0,2 0,2 0,2 0,2 1,1 0,2 0,2
2,0 0,2 0,2 1,1 0,2 0,2 2,0 0,2 0,2 0,2
0,2 2,0 0,2 0,2 0,2 0,2 0,2 0,2 0,2 0,2
2,0 0,2 0,2 2,0 0,2 0,2 2,0 2,0 0,2 0,2
0,2 0,2 0,2 0,2 0,2 0,2 0,2 1,1 0,2 0,2
0,2 0,2 2,0 0,2 0,2 0,2 0,2 0,2 0,2 0,2
1,1 0,2 0,2 0,2 0,2 0,2 0,2 0,2 0,2 0,2
1,1 0,2 0,2 0,2 0,2 0,2 0,2 0,2 0,2 0,2
0,2 0,2 0,2 0,2 0,2 0,2 0,2 0,2 0,2 2,0
0,2 0,2 0,2 0,2 2,0 2,0 0,2 0,2 0,2 0,2
0,2 0,2 0,2 0,2 0,2 0,2 0,2 0,2 0,2 2,0
0,2 0,2 0,2 1,1 0,2 0,2 0,2 0,2 0,2 0,2
0,2 0,2 0,2 0,2 1,1 1,1 0,2 0,2 0,2 0,2
0,2 0,2 0,2 0,2 0,2 0,2 0,2 0,2 1,1 0,2
1,1 1,1 1,1 1,1 1,1 1,1 0,2 1,1 1,1 1,1
0,2 0,2 0,2 0,2 2,0 2,0 0,2 0,2 0,2 0,2
0,2 0,2 0,2 0,2 2,0 2,0 0,2 0,2 0,2 0,2
0,2 0,2 0,2 1,1 0,2 0,2 0,2 0,2 0,2 0,2
0,2 0,2 0,2 0,2 0,2 0,2 0,2 0,2 0,2 2,0
0,2 2,0 0,2 0,2 0,2 0,2 0,2 0,2 0,2 0,2
1,1 0,2 0,2 0,2 0,2 0,2 0,2 0,2 0,2 0,2
0,2 0,2 0,2 0,2 2,0 2,0 0,2 0,2 2,0 0,2
0,2 0,2 0,2 0,2 0,2 0,2 0,2 1,1 0,2 0,2
0,2 0,2 2,0 0,2 0,2 0,2 0,2 0,2 0,2 0,2
2,0 0,2 0,2 2,0 0,2 0,2 2,0 0,2 0,2 0,2
0,2 0,2 0,2 0,2 0,2 0,2 0,2 1,1 0,2 0,2
0,2 2,0 2,0 0,2 0,2 0,2 0,2 0,2 0,2 0,2
0,2 0,2 0,2 0,2 0,2 0,2 0,2 1,1 0,2 0,2
0,2 2,0 1,1 0,2 0,2 0,2 0,2 0,2 0,2 0,2
0,2 0,2 0,2 0,2 0,2 0,2 0,2 1,1 0,2 0,2
0,2 0,2 0,2 0,2 2,0 2,0 0,2 0,2 0,2 0,2
0,2 1,1 0,2 0,2 0,2 0,2 0,2 0,2 0,2 0,2
0,2 0,2 1,1 0,2 0,2 0,2 0,2 0,2 0,2 0,2
0,2 0,2 0,2 0,2 0,2 0,2 0,2 0,2 0,2 2,0
0,2 0,2 0,2 0,2 2,0 2,0 0,2 0,2 0,2 0,2
0,2 0,2 0,2 0,2 2,0 2,0 0,2 0,2 0,2 0,2
0,2 2,0 0,2 0,2 2,0 2,0 0,2 0,2 0,2 0,2
0,2 0,2 0,2 0,2 0,2 0,2 0,2 2,0 0,2 0,2
0,2 1,1 0,2 0,2 0,2 0,2 0,2 0,2 0,2 0,2
1,1 0,2 0,2 0,2 0,2 0,2 0,2 0,2 0,2 0,2
0,2 0,2 0,2 0,2 0,2 0,2 0,2 2,0 0,2 0,2
0,2 1,1 0,2 0,2 0,2 0,2 0,2 0,2 0,2 0,2
0,2 0,2 0,2 0,2 0,2 1,1 0,2 0,2 0,2 0,2
0,2 0,2 0,2 0,2 0,2 0,2 0,2 0,2 1,1 0,2
0,2 0,2 0,2 0,2 2,0 2,0 0,2 0,2 0,2 0,2
0,2 0,2 0,2 0,2 0,2 1,1 0,2 0,2 0,2 0,2
0,2 0,2 0,2 2,0 0,2 0,2 0,2 0,2 0,2 0,2
0,2 0,2 0,2 0,2 1,1 0,2 0,2 0,2 0,2 0,2
0,2 0,2 0,2 0,2 2,0 2,0 0,2 0,2 0,2 0,2
0,2 0,2 0,2 0,2 2,0 2,0 0,2 0,2 0,2 0,2
0,2 2,0 2,0 0,2 0,2 0,2 0,2 0,2 0,2 0,2
0,2 0,2 0,2 0,2 2,0 2,0 0,2 0,2 0,2 0,2
0,2 0,2 0,2 0,2 2,0 2,0 0,2 0,2 0,2 0,2
0,2 0,2 0,2 0,2 2,0 2,0 0,2 0,2 0,2 0,2
0,2 0,2 0,2 0,2 2,0 2,0 0,2 0,2 0,2 0,2
0,2 2,0 0,2 0,2 0,2 0,2 0,2 0,2 0,2 0,2
2,0 0,2 0,2 0,2 0,2 0,2 0,2 0,2 0,2 0,2
0,2 0,2 0,2 0,2 2,0 2,0 0,2 0,2 0,2 0,2
0,2 0,2 0,2 0,2 2,0 2,0 0,2 0,2 0,2 0,2
0,2 0,2 0,2 0,2 2,0 1,1 0,2 0,2 0,2 0,2
0,2 0,2 0,2 1,1 0,2 0,2 0,2 0,2 0,2 0,2
0,2 0,2 0,2 0,2 2,0 2,0 0,2 0,2 0,2 0,2
0,2 0,2 0,2 0,2 0,2 0,2 0,2 0,2 1,1 0,2
0,2 0,2 0,2 0,2 0,2 0,2 0,2 0,2 2,0 0,2
0,2 0,2 1,1 0,2 0,2 0,2 0,2 0,2 0,2 0,2
0,2 1,1 1,1 0,2 0,2 0,2 0,2 0,2 0,2 0,2
0,2 0,2 0,2 0,2 0,2 0,2 0,2 0,2 1,1 0,2
0,2 0,2 1,1 0,2 0,2 0,2 0,2 0,2 0,2 0,2
0,2 2,0 2,0 0,2 0,2 0,2 0,2 0,2 0,2 0,2
0,2 0,2 0,2 0,2 1,1 2,0 0,2 0,2 0,2 0,2
0,2 0,2 0,2 0,2 2,0 2,0 0,2 0,2 0,2 0,2
0,2 0,2 0,2 0,2 0,2 0,2 0,2 0,2 1,1 0,2
0,2 0,2 1,1 0,2 0,2 0,2 0,2 1,1 2,0 0,2
1,1 0,2 0,2 0,2 0,2 0,2 0,2 0,2 0,2 0,2
0,2 0,2 0,2 0,2 0,2 0,2 0,2 1,1 0,2 0,2
0,2 0,2 0,2 0,2 1,1 0,2 0,2 0,2 0,2 0,2
2,0 0,2 0,2 2,0 0,2 0,2 2,0 0,2 0,2 0,2
0,2 0,2 0,2 0,2 2,0 2,0 0,2 0,2 0,2 0,2
0,2 0,2 1,1 0,2 0,2 0,2 0,2 0,2 0,2 0,2
2,0 0,2 0,2 2,0 0,2 0,2 2,0 2,0 1,1 0,2
0,2 0,2 2,0 0,2 0,2 0,2 0,2 0,2 0,2 0,2
0,2 0,2 0,2 0,2 0,2 0,2 0,2 0,2 2,0 0,2
0,2 0,2 0,2 0,2 2,0 2,0 0,2 0,2 0,2 0,2
2,0 0,2 0,2 2,0 0,2 0,2 2,0 0,2 0,2 0,2
0,2 0,2 0,2 0,2 2,0 2,0 0,2 0,2 0,2 0,2
0,2 0,2 0,2 0,2 2,0 2,0 0,2 0,2 0,2 0,2
0,2 0,2 0,2 0,2 0,2 0,2 0,2 0,2 1,1 2,0
0,2 0,2 0,2 1,1 0,2 0,2 0,2 0,2 0,2 0,2
0,2 0,2 0,2 0,2 2,0 2,0 0,2 0,2 0,2 0,2
0,2 1,1 0,2 0,2 0,2 0,2 0,2 0,2 0,2 0,2
0,2 0,2 0,2 0,2 2,0 2,0 0,2 0,2 0,2 0,2
0,2 0,2 0,2 2,0 0,2 0,2 0,2 0,2 0,2 0,2
0,2 0,2 0,2 0,2 0,2 0,2 0,2 1,1 0,2 0,2
0,2 2,0 0,2 0,2 0,2 0,2 0,2 0,2 0,2 2,0
0,2 0,2 0,2 0,2 2,0 2,0 0,2 0,2 0,2 0,2
0,2 0,2 0,2 0,2 0,2 1,1 0,2 0,2 0,2 0,2
0,2 0,2 0,2 0,2 1,1 1,1 0,2 0,2 0,2 0,2
0,2 0,2 0,2 0,2 1,1 0,2 0,2 0,2 0,2 0,2
0,2 0,2 0,2 0,2 1,1 0,2 0,2 0,2 0,2 0,2
0,2 0,2 2,0 0,2 0,2 0,2 0,2 0,2 0,2 0,2
0,2 2,0 2,0 0,2 0,2 0,2 0,2 0,2 0,2 0,2
0,2 0,2 0,2 0,2 2,0 2,0 0,2 0,2 0,2 0,2
0,2 0,2 0,2 0,2 2,0 2,0 0,2 0,2 0,2 0,2
2,0 0,2 0,2 2,0 0,2 0,2 2,0 0,2 0,2 0,2
0,2 0,2 0,2 0,2 0,2 0,2 0,2 0,2 0,2 1,1
2,0 0,2 0,2 2,0 0,2 0,2 2,0 0,2 0,2 0,2
1,1 0,2 0,2 1,1 0,2 0,2 2,0 0,2 0,2 0,2
0,2 1,1 0,2 0,2 0,2 0,2 0,2 0,2 0,2 0,2
0,2 0,2 0,2 0,2 2,0 2,0 0,2 0,2 0,2 0,2
0,2 0,2 0,2 0,2 2,0 2,0 0,2 0,2 0,2 0,2
0,2 0,2 2,0 0,2 0,2 0,2 0,2 0,2 0,2 0,2
0,2 0,2 2,0 0,2 0,2 0,2 0,2 0,2 0,2 0,2
0,2 0,2 0,2 0,2 0,2 0,2 0,2 1,1 0,2 0,2
0,2 0,2 0,2 0,2 0,2 0,2 0,2 0,2 2,0 0,2
0,2 0,2 0,2 0,2 0,2 0,2 0,2 2,0 0,2 0,2
0,2 0,2 0,2 0,2 0,2 0,2 0,2 1,1 0,2 0,2
0,2 0,2 2,0 0,2 0,2 0,2 0,2 0,2 0,2 0,2
0,2 0,2 0,2 0,2 1,1 0,2 0,2 0,2 0,2 0,2
0,2 0,2 0,2 0,2 0,2 1,1 0,2 0,2 0,2 0,2
0,2 0,2 2,0 0,2 0,2 0,2 0,2 0,2 0,2 0,2
0,2 0,2 0,2 0,2 0,2 0,2 0,2 0,2 0,2 2,0
0,2 0,2 0,2 0,2 0,2 0,2 0,2 1,1 0,2 0,2
0,2 0,2 0,2 0,2 2,0 2,0 0,2 0,2 0,2 0,2
0,2 0,2 0,2 0,2 2,0 2,0 0,2 0,2 0,2 0,2
0,2 1,1 0,2 0,2 0,2 0,2 0,2 0,2 0,2 0,2
0,2 0,2 0,2 0,2 2,0 2,0 0,2 0,2 0,2 0,2
0,2 0,2 0,2 0,2 0,2 0,2 0,2 0,2 0,2 2,0
0,2 0,2 0,2 0,2 0,2 0,2 0,2 0,2 1,1 0,2
0,2 0,2 2,0 0,2 0,2 0,2 0,2 0,2 0,2 0,2
0,2 0,2 0,2 0,2 0,2 0,2 0,2 0,2 2,0 0,2
0,2 1,1 0,2 0,2 0,2 0,2 0,2 0,2 0,2 0,2
0,2 2,0 0,2 0,2 0,2 0,2 0,2 0,2 0,2 0,2
0,2 2,0 0,2 0,2 0,2 0,2 0,2 0,2 0,2 0,2
0,2 0,2 0,2 0,2 2,0 2,0 0,2 0,2 0,2 0,2
0,2 0,2 0,2 0,2 0,2 0,2 0,2 2,0 0,2 0,2
0,2 0,2 0,2 2,0 0,2 0,2 0,2 0,2 0,2 0,2
0,2 0,2 0,2 0,2 0,2 0,2 0,2 2,0 0,2 0,2
0,2 0,2 0,2 0,2 0,2 0,2 0,2 0,2 1,1 0,2
0,2 0,2 0,2 0,2 0,2 0,2 0,2 1,1 0,2 0,2
0,2 0,2 0,2 0,2 0,2 0,2 0,2 2,0 0,2 0,2
0,2 0,2 0,2 0,2 0,2 0,2 0,2 0,2 0,2 1,1
0,2 0,2 0,2 0,2 0,2 0,2 0,2 0,2 0,2 1,1
1,1 0,2 0,2 0,2 0,2 0,2 0,2 0,2 0,2 0,2
0,2 1,1 0,2 0,2 0,2 0,2 0,2 0,2 0,2 0,2
0,2 0,2 0,2 0,2 2,0 2,0 0,2 0,2 0,2 0,2
0,2 0,2 0,2 0,2 0,2 0,2 0,2 1,1 0,2 0,2
0,2 0,2 0,2 0,2 0,2 0,2 0,2 0,2 0,2 2,0
0,2 0,2 0,2 0,2 2,0 2,0 0,2 0,2 0,2 0,2
0,2 0,2 0,2 0,2 0,2 0,2 0,2 0,2 2,0 0,2
0,2 0,2 0,2 0,2 1,1 0,2 0,2 0,2 0,2 0,2
0,2 0,2 0,2 0,2 0,2 0,2 0,2 2,0 0,2 0,2
0,2 0,2 0,2 0,2 0,2 0,2 0,2 2,0 0,2 0,2
0,2 0,2 0,2 0,2 0,2 0,2 0,2 2,0 0,2 0,2
0,2 0,2 0,2 0,2 0,2 0,2 0,2 0,2 0,2 2,0
0,2 0,2 0,2 0,2 0,2 0,2 0,2 0,2 0,2 1,1
0,2 0,2 0,2 0,2 2,0 2,0 0,2 0,2 0,2 0,2
0,2 0,2 0,2 0,2 0,2 0,2 0,2 0,2 1,1 0,2
0,2 0,2 0,2 0,2 0,2 0,2 0,2 2,0 0,2 0,2
0,2 0,2 0,2 0,2 0,2 0,2 0,2 0,2 0,2 1,1
1,1 0,2 0,2 0,2 0,2 0,2 0,2 0,2 0,2 0,2
2,0 2,0 2,0 2,0 0,2 0,2 2,0 0,2 0,2 0,2
0,2 0,2 0,2 0,2 2,0 2,0 0,2 0,2 0,2 0,2
0,2 0,2 2,0 0,2 0,2 0,2 0,2 0,2 0,2 0,2
0,2 2,0 0,2 0,2 0,2 0,2 0,2 0,2 0,2 0,2
0,2 0,2 0,2 0,2 0,2 1,1 0,2 0,2 0,2 0,2
0,2 0,2 0,2 0,2 0,2 0,2 0,2 0,2 2,0 0,2
0,2 0,2 0,2 0,2 0,2 1,1 0,2 0,2 0,2 0,2
0,2 0,2 0,2 1,1 0,2 0,2 0,2 0,2 0,2 0,2
0,2 0,2 0,2 0,2 0,2 0,2 0,2 0,2 0,2 2,0
0,2 0,2 0,2 0,2 0,2 0,2 0,2 0,2 0,2 1,1
0,2 0,2 2,0 0,2 0,2 0,2 0,2 0,2 0,2 0,2
0,2 0,2 0,2 0,2 1,1 1,1 0,2 0,2 0,2 0,2
0,2 1,1 0,2 0,2 0,2 0,2 0,2 0,2 0,2 0,2
0,2 0,2 0,2 0,2 0,2 0,2 0,2 0,2 2,0 0,2
0,2 0,2 0,2 0,2 0,2 1,1 0,2 0,2 0,2 0,2
0,2 0,2 0,2 0,2 2,0 2,0 0,2 0,2 0,2 0,2
0,2 0,2 0,2 0,2 2,0 2,0 0,2 0,2 0,2 0,2
0,2 2,0 1,1 0,2 0,2 0,2 0,2 0,2 0,2 0,2
0,2 0,2 0,2 0,2 2,0 2,0 0,2 0,2 0,2 0,2
0,2 0,2 0,2 0,2 0,2 0,2 0,2 1,1 0,2 0,2
0,2 0,2 0,2 1,1 0,2 0,2 0,2 0,2 0,2 0,2
0,2 0,2 0,2 0,2 0,2 0,2 0,2 0,2 0,2 2,0
0,2 2,0 2,0 0,2 0,2 0,2 0,2 0,2 0,2 0,2
0,2 0,2 0,2 0,2 2,0 2,0 0,2 0,2 0,2 0,2
0,2 0,2 0,2 0,2 2,0 2,0 0,2 0,2 0,2 0,2
0,2 0,2 0,2 0,2 2,0 2,0 0,2 0,2 0,2 0,2
0,2 0,2 0,2 0,2 0,2 0,2 0,2 1,1 0,2 0,2
0,2 0,2 0,2 0,2 0,2 0,2 0,2 1,1 0,2 0,2
0,2 2,0 1,1 0,2 0,2 0,2 0,2 0,2 0,2 0,2
0,2 0,2 0,2 0,2 0,2 0,2 0,2 0,2 1,1 0,2
0,2 0,2 0,2 0,2 1,1 0,2 0,2 0,2 0,2 0,2
0,2 0,2 0,2 0,2 2,0 2,0 0,2 0,2 0,2 0,2
0,2 0,2 0,2 0,2 0,2 0,2 0,2 0,2 0,2 2,0
0,2 0,2 0,2 0,2 2,0 2,0 0,2 0,2 0,2 0,2
0,2 0,2 0,2 0,2 0,2 0,2 0,2 1,1 0,2 0,2
0,2 0,2 0,2 0,2 0,2 0,2 0,2 1,1 0,2 0,2
0,2 0,2 1,1 0,2 0,2 0,2 0,2 0,2 0,2 0,2
0,2 1,1 0,2 0,2 0,2 0,2 0,2 0,2 0,2 0,2
0,2 0,2 0,2 0,2 1,1 0,2 0,2 0,2 0,2 0,2
0,2 0,2 0,2 0,2 0,2 0,2 0,2 1,1 0,2 0,2
0,2 0,2 0,2 0,2 0,2 0,2 0,2 1,1 0,2 0,2
0,2 0,2 0,2 0,2 2,0 2,0 0,2 0,2 0,2 0,2
0,2 0,2 0,2 0,2 2,0 2,0 0,2 0,2 0,2 0,2
0,2 0,2 0,2 0,2 0,2 0,2 0,2 0,2 1,1 0,2
0,2 0,2 0,2 0,2 2,0 2,0 0,2 0,2 0,2 0,2
0,2 0,2 0,2 0,2 2,0 2,0 0,2 0,2 0,2 0,2
0,2 0,2 0,2 0,2 1,1 0,2 0,2 0,2 0,2 0,2
0,2 2,0 0,2 0,2 0,2 0,2 0,2 0,2 0,2 0,2
0,2 0,2 0,2 0,2 0,2 0,2 0,2 2,0 0,2 0,2
0,2 2,0 2,0 0,2 0,2 0,2 0,2 0,2 0,2 0,2
0,2 0,2 0,2 0,2 2,0 2,0 0,2 0,2 0,2 0,2
0,2 0,2 0,2 0,2 0,2 0,2 0,2 0,2 0,2 2,0
2,0 0,2 0,2 2,0 0,2 0,2 2,0 0,2 0,2 0,2
0,2 0,2 0,2 0,2 0,2 1,1 0,2 0,2 0,2 0,2
2,0 2,0 2,0 2,0 0,2 0,2 2,0 0,2 0,2 0,2
0,2 0,2 0,2 0,2 0,2 0,2 0,2 0,2 0,2 1,1
0,2 0,2 0,2 0,2 2,0 2,0 0,2 0,2 0,2 0,2
0,2 0,2 0,2 0,2 0,2 0,2 0,2 0,2 2,0 0,2
0,2 0,2 0,2 0,2 0,2 0,2 0,2 0,2 0,2 2,0
0,2 0,2 0,2 0,2 2,0 2,0 0,2 0,2 0,2 0,2
2,0 2,0 0,2 2,0 0,2 0,2 2,0 0,2 0,2 0,2
0,2 0,2 0,2 0,2 0,2 0,2 0,2 0,2 1,1 0,2
0,2 0,2 0,2 0,2 2,0 2,0 0,2 0,2 0,2 0,2
0,2 0,2 0,2 0,2 0,2 0,2 0,2 1,1 0,2 0,2
0,2 0,2 0,2 0,2 0,2 0,2 0,2 0,2 0,2 1,1
0,2 2,0 0,2 0,2 0,2 0,2 0,2 0,2 0,2 0,2
0,2 0,2 0,2 0,2 0,2 0,2 0,2 0,2 1,1 0,2
0,2 2,0 1,1 0,2 2,0 2,0 0,2 0,2 0,2 0,2
0,2 0,2 0,2 0,2 0,2 1,1 0,2 0,2 0,2 0,2
0,2 0,2 0,2 0,2 0,2 0,2 0,2 1,1 0,2 0,2
0,2 0,2 1,1 0,2 0,2 0,2 0,2 0,2 0,2 0,2
0,2 0,2 0,2 0,2 2,0 2,0 0,2 0,2 0,2 0,2
2,0 0,2 0,2 2,0 0,2 0,2 0,2 0,2 0,2 0,2
0,2 0,2 0,2 0,2 0,2 0,2 0,2 1,1 0,2 0,2
0,2 0,2 0,2 0,2 2,0 2,0 0,2 0,2 0,2 0,2
0,2 0,2 0,2 0,2 0,2 0,2 0,2 1,1 0,2 0,2
0,2 0,2 1,1 0,2 0,2 0,2 0,2 0,2 0,2 0,2
0,2 0,2 0,2 0,2 1,1 0,2 0,2 0,2 0,2 0,2
0,2 0,2 0,2 0,2 0,2 0,2 0,2 0,2 0,2 1,1
0,2 0,2 0,2 0,2 0,2 0,2 0,2 0,2 2,0 0,2
1,1 0,2 0,2 0,2 0,2 0,2 0,2 0,2 0,2 0,2
0,2 0,2 0,2 0,2 1,1 0,2 0,2 0,2 0,2 0,2
0,2 0,2 0,2 0,2 0,2 0,2 0,2 1,1 0,2 0,2
0,2 0,2 0,2 0,2 2,0 2,0 0,2 0,2 0,2 0,2
0,2 0,2 1,1 0,2 0,2 0,2 0,2 0,2 0,2 0,2
0,2 0,2 0,2 0,2 2,0 2,0 0,2 0,2 0,2 0,2
0,2 0,2 0,2 0,2 0,2 2,0 0,2 0,2 0,2 0,2
0,2 0,2 1,1 0,2 0,2 0,2 0,2 0,2 0,2 0,2
0,2 0,2 0,2 0,2 0,2 0,2 0,2 0,2 1,1 0,2
0,2 0,2 0,2 0,2 0,2 0,2 0,2 2,0 0,2 0,2
0,2 0,2 0,2 1,1 0,2 0,2 0,2 0,2 0,2 0,2
0,2 0,2 1,1 0,2 0,2 0,2 0,2 0,2 0,2 0,2
0,2 0,2 0,2 0,2 2,0 2,0 0,2 0,2 0,2 0,2
0,2 0,2 0,2 0,2 2,0 2,0 0,2 0,2 0,2 0,2
0,2 0,2 0,2 0,2 2,0 2,0 0,2 0,2 0,2 0,2
2,0 0,2 0,2 0,2 0,2 0,2 0,2 0,2 0,2 0,2
0,2 0,2 0,2 0,2 0,2 0,2 0,2 0,2 1,1 0,2
0,2 0,2 0,2 0,2 1,1 0,2 0,2 0,2 0,2 0,2
0,2 0,2 1,1 0,2 0,2 0,2 0,2 0,2 0,2 0,2
0,2 0,2 0,2 0,2 2,0 2,0 0,2 0,2 0,2 0,2
0,2 0,2 0,2 0,2 0,2 0,2 0,2 0,2 0,2 2,0
0,2 0,2 0,2 0,2 0,2 0,2 0,2 1,1 0,2 0,2
0,2 0,2 0,2 0,2 0,2 0,2 0,2 0,2 1,1 0,2
0,2 0,2 0,2 0,2 0,2 0,2 0,2 0,2 1,1 0,2
0,2 2,0 0,2 0,2 0,2 0,2 0,2 2,0 2,0 2,0
0,2 2,0 0,2 0,2 2,0 2,0 0,2 0,2 0,2 0,2
0,2 0,2 0,2 0,2 0,2 0,2 0,2 0,2 1,1 0,2
0,2 0,2 0,2 0,2 0,2 0,2 0,2 2,0 1,1 0,2
0,2 0,2 0,2 0,2 2,0 2,0 0,2 0,2 0,2 0,2
0,2 0,2 0,2 0,2 0,2 0,2 0,2 1,1 0,2 0,2
0,2 0,2 0,2 0,2 0,2 1,1 0,2 0,2 0,2 0,2
0,2 0,2 0,2 0,2 0,2 1,1 0,2 0,2 0,2 0,2
0,2 0,2 0,2 0,2 0,2 0,2 0,2 1,1 0,2 0,2
0,2 0,2 0,2 0,2 0,2 0,2 0,2 0,2 0,2 1,1
0,2 0,2 0,2 0,2 0,2 0,2 0,2 1,1 0,2 0,2
0,2 2,0 0,2 0,2 0,2 0,2 0,2 0,2 0,2 0,2
0,2 0,2 2,0 0,2 0,2 0,2 0,2 0,2 0,2 0,2
0,2 0,2 0,2 0,2 2,0 2,0 0,2 0,2 0,2 0,2
0,2 0,2 0,2 0,2 0,2 0,2 0,2 0,2 0,2 2,0
0,2 0,2 0,2 0,2 0,2 0,2 0,2 0,2 0,2 2,0
2,0 0,2 0,2 2,0 0,2 0,2 2,0 0,2 0,2 0,2
0,2 0,2 0,2 0,2 1,1 0,2 0,2 0,2 0,2 0,2
0,2 0,2 1,1 0,2 0,2 0,2 0,2 0,2 0,2 0,2
0,2 0,2 0,2 0,2 0,2 0,2 0,2 0,2 0,2 2,0
0,2 0,2 0,2 0,2 2,0 2,0 0,2 0,2 0,2 0,2
2,0 0,2 0,2 2,0 0,2 0,2 2,0 0,2 0,2 0,2
0,2 0,2 0,2 0,2 1,1 0,2 0,2 0,2 0,2 1,1
0,2 0,2 0,2 0,2 1,1 0,2 0,2 0,2 0,2 0,2
0,2 0,2 1,1 0,2 0,2 0,2 0,2 0,2 0,2 0,2
0,2 0,2 0,2 0,2 0,2 1,1 0,2 0,2 0,2 0,2
0,2 0,2 1,1 0,2 0,2 0,2 0,2 0,2 0,2 0,2
0,2 0,2 0,2 0,2 0,2 0,2 0,2 1,1 0,2 0,2
0,2 0,2 0,2 0,2 0,2 0,2 0,2 2,0 0,2 0,2
0,2 0,2 0,2 0,2 2,0 2,0 0,2 0,2 0,2 0,2
0,2 0,2 0,2 0,2 0,2 0,2 0,2 0,2 0,2 2,0
0,2 0,2 1,1 0,2 0,2 0,2 0,2 0,2 0,2 0,2
0,2 0,2 0,2 0,2 1,1 1,1 0,2 0,2 0,2 0,2
0,2 0,2 0,2 0,2 1,1 1,1 0,2 0,2 0,2 0,2
0,2 0,2 0,2 0,2 0,2 0,2 0,2 1,1 0,2 0,2
0,2 1,1 2,0 0,2 0,2 0,2 0,2 0,2 0,2 0,2
0,2 0,2 0,2 0,2 2,0 2,0 0,2 0,2 0,2 0,2
0,2 0,2 0,2 0,2 2,0 2,0 0,2 0,2 0,2 0,2
0,2 0,2 0,2 0,2 0,2 0,2 0,2 1,1 0,2 0,2
0,2 0,2 0,2 0,2 0,2 0,2 0,2 0,2 0,2 2,0
0,2 0,2 0,2 0,2 1,1 2,0 0,2 0,2 0,2 0,2
0,2 0,2 0,2 0,2 0,2 0,2 0,2 0,2 0,2 2,0
0,2 0,2 0,2 0,2 0,2 0,2 0,2 0,2 2,0 0,2
0,2 0,2 0,2 0,2 2,0 2,0 0,2 0,2 0,2 0,2
0,2 2,0 0,2 0,2 0,2 0,2 0,2 2,0 2,0 2,0
0,2 2,0 1,1 0,2 0,2 0,2 0,2 2,0 2,0 2,0
2,0 0,2 0,2 0,2 0,2 0,2 2,0 0,2 0,2 0,2
0,2 0,2 0,2 0,2 0,2 0,2 0,2 1,1 0,2 0,2
0,2 2,0 0,2 0,2 0,2 0,2 0,2 0,2 0,2 0,2
0,2 0,2 1,1 0,2 0,2 0,2 0,2 0,2 0,2 0,2
0,2 0,2 0,2 0,2 2,0 2,0 0,2 0,2 0,2 0,2
0,2 0,2 0,2 0,2 0,2 0,2 0,2 1,1 0,2 0,2
0,2 0,2 0,2 0,2 0,2 1,1 0,2 0,2 0,2 0,2
0,2 0,2 0,2 0,2 1,1 2,0 0,2 0,2 0,2 0,2
0,2 1,1 0,2 0,2 0,2 0,2 0,2 0,2 0,2 0,2
0,2 0,2 2,0 0,2 0,2 0,2 0,2 0,2 0,2 0,2
0,2 0,2 0,2 0,2 2,0 2,0 0,2 0,2 0,2 0,2
0,2 0,2 0,2 0,2 1,1 1,1 0,2 0,2 0,2 0,2
0,2 0,2 0,2 0,2 0,2 0,2 0,2 0,2 0,2 1,1
0,2 0,2 0,2 0,2 0,2 0,2 0,2 2,0 0,2 2,0
1,1 0,2 0,2 0,2 0,2 0,2 2,0 0,2 0,2 0,2
0,2 0,2 0,2 0,2 0,2 1,1 0,2 0,2 0,2 0,2
0,2 0,2 0,2 0,2 0,2 0,2 0,2 0,2 2,0 0,2
0,2 0,2 1,1 0,2 0,2 0,2 0,2 0,2 0,2 0,2
0,2 0,2 0,2 0,2 0,2 0,2 0,2 1,1 0,2 0,2
0,2 0,2 0,2 0,2 0,2 0,2 0,2 1,1 0,2 0,2
1,1 0,2 0,2 0,2 0,2 0,2 2,0 0,2 0,2 0,2
0,2 0,2 0,2 0,2 2,0 2,0 0,2 0,2 0,2 0,2
0,2 0,2 0,2 0,2 2,0 2,0 0,2 0,2 0,2 0,2
0,2 0,2 0,2 0,2 0,2 0,2 0,2 0,2 2,0 0,2
0,2 0,2 0,2 0,2 0,2 0,2 0,2 1,1 0,2 0,2
0,2 2,0 0,2 0,2 0,2 0,2 0,2 0,2 0,2 0,2
0,2 0,2 0,2 0,2 2,0 2,0 0,2 0,2 0,2 0,2
0,2 2,0 0,2 0,2 0,2 0,2 0,2 0,2 0,2 0,2
0,2 0,2 0,2 0,2 1,1 0,2 0,2 0,2 0,2 0,2
1,1 0,2 0,2 0,2 0,2 0,2 0,2 0,2 0,2 0,2
2,0 0,2 0,2 1,1 0,2 0,2 2,0 0,2 0,2 0,2
1,1 0,2 0,2 0,2 0,2 0,2 0,2 0,2 0,2 0,2
0,2 0,2 1,1 0,2 0,2 0,2 0,2 0,2 0,2 0,2
0,2 0,2 0,2 0,2 2,0 2,0 0,2 0,2 0,2 0,2
0,2 2,0 2,0 0,2 0,2 0,2 0,2 0,2 0,2 0,2
0,2 0,2 0,2 0,2 2,0 2,0 0,2 0,2 0,2 0,2
0,2 0,2 1,1 0,2 0,2 0,2 0,2 0,2 0,2 0,2
0,2 0,2 0,2 0,2 0,2 0,2 0,2 2,0 0,2 0,2
0,2 0,2 0,2 0,2 0,2 0,2 0,2 1,1 0,2 0,2
0,2 0,2 1,1 0,2 0,2 0,2 0,2 0,2 0,2 0,2
0,2 0,2 0,2 0,2 0,2 0,2 0,2 0,2 0,2 1,1
0,2 0,2 0,2 0,2 2,0 2,0 0,2 0,2 0,2 0,2
0,2 1,1 0,2 0,2 0,2 0,2 0,2 0,2 0,2 0,2
0,2 0,2 0,2 0,2 1,1 0,2 0,2 0,2 0,2 0,2
0,2 1,1 0,2 0,2 0,2 0,2 0,2 0,2 0,2 0,2
0,2 0,2 0,2 0,2 0,2 0,2 0,2 0,2 1,1 0,2
0,2 0,2 0,2 0,2 2,0 2,0 0,2 0,2 0,2 0,2
0,2 0,2 0,2 0,2 0,2 0,2 0,2 2,0 2,0 2,0
0,2 0,2 0,2 1,1 0,2 0,2 0,2 0,2 0,2 0,2
0,2 0,2 0,2 0,2 0,2 0,2 0,2 1,1 0,2 0,2
2,0 0,2 2,0 2,0 0,2 0,2 2,0 0,2 0,2 0,2
0,2 2,0 2,0 0,2 2,0 2,0 0,2 0,2 0,2 0,2
0,2 0,2 0,2 0,2 2,0 2,0 0,2 0,2 0,2 0,2
0,2 0,2 0,2 0,2 2,0 2,0 0,2 0,2 0,2 0,2
1,1 0,2 0,2 0,2 0,2 0,2 0,2 0,2 0,2 0,2
0,2 0,2 0,2 0,2 0,2 0,2 0,2 1,1 0,2 0,2
0,2 0,2 0,2 0,2 1,1 0,2 0,2 0,2 0,2 0,2
0,2 0,2 0,2 0,2 0,2 0,2 0,2 0,2 1,1 0,2
0,2 0,2 0,2 0,2 1,1 2,0 0,2 0,2 0,2 0,2
2,0 0,2 0,2 1,1 0,2 0,2 0,2 0,2 0,2 0,2
0,2 2,0 2,0 0,2 2,0 2,0 0,2 0,2 0,2 0,2
0,2 0,2 0,2 0,2 1,1 0,2 0,2 0,2 0,2 0,2
0,2 2,0 2,0 0,2 0,2 0,2 0,2 0,2 0,2 0,2
0,2 0,2 1,1 0,2 0,2 0,2 0,2 0,2 0,2 0,2
0,2 0,2 0,2 0,2 1,1 1,1 0,2 0,2 0,2 0,2
0,2 0,2 0,2 0,2 0,2 0,2 0,2 0,2 0,2 1,1
0,2 0,2 0,2 0,2 0,2 0,2 0,2 1,1 0,2 2,0
0,2 2,0 0,2 0,2 0,2 0,2 0,2 0,2 0,2 0,2
0,2 0,2 0,2 0,2 2,0 2,0 0,2 0,2 0,2 0,2
0,2 0,2 0,2 0,2 0,2 0,2 0,2 1,1 0,2 0,2
0,2 0,2 0,2 0,2 2,0 2,0 0,2 0,2 0,2 0,2
0,2 0,2 1,1 0,2 0,2 0,2 0,2 0,2 0,2 0,2
0,2 0,2 1,1 0,2 0,2 0,2 0,2 0,2 0,2 0,2
0,2 1,1 0,2 0,2 0,2 0,2 0,2 0,2 0,2 0,2
0,2 0,2 0,2 2,0 0,2 0,2 0,2 0,2 0,2 0,2
0,2 1,1 0,2 0,2 0,2 0,2 0,2 0,2 0,2 0,2
0,2 1,1 0,2 0,2 0,2 0,2 0,2 0,2 0,2 0,2
0,2 0,2 0,2 0,2 0,2 0,2 0,2 0,2 1,1 0,2
2,0 0,2 0,2 2,0 2,0 2,0 2,0 0,2 0,2 0,2
0,2 0,2 0,2 0,2 0,2 0,2 0,2 0,2 0,2 1,1
0,2 0,2 0,2 0,2 0,2 1,1 0,2 0,2 0,2 0,2
0,2 0,2 0,2 0,2 0,2 0,2 0,2 2,0 0,2 0,2
0,2 0,2 0,2 0,2 0,2 1,1 0,2 0,2 0,2 0,2
0,2 0,2 1,1 0,2 0,2 0,2 0,2 0,2 0,2 0,2
0,2 0,2 0,2 0,2 0,2 1,1 0,2 0,2 0,2 0,2
0,2 0,2 0,2 0,2 0,2 0,2 0,2 2,0 0,2 0,2
0,2 0,2 1,1 0,2 0,2 0,2 0,2 0,2 0,2 0,2
0,2 0,2 0,2 0,2 1,1 1,1 0,2 0,2 0,2 0,2
0,2 0,2 1,1 0,2 0,2 0,2 0,2 0,2 0,2 0,2
0,2 0,2 0,2 0,2 0,2 0,2 0,2 1,1 0,2 0,2
2,0 0,2 0,2 2,0 0,2 0,2 2,0 0,2 0,2 0,2
0,2 0,2 0,2 0,2 2,0 2,0 0,2 0,2 0,2 0,2
0,2 0,2 0,2 0,2 2,0 2,0 0,2 0,2 0,2 0,2
0,2 0,2 2,0 0,2 0,2 0,2 0,2 0,2 0,2 0,2
0,2 0,2 0,2 0,2 2,0 2,0 0,2 0,2 0,2 0,2
0,2 0,2 0,2 0,2 0,2 0,2 0,2 0,2 0,2 1,1
0,2 0,2 0,2 0,2 0,2 1,1 0,2 0,2 0,2 0,2
0,2 0,2 2,0 0,2 0,2 0,2 0,2 0,2 0,2 0,2
0,2 0,2 0,2 0,2 2,0 2,0 0,2 0,2 0,2 0,2
0,2 0,2 0,2 0,2 0,2 0,2 0,2 1,1 0,2 0,2
0,2 0,2 0,2 0,2 1,1 0,2 0,2 0,2 0,2 0,2
0,2 0,2 0,2 0,2 2,0 2,0 0,2 0,2 0,2 0,2
0,2 0,2 0,2 1,1 0,2 0,2 0,2 0,2 0,2 0,2
1,1 0,2 0,2 2,0 0,2 0,2 2,0 0,2 0,2 0,2
0,2 0,2 0,2 0,2 0,2 0,2 0,2 1,1 0,2 0,2
0,2 0,2 0,2 0,2 1,1 0,2 0,2 0,2 0,2 0,2
0,2 0,2 2,0 0,2 0,2 0,2 0,2 0,2 0,2 0,2
0,2 1,1 0,2 0,2 0,2 0,2 0,2 0,2 0,2 0,2
0,2 0,2 0,2 0,2 0,2 0,2 0,2 1,1 0,2 0,2
0,2 0,2 0,2 0,2 2,0 2,0 0,2 0,2 0,2 0,2
0,2 0,2 0,2 0,2 0,2 0,2 0,2 1,1 0,2 0,2
2,0 0,2 0,2 1,1 0,2 0,2 0,2 0,2 0,2 0,2
0,2 0,2 2,0 0,2 0,2 0,2 0,2 0,2 0,2 0,2
0,2 0,2 0,2 1,1 0,2 0,2 0,2 0,2 0,2 0,2
0,2 0,2 2,0 0,2 0,2 0,2 0,2 0,2 0,2 0,2
0,2 0,2 0,2 0,2 2,0 2,0 0,2 0,2 0,2 0,2
0,2 0,2 2,0 0,2 0,2 0,2 0,2 0,2 0,2 0,2
0,2 0,2 0,2 0,2 2,0 2,0 0,2 0,2 0,2 0,2
0,2 0,2 0,2 0,2 0,2 0,2 0,2 0,2 0,2 1,1
0,2 0,2 0,2 0,2 2,0 2,0 0,2 0,2 0,2 0,2
0,2 1,1 0,2 0,2 0,2 0,2 0,2 0,2 0,2 0,2
0,2 0,2 0,2 0,2 0,2 0,2 0,2 1,1 0,2 0,2
0,2 0,2 0,2 1,1 0,2 0,2 0,2 0,2 0,2 0,2
1,1 0,2 0,2 0,2 0,2 0,2 0,2 0,2 0,2 0,2
0,2 0,2 0,2 0,2 0,2 1,1 0,2 0,2 0,2 0,2
2,0 0,2 0,2 2,0 0,2 0,2 2,0 0,2 0,2 0,2
0,2 0,2 0,2 0,2 2,0 2,0 0,2 0,2 0,2 0,2
0,2 0,2 0,2 0,2 1,1 1,1 0,2 0,2 0,2 0,2
0,2 0,2 0,2 0,2 2,0 2,0 0,2 0,2 0,2 0,2
2,0 0,2 0,2 2,0 0,2 0,2 2,0 0,2 0,2 0,2
0,2 0,2 2,0 0,2 0,2 0,2 0,2 0,2 0,2 0,2
0,2 0,2 0,2 0,2 0,2 0,2 0,2 1,1 0,2 0,2
0,2 1,1 0,2 0,2 0,2 0,2 0,2 0,2 0,2 0,2
0,2 0,2 0,2 0,2 0,2 1,1 0,2 0,2 0,2 0,2
0,2 0,2 0,2 0,2 2,0 2,0 0,2 0,2 0,2 0,2
0,2 0,2 0,2 0,2 0,2 0,2 0,2 0,2 0,2 2,0
0,2 0,2 0,2 1,1 0,2 0,2 0,2 0,2 0,2 0,2
0,2 0,2 0,2 0,2 1,1 0,2 0,2 0,2 0,2 0,2
0,2 0,2 2,0 0,2 0,2 0,2 0,2 0,2 0,2 0,2
0,2 0,2 0,2 0,2 0,2 0,2 0,2 0,2 2,0 0,2
0,2 0,2 0,2 0,2 2,0 2,0 0,2 0,2 0,2 0,2
2,0 0,2 0,2 1,1 0,2 0,2 2,0 0,2 0,2 0,2
0,2 2,0 0,2 0,2 0,2 0,2 0,2 0,2 0,2 0,2
0,2 0,2 0,2 0,2 2,0 2,0 0,2 0,2 0,2 0,2
0,2 2,0 0,2 0,2 0,2 0,2 0,2 0,2 0,2 0,2
0,2 0,2 2,0 0,2 0,2 0,2 0,2 0,2 0,2 0,2
0,2 0,2 0,2 0,2 0,2 0,2 0,2 0,2 0,2 1,1
0,2 0,2 0,2 0,2 0,2 0,2 0,2 1,1 0,2 0,2
0,2 0,2 0,2 0,2 1,1 0,2 0,2 0,2 0,2 0,2
0,2 0,2 0,2 0,2 0,2 0,2 0,2 0,2 2,0 0,2
0,2 0,2 2,0 0,2 0,2 0,2 0,2 0,2 0,2 0,2
0,2 0,2 0,2 0,2 2,0 2,0 0,2 0,2 0,2 0,2
0,2 0,2 0,2 0,2 2,0 2,0 0,2 0,2 0,2 0,2
0,2 0,2 0,2 0,2 0,2 0,2 0,2 2,0 0,2 2,0
0,2 0,2 0,2 0,2 2,0 2,0 0,2 0,2 0,2 0,2
0,2 0,2 0,2 0,2 1,1 0,2 0,2 0,2 0,2 0,2
0,2 0,2 0,2 0,2 0,2 2,0 0,2 0,2 0,2 0,2
0,2 0,2 0,2 0,2 0,2 0,2 0,2 0,2 0,2 1,1
0,2 0,2 0,2 0,2 0,2 0,2 0,2 0,2 0,2 1,1
0,2 0,2 0,2 0,2 0,2 0,2 0,2 0,2 1,1 0,2
0,2 0,2 0,2 0,2 0,2 0,2 0,2 0,2 1,1 0,2
0,2 0,2 0,2 2,0 0,2 0,2 0,2 0,2 0,2 0,2
1,1 0,2 0,2 0,2 2,0 2,0 2,0 0,2 0,2 0,2
0,2 0,2 1,1 0,2 0,2 0,2 0,2 0,2 0,2 0,2
0,2 0,2 0,2 0,2 2,0 2,0 0,2 0,2 0,2 0,2
0,2 0,2 0,2 0,2 0,2 0,2 0,2 1,1 0,2 0,2
0,2 0,2 0,2 0,2 1,1 2,0 0,2 0,2 0,2 0,2
0,2 0,2 0,2 0,2 1,1 0,2 0,2 0,2 0,2 0,2
2,0 0,2 0,2 2,0 0,2 0,2 2,0 0,2 0,2 0,2
0,2 2,0 1,1 0,2 0,2 0,2 0,2 0,2 0,2 0,2
0,2 0,2 1,1 0,2 0,2 0,2 0,2 0,2 0,2 0,2
0,2 0,2 0,2 0,2 2,0 2,0 0,2 0,2 0,2 0,2
0,2 0,2 0,2 0,2 0,2 0,2 0,2 0,2 0,2 2,0
0,2 0,2 0,2 0,2 2,0 2,0 0,2 0,2 0,2 0,2
0,2 0,2 1,1 0,2 0,2 0,2 0,2 0,2 0,2 0,2
0,2 0,2 0,2 0,2 0,2 0,2 0,2 1,1 0,2 0,2
0,2 2,0 2,0 0,2 0,2 0,2 0,2 0,2 0,2 0,2
0,2 0,2 0,2 2,0 0,2 0,2 0,2 0,2 0,2 0,2
0,2 0,2 0,2 0,2 0,2 0,2 0,2 1,1 0,2 0,2
0,2 0,2 0,2 0,2 0,2 0,2 0,2 1,1 0,2 0,2
0,2 0,2 0,2 0,2 2,0 2,0 0,2 0,2 0,2 0,2
0,2 0,2 1,1 0,2 0,2 0,2 0,2 0,2 0,2 0,2
0,2 2,0 1,1 0,2 0,2 0,2 0,2 0,2 0,2 0,2
0,2 0,2 0,2 0,2 0,2 0,2 0,2 0,2 0,2 2,0
0,2 0,2 0,2 0,2 0,2 0,2 0,2 2,0 0,2 0,2
0,2 0,2 0,2 0,2 0,2 0,2 0,2 0,2 2,0 0,2
0,2 0,2 0,2 0,2 0,2 0,2 0,2 2,0 2,0 2,0
0,2 0,2 0,2 0,2 0,2 2,0 0,2 0,2 0,2 0,2
0,2 0,2 0,2 0,2 0,2 0,2 0,2 1,1 0,2 0,2
0,2 0,2 0,2 0,2 0,2 2,0 0,2 0,2 0,2 0,2
0,2 0,2 0,2 0,2 2,0 2,0 0,2 0,2 0,2 0,2
0,2 0,2 0,2 0,2 2,0 2,0 0,2 0,2 0,2 0,2
0,2 0,2 0,2 0,2 2,0 2,0 0,2 0,2 0,2 0,2
0,2 0,2 0,2 0,2 2,0 2,0 0,2 0,2 0,2 0,2
0,2 0,2 0,2 0,2 2,0 2,0 0,2 0,2 0,2 0,2
1,1 0,2 0,2 0,2 0,2 0,2 0,2 0,2 0,2 0,2
0,2 0,2 0,2 0,2 0,2 0,2 0,2 0,2 0,2 1,1
0,2 0,2 0,2 1,1 0,2 0,2 0,2 0,2 0,2 0,2
0,2 0,2 0,2 0,2 0,2 0,2 0,2 0,2 2,0 0,2
0,2 0,2 0,2 0,2 0,2 0,2 0,2 0,2 2,0 0,2
0,2 0,2 0,2 0,2 0,2 0,2 0,2 2,0 0,2 2,0
0,2 0,2 0,2 0,2 2,0 0,2 0,2 0,2 0,2 0,2
0,2 2,0 0,2 0,2 0,2 0,2 0,2 0,2 0,2 0,2
0,2 0,2 0,2 0,2 2,0 2,0 0,2 0,2 0,2 0,2
0,2 0,2 0,2 0,2 0,2 0,2 0,2 0,2 0,2 1,1
0,2 0,2 0,2 0,2 2,0 2,0 0,2 0,2 0,2 0,2
0,2 0,2 0,2 0,2 0,2 0,2 0,2 1,1 0,2 0,2
0,2 1,1 1,1 0,2 0,2 0,2 0,2 0,2 0,2 0,2
0,2 0,2 0,2 0,2 0,2 0,2 0,2 0,2 0,2 2,0
0,2 0,2 0,2 0,2 1,1 0,2 0,2 0,2 0,2 0,2
0,2 0,2 0,2 0,2 2,0 2,0 0,2 0,2 0,2 0,2
0,2 0,2 0,2 0,2 0,2 0,2 0,2 0,2 0,2 1,1
0,2 1,1 0,2 0,2 0,2 0,2 0,2 0,2 0,2 0,2
0,2 0,2 0,2 0,2 2,0 2,0 0,2 0,2 0,2 0,2
0,2 0,2 0,2 0,2 0,2 0,2 0,2 0,2 0,2 2,0
0,2 0,2 0,2 0,2 2,0 2,0 0,2 0,2 0,2 0,2
0,2 0,2 0,2 0,2 0,2 0,2 0,2 1,1 0,2 0,2
0,2 0,2 0,2 0,2 2,0 2,0 0,2 0,2 0,2 0,2
0,2 0,2 0,2 0,2 0,2 0,2 0,2 0,2 2,0 0,2
2,0 2,0 2,0 2,0 0,2 0,2 2,0 0,2 0,2 0,2
0,2 0,2 0,2 0,2 2,0 2,0 0,2 0,2 0,2 0,2
0,2 1,1 0,2 0,2 0,2 0,2 0,2 0,2 0,2 0,2
0,2 0,2 0,2 1,1 0,2 0,2 2,0 0,2 0,2 0,2
0,2 0,2 0,2 0,2 2,0 2,0 0,2 0,2 0,2 0,2
0,2 0,2 0,2 0,2 0,2 0,2 0,2 1,1 0,2 0,2
0,2 2,0 0,2 0,2 0,2 0,2 0,2 0,2 0,2 0,2
0,2 0,2 0,2 0,2 0,2 0,2 0,2 2,0 0,2 0,2
0,2 0,2 0,2 0,2 2,0 2,0 0,2 0,2 0,2 0,2
0,2 1,1 0,2 0,2 0,2 0,2 0,2 0,2 0,2 0,2
0,2 0,2 0,2 0,2 0,2 0,2 0,2 0,2 0,2 2,0
0,2 0,2 0,2 0,2 0,2 0,2 0,2 1,1 0,2 0,2
0,2 0,2 0,2 0,2 2,0 2,0 0,2 0,2 0,2 0,2
0,2 0,2 0,2 1,1 0,2 0,2 0,2 0,2 0,2 0,2
0,2 0,2 0,2 0,2 0,2 0,2 0,2 1,1 0,2 0,2
0,2 0,2 0,2 1,1 0,2 0,2 0,2 0,2 0,2 0,2
0,2 0,2 0,2 0,2 0,2 0,2 0,2 1,1 0,2 0,2
0,2 0,2 0,2 0,2 2,0 2,0 0,2 0,2 0,2 0,2
0,2 0,2 0,2 0,2 1,1 0,2 0,2 0,2 0,2 0,2
0,2 0,2 0,2 1,1 0,2 0,2 0,2 0,2 0,2 0,2
0,2 0,2 0,2 0,2 2,0 2,0 0,2 0,2 0,2 0,2
0,2 0,2 0,2 1,1 0,2 0,2 0,2 0,2 0,2 0,2
0,2 0,2 0,2 0,2 1,1 0,2 0,2 0,2 0,2 0,2
0,2 0,2 0,2 0,2 2,0 2,0 0,2 0,2 0,2 0,2
0,2 0,2 0,2 0,2 2,0 2,0 0,2 0,2 0,2 0,2
0,2 0,2 0,2 0,2 2,0 2,0 0,2 0,2 0,2 0,2
0,2 0,2 0,2 0,2 1,1 0,2 0,2 0,2 0,2 0,2
0,2 0,2 0,2 1,1 0,2 0,2 0,2 0,2 0,2 0,2
0,2 0,2 0,2 0,2 2,0 2,0 0,2 0,2 0,2 0,2
0,2 0,2 0,2 0,2 0,2 0,2 0,2 0,2 0,2 2,0
0,2 0,2 0,2 0,2 2,0 2,0 0,2 0,2 0,2 0,2
0,2 0,2 1,1 0,2 0,2 0,2 0,2 0,2 0,2 0,2
0,2 0,2 0,2 0,2 0,2 0,2 0,2 1,1 0,2 0,2
2,0 0,2 0,2 2,0 0,2 0,2 2,0 0,2 0,2 0,2
0,2 0,2 0,2 0,2 0,2 0,2 0,2 0,2 2,0 0,2
0,2 0,2 0,2 0,2 0,2 0,2 0,2 0,2 2,0 0,2
0,2 0,2 0,2 0,2 0,2 0,2 0,2 0,2 0,2 2,0
0,2 0,2 0,2 0,2 2,0 2,0 0,2 0,2 0,2 0,2
0,2 0,2 0,2 0,2 2,0 2,0 0,2 0,2 0,2 0,2
0,2 0,2 0,2 0,2 0,2 0,2 0,2 0,2 0,2 1,1
0,2 0,2 0,2 1,1 0,2 0,2 0,2 0,2 0,2 0,2
0,2 0,2 0,2 0,2 0,2 2,0 0,2 0,2 0,2 0,2
0,2 0,2 0,2 0,2 0,2 0,2 0,2 0,2 0,2 1,1
0,2 0,2 1,1 0,2 0,2 0,2 0,2 0,2 0,2 0,2
0,2 0,2 0,2 0,2 0,2 0,2 0,2 1,1 0,2 0,2
2,0 2,0 2,0 2,0 0,2 0,2 2,0 0,2 0,2 0,2
0,2 0,2 0,2 0,2 2,0 2,0 0,2 0,2 0,2 0,2
0,2 0,2 0,2 0,2 0,2 0,2 0,2 0,2 0,2 1,1
0,2 0,2 0,2 0,2 0,2 2,0 0,2 0,2 0,2 0,2
0,2 0,2 0,2 0,2 0,2 0,2 0,2 2,0 2,0 2,0
1,1 0,2 0,2 0,2 0,2 0,2 0,2 0,2 0,2 0,2
2,0 2,0 2,0 2,0 0,2 0,2 2,0 0,2 0,2 0,2
0,2 0,2 2,0 0,2 0,2 0,2 0,2 0,2 0,2 0,2
0,2 1,1 0,2 0,2 0,2 0,2 0,2 0,2 0,2 0,2
0,2 0,2 0,2 0,2 0,2 0,2 0,2 1,1 0,2 0,2
0,2 0,2 1,1 0,2 0,2 0,2 0,2 0,2 0,2 0,2
0,2 0,2 0,2 0,2 0,2 0,2 0,2 2,0 0,2 2,0
0,2 1,1 0,2 0,2 0,2 0,2 0,2 0,2 0,2 0,2
1,1 0,2 0,2 2,0 0,2 0,2 2,0 0,2 0,2 0,2
1,1 0,2 0,2 0,2 0,2 0,2 0,2 0,2 0,2 0,2
0,2 0,2 0,2 0,2 0,2 0,2 0,2 0,2 2,0 0,2
0,2 0,2 0,2 0,2 1,1 0,2 0,2 0,2 0,2 0,2
0,2 0,2 0,2 0,2 1,1 0,2 0,2 0,2 0,2 0,2
2,0 0,2 0,2 2,0 0,2 0,2 2,0 0,2 0,2 0,2
0,2 0,2 0,2 0,2 0,2 0,2 0,2 2,0 0,2 0,2
2,0 0,2 0,2 0,2 0,2 0,2 2,0 0,2 0,2 0,2
0,2 0,2 0,2 0,2 0,2 0,2 0,2 0,2 0,2 2,0
0,2 0,2 0,2 0,2 0,2 0,2 0,2 0,2 2,0 0,2
2,0 0,2 0,2 2,0 0,2 0,2 2,0 0,2 0,2 0,2
0,2 0,2 0,2 0,2 2,0 2,0 0,2 0,2 0,2 0,2
0,2 0,2 0,2 0,2 0,2 0,2 0,2 1,1 0,2 0,2
0,2 0,2 0,2 0,2 2,0 2,0 0,2 0,2 0,2 0,2
2,0 0,2 0,2 2,0 0,2 0,2 2,0 0,2 0,2 0,2
0,2 0,2 0,2 2,0 0,2 0,2 0,2 0,2 0,2 0,2
0,2 0,2 0,2 0,2 0,2 0,2 0,2 1,1 0,2 0,2
0,2 0,2 0,2 2,0 0,2 0,2 0,2 0,2 0,2 0,2
0,2 0,2 0,2 0,2 0,2 2,0 0,2 0,2 0,2 0,2
2,0 0,2 0,2 2,0 0,2 0,2 2,0 0,2 0,2 0,2
0,2 0,2 0,2 0,2 0,2 0,2 0,2 0,2 0,2 1,1
0,2 0,2 0,2 0,2 0,2 2,0 0,2 0,2 0,2 0,2
0,2 0,2 1,1 0,2 0,2 0,2 0,2 0,2 0,2 0,2
0,2 0,2 0,2 0,2 0,2 0,2 0,2 0,2 0,2 2,0
0,2 2,0 2,0 0,2 0,2 0,2 0,2 0,2 0,2 0,2
0,2 0,2 0,2 0,2 0,2 0,2 0,2 0,2 0,2 2,0
0,2 2,0 1,1 0,2 0,2 0,2 0,2 0,2 0,2 0,2
1,1 0,2 0,2 2,0 0,2 0,2 2,0 0,2 0,2 0,2
0,2 0,2 0,2 0,2 0,2 0,2 0,2 1,1 0,2 0,2
0,2 0,2 0,2 0,2 0,2 0,2 0,2 0,2 1,1 0,2
0,2 0,2 0,2 0,2 1,1 1,1 0,2 0,2 0,2 0,2
0,2 0,2 0,2 0,2 0,2 1,1 0,2 0,2 0,2 0,2
2,0 0,2 0,2 2,0 0,2 0,2 2,0 0,2 0,2 0,2
1,1 0,2 0,2 0,2 0,2 0,2 2,0 0,2 0,2 0,2
0,2 0,2 0,2 0,2 2,0 2,0 0,2 0,2 0,2 0,2
0,2 0,2 0,2 0,2 0,2 0,2 0,2 2,0 0,2 0,2
0,2 0,2 0,2 0,2 2,0 2,0 0,2 0,2 0,2 0,2
0,2 0,2 0,2 0,2 0,2 0,2 0,2 0,2 2,0 0,2
0,2 0,2 1,1 0,2 0,2 0,2 0,2 0,2 0,2 0,2
0,2 0,2 0,2 0,2 0,2 0,2 0,2 2,0 2,0 2,0
0,2 2,0 0,2 0,2 0,2 0,2 0,2 0,2 0,2 0,2
0,2 0,2 0,2 0,2 0,2 0,2 0,2 0,2 0,2 2,0
0,2 0,2 0,2 0,2 0,2 0,2 0,2 1,1 0,2 0,2
0,2 0,2 0,2 0,2 0,2 0,2 0,2 1,1 0,2 0,2
0,2 0,2 0,2 0,2 1,1 2,0 0,2 0,2 0,2 0,2
1,1 0,2 2,0 0,2 2,0 2,0 0,2 0,2 0,2 0,2
0,2 2,0 2,0 0,2 0,2 0,2 0,2 0,2 0,2 0,2
0,2 0,2 0,2 0,2 0,2 0,2 0,2 1,1 0,2 0,2
0,2 0,2 2,0 0,2 0,2 0,2 0,2 0,2 0,2 0,2
2,0 0,2 0,2 2,0 0,2 0,2 2,0 0,2 0,2 0,2
0,2 0,2 0,2 0,2 2,0 2,0 0,2 0,2 0,2 0,2
0,2 0,2 2,0 0,2 0,2 0,2 0,2 0,2 0,2 0,2
0,2 0,2 0,2 0,2 0,2 0,2 0,2 0,2 1,1 0,2
2,0 0,2 0,2 2,0 0,2 0,2 2,0 0,2 0,2 0,2
0,2 0,2 1,1 0,2 0,2 0,2 0,2 0,2 0,2 0,2
0,2 0,2 0,2 0,2 2,0 2,0 0,2 0,2 0,2 0,2
0,2 0,2 0,2 0,2 0,2 0,2 0,2 1,1 0,2 0,2
0,2 0,2 0,2 0,2 0,2 0,2 0,2 2,0 2,0 2,0
0,2 0,2 0,2 0,2 0,2 0,2 0,2 0,2 0,2 1,1
1,1 0,2 0,2 0,2 0,2 0,2 2,0 0,2 0,2 0,2
0,2 0,2 0,2 0,2 2,0 2,0 0,2 0,2 0,2 0,2
0,2 0,2 0,2 0,2 0,2 0,2 0,2 1,1 0,2 0,2
0,2 0,2 2,0 0,2 0,2 0,2 0,2 0,2 0,2 0,2
0,2 1,1 1,1 0,2 0,2 0,2 0,2 0,2 0,2 0,2
0,2 0,2 0,2 0,2 2,0 2,0 0,2 0,2 0,2 0,2
2,0 0,2 0,2 2,0 0,2 0,2 2,0 0,2 0,2 0,2
0,2 0,2 0,2 0,2 2,0 2,0 0,2 0,2 0,2 0,2
0,2 0,2 0,2 0,2 1,1 0,2 0,2 0,2 0,2 0,2
0,2 0,2 0,2 0,2 0,2 0,2 0,2 2,0 0,2 0,2
0,2 0,2 0,2 0,2 0,2 0,2 0,2 2,0 2,0 2,0
0,2 0,2 0,2 0,2 0,2 0,2 0,2 0,2 0,2 2,0
0,2 0,2 0,2 0,2 0,2 0,2 0,2 2,0 0,2 0,2
0,2 2,0 2,0 0,2 0,2 0,2 0,2 0,2 0,2 0,2
0,2 0,2 0,2 0,2 0,2 0,2 0,2 0,2 0,2 2,0
0,2 0,2 0,2 0,2 1,1 2,0 0,2 0,2 0,2 0,2
1,1 0,2 0,2 1,1 0,2 0,2 0,2 0,2 0,2 0,2
0,2 0,2 0,2 0,2 2,0 2,0 0,2 0,2 0,2 0,2
0,2 0,2 0,2 0,2 0,2 0,2 0,2 0,2 0,2 2,0
2,0 2,0 2,0 2,0 0,2 0,2 2,0 0,2 0,2 0,2
0,2 0,2 0,2 0,2 0,2 2,0 0,2 0,2 0,2 0,2
0,2 0,2 0,2 0,2 0,2 2,0 0,2 0,2 0,2 0,2
0,2 0,2 0,2 0,2 2,0 2,0 0,2 0,2 0,2 0,2
0,2 0,2 0,2 0,2 0,2 0,2 0,2 1,1 0,2 0,2
0,2 0,2 0,2 0,2 2,0 2,0 0,2 0,2 0,2 0,2
0,2 0,2 0,2 0,2 0,2 0,2 0,2 1,1 0,2 0,2
0,2 0,2 0,2 0,2 0,2 0,2 0,2 1,1 0,2 0,2
0,2 0,2 0,2 0,2 2,0 0,2 0,2 0,2 0,2 0,2
2,0 0,2 0,2 2,0 0,2 0,2 2,0 0,2 0,2 0,2
2,0 0,2 0,2 2,0 0,2 0,2 2,0 0,2 0,2 0,2
0,2 0,2 0,2 0,2 0,2 1,1 0,2 0,2 0,2 0,2
0,2 0,2 0,2 0,2 0,2 0,2 0,2 0,2 1,1 0,2
0,2 0,2 0,2 0,2 0,2 0,2 0,2 1,1 0,2 0,2
1,1 0,2 0,2 0,2 0,2 0,2 0,2 0,2 0,2 0,2
2,0 0,2 0,2 1,1 2,0 2,0 2,0 0,2 0,2 0,2
0,2 0,2 0,2 0,2 0,2 0,2 0,2 0,2 0,2 2,0
0,2 0,2 0,2 0,2 0,2 0,2 0,2 0,2 0,2 2,0
0,2 0,2 0,2 0,2 0,2 0,2 0,2 0,2 2,0 0,2
0,2 0,2 0,2 0,2 0,2 0,2 0,2 0,2 0,2 1,1
0,2 0,2 0,2 0,2 1,1 0,2 0,2 0,2 0,2 0,2
0,2 0,2 0,2 0,2 0,2 0,2 0,2 0,2 0,2 1,1
0,2 0,2 0,2 0,2 0,2 0,2 0,2 0,2 1,1 0,2
0,2 0,2 0,2 0,2 2,0 2,0 0,2 0,2 0,2 0,2
0,2 0,2 0,2 0,2 0,2 0,2 0,2 0,2 2,0 0,2
1,1 0,2 0,2 2,0 0,2 0,2 0,2 0,2 0,2 0,2
0,2 0,2 0,2 0,2 2,0 2,0 0,2 0,2 0,2 0,2
0,2 0,2 0,2 0,2 1,1 0,2 0,2 0,2 0,2 0,2
0,2 0,2 0,2 0,2 0,2 2,0 0,2 0,2 0,2 0,2
0,2 0,2 0,2 0,2 0,2 0,2 0,2 0,2 2,0 0,2
0,2 0,2 0,2 0,2 0,2 0,2 0,2 2,0 0,2 0,2
0,2 0,2 0,2 0,2 0,2 0,2 0,2 1,1 0,2 0,2
0,2 0,2 0,2 0,2 0,2 0,2 0,2 1,1 0,2 0,2
0,2 2,0 0,2 0,2 0,2 0,2 0,2 0,2 0,2 0,2
0,2 0,2 0,2 0,2 0,2 0,2 0,2 0,2 0,2 1,1
0,2 2,0 2,0 0,2 0,2 0,2 0,2 0,2 0,2 0,2
0,2 0,2 0,2 2,0 0,2 0,2 0,2 0,2 0,2 0,2
0,2 0,2 0,2 2,0 0,2 0,2 0,2 0,2 0,2 0,2
0,2 0,2 0,2 0,2 0,2 0,2 0,2 0,2 0,2 2,0
0,2 0,2 0,2 0,2 2,0 2,0 0,2 0,2 0,2 0,2
0,2 0,2 0,2 0,2 0,2 2,0 0,2 0,2 0,2 0,2
0,2 0,2 0,2 0,2 0,2 0,2 0,2 1,1 0,2 0,2
0,2 0,2 0,2 0,2 2,0 2,0 0,2 0,2 0,2 0,2
0,2 0,2 0,2 0,2 1,1 0,2 0,2 0,2 0,2 0,2
0,2 0,2 0,2 0,2 2,0 2,0 0,2 0,2 0,2 0,2
0,2 0,2 0,2 2,0 0,2 0,2 0,2 0,2 0,2 0,2
0,2 0,2 0,2 0,2 2,0 2,0 0,2 0,2 0,2 0,2
0,2 0,2 0,2 0,2 0,2 0,2 0,2 0,2 2,0 0,2
0,2 0,2 0,2 0,2 0,2 0,2 0,2 0,2 0,2 2,0
2,0 0,2 0,2 0,2 0,2 0,2 2,0 0,2 0,2 0,2
0,2 0,2 0,2 0,2 2,0 2,0 0,2 0,2 0,2 0,2
0,2 0,2 0,2 0,2 0,2 2,0 0,2 0,2 0,2 0,2
0,2 0,2 0,2 0,2 0,2 0,2 0,2 0,2 0,2 2,0
0,2 0,2 0,2 0,2 2,0 2,0 0,2 0,2 0,2 0,2
0,2 0,2 0,2 0,2 1,1 0,2 0,2 0,2 0,2 0,2
0,2 2,0 2,0 0,2 0,2 0,2 0,2 0,2 0,2 0,2
0,2 0,2 0,2 0,2 2,0 2,0 0,2 0,2 0,2 0,2
0,2 0,2 0,2 0,2 0,2 0,2 0,2 2,0 0,2 0,2
0,2 0,2 0,2 0,2 2,0 2,0 0,2 0,2 0,2 0,2
0,2 0,2 0,2 0,2 0,2 0,2 0,2 1,1 0,2 0,2
0,2 0,2 0,2 0,2 0,2 0,2 0,2 1,1 0,2 0,2
0,2 0,2 0,2 2,0 0,2 0,2 0,2 0,2 0,2 0,2
1,1 0,2 0,2 0,2 0,2 0,2 0,2 0,2 0,2 0,2
0,2 0,2 0,2 0,2 2,0 2,0 0,2 0,2 0,2 0,2
0,2 0,2 0,2 0,2 2,0 2,0 0,2 0,2 0,2 0,2
0,2 0,2 0,2 0,2 0,2 0,2 0,2 1,1 0,2 0,2
0,2 0,2 0,2 0,2 2,0 2,0 0,2 0,2 0,2 0,2
2,0 0,2 0,2 2,0 0,2 0,2 2,0 0,2 0,2 0,2
0,2 0,2 0,2 0,2 0,2 0,2 0,2 0,2 0,2 1,1
0,2 0,2 0,2 0,2 2,0 2,0 0,2 0,2 0,2 0,2
0,2 0,2 0,2 0,2 2,0 2,0 0,2 0,2 0,2 0,2
0,2 2,0 2,0 0,2 0,2 0,2 0,2 0,2 0,2 0,2
0,2 0,2 0,2 2,0 0,2 0,2 0,2 0,2 0,2 0,2
0,2 0,2 0,2 0,2 0,2 0,2 0,2 0,2 2,0 0,2
0,2 0,2 0,2 0,2 0,2 0,2 0,2 0,2 0,2 1,1
0,2 0,2 0,2 0,2 0,2 0,2 0,2 2,0 0,2 0,2
2,0 0,2 0,2 0,2 0,2 0,2 2,0 0,2 0,2 0,2
0,2 0,2 0,2 0,2 0,2 0,2 0,2 2,0 2,0 2,0
0,2 0,2 0,2 0,2 2,0 2,0 0,2 0,2 0,2 0,2
0,2 0,2 0,2 0,2 2,0 2,0 0,2 0,2 0,2 0,2
0,2 0,2 0,2 0,2 0,2 0,2 0,2 0,2 0,2 2,0
0,2 0,2 0,2 0,2 2,0 2,0 0,2 0,2 0,2 0,2
0,2 0,2 0,2 0,2 2,0 2,0 0,2 0,2 0,2 0,2
0,2 0,2 0,2 0,2 0,2 0,2 0,2 0,2 2,0 0,2
0,2 0,2 0,2 0,2 0,2 0,2 0,2 2,0 0,2 0,2
0,2 0,2 0,2 0,2 0,2 0,2 0,2 1,1 0,2 0,2
2,0 0,2 0,2 2,0 0,2 0,2 2,0 0,2 0,2 0,2
0,2 0,2 0,2 0,2 2,0 2,0 0,2 0,2 0,2 0,2
0,2 0,2 0,2 0,2 0,2 0,2 0,2 2,0 0,2 2,0
0,2 0,2 0,2 0,2 0,2 0,2 0,2 0,2 1,1 0,2
2,0 0,2 0,2 2,0 0,2 0,2 2,0 0,2 0,2 0,2
0,2 0,2 0,2 0,2 0,2 1,1 0,2 0,2 0,2 0,2
0,2 0,2 0,2 2,0 0,2 0,2 0,2 0,2 0,2 0,2
2,0 0,2 0,2 2,0 0,2 0,2 2,0 0,2 0,2 0,2
2,0 0,2 0,2 2,0 0,2 0,2 2,0 0,2 0,2 0,2
0,2 2,0 2,0 0,2 0,2 0,2 0,2 0,2 0,2 0,2
2,0 0,2 0,2 2,0 0,2 0,2 2,0 0,2 0,2 0,2
0,2 0,2 0,2 0,2 0,2 0,2 0,2 1,1 0,2 0,2
0,2 0,2 0,2 1,1 0,2 0,2 0,2 0,2 0,2 0,2
0,2 0,2 0,2 0,2 2,0 2,0 0,2 0,2 0,2 0,2
0,2 0,2 0,2 0,2 2,0 2,0 0,2 0,2 0,2 0,2
0,2 0,2 0,2 2,0 0,2 0,2 0,2 0,2 0,2 0,2
2,0 0,2 0,2 2,0 0,2 0,2 0,2 0,2 0,2 0,2
0,2 0,2 0,2 0,2 0,2 0,2 0,2 2,0 2,0 2,0
0,2 1,1 0,2 0,2 0,2 0,2 0,2 0,2 0,2 0,2
1,1 0,2 0,2 0,2 0,2 0,2 2,0 0,2 0,2 0,2
0,2 0,2 0,2 0,2 0,2 1,1 0,2 0,2 0,2 0,2
0,2 0,2 0,2 0,2 2,0 2,0 0,2 0,2 0,2 0,2
0,2 2,0 0,2 0,2 0,2 0,2 0,2 0,2 0,2 0,2
0,2 0,2 2,0 0,2 0,2 0,2 0,2 0,2 0,2 0,2
0,2 0,2 0,2 0,2 2,0 2,0 0,2 0,2 0,2 0,2
0,2 0,2 0,2 0,2 2,0 2,0 0,2 0,2 0,2 0,2
0,2 0,2 0,2 0,2 0,2 0,2 0,2 1,1 0,2 0,2
2,0 0,2 0,2 2,0 0,2 0,2 2,0 0,2 0,2 0,2
0,2 2,0 0,2 0,2 0,2 0,2 0,2 0,2 0,2 0,2
0,2 0,2 0,2 0,2 0,2 2,0 0,2 0,2 0,2 0,2
0,2 0,2 0,2 0,2 2,0 2,0 0,2 0,2 0,2 0,2
0,2 0,2 0,2 0,2 2,0 2,0 0,2 0,2 0,2 0,2
0,2 2,0 0,2 0,2 0,2 0,2 0,2 0,2 0,2 0,2
2,0 0,2 0,2 0,2 0,2 0,2 0,2 0,2 0,2 0,2
0,2 0,2 0,2 0,2 0,2 0,2 0,2 0,2 2,0 0,2
0,2 0,2 0,2 0,2 0,2 0,2 0,2 2,0 0,2 2,0
0,2 0,2 0,2 0,2 0,2 2,0 0,2 0,2 0,2 0,2
0,2 0,2 0,2 0,2 0,2 0,2 0,2 1,1 0,2 0,2
0,2 0,2 0,2 0,2 0,2 0,2 0,2 0,2 2,0 0,2
2,0 0,2 0,2 0,2 0,2 0,2 0,2 0,2 0,2 0,2
0,2 0,2 0,2 0,2 0,2 0,2 0,2 0,2 0,2 2,0
2,0 0,2 0,2 0,2 0,2 0,2 0,2 0,2 0,2 0,2
0,2 0,2 0,2 0,2 2,0 2,0 0,2 0,2 0,2 0,2
0,2 0,2 0,2 0,2 0,2 0,2 0,2 2,0 0,2 0,2
2,0 2,0 2,0 2,0 0,2 0,2 2,0 0,2 0,2 0,2
0,2 0,2 0,2 0,2 1,1 0,2 0,2 0,2 0,2 0,2
0,2 0,2 0,2 0,2 1,1 0,2 0,2 0,2 0,2 0,2
0,2 0,2 0,2 0,2 0,2 0,2 0,2 0,2 2,0 0,2
0,2 0,2 0,2 0,2 0,2 0,2 0,2 1,1 0,2 0,2
0,2 0,2 1,1 0,2 0,2 0,2 0,2 0,2 0,2 0,2
1,1 0,2 0,2 1,1 0,2 0,2 0,2 0,2 0,2 0,2
0,2 0,2 0,2 1,1 0,2 0,2 0,2 0,2 0,2 0,2
0,2 2,0 0,2 0,2 0,2 0,2 0,2 0,2 0,2 0,2
0,2 0,2 0,2 1,1 0,2 0,2 0,2 0,2 0,2 0,2
0,2 1,1 1,1 0,2 0,2 0,2 0,2 0,2 0,2 0,2
1,1 0,2 0,2 0,2 0,2 0,2 2,0 0,2 0,2 0,2
0,2 0,2 0,2 0,2 0,2 1,1 0,2 0,2 0,2 0,2
0,2 0,2 0,2 0,2 2,0 0,2 0,2 0,2 0,2 0,2
0,2 0,2 0,2 0,2 0,2 0,2 0,2 0,2 0,2 2,0
0,2 0,2 0,2 0,2 1,1 2,0 0,2 0,2 0,2 0,2
0,2 0,2 0,2 0,2 2,0 2,0 0,2 0,2 0,2 0,2
0,2 2,0 1,1 0,2 0,2 0,2 0,2 0,2 0,2 0,2
0,2 0,2 0,2 0,2 0,2 0,2 0,2 1,1 0,2 0,2
0,2 0,2 0,2 0,2 2,0 2,0 0,2 0,2 0,2 0,2
2,0 0,2 0,2 2,0 2,0 2,0 2,0 0,2 0,2 0,2
0,2 0,2 0,2 0,2 0,2 0,2 0,2 0,2 0,2 1,1
0,2 0,2 0,2 0,2 2,0 2,0 0,2 0,2 0,2 0,2
0,2 0,2 0,2 0,2 2,0 2,0 0,2 0,2 0,2 0,2
0,2 0,2 0,2 0,2 2,0 2,0 0,2 0,2 0,2 0,2
0,2 0,2 0,2 0,2 2,0 1,1 0,2 0,2 0,2 0,2
0,2 2,0 2,0 0,2 0,2 0,2 0,2 0,2 0,2 0,2
0,2 0,2 0,2 0,2 2,0 1,1 0,2 0,2 0,2 0,2
0,2 0,2 0,2 0,2 0,2 1,1 0,2 0,2 0,2 0,2
0,2 0,2 0,2 0,2 2,0 2,0 0,2 0,2 0,2 0,2
0,2 0,2 0,2 0,2 0,2 0,2 0,2 0,2 2,0 0,2
0,2 0,2 0,2 0,2 0,2 1,1 0,2 0,2 0,2 0,2
0,2 0,2 0,2 0,2 0,2 0,2 0,2 0,2 0,2 2,0
0,2 0,2 0,2 0,2 2,0 2,0 0,2 0,2 0,2 0,2
0,2 0,2 0,2 0,2 0,2 1,1 0,2 0,2 0,2 0,2
0,2 0,2 0,2 0,2 2,0 2,0 0,2 0,2 0,2 0,2
0,2 0,2 0,2 0,2 0,2 0,2 0,2 0,2 2,0 0,2
0,2 0,2 0,2 0,2 1,1 0,2 0,2 0,2 0,2 0,2
0,2 0,2 0,2 0,2 0,2 0,2 0,2 0,2 2,0 0,2
0,2 0,2 1,1 0,2 0,2 0,2 0,2 0,2 0,2 0,2
0,2 0,2 0,2 0,2 0,2 0,2 0,2 0,2 0,2 1,1
0,2 0,2 0,2 0,2 0,2 1,1 0,2 0,2 0,2 0,2
0,2 2,0 0,2 0,2 0,2 0,2 0,2 0,2 0,2 0,2
0,2 0,2 0,2 0,2 0,2 0,2 0,2 0,2 0,2 2,0
0,2 2,0 0,2 0,2 0,2 0,2 0,2 0,2 0,2 0,2
0,2 0,2 0,2 0,2 0,2 0,2 0,2 0,2 2,0 0,2
0,2 0,2 0,2 0,2 0,2 0,2 0,2 2,0 0,2 0,2
0,2 0,2 0,2 0,2 0,2 0,2 0,2 0,2 0,2 1,1
0,2 0,2 0,2 0,2 2,0 2,0 0,2 0,2 0,2 0,2
0,2 0,2 0,2 0,2 0,2 0,2 0,2 0,2 0,2 2,0
0,2 0,2 0,2 0,2 2,0 2,0 0,2 0,2 0,2 0,2
0,2 0,2 0,2 0,2 0,2 0,2 0,2 0,2 0,2 1,1
0,2 0,2 0,2 0,2 2,0 2,0 0,2 0,2 0,2 0,2
0,2 2,0 0,2 0,2 0,2 0,2 0,2 0,2 0,2 0,2
0,2 0,2 1,1 0,2 0,2 0,2 0,2 0,2 0,2 0,2
0,2 0,2 0,2 0,2 0,2 0,2 0,2 0,2 0,2 2,0
0,2 0,2 0,2 0,2 0,2 0,2 0,2 0,2 0,2 2,0
0,2 0,2 0,2 0,2 0,2 0,2 0,2 2,0 0,2 0,2
0,2 0,2 2,0 0,2 0,2 0,2 0,2 0,2 0,2 0,2
0,2 0,2 0,2 0,2 0,2 2,0 0,2 0,2 0,2 0,2
0,2 0,2 0,2 0,2 0,2 0,2 0,2 0,2 0,2 2,0
0,2 0,2 1,1 0,2 0,2 0,2 0,2 0,2 0,2 0,2
0,2 0,2 0,2 0,2 2,0 2,0 0,2 0,2 0,2 0,2
0,2 0,2 0,2 0,2 0,2 2,0 0,2 0,2 0,2 0,2
0,2 0,2 0,2 0,2 1,1 0,2 0,2 0,2 0,2 0,2
0,2 0,2 0,2 1,1 0,2 0,2 0,2 0,2 0,2 0,2
0,2 0,2 0,2 0,2 0,2 0,2 0,2 1,1 0,2 0,2
0,2 0,2 1,1 0,2 0,2 0,2 0,2 0,2 0,2 0,2
0,2 0,2 0,2 0,2 2,0 2,0 0,2 0,2 0,2 0,2
0,2 0,2 2,0 0,2 0,2 0,2 0,2 0,2 0,2 0,2
0,2 0,2 0,2 0,2 0,2 0,2 0,2 0,2 0,2 1,1
0,2 0,2 1,1 0,2 0,2 0,2 0,2 0,2 0,2 0,2
2,0 0,2 0,2 2,0 0,2 0,2 2,0 0,2 0,2 0,2
0,2 0,2 0,2 0,2 0,2 0,2 0,2 2,0 0,2 0,2
2,0 0,2 0,2 2,0 0,2 0,2 2,0 0,2 0,2 0,2
0,2 0,2 0,2 0,2 2,0 2,0 0,2 0,2 0,2 0,2
0,2 0,2 0,2 0,2 0,2 0,2 0,2 0,2 0,2 1,1
0,2 0,2 0,2 0,2 2,0 2,0 0,2 0,2 0,2 0,2
0,2 0,2 0,2 0,2 2,0 2,0 0,2 0,2 0,2 0,2
0,2 0,2 0,2 0,2 2,0 2,0 0,2 0,2 0,2 0,2
0,2 1,1 0,2 0,2 0,2 0,2 0,2 0,2 0,2 0,2
0,2 0,2 0,2 0,2 0,2 0,2 0,2 0,2 1,1 0,2
0,2 0,2 0,2 0,2 0,2 0,2 0,2 0,2 2,0 0,2
0,2 0,2 1,1 0,2 0,2 0,2 0,2 0,2 0,2 0,2
0,2 0,2 0,2 0,2 0,2 0,2 0,2 0,2 2,0 0,2
0,2 0,2 0,2 0,2 0,2 0,2 0,2 1,1 0,2 0,2
0,2 1,1 0,2 0,2 0,2 0,2 0,2 0,2 0,2 0,2
0,2 0,2 0,2 0,2 0,2 0,2 0,2 0,2 2,0 0,2
0,2 0,2 0,2 0,2 2,0 2,0 0,2 0,2 0,2 0,2
2,0 0,2 0,2 2,0 0,2 0,2 2,0 0,2 0,2 0,2
0,2 0,2 0,2 0,2 2,0 2,0 0,2 0,2 0,2 0,2
2,0 0,2 0,2 0,2 0,2 0,2 2,0 0,2 0,2 0,2
0,2 0,2 0,2 0,2 0,2 0,2 0,2 1,1 0,2 0,2
0,2 0,2 0,2 0,2 0,2 0,2 0,2 0,2 0,2 2,0
0,2 0,2 1,1 0,2 0,2 0,2 0,2 0,2 0,2 0,2
0,2 0,2 1,1 0,2 0,2 0,2 0,2 0,2 0,2 0,2
0,2 0,2 0,2 0,2 0,2 0,2 0,2 1,1 0,2 0,2
0,2 2,0 0,2 0,2 0,2 0,2 0,2 0,2 0,2 0,2
0,2 0,2 0,2 0,2 2,0 1,1 0,2 0,2 0,2 0,2
0,2 2,0 2,0 0,2 2,0 2,0 0,2 0,2 0,2 0,2
0,2 0,2 1,1 0,2 0,2 0,2 0,2 0,2 0,2 0,2
0,2 0,2 0,2 0,2 0,2 1,1 0,2 0,2 0,2 0,2
0,2 0,2 0,2 0,2 1,1 1,1 0,2 0,2 0,2 0,2
0,2 2,0 0,2 0,2 0,2 0,2 0,2 0,2 0,2 0,2
0,2 0,2 0,2 0,2 2,0 2,0 0,2 0,2 0,2 0,2
0,2 0,2 0,2 0,2 1,1 0,2 0,2 0,2 0,2 0,2
0,2 0,2 0,2 0,2 2,0 2,0 0,2 0,2 0,2 0,2
0,2 0,2 0,2 0,2 0,2 0,2 0,2 2,0 2,0 2,0
0,2 0,2 0,2 0,2 0,2 0,2 0,2 2,0 0,2 0,2
2,0 0,2 1,1 2,0 0,2 0,2 2,0 0,2 0,2 0,2
0,2 0,2 0,2 0,2 0,2 0,2 0,2 0,2 2,0 0,2
0,2 0,2 0,2 0,2 0,2 0,2 0,2 0,2 2,0 0,2
0,2 2,0 2,0 0,2 0,2 0,2 0,2 2,0 0,2 2,0
0,2 0,2 0,2 0,2 2,0 2,0 0,2 0,2 0,2 0,2
0,2 0,2 0,2 0,2 0,2 0,2 0,2 0,2 2,0 0,2
0,2 0,2 0,2 2,0 0,2 0,2 0,2 0,2 0,2 0,2
0,2 0,2 0,2 0,2 1,1 1,1 0,2 0,2 0,2 0,2
0,2 1,1 0,2 0,2 0,2 0,2 0,2 0,2 0,2 0,2
0,2 0,2 0,2 0,2 0,2 0,2 0,2 0,2 2,0 0,2
0,2 0,2 0,2 2,0 0,2 0,2 0,2 0,2 0,2 0,2
1,1 0,2 0,2 0,2 0,2 0,2 0,2 0,2 0,2 0,2
0,2 0,2 0,2 0,2 0,2 1,1 0,2 0,2 0,2 0,2
0,2 0,2 0,2 0,2 0,2 0,2 0,2 0,2 2,0 0,2
0,2 0,2 0,2 0,2 0,2 0,2 0,2 1,1 0,2 0,2
0,2 0,2 0,2 0,2 0,2 0,2 0,2 1,1 0,2 0,2
0,2 0,2 0,2 0,2 1,1 0,2 0,2 0,2 0,2 0,2
0,2 2,0 2,0 0,2 0,2 0,2 0,2 0,2 0,2 0,2
0,2 0,2 0,2 0,2 0,2 0,2 0,2 0,2 0,2 1,1
2,0 0,2 0,2 2,0 0,2 0,2 2,0 0,2 0,2 0,2
0,2 0,2 0,2 0,2 0,2 0,2 0,2 0,2 0,2 2,0
0,2 0,2 0,2 0,2 0,2 0,2 0,2 0,2 0,2 2,0
0,2 0,2 0,2 0,2 2,0 2,0 0,2 0,2 0,2 0,2
0,2 0,2 0,2 0,2 2,0 2,0 0,2 0,2 0,2 0,2
0,2 0,2 0,2 0,2 2,0 2,0 0,2 0,2 0,2 0,2
0,2 0,2 0,2 0,2 0,2 0,2 0,2 0,2 0,2 2,0
0,2 0,2 0,2 0,2 2,0 2,0 0,2 0,2 0,2 0,2
0,2 0,2 0,2 0,2 0,2 2,0 0,2 0,2 0,2 0,2
0,2 0,2 1,1 0,2 0,2 0,2 0,2 0,2 0,2 0,2
0,2 0,2 1,1 0,2 0,2 0,2 0,2 0,2 0,2 0,2
0,2 0,2 0,2 0,2 0,2 0,2 0,2 2,0 0,2 0,2
0,2 0,2 0,2 0,2 0,2 0,2 0,2 0,2 2,0 0,2
0,2 2,0 1,1 0,2 0,2 0,2 0,2 0,2 0,2 0,2
0,2 0,2 0,2 0,2 2,0 2,0 0,2 0,2 0,2 0,2
2,0 0,2 0,2 2,0 0,2 0,2 2,0 0,2 0,2 0,2
0,2 0,2 0,2 0,2 0,2 0,2 0,2 1,1 0,2 0,2
0,2 0,2 0,2 2,0 0,2 0,2 0,2 0,2 0,2 0,2
0,2 0,2 0,2 0,2 1,1 0,2 0,2 0,2 0,2 0,2
0,2 2,0 2,0 0,2 2,0 2,0 0,2 0,2 0,2 0,2
0,2 0,2 0,2 0,2 0,2 0,2 0,2 1,1 0,2 0,2
0,2 0,2 0,2 0,2 2,0 2,0 0,2 0,2 0,2 0,2
0,2 0,2 2,0 0,2 0,2 0,2 0,2 0,2 0,2 0,2
0,2 0,2 0,2 0,2 2,0 2,0 0,2 0,2 0,2 0,2
0,2 0,2 0,2 0,2 2,0 1,1 0,2 0,2 0,2 0,2
0,2 0,2 0,2 0,2 0,2 1,1 0,2 0,2 0,2 0,2
0,2 0,2 0,2 0,2 0,2 0,2 0,2 1,1 0,2 0,2
0,2 0,2 0,2 0,2 2,0 2,0 0,2 0,2 0,2 0,2
0,2 0,2 2,0 0,2 0,2 0,2 0,2 0,2 0,2 0,2
0,2 0,2 0,2 0,2 0,2 2,0 0,2 0,2 0,2 0,2
2,0 0,2 0,2 1,1 0,2 0,2 0,2 0,2 0,2 0,2
1,1 0,2 0,2 1,1 0,2 0,2 0,2 0,2 0,2 0,2
0,2 0,2 0,2 0,2 0,2 0,2 0,2 1,1 0,2 0,2
0,2 0,2 0,2 0,2 0,2 0,2 0,2 1,1 0,2 0,2
0,2 0,2 0,2 0,2 0,2 0,2 0,2 1,1 0,2 0,2
0,2 0,2 2,0 0,2 0,2 0,2 0,2 0,2 0,2 0,2
0,2 0,2 2,0 0,2 0,2 0,2 0,2 0,2 0,2 0,2
0,2 0,2 0,2 0,2 0,2 2,0 0,2 0,2 0,2 0,2
0,2 0,2 0,2 0,2 2,0 0,2 0,2 0,2 0,2 0,2
0,2 0,2 0,2 0,2 2,0 2,0 0,2 0,2 0,2 0,2
0,2 1,1 1,1 0,2 0,2 0,2 0,2 0,2 0,2 0,2
0,2 1,1 0,2 0,2 0,2 0,2 0,2 0,2 0,2 0,2
0,2 0,2 0,2 0,2 2,0 2,0 0,2 0,2 0,2 0,2
0,2 0,2 0,2 0,2 2,0 2,0 0,2 0,2 0,2 0,2
0,2 0,2 0,2 0,2 2,0 2,0 0,2 0,2 0,2 0,2
0,2 0,2 0,2 1,1 0,2 0,2 0,2 0,2 0,2 0,2
0,2 0,2 0,2 0,2 1,1 0,2 0,2 0,2 0,2 0,2
1,1 0,2 0,2 1,1 0,2 0,2 0,2 0,2 0,2 0,2
0,2 2,0 0,2 0,2 0,2 0,2 0,2 0,2 0,2 0,2
0,2 0,2 0,2 0,2 0,2 0,2 0,2 1,1 0,2 0,2
0,2 0,2 0,2 0,2 0,2 0,2 0,2 0,2 1,1 0,2
0,2 0,2 0,2 0,2 2,0 2,0 0,2 0,2 0,2 0,2
0,2 2,0 0,2 0,2 0,2 0,2 0,2 0,2 0,2 0,2
0,2 2,0 0,2 0,2 0,2 0,2 0,2 0,2 0,2 0,2
0,2 0,2 0,2 0,2 0,2 0,2 0,2 1,1 0,2 0,2
0,2 0,2 0,2 0,2 0,2 0,2 0,2 0,2 0,2 2,0
0,2 0,2 0,2 0,2 0,2 0,2 0,2 0,2 0,2 2,0
0,2 0,2 0,2 0,2 0,2 0,2 0,2 1,1 0,2 0,2
0,2 2,0 1,1 0,2 0,2 0,2 0,2 0,2 0,2 0,2
0,2 0,2 0,2 0,2 2,0 2,0 0,2 0,2 0,2 0,2
0,2 0,2 0,2 0,2 2,0 2,0 0,2 0,2 0,2 0,2
0,2 0,2 0,2 0,2 0,2 0,2 0,2 1,1 0,2 0,2
0,2 1,1 0,2 0,2 0,2 0,2 0,2 0,2 0,2 0,2
0,2 2,0 2,0 0,2 2,0 2,0 0,2 0,2 0,2 0,2
0,2 2,0 0,2 0,2 0,2 0,2 0,2 0,2 0,2 0,2
0,2 0,2 1,1 0,2 0,2 0,2 0,2 0,2 0,2 0,2
0,2 0,2 0,2 0,2 2,0 2,0 0,2 0,2 0,2 0,2
0,2 0,2 0,2 0,2 0,2 0,2 0,2 0,2 0,2 2,0
0,2 0,2 0,2 0,2 2,0 2,0 0,2 0,2 0,2 0,2
0,2 0,2 0,2 0,2 0,2 0,2 0,2 1,1 0,2 0,2
0,2 0,2 0,2 0,2 0,2 0,2 0,2 1,1 0,2 0,2
0,2 0,2 1,1 0,2 0,2 0,2 0,2 0,2 0,2 0,2
0,2 0,2 0,2 0,2 1,1 0,2 0,2 0,2 0,2 0,2
0,2 1,1 0,2 0,2 0,2 0,2 0,2 0,2 0,2 0,2
0,2 0,2 0,2 0,2 2,0 2,0 0,2 0,2 0,2 0,2
0,2 0,2 0,2 0,2 2,0 2,0 0,2 0,2 0,2 0,2
0,2 0,2 0,2 0,2 0,2 0,2 0,2 1,1 0,2 0,2
0,2 0,2 0,2 0,2 2,0 2,0 0,2 0,2 0,2 0,2
0,2 0,2 0,2 0,2 0,2 0,2 0,2 0,2 0,2 2,0
0,2 0,2 0,2 0,2 0,2 0,2 0,2 0,2 1,1 0,2
0,2 0,2 0,2 0,2 0,2 0,2 0,2 0,2 0,2 2,0
0,2 0,2 0,2 0,2 0,2 0,2 0,2 2,0 2,0 2,0
0,2 0,2 0,2 0,2 2,0 2,0 0,2 0,2 0,2 0,2
0,2 0,2 0,2 0,2 2,0 2,0 0,2 0,2 0,2 0,2
0,2 0,2 0,2 0,2 2,0 2,0 0,2 0,2 0,2 0,2
0,2 2,0 2,0 0,2 0,2 0,2 0,2 0,2 0,2 0,2
0,2 0,2 0,2 0,2 2,0 2,0 0,2 0,2 0,2 0,2
0,2 0,2 0,2 0,2 2,0 2,0 0,2 0,2 0,2 0,2
0,2 0,2 0,2 0,2 1,1 0,2 0,2 0,2 0,2 0,2
0,2 0,2 0,2 0,2 2,0 2,0 0,2 0,2 0,2 0,2
0,2 2,0 1,1 0,2 0,2 0,2 0,2 0,2 0,2 0,2
0,2 0,2 0,2 0,2 0,2 1,1 0,2 0,2 0,2 0,2
0,2 0,2 0,2 0,2 2,0 2,0 0,2 0,2 0,2 0,2
0,2 0,2 0,2 0,2 0,2 1,1 0,2 0,2 0,2 0,2
0,2 0,2 0,2 0,2 0,2 0,2 0,2 2,0 2,0 2,0
0,2 0,2 0,2 0,2 2,0 2,0 0,2 0,2 0,2 0,2
2,0 0,2 0,2 0,2 0,2 0,2 2,0 0,2 0,2 0,2
0,2 2,0 0,2 0,2 0,2 0,2 0,2 0,2 0,2 0,2
0,2 0,2 0,2 0,2 2,0 2,0 0,2 0,2 0,2 0,2
0,2 2,0 0,2 0,2 0,2 0,2 0,2 0,2 0,2 0,2
0,2 0,2 0,2 1,1 0,2 0,2 0,2 0,2 0,2 0,2
0,2 0,2 0,2 0,2 2,0 2,0 0,2 0,2 0,2 0,2
0,2 0,2 0,2 0,2 0,2 1,1 0,2 0,2 0,2 0,2
0,2 0,2 0,2 0,2 0,2 0,2 0,2 1,1 0,2 0,2
0,2 0,2 0,2 0,2 1,1 2,0 0,2 0,2 0,2 0,2
0,2 0,2 2,0 0,2 0,2 0,2 0,2 0,2 0,2 0,2
0,2 0,2 0,2 0,2 1,1 2,0 0,2 0,2 0,2 0,2
2,0 0,2 0,2 2,0 0,2 0,2 2,0 0,2 0,2 0,2
0,2 2,0 0,2 0,2 0,2 0,2 0,2 0,2 0,2 0,2
0,2 0,2 0,2 0,2 0,2 0,2 0,2 0,2 1,1 0,2
0,2 0,2 0,2 0,2 0,2 0,2 0,2 1,1 0,2 0,2
2,0 0,2 0,2 1,1 0,2 0,2 2,0 0,2 0,2 0,2
0,2 0,2 2,0 0,2 0,2 0,2 0,2 0,2 0,2 0,2
0,2 0,2 0,2 0,2 2,0 2,0 0,2 0,2 0,2 0,2
0,2 0,2 0,2 0,2 0,2 0,2 0,2 0,2 0,2 2,0
2,0 0,2 0,2 2,0 0,2 0,2 2,0 0,2 0,2 0,2
0,2 1,1 0,2 0,2 0,2 0,2 0,2 0,2 0,2 0,2
0,2 0,2 0,2 0,2 0,2 2,0 0,2 0,2 0,2 0,2
0,2 0,2 0,2 1,1 0,2 0,2 0,2 0,2 0,2 0,2
0,2 0,2 0,2 0,2 0,2 0,2 0,2 0,2 2,0 0,2
0,2 0,2 0,2 0,2 1,1 0,2 0,2 0,2 0,2 0,2
1,1 0,2 0,2 1,1 0,2 0,2 2,0 0,2 0,2 0,2
0,2 0,2 0,2 0,2 0,2 0,2 0,2 1,1 0,2 0,2
0,2 0,2 0,2 1,1 0,2 0,2 0,2 0,2 0,2 0,2
0,2 0,2 0,2 0,2 0,2 0,2 0,2 0,2 0,2 2,0
0,2 1,1 1,1 0,2 0,2 0,2 0,2 0,2 0,2 0,2
0,2 2,0 2,0 0,2 0,2 0,2 0,2 0,2 0,2 0,2
0,2 0,2 0,2 0,2 0,2 0,2 0,2 1,1 0,2 0,2
0,2 0,2 0,2 0,2 0,2 0,2 0,2 0,2 0,2 1,1
0,2 0,2 0,2 0,2 0,2 0,2 0,2 0,2 2,0 0,2
0,2 0,2 0,2 0,2 1,1 0,2 0,2 0,2 0,2 0,2
0,2 0,2 0,2 0,2 2,0 2,0 0,2 0,2 0,2 0,2
0,2 0,2 1,1 0,2 0,2 0,2 0,2 0,2 0,2 0,2
0,2 0,2 0,2 0,2 0,2 0,2 0,2 0,2 2,0 0,2
0,2 0,2 0,2 0,2 2,0 2,0 0,2 0,2 0,2 0,2
0,2 0,2 0,2 0,2 0,2 0,2 0,2 1,1 0,2 0,2
2,0 2,0 1,1 2,0 0,2 0,2 2,0 0,2 0,2 0,2
0,2 0,2 1,1 0,2 0,2 0,2 0,2 0,2 0,2 0,2
0,2 0,2 0,2 0,2 0,2 0,2 0,2 1,1 0,2 0,2
0,2 0,2 0,2 0,2 2,0 2,0 0,2 0,2 0,2 0,2
0,2 0,2 0,2 0,2 0,2 0,2 0,2 0,2 2,0 0,2
0,2 0,2 0,2 0,2 0,2 0,2 0,2 1,1 0,2 0,2
0,2 0,2 0,2 0,2 0,2 1,1 0,2 0,2 0,2 0,2
0,2 0,2 0,2 0,2 1,1 0,2 0,2 0,2 0,2 0,2
0,2 0,2 0,2 0,2 1,1 1,1 0,2 0,2 0,2 0,2
0,2 0,2 0,2 0,2 0,2 0,2 0,2 2,0 2,0 2,0
0,2 0,2 0,2 0,2 0,2 0,2 0,2 0,2 0,2 2,0
0,2 0,2 0,2 0,2 0,2 0,2 0,2 1,1 0,2 0,2
0,2 2,0 2,0 0,2 0,2 0,2 0,2 0,2 0,2 0,2
0,2 0,2 0,2 0,2 1,1 0,2 0,2 0,2 0,2 0,2
0,2 0,2 0,2 0,2 0,2 0,2 0,2 1,1 0,2 0,2
0,2 0,2 0,2 0,2 2,0 2,0 0,2 0,2 0,2 0,2
1,1 1,1 1,1 1,1 0,2 0,2 0,2 1,1 1,1 1,1
0,2 0,2 0,2 0,2 1,1 0,2 0,2 0,2 0,2 0,2
0,2 0,2 2,0 0,2 0,2 0,2 0,2 0,2 0,2 0,2
0,2 0,2 0,2 0,2 0,2 1,1 0,2 0,2 0,2 1,1
0,2 0,2 0,2 0,2 0,2 0,2 0,2 0,2 0,2 2,0
0,2 0,2 0,2 0,2 0,2 1,1 0,2 0,2 0,2 0,2
0,2 0,2 0,2 0,2 0,2 0,2 0,2 0,2 0,2 1,1
0,2 2,0 2,0 0,2 0,2 0,2 0,2 0,2 0,2 0,2
0,2 2,0 2,0 0,2 0,2 0,2 0,2 0,2 0,2 0,2
0,2 0,2 0,2 1,1 0,2 0,2 0,2 0,2 0,2 0,2
0,2 0,2 0,2 0,2 2,0 2,0 0,2 0,2 0,2 0,2
1,1 0,2 0,2 0,2 0,2 0,2 2,0 0,2 0,2 0,2
0,2 0,2 0,2 0,2 0,2 0,2 0,2 0,2 0,2 1,1
0,2 0,2 0,2 0,2 0,2 0,2 0,2 1,1 0,2 0,2
1,1 0,2 0,2 0,2 0,2 0,2 0,2 0,2 0,2 0,2
0,2 0,2 0,2 0,2 1,1 0,2 0,2 0,2 0,2 0,2
0,2 0,2 0,2 0,2 0,2 0,2 0,2 2,0 0,2 0,2
0,2 0,2 2,0 0,2 0,2 0,2 0,2 0,2 0,2 0,2
0,2 0,2 0,2 0,2 0,2 0,2 0,2 2,0 2,0 2,0
0,2 0,2 0,2 0,2 1,1 0,2 0,2 0,2 0,2 0,2
0,2 0,2 0,2 0,2 1,1 1,1 0,2 0,2 0,2 0,2
0,2 0,2 0,2 0,2 0,2 0,2 0,2 1,1 0,2 0,2
0,2 0,2 0,2 0,2 0,2 1,1 0,2 0,2 0,2 0,2
0,2 0,2 0,2 1,1 0,2 0,2 0,2 0,2 0,2 0,2
0,2 0,2 0,2 0,2 1,1 1,1 0,2 0,2 0,2 0,2
0,2 0,2 0,2 0,2 2,0 2,0 0,2 0,2 0,2 0,2
0,2 0,2 0,2 0,2 2,0 2,0 0,2 0,2 0,2 0,2
0,2 1,1 0,2 0,2 0,2 0,2 0,2 0,2 0,2 0,2
0,2 0,2 0,2 0,2 0,2 0,2 0,2 1,1 0,2 0,2
0,2 0,2 1,1 0,2 0,2 0,2 0,2 0,2 0,2 0,2
0,2 0,2 0,2 0,2 0,2 0,2 0,2 1,1 0,2 0,2
0,2 0,2 1,1 0,2 0,2 0,2 0,2 0,2 0,2 0,2
0,2 0,2 0,2 1,1 0,2 0,2 0,2 0,2 0,2 0,2
0,2 0,2 0,2 0,2 1,1 2,0 0,2 0,2 0,2 0,2
1,1 0,2 0,2 0,2 0,2 0,2 0,2 0,2 0,2 0,2
0,2 0,2 1,1 0,2 0,2 0,2 0,2 0,2 0,2 0,2
0,2 0,2 0,2 0,2 0,2 0,2 0,2 0,2 1,1 0,2
0,2 0,2 1,1 0,2 0,2 0,2 0,2 0,2 0,2 0,2
0,2 0,2 0,2 0,2 0,2 0,2 0,2 1,1 0,2 0,2
2,0 0,2 0,2 0,2 0,2 0,2 2,0 0,2 0,2 0,2
0,2 0,2 0,2 0,2 1,1 2,0 0,2 0,2 0,2 0,2
0,2 2,0 2,0 0,2 0,2 0,2 0,2 0,2 0,2 0,2
0,2 0,2 0,2 0,2 2,0 0,2 0,2 0,2 0,2 0,2
0,2 0,2 0,2 0,2 0,2 0,2 0,2 1,1 0,2 0,2
0,2 0,2 0,2 0,2 0,2 0,2 0,2 0,2 0,2 2,0
0,2 0,2 1,1 0,2 0,2 0,2 0,2 0,2 0,2 0,2
0,2 0,2 0,2 0,2 2,0 2,0 0,2 0,2 0,2 0,2
0,2 0,2 0,2 0,2 2,0 2,0 0,2 0,2 0,2 0,2
0,2 0,2 0,2 0,2 0,2 0,2 0,2 1,1 0,2 0,2
0,2 0,2 0,2 0,2 0,2 0,2 0,2 0,2 1,1 0,2
0,2 1,1 0,2 0,2 0,2 0,2 0,2 0,2 0,2 0,2
0,2 0,2 0,2 0,2 2,0 0,2 0,2 0,2 0,2 0,2
1,1 0,2 0,2 0,2 0,2 0,2 0,2 0,2 0,2 0,2
0,2 0,2 0,2 0,2 2,0 2,0 0,2 0,2 0,2 0,2
0,2 0,2 0,2 0,2 0,2 0,2 0,2 1,1 0,2 0,2
0,2 0,2 0,2 0,2 2,0 2,0 0,2 0,2 0,2 0,2
0,2 0,2 0,2 0,2 0,2 0,2 0,2 0,2 1,1 0,2
0,2 0,2 0,2 0,2 2,0 2,0 0,2 0,2 0,2 0,2
0,2 0,2 0,2 0,2 0,2 0,2 0,2 0,2 2,0 0,2
1,1 0,2 0,2 2,0 0,2 0,2 0,2 2,0 2,0 2,0
2,0 0,2 0,2 2,0 0,2 0,2 2,0 0,2 0,2 0,2
0,2 0,2 0,2 0,2 0,2 1,1 0,2 0,2 0,2 0,2
0,2 0,2 0,2 0,2 0,2 0,2 0,2 1,1 0,2 0,2
0,2 0,2 0,2 0,2 0,2 0,2 0,2 1,1 0,2 0,2
0,2 0,2 0,2 0,2 0,2 1,1 0,2 0,2 0,2 0,2
0,2 2,0 0,2 0,2 0,2 0,2 0,2 0,2 0,2 0,2
0,2 0,2 0,2 0,2 0,2 0,2 0,2 1,1 0,2 0,2
2,0 0,2 0,2 2,0 0,2 0,2 2,0 0,2 0,2 0,2
0,2 0,2 0,2 0,2 0,2 2,0 0,2 0,2 0,2 0,2
0,2 0,2 0,2 0,2 2,0 0,2 0,2 0,2 0,2 0,2
0,2 0,2 0,2 0,2 0,2 1,1 0,2 0,2 0,2 0,2
0,2 0,2 0,2 0,2 2,0 0,2 0,2 0,2 0,2 0,2
0,2 0,2 0,2 0,2 0,2 0,2 0,2 2,0 0,2 0,2
0,2 0,2 0,2 0,2 2,0 0,2 0,2 0,2 0,2 0,2
0,2 0,2 0,2 0,2 0,2 0,2 0,2 0,2 0,2 2,0
0,2 0,2 0,2 0,2 2,0 2,0 0,2 0,2 0,2 0,2
0,2 1,1 1,1 0,2 0,2 0,2 0,2 0,2 0,2 0,2
0,2 0,2 0,2 0,2 0,2 0,2 0,2 2,0 2,0 2,0
0,2 0,2 0,2 0,2 0,2 0,2 0,2 2,0 0,2 0,2
0,2 0,2 0,2 0,2 0,2 2,0 0,2 0,2 0,2 0,2
0,2 0,2 0,2 0,2 0,2 0,2 0,2 0,2 2,0 0,2
0,2 0,2 0,2 0,2 0,2 0,2 0,2 2,0 0,2 0,2
0,2 0,2 0,2 0,2 0,2 0,2 0,2 0,2 1,1 0,2
0,2 0,2 0,2 0,2 1,1 2,0 0,2 0,2 0,2 0,2
0,2 0,2 0,2 0,2 2,0 2,0 0,2 0,2 0,2 0,2
0,2 0,2 0,2 0,2 1,1 2,0 0,2 0,2 0,2 0,2
0,2 1,1 0,2 0,2 0,2 0,2 0,2 0,2 0,2 0,2
0,2 0,2 0,2 0,2 1,1 0,2 0,2 0,2 0,2 0,2
0,2 0,2 0,2 0,2 0,2 0,2 0,2 0,2 0,2 1,1
2,0 0,2 0,2 2,0 0,2 0,2 2,0 0,2 0,2 0,2
2,0 0,2 0,2 2,0 0,2 0,2 2,0 0,2 0,2 0,2
0,2 0,2 0,2 0,2 0,2 0,2 0,2 1,1 0,2 2,0
0,2 0,2 0,2 0,2 0,2 0,2 0,2 0,2 1,1 0,2
0,2 0,2 0,2 0,2 1,1 0,2 0,2 0,2 0,2 0,2
0,2 0,2 0,2 0,2 2,0 2,0 0,2 0,2 0,2 0,2
0,2 0,2 0,2 0,2 2,0 2,0 0,2 0,2 0,2 0,2
0,2 0,2 0,2 0,2 0,2 0,2 0,2 1,1 1,1 2,0
0,2 2,0 2,0 0,2 0,2 0,2 0,2 0,2 0,2 0,2
0,2 0,2 0,2 0,2 0,2 0,2 0,2 0,2 1,1 0,2
0,2 0,2 0,2 0,2 0,2 1,1 0,2 0,2 0,2 0,2
0,2 2,0 1,1 0,2 0,2 0,2 0,2 0,2 0,2 0,2
0,2 0,2 0,2 0,2 0,2 0,2 0,2 2,0 0,2 0,2
0,2 2,0 2,0 0,2 0,2 0,2 0,2 0,2 0,2 0,2
0,2 0,2 0,2 0,2 0,2 0,2 0,2 0,2 2,0 0,2
0,2 0,2 0,2 0,2 1,1 2,0 0,2 0,2 0,2 0,2
0,2 0,2 0,2 0,2 0,2 0,2 0,2 1,1 0,2 0,2
0,2 0,2 0,2 2,0 0,2 0,2 0,2 0,2 0,2 0,2
0,2 0,2 0,2 0,2 2,0 2,0 0,2 0,2 0,2 0,2
0,2 0,2 0,2 0,2 0,2 0,2 0,2 0,2 1,1 0,2
0,2 0,2 0,2 0,2 2,0 2,0 0,2 0,2 0,2 0,2
0,2 0,2 0,2 0,2 0,2 0,2 0,2 0,2 1,1 0,2
1,1 0,2 0,2 0,2 0,2 0,2 0,2 0,2 0,2 0,2
0,2 1,1 0,2 0,2 0,2 0,2 0,2 0,2 0,2 0,2
0,2 1,1 0,2 0,2 0,2 0,2 0,2 0,2 0,2 0,2
0,2 0,2 0,2 0,2 2,0 2,0 0,2 0,2 0,2 0,2
0,2 0,2 0,2 0,2 1,1 0,2 0,2 0,2 0,2 0,2
2,0 0,2 0,2 2,0 0,2 0,2 2,0 0,2 0,2 0,2
0,2 0,2 0,2 0,2 2,0 2,0 0,2 0,2 0,2 0,2
0,2 0,2 0,2 0,2 0,2 0,2 0,2 0,2 2,0 0,2
0,2 0,2 0,2 0,2 2,0 2,0 0,2 0,2 0,2 0,2
0,2 0,2 0,2 1,1 0,2 0,2 0,2 0,2 0,2 0,2
0,2 0,2 0,2 0,2 0,2 0,2 0,2 0,2 2,0 0,2
0,2 0,2 0,2 0,2 1,1 0,2 0,2 0,2 0,2 0,2
0,2 1,1 0,2 0,2 0,2 0,2 0,2 0,2 0,2 0,2
0,2 0,2 0,2 0,2 0,2 0,2 0,2 2,0 0,2 0,2
0,2 0,2 0,2 0,2 0,2 0,2 0,2 0,2 2,0 0,2
0,2 0,2 0,2 1,1 0,2 0,2 0,2 0,2 0,2 0,2
0,2 2,0 0,2 0,2 0,2 0,2 0,2 0,2 0,2 0,2
0,2 0,2 0,2 0,2 0,2 0,2 0,2 2,0 0,2 0,2
0,2 0,2 0,2 0,2 0,2 0,2 0,2 0,2 2,0 0,2
0,2 1,1 0,2 0,2 0,2 0,2 0,2 0,2 0,2 0,2
0,2 0,2 0,2 0,2 0,2 0,2 0,2 0,2 2,0 0,2
0,2 0,2 0,2 0,2 2,0 2,0 0,2 0,2 0,2 0,2
0,2 2,0 0,2 0,2 0,2 0,2 0,2 0,2 0,2 0,2
0,2 0,2 0,2 0,2 0,2 0,2 0,2 2,0 2,0 2,0
0,2 2,0 2,0 0,2 0,2 0,2 0,2 0,2 0,2 0,2
1,1 0,2 0,2 0,2 0,2 0,2 0,2 0,2 0,2 0,2
0,2 0,2 0,2 0,2 2,0 2,0 0,2 0,2 0,2 0,2
0,2 0,2 0,2 0,2 2,0 1,1 0,2 0,2 0,2 0,2
0,2 0,2 0,2 0,2 2,0 2,0 0,2 0,2 0,2 0,2
0,2 0,2 1,1 0,2 0,2 0,2 0,2 0,2 0,2 0,2
0,2 0,2 0,2 0,2 1,1 0,2 0,2 0,2 0,2 0,2
1,1 0,2 0,2 2,0 0,2 0,2 2,0 0,2 0,2 0,2
0,2 0,2 0,2 0,2 2,0 2,0 0,2 0,2 0,2 0,2
0,2 0,2 0,2 0,2 0,2 0,2 0,2 0,2 2,0 0,2
1,1 0,2 0,2 0,2 0,2 0,2 0,2 0,2 0,2 0,2
0,2 0,2 0,2 0,2 2,0 2,0 0,2 0,2 0,2 0,2
0,2 0,2 0,2 0,2 2,0 2,0 0,2 0,2 0,2 0,2
0,2 0,2 0,2 0,2 2,0 2,0 0,2 0,2 0,2 0,2
0,2 0,2 0,2 0,2 0,2 0,2 0,2 0,2 2,0 0,2
1,1 0,2 0,2 0,2 0,2 0,2 0,2 0,2 0,2 0,2
0,2 0,2 0,2 1,1 0,2 0,2 0,2 0,2 0,2 0,2
0,2 0,2 0,2 0,2 0,2 0,2 0,2 2,0 2,0 0,2
0,2 0,2 0,2 0,2 0,2 0,2 0,2 0,2 2,0 0,2
2,0 0,2 0,2 2,0 0,2 0,2 2,0 0,2 0,2 0,2
0,2 0,2 0,2 0,2 2,0 2,0 0,2 0,2 0,2 0,2
0,2 0,2 0,2 0,2 2,0 2,0 0,2 0,2 0,2 0,2
0,2 0,2 0,2 0,2 1,1 1,1 0,2 0,2 0,2 0,2
0,2 0,2 2,0 0,2 0,2 0,2 0,2 0,2 0,2 0,2
0,2 0,2 0,2 0,2 0,2 0,2 0,2 2,0 2,0 2,0
0,2 0,2 0,2 0,2 0,2 0,2 0,2 0,2 1,1 0,2
0,2 0,2 0,2 0,2 2,0 2,0 0,2 0,2 0,2 0,2
0,2 0,2 0,2 0,2 0,2 1,1 0,2 0,2 0,2 0,2
0,2 2,0 2,0 0,2 0,2 0,2 0,2 0,2 0,2 0,2
0,2 0,2 0,2 0,2 2,0 2,0 0,2 0,2 0,2 0,2
0,2 0,2 0,2 0,2 0,2 0,2 0,2 2,0 0,2 0,2
0,2 0,2 0,2 0,2 2,0 2,0 0,2 0,2 0,2 0,2
0,2 0,2 0,2 0,2 0,2 0,2 0,2 1,1 0,2 0,2
1,1 0,2 0,2 0,2 0,2 0,2 0,2 0,2 0,2 0,2
0,2 2,0 2,0 0,2 0,2 0,2 0,2 0,2 0,2 0,2
0,2 0,2 0,2 0,2 1,1 1,1 0,2 0,2 0,2 0,2
0,2 0,2 2,0 0,2 0,2 0,2 0,2 0,2 0,2 0,2
0,2 2,0 0,2 0,2 0,2 0,2 0,2 0,2 0,2 0,2
0,2 2,0 2,0 0,2 0,2 0,2 0,2 0,2 0,2 0,2
0,2 0,2 0,2 0,2 0,2 0,2 0,2 0,2 2,0 0,2
1,1 0,2 0,2 0,2 0,2 0,2 2,0 0,2 0,2 0,2
0,2 0,2 0,2 0,2 0,2 0,2 0,2 1,1 0,2 0,2
0,2 0,2 0,2 0,2 0,2 0,2 0,2 0,2 0,2 1,1
0,2 0,2 0,2 0,2 0,2 0,2 0,2 2,0 0,2 0,2
0,2 0,2 0,2 0,2 1,1 0,2 0,2 0,2 0,2 0,2
0,2 0,2 0,2 0,2 0,2 0,2 0,2 1,1 0,2 2,0
0,2 0,2 1,1 0,2 0,2 0,2 0,2 0,2 0,2 0,2
0,2 0,2 0,2 0,2 0,2 0,2 0,2 0,2 0,2 1,1
0,2 0,2 0,2 0,2 2,0 2,0 0,2 0,2 0,2 0,2
0,2 0,2 0,2 0,2 0,2 0,2 0,2 1,1 0,2 0,2
0,2 1,1 0,2 0,2 0,2 0,2 0,2 0,2 0,2 0,2
0,2 1,1 0,2 0,2 0,2 0,2 0,2 0,2 0,2 0,2
0,2 0,2 0,2 0,2 0,2 0,2 0,2 2,0 0,2 0,2
0,2 0,2 0,2 0,2 0,2 0,2 0,2 0,2 1,1 0,2
0,2 2,0 2,0 0,2 0,2 0,2 0,2 0,2 0,2 0,2
0,2 2,0 0,2 0,2 0,2 0,2 0,2 0,2 0,2 0,2
0,2 0,2 0,2 0,2 2,0 2,0 0,2 0,2 0,2 0,2
0,2 0,2 0,2 0,2 0,2 0,2 0,2 0,2 2,0 0,2
0,2 0,2 0,2 0,2 0,2 0,2 0,2 1,1 2,0 0,2
0,2 0,2 0,2 0,2 0,2 0,2 0,2 0,2 2,0 0,2
0,2 0,2 0,2 0,2 0,2 0,2 0,2 0,2 2,0 0,2
0,2 0,2 0,2 0,2 2,0 2,0 0,2 0,2 0,2 0,2
0,2 0,2 0,2 0,2 2,0 2,0 0,2 0,2 0,2 0,2
0,2 2,0 1,1 0,2 2,0 2,0 0,2 0,2 0,2 2,0
0,2 0,2 2,0 0,2 0,2 0,2 0,2 0,2 0,2 0,2
0,2 0,2 0,2 1,1 0,2 0,2 0,2 0,2 0,2 0,2
0,2 0,2 0,2 0,2 0,2 0,2 0,2 1,1 0,2 0,2
0,2 0,2 0,2 0,2 2,0 2,0 0,2 0,2 0,2 0,2
0,2 0,2 0,2 0,2 2,0 2,0 0,2 0,2 0,2 0,2
0,2 0,2 0,2 0,2 0,2 0,2 0,2 0,2 0,2 2,0
0,2 0,2 0,2 0,2 1,1 0,2 0,2 0,2 0,2 0,2
0,2 0,2 0,2 0,2 0,2 0,2 0,2 0,2 0,2 2,0
0,2 0,2 2,0 0,2 0,2 0,2 0,2 0,2 0,2 0,2
0,2 0,2 0,2 1,1 0,2 0,2 0,2 0,2 0,2 0,2
0,2 0,2 0,2 0,2 0,2 0,2 0,2 1,1 0,2 0,2
0,2 0,2 1,1 0,2 0,2 0,2 0,2 0,2 0,2 0,2
0,2 0,2 0,2 0,2 0,2 0,2 0,2 0,2 2,0 0,2
0,2 0,2 0,2 0,2 0,2 0,2 0,2 0,2 0,2 2,0
0,2 0,2 0,2 0,2 0,2 0,2 0,2 2,0 2,0 2,0
0,2 0,2 0,2 1,1 0,2 0,2 0,2 0,2 0,2 0,2
1,1 0,2 0,2 0,2 0,2 0,2 0,2 0,2 0,2 0,2
2,0 2,0 2,0 2,0 0,2 0,2 2,0 0,2 0,2 0,2
0,2 0,2 0,2 0,2 0,2 0,2 0,2 0,2 0,2 2,0
0,2 0,2 0,2 0,2 0,2 0,2 0,2 1,1 0,2 0,2
0,2 0,2 0,2 0,2 0,2 0,2 0,2 0,2 1,1 0,2
0,2 0,2 0,2 0,2 0,2 0,2 0,2 0,2 1,1 0,2
0,2 0,2 0,2 0,2 0,2 0,2 0,2 0,2 0,2 2,0
0,2 0,2 0,2 0,2 2,0 2,0 0,2 0,2 0,2 0,2
0,2 0,2 0,2 1,1 0,2 0,2 0,2 0,2 0,2 0,2
0,2 0,2 0,2 0,2 0,2 0,2 0,2 2,0 0,2 0,2
0,2 0,2 0,2 0,2 2,0 2,0 0,2 0,2 0,2 0,2
0,2 0,2 0,2 0,2 0,2 0,2 0,2 1,1 0,2 0,2
0,2 2,0 2,0 0,2 0,2 0,2 0,2 0,2 0,2 0,2
0,2 2,0 2,0 0,2 0,2 0,2 0,2 0,2 0,2 0,2
0,2 0,2 0,2 0,2 0,2 0,2 0,2 0,2 2,0 0,2
0,2 0,2 0,2 0,2 0,2 0,2 0,2 1,1 0,2 0,2
0,2 0,2 0,2 0,2 0,2 0,2 0,2 0,2 0,2 2,0
0,2 0,2 0,2 0,2 0,2 0,2 0,2 0,2 1,1 0,2
0,2 0,2 0,2 0,2 0,2 0,2 0,2 0,2 1,1 0,2
0,2 0,2 0,2 1,1 0,2 0,2 0,2 0,2 0,2 0,2
0,2 0,2 0,2 0,2 0,2 0,2 0,2 2,0 2,0 0,2
2,0 2,0 2,0 2,0 0,2 0,2 2,0 0,2 0,2 0,2
0,2 0,2 0,2 2,0 0,2 0,2 0,2 0,2 0,2 0,2
0,2 0,2 0,2 0,2 0,2 0,2 0,2 0,2 1,1 0,2
0,2 2,0 1,1 0,2 0,2 0,2 0,2 0,2 0,2 0,2
0,2 0,2 0,2 1,1 0,2 0,2 0,2 0,2 0,2 0,2
0,2 0,2 0,2 0,2 1,1 0,2 0,2 0,2 0,2 0,2
0,2 0,2 0,2 0,2 2,0 2,0 0,2 0,2 0,2 0,2
0,2 0,2 0,2 0,2 1,1 2,0 0,2 0,2 0,2 0,2
0,2 0,2 0,2 0,2 1,1 0,2 0,2 0,2 0,2 0,2
0,2 2,0 2,0 0,2 0,2 0,2 0,2 0,2 0,2 0,2
0,2 0,2 0,2 0,2 0,2 0,2 0,2 1,1 0,2 0,2
0,2 0,2 0,2 0,2 0,2 0,2 0,2 1,1 0,2 0,2
0,2 0,2 0,2 0,2 0,2 0,2 0,2 2,0 2,0 2,0
0,2 0,2 1,1 0,2 0,2 0,2 0,2 0,2 0,2 0,2
0,2 0,2 0,2 0,2 0,2 0,2 0,2 2,0 2,0 0,2
0,2 0,2 0,2 0,2 0,2 0,2 0,2 2,0 2,0 0,2
0,2 0,2 0,2 0,2 0,2 0,2 0,2 2,0 2,0 0,2
0,2 0,2 0,2 0,2 0,2 0,2 0,2 0,2 2,0 0,2
0,2 0,2 0,2 0,2 2,0 2,0 0,2 0,2 0,2 0,2
0,2 0,2 0,2 0,2 2,0 2,0 0,2 0,2 0,2 0,2
0,2 0,2 0,2 0,2 0,2 0,2 0,2 1,1 0,2 0,2
0,2 0,2 0,2 0,2 0,2 1,1 0,2 0,2 0,2 0,2
0,2 0,2 0,2 0,2 0,2 0,2 0,2 1,1 0,2 0,2
0,2 0,2 0,2 0,2 0,2 0,2 0,2 0,2 0,2 2,0
2,0 0,2 0,2 2,0 2,0 2,0 2,0 0,2 0,2 0,2
2,0 0,2 0,2 0,2 0,2 0,2 2,0 0,2 0,2 0,2
0,2 0,2 0,2 0,2 0,2 0,2 0,2 0,2 1,1 0,2
0,2 0,2 0,2 0,2 0,2 0,2 0,2 0,2 0,2 2,0
0,2 0,2 0,2 0,2 0,2 0,2 0,2 0,2 2,0 0,2
0,2 0,2 0,2 0,2 2,0 2,0 0,2 0,2 0,2 0,2
0,2 0,2 0,2 0,2 2,0 2,0 0,2 0,2 0,2 0,2
0,2 0,2 0,2 0,2 0,2 2,0 0,2 0,2 0,2 0,2
0,2 0,2 1,1 0,2 0,2 0,2 0,2 0,2 0,2 0,2
2,0 0,2 0,2 2,0 0,2 0,2 2,0 0,2 0,2 0,2
0,2 0,2 0,2 0,2 2,0 0,2 0,2 0,2 0,2 0,2
0,2 2,0 2,0 0,2 2,0 2,0 0,2 0,2 0,2 0,2
0,2 0,2 0,2 0,2 2,0 2,0 0,2 0,2 0,2 0,2
2,0 0,2 0,2 2,0 0,2 0,2 2,0 0,2 0,2 0,2
2,0 1,1 0,2 0,2 0,2 0,2 2,0 1,1 2,0 2,0
1,1 0,2 0,2 0,2 0,2 0,2 0,2 0,2 0,2 0,2
0,2 0,2 0,2 0,2 2,0 2,0 0,2 0,2 0,2 0,2
0,2 0,2 0,2 0,2 0,2 0,2 0,2 0,2 0,2 2,0
0,2 2,0 0,2 0,2 0,2 0,2 0,2 0,2 0,2 0,2
0,2 0,2 0,2 0,2 2,0 2,0 0,2 0,2 0,2 0,2
0,2 0,2 0,2 0,2 0,2 0,2 0,2 0,2 1,1 0,2
0,2 0,2 0,2 0,2 2,0 2,0 0,2 0,2 0,2 0,2
0,2 0,2 0,2 0,2 0,2 0,2 0,2 0,2 0,2 1,1
0,2 0,2 0,2 0,2 0,2 0,2 0,2 0,2 0,2 1,1
0,2 0,2 0,2 0,2 2,0 2,0 0,2 0,2 0,2 0,2
0,2 0,2 0,2 0,2 2,0 2,0 0,2 0,2 0,2 0,2
0,2 0,2 0,2 0,2 2,0 2,0 0,2 0,2 0,2 0,2
0,2 2,0 0,2 0,2 0,2 0,2 0,2 0,2 0,2 0,2
0,2 0,2 0,2 0,2 1,1 1,1 0,2 0,2 0,2 0,2
0,2 0,2 0,2 0,2 0,2 0,2 0,2 0,2 1,1 0,2
0,2 0,2 0,2 0,2 0,2 0,2 0,2 0,2 1,1 0,2
0,2 0,2 0,2 0,2 0,2 0,2 0,2 0,2 0,2 2,0
0,2 0,2 0,2 0,2 0,2 0,2 0,2 0,2 0,2 2,0
0,2 0,2 0,2 0,2 0,2 0,2 0,2 2,0 0,2 2,0
0,2 2,0 0,2 0,2 0,2 0,2 0,2 0,2 0,2 0,2
2,0 0,2 0,2 2,0 0,2 0,2 0,2 0,2 0,2 0,2
0,2 0,2 0,2 0,2 2,0 2,0 0,2 0,2 0,2 0,2
0,2 0,2 0,2 0,2 2,0 2,0 0,2 0,2 0,2 0,2
0,2 0,2 1,1 0,2 0,2 0,2 0,2 0,2 0,2 0,2
0,2 0,2 0,2 0,2 2,0 2,0 0,2 0,2 0,2 0,2
0,2 0,2 0,2 0,2 2,0 2,0 0,2 0,2 0,2 0,2
0,2 0,2 0,2 0,2 2,0 2,0 0,2 0,2 0,2 0,2
0,2 0,2 0,2 0,2 0,2 0,2 0,2 1,1 0,2 2,0
0,2 0,2 0,2 0,2 2,0 2,0 0,2 0,2 0,2 0,2
0,2 0,2 0,2 0,2 1,1 0,2 0,2 0,2 0,2 0,2
0,2 0,2 0,2 0,2 0,2 0,2 0,2 0,2 1,1 0,2
0,2 0,2 1,1 0,2 0,2 0,2 0,2 0,2 0,2 0,2
0,2 0,2 0,2 0,2 0,2 0,2 0,2 1,1 0,2 0,2
0,2 0,2 0,2 1,1 0,2 0,2 0,2 0,2 0,2 0,2
0,2 0,2 0,2 0,2 0,2 0,2 0,2 1,1 0,2 0,2
0,2 0,2 0,2 0,2 2,0 2,0 0,2 0,2 0,2 0,2
0,2 0,2 0,2 0,2 2,0 2,0 0,2 0,2 0,2 0,2
0,2 0,2 0,2 1,1 0,2 0,2 0,2 0,2 0,2 0,2
0,2 0,2 0,2 0,2 2,0 2,0 0,2 0,2 0,2 0,2
0,2 0,2 0,2 0,2 0,2 1,1 0,2 0,2 0,2 0,2
0,2 2,0 0,2 0,2 0,2 0,2 0,2 0,2 0,2 0,2
1,1 0,2 0,2 1,1 0,2 0,2 2,0 0,2 0,2 0,2
0,2 0,2 0,2 0,2 2,0 2,0 0,2 0,2 0,2 0,2
0,2 0,2 0,2 0,2 0,2 0,2 0,2 0,2 0,2 1,1
0,2 0,2 0,2 0,2 2,0 2,0 0,2 0,2 0,2 0,2
0,2 0,2 0,2 0,2 0,2 0,2 0,2 0,2 0,2 1,1
0,2 0,2 0,2 0,2 2,0 2,0 0,2 0,2 0,2 0,2
2,0 0,2 0,2 2,0 0,2 0,2 2,0 0,2 0,2 0,2
0,2 0,2 0,2 0,2 0,2 0,2 0,2 0,2 0,2 2,0
0,2 0,2 0,2 0,2 1,1 0,2 0,2 0,2 0,2 0,2
0,2 0,2 1,1 0,2 0,2 0,2 0,2 0,2 0,2 0,2
0,2 2,0 0,2 0,2 0,2 0,2 0,2 0,2 0,2 0,2
0,2 0,2 0,2 0,2 0,2 0,2 0,2 0,2 0,2 2,0
1,1 0,2 0,2 0,2 0,2 0,2 0,2 0,2 0,2 0,2
0,2 0,2 0,2 0,2 0,2 0,2 0,2 1,1 0,2 0,2
0,2 2,0 2,0 0,2 0,2 0,2 0,2 0,2 0,2 0,2
0,2 0,2 0,2 0,2 0,2 0,2 0,2 1,1 0,2 0,2
0,2 0,2 0,2 0,2 0,2 0,2 0,2 0,2 2,0 0,2
0,2 0,2 0,2 0,2 2,0 2,0 0,2 0,2 0,2 0,2
0,2 0,2 0,2 0,2 0,2 0,2 0,2 0,2 2,0 0,2
0,2 0,2 0,2 0,2 2,0 2,0 0,2 0,2 0,2 0,2
1,1 0,2 0,2 0,2 0,2 0,2 0,2 0,2 0,2 0,2
0,2 0,2 1,1 0,2 0,2 0,2 0,2 0,2 0,2 0,2
1,1 0,2 0,2 1,1 0,2 0,2 0,2 0,2 0,2 0,2
0,2 1,1 0,2 0,2 0,2 0,2 0,2 0,2 0,2 0,2
0,2 0,2 0,2 0,2 2,0 2,0 0,2 0,2 0,2 0,2
0,2 0,2 0,2 0,2 0,2 0,2 0,2 2,0 0,2 0,2
0,2 0,2 0,2 0,2 1,1 0,2 0,2 0,2 0,2 0,2
0,2 0,2 0,2 0,2 1,1 0,2 0,2 0,2 0,2 0,2
0,2 0,2 0,2 0,2 1,1 0,2 0,2 0,2 0,2 0,2
1,1 0,2 0,2 1,1 0,2 0,2 2,0 0,2 0,2 0,2
0,2 0,2 0,2 0,2 0,2 0,2 0,2 1,1 0,2 0,2
1,1 0,2 0,2 0,2 0,2 0,2 0,2 0,2 0,2 0,2
0,2 1,1 0,2 0,2 0,2 0,2 0,2 0,2 0,2 0,2
0,2 0,2 1,1 0,2 0,2 0,2 0,2 0,2 0,2 0,2
0,2 0,2 0,2 0,2 0,2 1,1 0,2 0,2 0,2 0,2
0,2 0,2 2,0 0,2 0,2 0,2 0,2 0,2 0,2 0,2
0,2 0,2 0,2 0,2 0,2 0,2 0,2 2,0 0,2 0,2
0,2 0,2 0,2 0,2 0,2 0,2 0,2 1,1 0,2 0,2
0,2 0,2 0,2 0,2 0,2 0,2 0,2 1,1 0,2 0,2
0,2 1,1 0,2 0,2 0,2 0,2 0,2 0,2 0,2 0,2
0,2 0,2 0,2 0,2 0,2 1,1 0,2 0,2 0,2 0,2
0,2 0,2 0,2 0,2 0,2 0,2 0,2 1,1 1,1 2,0
2,0 0,2 0,2 1,1 0,2 0,2 0,2 0,2 0,2 0,2
0,2 0,2 0,2 2,0 0,2 0,2 0,2 0,2 0,2 0,2
0,2 0,2 0,2 0,2 0,2 0,2 0,2 1,1 0,2 0,2
0,2 0,2 0,2 0,2 0,2 1,1 0,2 0,2 0,2 0,2
0,2 0,2 0,2 0,2 1,1 2,0 0,2 0,2 0,2 0,2
0,2 1,1 0,2 0,2 0,2 0,2 0,2 0,2 0,2 0,2
0,2 0,2 0,2 0,2 2,0 2,0 0,2 0,2 0,2 0,2
0,2 1,1 2,0 0,2 0,2 0,2 0,2 0,2 0,2 0,2
0,2 0,2 0,2 0,2 0,2 0,2 0,2 0,2 1,1 0,2
0,2 0,2 0,2 0,2 0,2 0,2 0,2 0,2 2,0 0,2
0,2 0,2 0,2 0,2 2,0 2,0 0,2 0,2 0,2 0,2
0,2 0,2 0,2 0,2 2,0 2,0 0,2 0,2 0,2 0,2
0,2 0,2 0,2 0,2 2,0 2,0 0,2 0,2 0,2 0,2
0,2 0,2 0,2 0,2 2,0 2,0 0,2 0,2 0,2 0,2
0,2 0,2 0,2 0,2 2,0 2,0 0,2 0,2 0,2 0,2
0,2 0,2 0,2 0,2 1,1 0,2 0,2 0,2 0,2 0,2
0,2 0,2 0,2 0,2 2,0 2,0 0,2 0,2 0,2 0,2
0,2 0,2 0,2 0,2 2,0 2,0 0,2 0,2 0,2 0,2
2,0 0,2 0,2 2,0 0,2 0,2 2,0 0,2 0,2 0,2
1,1 0,2 0,2 0,2 0,2 0,2 0,2 0,2 0,2 0,2
0,2 0,2 0,2 0,2 2,0 2,0 0,2 0,2 0,2 0,2
0,2 1,1 0,2 0,2 0,2 0,2 0,2 0,2 0,2 0,2
0,2 1,1 0,2 0,2 0,2 0,2 0,2 0,2 0,2 0,2
0,2 1,1 0,2 0,2 0,2 0,2 0,2 0,2 0,2 0,2
0,2 0,2 0,2 0,2 1,1 0,2 0,2 0,2 0,2 0,2
0,2 0,2 0,2 0,2 2,0 2,0 0,2 0,2 0,2 0,2
0,2 0,2 0,2 0,2 0,2 1,1 0,2 0,2 0,2 0,2
0,2 0,2 0,2 0,2 0,2 0,2 0,2 0,2 0,2 1,1
0,2 0,2 0,2 0,2 0,2 0,2 0,2 0,2 0,2 1,1
0,2 0,2 0,2 0,2 0,2 1,1 0,2 0,2 0,2 0,2
0,2 0,2 0,2 0,2 0,2 0,2 0,2 0,2 0,2 2,0
0,2 0,2 0,2 0,2 0,2 0,2 0,2 0,2 0,2 1,1
0,2 0,2 0,2 1,1 0,2 0,2 0,2 0,2 0,2 0,2
0,2 0,2 0,2 0,2 0,2 0,2 0,2 0,2 1,1 0,2
0,2 0,2 0,2 0,2 0,2 0,2 0,2 1,1 0,2 0,2
0,2 2,0 2,0 0,2 0,2 0,2 0,2 0,2 0,2 0,2
0,2 2,0 0,2 0,2 0,2 0,2 0,2 0,2 0,2 0,2
0,2 0,2 0,2 0,2 2,0 2,0 0,2 0,2 0,2 0,2
0,2 0,2 0,2 0,2 0,2 0,2 0,2 1,1 0,2 0,2
0,2 2,0 1,1 0,2 0,2 0,2 0,2 0,2 0,2 0,2
0,2 0,2 0,2 0,2 0,2 1,1 0,2 0,2 0,2 0,2
0,2 0,2 0,2 0,2 1,1 1,1 0,2 0,2 0,2 0,2
0,2 0,2 0,2 0,2 2,0 2,0 0,2 0,2 0,2 0,2
0,2 0,2 0,2 0,2 0,2 1,1 0,2 0,2 0,2 0,2
0,2 0,2 0,2 0,2 2,0 2,0 0,2 0,2 0,2 0,2
0,2 1,1 0,2 0,2 0,2 0,2 0,2 0,2 0,2 0,2
0,2 0,2 0,2 0,2 2,0 2,0 0,2 0,2 0,2 0,2
1,1 0,2 0,2 0,2 0,2 0,2 0,2 0,2 0,2 0,2
0,2 0,2 0,2 0,2 0,2 2,0 0,2 0,2 0,2 0,2
0,2 0,2 1,1 0,2 0,2 0,2 0,2 0,2 0,2 0,2
0,2 0,2 0,2 0,2 0,2 0,2 0,2 1,1 0,2 0,2
0,2 0,2 0,2 0,2 0,2 0,2 0,2 0,2 2,0 0,2
0,2 0,2 0,2 0,2 2,0 2,0 0,2 0,2 0,2 0,2
0,2 1,1 0,2 0,2 0,2 0,2 0,2 0,2 0,2 0,2
0,2 2,0 2,0 0,2 2,0 2,0 0,2 0,2 0,2 0,2
0,2 2,0 1,1 0,2 0,2 0,2 0,2 0,2 0,2 0,2
0,2 0,2 1,1 0,2 0,2 0,2 0,2 0,2 0,2 0,2
0,2 0,2 0,2 0,2 2,0 2,0 0,2 0,2 0,2 0,2
0,2 0,2 0,2 0,2 0,2 0,2 0,2 0,2 2,0 0,2
0,2 0,2 0,2 0,2 2,0 0,2 0,2 0,2 0,2 0,2
0,2 0,2 0,2 0,2 0,2 2,0 0,2 0,2 0,2 0,2
0,2 0,2 0,2 0,2 0,2 0,2 0,2 1,1 0,2 2,0
0,2 0,2 0,2 0,2 2,0 2,0 0,2 0,2 0,2 0,2
0,2 2,0 1,1 0,2 0,2 0,2 0,2 0,2 0,2 0,2
0,2 0,2 0,2 0,2 0,2 0,2 0,2 0,2 2,0 0,2
0,2 0,2 0,2 2,0 0,2 0,2 0,2 0,2 0,2 0,2
0,2 0,2 0,2 0,2 2,0 2,0 0,2 0,2 0,2 0,2
0,2 0,2 0,2 0,2 1,1 1,1 0,2 0,2 0,2 0,2
0,2 0,2 1,1 0,2 0,2 0,2 0,2 0,2 0,2 0,2
0,2 0,2 0,2 0,2 0,2 1,1 0,2 0,2 0,2 0,2
2,0 0,2 0,2 2,0 0,2 0,2 2,0 0,2 0,2 0,2
0,2 0,2 0,2 0,2 0,2 0,2 0,2 0,2 2,0 0,2
0,2 0,2 0,2 0,2 1,1 1,1 0,2 0,2 0,2 0,2
0,2 0,2 0,2 0,2 0,2 0,2 0,2 0,2 2,0 0,2
0,2 1,1 0,2 0,2 0,2 0,2 0,2 0,2 0,2 0,2
0,2 0,2 0,2 0,2 0,2 0,2 0,2 1,1 0,2 0,2
0,2 0,2 0,2 0,2 2,0 2,0 0,2 0,2 0,2 0,2
0,2 0,2 0,2 0,2 0,2 0,2 0,2 1,1 0,2 0,2
0,2 0,2 0,2 0,2 0,2 0,2 0,2 0,2 0,2 1,1
0,2 0,2 0,2 0,2 2,0 2,0 0,2 0,2 0,2 0,2
0,2 0,2 1,1 0,2 0,2 0,2 0,2 0,2 0,2 0,2
0,2 0,2 0,2 0,2 2,0 2,0 0,2 0,2 0,2 0,2
0,2 0,2 0,2 0,2 0,2 0,2 0,2 0,2 0,2 2,0
0,2 0,2 0,2 0,2 1,1 0,2 0,2 0,2 0,2 0,2
0,2 0,2 0,2 0,2 2,0 2,0 0,2 0,2 0,2 0,2
1,1 0,2 0,2 0,2 0,2 0,2 0,2 0,2 0,2 0,2
0,2 1,1 0,2 0,2 0,2 0,2 0,2 0,2 0,2 0,2
0,2 0,2 1,1 0,2 0,2 0,2 0,2 0,2 0,2 0,2
0,2 0,2 0,2 0,2 2,0 2,0 0,2 0,2 0,2 0,2
0,2 0,2 0,2 0,2 2,0 2,0 0,2 0,2 0,2 0,2
0,2 0,2 0,2 0,2 2,0 2,0 0,2 0,2 0,2 0,2
0,2 0,2 0,2 0,2 2,0 2,0 0,2 0,2 0,2 0,2
0,2 2,0 0,2 0,2 0,2 0,2 0,2 0,2 0,2 0,2
0,2 2,0 0,2 0,2 0,2 0,2 0,2 0,2 0,2 0,2
0,2 0,2 0,2 0,2 2,0 0,2 0,2 0,2 0,2 0,2
0,2 0,2 0,2 0,2 2,0 2,0 0,2 0,2 0,2 0,2
0,2 0,2 0,2 0,2 2,0 0,2 0,2 0,2 0,2 0,2
0,2 0,2 1,1 0,2 0,2 0,2 0,2 0,2 0,2 0,2
0,2 0,2 0,2 0,2 0,2 0,2 0,2 1,1 2,0 0,2
0,2 0,2 0,2 0,2 0,2 0,2 0,2 0,2 2,0 0,2
0,2 2,0 0,2 0,2 0,2 0,2 0,2 0,2 0,2 0,2
0,2 0,2 0,2 0,2 2,0 2,0 0,2 0,2 0,2 0,2
2,0 0,2 0,2 2,0 0,2 0,2 0,2 0,2 0,2 0,2
0,2 0,2 1,1 0,2 0,2 0,2 0,2 0,2 0,2 0,2
0,2 0,2 1,1 0,2 0,2 0,2 0,2 0,2 0,2 0,2
0,2 0,2 1,1 0,2 0,2 0,2 0,2 0,2 0,2 0,2
0,2 0,2 1,1 0,2 0,2 0,2 0,2 0,2 0,2 0,2
0,2 0,2 0,2 0,2 2,0 2,0 0,2 0,2 0,2 0,2
0,2 1,1 0,2 0,2 0,2 0,2 0,2 0,2 0,2 0,2
0,2 0,2 0,2 0,2 2,0 2,0 0,2 0,2 0,2 0,2
0,2 0,2 0,2 0,2 2,0 2,0 0,2 0,2 0,2 0,2
0,2 0,2 0,2 0,2 0,2 0,2 0,2 0,2 0,2 1,1
0,2 0,2 0,2 0,2 2,0 2,0 0,2 0,2 0,2 0,2
0,2 0,2 1,1 0,2 0,2 0,2 0,2 0,2 0,2 0,2
0,2 0,2 0,2 0,2 0,2 0,2 0,2 0,2 0,2 2,0
0,2 0,2 0,2 0,2 2,0 2,0 0,2 0,2 0,2 0,2
0,2 0,2 0,2 1,1 0,2 0,2 0,2 0,2 0,2 0,2
0,2 0,2 0,2 0,2 0,2 0,2 0,2 1,1 0,2 0,2
0,2 0,2 0,2 0,2 0,2 0,2 0,2 1,1 0,2 0,2
0,2 1,1 0,2 0,2 0,2 0,2 0,2 0,2 0,2 0,2
0,2 0,2 0,2 0,2 2,0 2,0 0,2 0,2 0,2 0,2
0,2 0,2 0,2 0,2 2,0 1,1 0,2 0,2 0,2 0,2
0,2 0,2 0,2 0,2 2,0 2,0 0,2 0,2 0,2 0,2
2,0 0,2 0,2 2,0 0,2 0,2 2,0 0,2 0,2 0,2
0,2 0,2 0,2 0,2 0,2 0,2 0,2 0,2 2,0 0,2
0,2 0,2 0,2 0,2 0,2 0,2 0,2 0,2 0,2 1,1
0,2 0,2 0,2 0,2 0,2 0,2 0,2 0,2 2,0 0,2
0,2 0,2 0,2 0,2 0,2 0,2 0,2 0,2 2,0 0,2
2,0 0,2 0,2 2,0 2,0 2,0 2,0 0,2 0,2 0,2
0,2 0,2 0,2 0,2 2,0 2,0 0,2 0,2 0,2 0,2
0,2 0,2 0,2 0,2 2,0 0,2 0,2 0,2 0,2 0,2
0,2 0,2 0,2 2,0 0,2 0,2 0,2 0,2 0,2 0,2
0,2 0,2 0,2 0,2 0,2 0,2 0,2 0,2 0,2 2,0
2,0 0,2 0,2 0,2 0,2 0,2 0,2 0,2 0,2 0,2
0,2 0,2 0,2 0,2 2,0 2,0 0,2 0,2 0,2 0,2
0,2 0,2 0,2 0,2 0,2 1,1 0,2 0,2 0,2 0,2
0,2 0,2 0,2 0,2 2,0 2,0 0,2 0,2 0,2 0,2
0,2 0,2 0,2 0,2 2,0 2,0 0,2 0,2 0,2 0,2
0,2 0,2 0,2 0,2 0,2 1,1 0,2 0,2 0,2 0,2
0,2 0,2 0,2 0,2 0,2 0,2 0,2 0,2 0,2 1,1
0,2 0,2 0,2 0,2 0,2 0,2 0,2 0,2 0,2 2,0
0,2 0,2 0,2 0,2 0,2 0,2 0,2 0,2 0,2 1,1
0,2 0,2 0,2 0,2 0,2 0,2 0,2 0,2 0,2 2,0
0,2 0,2 0,2 0,2 0,2 0,2 0,2 1,1 0,2 0,2
0,2 0,2 0,2 0,2 0,2 0,2 0,2 0,2 2,0 0,2
0,2 0,2 0,2 0,2 2,0 2,0 0,2 0,2 0,2 0,2
0,2 0,2 2,0 0,2 0,2 0,2 0,2 0,2 0,2 0,2
0,2 0,2 0,2 0,2 0,2 1,1 0,2 0,2 0,2 0,2
0,2 0,2 0,2 0,2 0,2 0,2 0,2 0,2 0,2 2,0
0,2 0,2 0,2 0,2 0,2 0,2 0,2 2,0 0,2 0,2
0,2 0,2 0,2 0,2 0,2 0,2 0,2 2,0 2,0 2,0
0,2 0,2 2,0 0,2 0,2 0,2 0,2 0,2 0,2 0,2
0,2 0,2 0,2 0,2 0,2 0,2 0,2 0,2 0,2 2,0
0,2 1,1 0,2 0,2 0,2 0,2 0,2 0,2 0,2 0,2
0,2 0,2 0,2 0,2 0,2 0,2 0,2 0,2 0,2 1,1
0,2 0,2 0,2 0,2 2,0 2,0 0,2 0,2 0,2 0,2
0,2 0,2 1,1 0,2 0,2 0,2 0,2 0,2 0,2 0,2
0,2 0,2 0,2 0,2 2,0 2,0 0,2 0,2 0,2 0,2
0,2 0,2 0,2 0,2 2,0 2,0 0,2 0,2 0,2 0,2
0,2 0,2 1,1 0,2 0,2 0,2 0,2 0,2 0,2 0,2
0,2 0,2 0,2 0,2 0,2 0,2 0,2 0,2 0,2 1,1
0,2 0,2 0,2 1,1 0,2 0,2 0,2 0,2 0,2 0,2
0,2 0,2 0,2 0,2 0,2 1,1 0,2 0,2 0,2 0,2
0,2 0,2 0,2 0,2 2,0 2,0 0,2 0,2 0,2 0,2
0,2 0,2 0,2 0,2 2,0 2,0 0,2 0,2 0,2 0,2
0,2 2,0 1,1 0,2 0,2 0,2 0,2 0,2 0,2 0,2
0,2 0,2 0,2 0,2 2,0 2,0 0,2 0,2 0,2 0,2
2,0 0,2 0,2 0,2 0,2 0,2 2,0 0,2 0,2 0,2
0,2 0,2 0,2 0,2 0,2 0,2 0,2 1,1 0,2 0,2
0,2 0,2 0,2 0,2 0,2 0,2 0,2 0,2 0,2 2,0
0,2 0,2 0,2 0,2 0,2 1,1 0,2 0,2 0,2 0,2
0,2 0,2 1,1 0,2 0,2 0,2 0,2 0,2 0,2 0,2
0,2 0,2 0,2 0,2 2,0 2,0 0,2 0,2 0,2 0,2
0,2 0,2 0,2 0,2 0,2 0,2 0,2 1,1 0,2 0,2
1,1 0,2 0,2 0,2 0,2 0,2 0,2 0,2 0,2 0,2
0,2 0,2 0,2 0,2 0,2 0,2 0,2 0,2 1,1 0,2
0,2 0,2 0,2 0,2 0,2 0,2 0,2 0,2 0,2 2,0
0,2 0,2 0,2 0,2 0,2 0,2 0,2 0,2 0,2 1,1
0,2 0,2 0,2 0,2 2,0 0,2 0,2 0,2 0,2 0,2
0,2 0,2 0,2 0,2 2,0 2,0 0,2 0,2 0,2 0,2
0,2 0,2 0,2 0,2 2,0 2,0 0,2 0,2 0,2 0,2
0,2 0,2 0,2 0,2 0,2 0,2 0,2 0,2 2,0 0,2
0,2 0,2 0,2 0,2 2,0 2,0 0,2 0,2 0,2 0,2
0,2 0,2 0,2 0,2 0,2 0,2 0,2 0,2 2,0 0,2
0,2 0,2 0,2 0,2 0,2 0,2 0,2 0,2 2,0 0,2
2,0 0,2 0,2 2,0 0,2 0,2 2,0 0,2 0,2 0,2
0,2 0,2 0,2 0,2 2,0 2,0 0,2 0,2 0,2 0,2
0,2 0,2 0,2 0,2 2,0 2,0 0,2 0,2 0,2 0,2
0,2 0,2 1,1 0,2 0,2 0,2 0,2 0,2 0,2 0,2
0,2 0,2 1,1 0,2 0,2 0,2 0,2 0,2 0,2 0,2
1,1 0,2 0,2 0,2 0,2 0,2 0,2 0,2 0,2 0,2
0,2 0,2 0,2 0,2 2,0 2,0 0,2 0,2 0,2 0,2
0,2 0,2 0,2 0,2 0,2 0,2 0,2 0,2 2,0 0,2
0,2 0,2 0,2 0,2 0,2 0,2 0,2 0,2 1,1 0,2
0,2 2,0 0,2 0,2 0,2 0,2 0,2 0,2 0,2 0,2
0,2 0,2 0,2 0,2 0,2 0,2 0,2 0,2 0,2 2,0
0,2 0,2 0,2 0,2 0,2 1,1 0,2 0,2 0,2 0,2
0,2 0,2 2,0 0,2 0,2 0,2 0,2 0,2 0,2 0,2
0,2 0,2 0,2 0,2 0,2 0,2 0,2 2,0 2,0 2,0
0,2 0,2 0,2 0,2 0,2 0,2 0,2 1,1 0,2 0,2
0,2 0,2 0,2 0,2 0,2 1,1 0,2 0,2 0,2 0,2
0,2 0,2 0,2 0,2 0,2 1,1 0,2 0,2 0,2 0,2
0,2 0,2 0,2 0,2 0,2 0,2 0,2 2,0 2,0 2,0
1,1 0,2 0,2 0,2 0,2 0,2 0,2 0,2 0,2 0,2
0,2 0,2 0,2 0,2 0,2 1,1 0,2 0,2 0,2 0,2
0,2 0,2 0,2 0,2 2,0 0,2 0,2 0,2 0,2 0,2
0,2 2,0 2,0 0,2 0,2 0,2 0,2 0,2 0,2 0,2
0,2 0,2 2,0 0,2 0,2 0,2 0,2 0,2 0,2 0,2
0,2 0,2 2,0 0,2 0,2 0,2 0,2 0,2 0,2 0,2
0,2 0,2 0,2 0,2 2,0 2,0 0,2 0,2 0,2 0,2
0,2 0,2 0,2 0,2 0,2 0,2 0,2 2,0 2,0 2,0
0,2 2,0 2,0 0,2 0,2 0,2 0,2 0,2 0,2 0,2
0,2 0,2 0,2 0,2 2,0 2,0 0,2 0,2 0,2 0,2
0,2 0,2 0,2 0,2 2,0 2,0 0,2 0,2 0,2 0,2
2,0 0,2 0,2 2,0 0,2 0,2 2,0 0,2 0,2 0,2
0,2 0,2 0,2 0,2 2,0 2,0 0,2 0,2 0,2 0,2
0,2 0,2 0,2 1,1 0,2 0,2 0,2 0,2 0,2 0,2
0,2 0,2 0,2 0,2 0,2 0,2 0,2 1,1 0,2 0,2
0,2 2,0 1,1 0,2 0,2 0,2 0,2 0,2 0,2 0,2
0,2 0,2 0,2 0,2 0,2 0,2 0,2 0,2 0,2 2,0
0,2 0,2 0,2 0,2 2,0 2,0 0,2 0,2 0,2 0,2
0,2 0,2 0,2 0,2 0,2 0,2 0,2 0,2 0,2 1,1
0,2 0,2 0,2 0,2 0,2 0,2 0,2 0,2 1,1 0,2
0,2 0,2 0,2 0,2 0,2 0,2 0,2 1,1 0,2 0,2
0,2 0,2 0,2 0,2 0,2 0,2 0,2 0,2 0,2 2,0
0,2 0,2 1,1 0,2 0,2 0,2 0,2 0,2 0,2 0,2
0,2 0,2 0,2 0,2 0,2 0,2 0,2 0,2 0,2 1,1
0,2 0,2 0,2 0,2 2,0 2,0 0,2 0,2 0,2 0,2
0,2 0,2 0,2 0,2 0,2 0,2 0,2 1,1 0,2 0,2
0,2 0,2 0,2 0,2 1,1 1,1 0,2 0,2 0,2 0,2
0,2 0,2 0,2 0,2 0,2 0,2 0,2 0,2 1,1 0,2
0,2 0,2 0,2 0,2 0,2 0,2 0,2 1,1 0,2 0,2
2,0 0,2 0,2 2,0 0,2 0,2 2,0 0,2 0,2 0,2
0,2 0,2 0,2 0,2 0,2 0,2 0,2 0,2 1,1 0,2
0,2 0,2 0,2 0,2 0,2 0,2 0,2 0,2 0,2 2,0
0,2 0,2 0,2 0,2 2,0 2,0 0,2 0,2 0,2 0,2
0,2 0,2 0,2 1,1 0,2 0,2 0,2 0,2 0,2 0,2
0,2 2,0 2,0 0,2 0,2 0,2 0,2 2,0 0,2 2,0
0,2 0,2 0,2 0,2 2,0 2,0 0,2 0,2 0,2 0,2
0,2 0,2 0,2 0,2 2,0 2,0 0,2 0,2 0,2 0,2
0,2 0,2 0,2 0,2 2,0 2,0 0,2 0,2 2,0 0,2
0,2 0,2 0,2 0,2 2,0 2,0 0,2 0,2 0,2 0,2
2,0 0,2 0,2 2,0 0,2 0,2 2,0 0,2 0,2 0,2
0,2 0,2 0,2 0,2 1,1 1,1 0,2 0,2 0,2 0,2
0,2 0,2 0,2 0,2 0,2 0,2 0,2 0,2 0,2 2,0
0,2 0,2 0,2 0,2 0,2 0,2 0,2 0,2 2,0 0,2
0,2 0,2 0,2 0,2 0,2 0,2 0,2 0,2 1,1 0,2
0,2 0,2 0,2 0,2 0,2 1,1 0,2 0,2 0,2 0,2
0,2 0,2 0,2 0,2 1,1 0,2 0,2 0,2 0,2 0,2
0,2 0,2 0,2 0,2 0,2 1,1 0,2 0,2 0,2 0,2
0,2 0,2 0,2 0,2 2,0 2,0 0,2 0,2 0,2 0,2
0,2 0,2 0,2 0,2 1,1 0,2 0,2 0,2 0,2 0,2
0,2 2,0 2,0 0,2 0,2 0,2 0,2 0,2 0,2 0,2
1,1 0,2 0,2 1,1 0,2 0,2 0,2 0,2 0,2 0,2
2,0 0,2 0,2 2,0 0,2 0,2 2,0 0,2 0,2 0,2
0,2 0,2 1,1 0,2 0,2 0,2 0,2 0,2 0,2 0,2
0,2 0,2 0,2 0,2 2,0 2,0 0,2 0,2 0,2 0,2
0,2 0,2 1,1 0,2 0,2 0,2 0,2 0,2 0,2 0,2
0,2 2,0 0,2 0,2 0,2 0,2 0,2 2,0 2,0 2,0
0,2 0,2 2,0 0,2 0,2 0,2 0,2 0,2 0,2 0,2
1,1 0,2 0,2 0,2 0,2 0,2 0,2 0,2 0,2 0,2
0,2 0,2 0,2 0,2 0,2 0,2 0,2 2,0 0,2 0,2
0,2 0,2 0,2 0,2 1,1 0,2 0,2 0,2 0,2 0,2
0,2 0,2 0,2 0,2 2,0 2,0 0,2 0,2 0,2 0,2
0,2 0,2 1,1 0,2 0,2 0,2 0,2 0,2 0,2 0,2
0,2 1,1 0,2 0,2 0,2 0,2 0,2 0,2 0,2 0,2
0,2 0,2 0,2 0,2 1,1 0,2 0,2 0,2 0,2 0,2
2,0 0,2 0,2 2,0 0,2 0,2 2,0 0,2 0,2 0,2
0,2 0,2 0,2 0,2 0,2 0,2 0,2 0,2 2,0 0,2
1,1 0,2 0,2 1,1 0,2 0,2 0,2 0,2 0,2 0,2
0,2 0,2 0,2 0,2 2,0 0,2 0,2 0,2 0,2 0,2
0,2 0,2 1,1 0,2 0,2 0,2 0,2 0,2 0,2 0,2
0,2 0,2 0,2 0,2 1,1 1,1 0,2 0,2 0,2 0,2
0,2 2,0 0,2 0,2 0,2 0,2 0,2 0,2 0,2 0,2
0,2 0,2 0,2 0,2 2,0 2,0 0,2 0,2 0,2 0,2
0,2 0,2 1,1 0,2 2,0 2,0 0,2 0,2 0,2 0,2
0,2 0,2 1,1 0,2 0,2 0,2 0,2 0,2 0,2 0,2
0,2 1,1 0,2 0,2 0,2 0,2 0,2 0,2 0,2 0,2
0,2 0,2 0,2 0,2 0,2 0,2 0,2 0,2 0,2 2,0
0,2 0,2 0,2 0,2 0,2 0,2 0,2 0,2 1,1 0,2
0,2 0,2 0,2 0,2 0,2 0,2 0,2 1,1 0,2 0,2
0,2 0,2 0,2 0,2 0,2 0,2 0,2 0,2 2,0 0,2
0,2 0,2 0,2 0,2 0,2 0,2 0,2 0,2 0,2 1,1
0,2 0,2 1,1 0,2 0,2 0,2 0,2 0,2 0,2 0,2
0,2 0,2 0,2 0,2 0,2 0,2 0,2 0,2 2,0 0,2
0,2 0,2 0,2 0,2 0,2 0,2 0,2 0,2 0,2 2,0
0,2 1,1 2,0 0,2 0,2 0,2 0,2 0,2 0,2 0,2
0,2 0,2 0,2 0,2 0,2 1,1 0,2 0,2 0,2 0,2
0,2 0,2 0,2 0,2 0,2 0,2 0,2 1,1 0,2 0,2
0,2 0,2 0,2 0,2 2,0 2,0 0,2 0,2 0,2 0,2
0,2 0,2 0,2 0,2 0,2 1,1 0,2 0,2 0,2 0,2
0,2 0,2 0,2 0,2 2,0 2,0 0,2 0,2 0,2 0,2
0,2 1,1 0,2 0,2 0,2 0,2 0,2 0,2 0,2 0,2
0,2 0,2 0,2 1,1 0,2 0,2 0,2 0,2 0,2 0,2
0,2 0,2 0,2 0,2 0,2 0,2 0,2 2,0 0,2 0,2
0,2 0,2 0,2 0,2 0,2 0,2 0,2 0,2 0,2 2,0
0,2 0,2 0,2 0,2 2,0 2,0 0,2 0,2 0,2 0,2
1,1 0,2 0,2 0,2 0,2 0,2 0,2 0,2 0,2 0,2
0,2 1,1 0,2 0,2 0,2 0,2 0,2 0,2 0,2 0,2
0,2 0,2 0,2 0,2 1,1 0,2 0,2 0,2 0,2 0,2
0,2 0,2 0,2 0,2 0,2 0,2 0,2 0,2 0,2 2,0
0,2 2,0 1,1 0,2 0,2 0,2 0,2 0,2 0,2 0,2
0,2 0,2 0,2 0,2 2,0 2,0 0,2 0,2 0,2 0,2
0,2 0,2 0,2 0,2 2,0 2,0 0,2 0,2 0,2 0,2
0,2 0,2 0,2 0,2 1,1 1,1 0,2 0,2 0,2 0,2
0,2 0,2 0,2 0,2 0,2 0,2 0,2 0,2 2,0 0,2
2,0 0,2 0,2 2,0 0,2 0,2 2,0 0,2 0,2 0,2
0,2 0,2 0,2 0,2 2,0 2,0 0,2 0,2 0,2 0,2
0,2 0,2 0,2 0,2 2,0 2,0 0,2 0,2 0,2 0,2
0,2 0,2 0,2 0,2 2,0 2,0 0,2 0,2 0,2 0,2
0,2 0,2 0,2 0,2 1,1 1,1 0,2 0,2 0,2 0,2
0,2 0,2 0,2 0,2 0,2 0,2 0,2 0,2 1,1 0,2
0,2 2,0 2,0 0,2 0,2 0,2 0,2 0,2 0,2 0,2
0,2 0,2 0,2 0,2 2,0 1,1 0,2 0,2 0,2 0,2
0,2 0,2 0,2 0,2 0,2 0,2 0,2 2,0 2,0 2,0
0,2 0,2 0,2 0,2 0,2 0,2 0,2 2,0 0,2 0,2
0,2 0,2 0,2 0,2 0,2 0,2 0,2 0,2 1,1 0,2
0,2 0,2 0,2 0,2 0,2 0,2 0,2 2,0 0,2 0,2
2,0 0,2 0,2 1,1 0,2 0,2 2,0 0,2 0,2 0,2
0,2 1,1 0,2 0,2 0,2 0,2 0,2 0,2 0,2 0,2
0,2 0,2 0,2 0,2 2,0 2,0 0,2 0,2 0,2 0,2
0,2 0,2 1,1 0,2 0,2 0,2 0,2 0,2 0,2 0,2
0,2 1,1 1,1 0,2 0,2 0,2 0,2 0,2 0,2 0,2
0,2 0,2 0,2 0,2 2,0 2,0 0,2 0,2 0,2 0,2
0,2 0,2 1,1 0,2 0,2 0,2 0,2 0,2 0,2 0,2
0,2 0,2 0,2 0,2 0,2 1,1 0,2 0,2 0,2 0,2
1,1 0,2 0,2 2,0 0,2 0,2 2,0 0,2 0,2 0,2
0,2 0,2 0,2 0,2 0,2 0,2 0,2 0,2 1,1 0,2
0,2 0,2 1,1 0,2 0,2 0,2 0,2 0,2 0,2 0,2
0,2 0,2 0,2 0,2 1,1 1,1 0,2 0,2 0,2 0,2
0,2 0,2 0,2 0,2 0,2 0,2 0,2 0,2 0,2 1,1
0,2 0,2 0,2 0,2 2,0 2,0 0,2 0,2 0,2 0,2
0,2 0,2 0,2 0,2 0,2 0,2 0,2 0,2 2,0 0,2
0,2 0,2 0,2 0,2 2,0 2,0 0,2 0,2 0,2 0,2
0,2 0,2 0,2 0,2 2,0 1,1 0,2 0,2 0,2 0,2
0,2 0,2 0,2 0,2 1,1 0,2 0,2 0,2 0,2 0,2
0,2 2,0 1,1 0,2 0,2 0,2 0,2 0,2 0,2 0,2
0,2 0,2 0,2 0,2 0,2 0,2 0,2 1,1 0,2 0,2
0,2 0,2 1,1 0,2 0,2 0,2 0,2 0,2 0,2 0,2
0,2 0,2 1,1 0,2 0,2 0,2 0,2 0,2 0,2 0,2
0,2 0,2 0,2 0,2 2,0 2,0 0,2 0,2 0,2 0,2
0,2 0,2 1,1 0,2 0,2 0,2 0,2 0,2 0,2 0,2
0,2 0,2 0,2 0,2 0,2 0,2 0,2 0,2 2,0 0,2
0,2 0,2 0,2 0,2 0,2 0,2 0,2 0,2 1,1 0,2
0,2 0,2 0,2 0,2 2,0 2,0 0,2 0,2 0,2 0,2
0,2 0,2 0,2 0,2 2,0 2,0 0,2 0,2 0,2 0,2
0,2 0,2 0,2 0,2 1,1 1,1 0,2 0,2 0,2 0,2
1,1 0,2 0,2 1,1 0,2 0,2 0,2 0,2 0,2 0,2
0,2 0,2 0,2 1,1 0,2 0,2 0,2 0,2 0,2 0,2
0,2 0,2 0,2 0,2 0,2 0,2 0,2 2,0 2,0 0,2
0,2 2,0 1,1 0,2 2,0 2,0 0,2 0,2 0,2 0,2
0,2 2,0 0,2 0,2 0,2 0,2 0,2 0,2 0,2 0,2
0,2 0,2 1,1 0,2 0,2 0,2 0,2 0,2 0,2 0,2
1,1 0,2 0,2 2,0 0,2 0,2 2,0 0,2 0,2 0,2
0,2 0,2 0,2 0,2 0,2 0,2 0,2 0,2 1,1 0,2
0,2 0,2 0,2 0,2 2,0 2,0 0,2 0,2 0,2 0,2
0,2 0,2 0,2 0,2 0,2 1,1 0,2 0,2 0,2 0,2
0,2 0,2 0,2 0,2 0,2 0,2 0,2 1,1 0,2 0,2
0,2 0,2 1,1 0,2 0,2 0,2 0,2 0,2 0,2 0,2
0,2 0,2 1,1 0,2 0,2 0,2 0,2 0,2 0,2 0,2
0,2 0,2 0,2 0,2 2,0 2,0 0,2 0,2 0,2 0,2
0,2 0,2 1,1 0,2 0,2 0,2 0,2 0,2 0,2 0,2
2,0 0,2 0,2 0,2 0,2 0,2 2,0 0,2 0,2 0,2
0,2 0,2 0,2 0,2 0,2 0,2 0,2 0,2 0,2 2,0
0,2 1,1 0,2 0,2 0,2 0,2 0,2 0,2 0,2 0,2
0,2 0,2 0,2 0,2 2,0 2,0 0,2 0,2 0,2 0,2
0,2 0,2 0,2 0,2 2,0 2,0 0,2 0,2 0,2 0,2
0,2 0,2 0,2 0,2 2,0 2,0 0,2 0,2 0,2 0,2
0,2 0,2 0,2 0,2 2,0 2,0 0,2 0,2 0,2 0,2
2,0 0,2 0,2 2,0 0,2 0,2 2,0 0,2 0,2 0,2
0,2 0,2 0,2 0,2 0,2 0,2 0,2 1,1 0,2 0,2
0,2 0,2 0,2 0,2 0,2 0,2 0,2 2,0 2,0 0,2
1,1 0,2 0,2 0,2 0,2 0,2 2,0 0,2 0,2 0,2
2,0 0,2 0,2 2,0 0,2 0,2 2,0 0,2 0,2 0,2
0,2 0,2 0,2 0,2 2,0 2,0 0,2 0,2 0,2 0,2
0,2 0,2 0,2 0,2 0,2 0,2 0,2 0,2 1,1 0,2
0,2 0,2 0,2 0,2 2,0 2,0 0,2 0,2 0,2 0,2
1,1 0,2 0,2 0,2 0,2 0,2 0,2 0,2 0,2 0,2
0,2 0,2 0,2 0,2 0,2 0,2 0,2 0,2 2,0 0,2
0,2 2,0 2,0 0,2 0,2 0,2 0,2 0,2 0,2 0,2
0,2 0,2 0,2 1,1 0,2 0,2 0,2 0,2 0,2 0,2
0,2 0,2 0,2 0,2 0,2 0,2 0,2 1,1 0,2 0,2
0,2 0,2 0,2 0,2 2,0 2,0 0,2 0,2 0,2 0,2
0,2 0,2 0,2 0,2 0,2 1,1 0,2 0,2 0,2 0,2
0,2 0,2 0,2 0,2 1,1 0,2 0,2 0,2 0,2 0,2
0,2 0,2 0,2 1,1 0,2 0,2 0,2 0,2 0,2 0,2
0,2 0,2 0,2 0,2 0,2 0,2 0,2 1,1 0,2 0,2
0,2 0,2 0,2 0,2 0,2 0,2 0,2 1,1 0,2 0,2
0,2 0,2 0,2 0,2 0,2 0,2 0,2 0,2 2,0 0,2
0,2 0,2 2,0 0,2 0,2 0,2 0,2 0,2 0,2 0,2
0,2 0,2 0,2 0,2 1,1 0,2 0,2 0,2 0,2 0,2
0,2 0,2 0,2 0,2 0,2 0,2 0,2 0,2 1,1 0,2
0,2 0,2 0,2 0,2 0,2 0,2 0,2 0,2 1,1 0,2
0,2 0,2 0,2 0,2 0,2 0,2 0,2 0,2 1,1 0,2
0,2 0,2 0,2 0,2 0,2 0,2 0,2 0,2 0,2 2,0
0,2 0,2 0,2 1,1 0,2 0,2 0,2 0,2 0,2 0,2
0,2 0,2 0,2 0,2 0,2 0,2 0,2 1,1 0,2 0,2
0,2 0,2 0,2 1,1 0,2 0,2 0,2 0,2 0,2 0,2
2,0 2,0 2,0 2,0 0,2 0,2 2,0 0,2 0,2 0,2
0,2 0,2 0,2 0,2 0,2 1,1 0,2 0,2 0,2 0,2
2,0 0,2 0,2 1,1 0,2 0,2 2,0 0,2 0,2 0,2
0,2 0,2 0,2 0,2 2,0 2,0 0,2 0,2 0,2 0,2
0,2 2,0 2,0 0,2 0,2 0,2 0,2 0,2 0,2 0,2
0,2 0,2 1,1 0,2 0,2 0,2 0,2 0,2 0,2 0,2
0,2 0,2 0,2 0,2 2,0 2,0 0,2 0,2 0,2 0,2
0,2 0,2 0,2 0,2 0,2 0,2 0,2 0,2 2,0 0,2
0,2 2,0 2,0 0,2 0,2 0,2 0,2 0,2 0,2 0,2
0,2 0,2 0,2 0,2 2,0 2,0 0,2 0,2 0,2 0,2
2,0 0,2 0,2 2,0 0,2 0,2 2,0 0,2 0,2 0,2
0,2 0,2 0,2 0,2 2,0 2,0 0,2 0,2 0,2 0,2
0,2 0,2 0,2 0,2 0,2 0,2 0,2 2,0 2,0 2,0
0,2 0,2 0,2 0,2 1,1 0,2 0,2 0,2 0,2 0,2
0,2 0,2 0,2 0,2 0,2 0,2 0,2 0,2 0,2 1,1
0,2 0,2 0,2 0,2 2,0 2,0 0,2 0,2 0,2 0,2
0,2 0,2 0,2 0,2 1,1 0,2 0,2 0,2 0,2 0,2
0,2 0,2 0,2 0,2 2,0 2,0 0,2 0,2 0,2 0,2
0,2 0,2 0,2 0,2 2,0 2,0 0,2 0,2 0,2 0,2
0,2 0,2 1,1 0,2 0,2 0,2 0,2 0,2 0,2 0,2
0,2 0,2 0,2 0,2 1,1 0,2 0,2 0,2 0,2 0,2
0,2 0,2 1,1 0,2 0,2 0,2 0,2 0,2 0,2 0,2
0,2 0,2 0,2 0,2 2,0 2,0 0,2 0,2 0,2 0,2
2,0 0,2 0,2 1,1 0,2 0,2 0,2 0,2 0,2 0,2
0,2 0,2 0,2 0,2 0,2 0,2 0,2 0,2 1,1 0,2
0,2 0,2 0,2 0,2 0,2 0,2 0,2 2,0 0,2 0,2
0,2 0,2 0,2 0,2 2,0 2,0 0,2 0,2 0,2 0,2
0,2 1,1 0,2 0,2 0,2 0,2 0,2 0,2 0,2 0,2
0,2 0,2 0,2 0,2 0,2 0,2 0,2 0,2 1,1 0,2
0,2 0,2 0,2 0,2 2,0 2,0 0,2 0,2 0,2 0,2
0,2 0,2 0,2 0,2 2,0 2,0 0,2 0,2 0,2 0,2
0,2 0,2 2,0 0,2 0,2 0,2 0,2 0,2 0,2 0,2
0,2 0,2 0,2 0,2 2,0 2,0 0,2 0,2 0,2 0,2
0,2 0,2 1,1 0,2 0,2 0,2 0,2 0,2 0,2 0,2
0,2 0,2 0,2 0,2 0,2 0,2 0,2 0,2 1,1 0,2
0,2 2,0 0,2 0,2 0,2 0,2 0,2 0,2 0,2 0,2
0,2 0,2 0,2 0,2 2,0 2,0 2,0 0,2 0,2 0,2
0,2 0,2 0,2 0,2 0,2 0,2 0,2 0,2 0,2 2,0
0,2 2,0 0,2 0,2 0,2 0,2 0,2 0,2 0,2 0,2
0,2 0,2 0,2 0,2 0,2 0,2 0,2 1,1 0,2 0,2
2,0 0,2 0,2 2,0 0,2 0,2 2,0 0,2 0,2 0,2
0,2 0,2 2,0 0,2 0,2 0,2 0,2 0,2 0,2 0,2
0,2 2,0 2,0 0,2 0,2 0,2 0,2 0,2 0,2 0,2
0,2 0,2 0,2 0,2 0,2 0,2 0,2 2,0 0,2 0,2
1,1 0,2 0,2 0,2 0,2 0,2 0,2 0,2 0,2 0,2
2,0 0,2 0,2 2,0 0,2 0,2 2,0 0,2 0,2 0,2
1,1 0,2 0,2 0,2 0,2 0,2 2,0 0,2 0,2 0,2
0,2 0,2 0,2 0,2 0,2 0,2 0,2 0,2 0,2 2,0
0,2 0,2 0,2 0,2 0,2 0,2 0,2 0,2 0,2 1,1
0,2 1,1 0,2 0,2 0,2 0,2 0,2 0,2 0,2 0,2
0,2 0,2 0,2 0,2 2,0 2,0 0,2 0,2 0,2 0,2
0,2 0,2 0,2 0,2 0,2 0,2 0,2 0,2 2,0 0,2
0,2 2,0 0,2 0,2 0,2 0,2 0,2 0,2 0,2 0,2
0,2 0,2 0,2 0,2 0,2 1,1 0,2 0,2 0,2 0,2
0,2 0,2 0,2 0,2 0,2 1,1 0,2 0,2 0,2 0,2
0,2 0,2 0,2 0,2 0,2 0,2 0,2 0,2 2,0 0,2
0,2 0,2 0,2 0,2 1,1 2,0 0,2 0,2 0,2 0,2
0,2 0,2 0,2 0,2 0,2 0,2 0,2 0,2 2,0 0,2
0,2 2,0 1,1 0,2 0,2 0,2 0,2 0,2 0,2 0,2
0,2 0,2 0,2 0,2 2,0 2,0 0,2 0,2 0,2 0,2
0,2 0,2 0,2 0,2 0,2 0,2 0,2 0,2 0,2 2,0
2,0 2,0 2,0 2,0 0,2 0,2 2,0 0,2 0,2 0,2
0,2 0,2 0,2 0,2 0,2 0,2 0,2 0,2 2,0 0,2
0,2 0,2 0,2 0,2 1,1 0,2 0,2 0,2 0,2 0,2
0,2 0,2 0,2 0,2 2,0 2,0 0,2 0,2 0,2 0,2
2,0 0,2 0,2 2,0 0,2 0,2 2,0 0,2 0,2 0,2
0,2 0,2 0,2 0,2 0,2 0,2 0,2 1,1 0,2 0,2
0,2 0,2 0,2 0,2 2,0 2,0 0,2 0,2 0,2 0,2
0,2 0,2 0,2 0,2 0,2 0,2 0,2 0,2 2,0 0,2
0,2 0,2 0,2 0,2 0,2 1,1 0,2 0,2 0,2 0,2
0,2 0,2 0,2 0,2 2,0 2,0 0,2 0,2 0,2 0,2
0,2 0,2 0,2 0,2 2,0 2,0 0,2 0,2 0,2 0,2
0,2 0,2 0,2 0,2 0,2 0,2 0,2 0,2 0,2 2,0
0,2 0,2 0,2 0,2 1,1 1,1 0,2 0,2 0,2 0,2
0,2 0,2 0,2 1,1 0,2 0,2 0,2 0,2 0,2 0,2
0,2 0,2 0,2 0,2 0,2 0,2 0,2 1,1 0,2 0,2
0,2 0,2 0,2 0,2 2,0 2,0 0,2 0,2 0,2 0,2
0,2 0,2 0,2 0,2 0,2 0,2 0,2 0,2 2,0 2,0
0,2 2,0 1,1 0,2 0,2 0,2 0,2 0,2 0,2 0,2
0,2 0,2 0,2 0,2 2,0 0,2 0,2 0,2 0,2 0,2
0,2 0,2 0,2 0,2 2,0 2,0 0,2 0,2 0,2 0,2
0,2 0,2 0,2 1,1 0,2 0,2 0,2 0,2 0,2 0,2
0,2 0,2 0,2 0,2 0,2 1,1 0,2 0,2 0,2 0,2
0,2 0,2 0,2 0,2 0,2 1,1 0,2 0,2 0,2 0,2
0,2 0,2 0,2 0,2 2,0 2,0 0,2 0,2 0,2 0,2
0,2 0,2 0,2 0,2 0,2 0,2 0,2 0,2 0,2 2,0
0,2 0,2 0,2 0,2 0,2 0,2 0,2 0,2 0,2 2,0
0,2 0,2 0,2 0,2 0,2 0,2 0,2 0,2 2,0 0,2
2,0 0,2 0,2 2,0 0,2 0,2 2,0 0,2 0,2 0,2
0,2 1,1 0,2 0,2 0,2 0,2 0,2 0,2 0,2 0,2
0,2 0,2 0,2 0,2 0,2 0,2 0,2 0,2 2,0 0,2
0,2 0,2 0,2 0,2 0,2 0,2 0,2 0,2 0,2 2,0
0,2 2,0 1,1 0,2 0,2 0,2 0,2 0,2 0,2 0,2
0,2 0,2 1,1 0,2 0,2 0,2 0,2 0,2 0,2 0,2
0,2 2,0 0,2 0,2 0,2 0,2 0,2 0,2 0,2 0,2
0,2 0,2 0,2 0,2 0,2 0,2 0,2 0,2 0,2 2,0
0,2 0,2 0,2 0,2 0,2 1,1 0,2 0,2 0,2 0,2
0,2 2,0 1,1 0,2 0,2 0,2 0,2 0,2 0,2 0,2
0,2 2,0 1,1 0,2 0,2 0,2 0,2 0,2 0,2 0,2
0,2 2,0 0,2 0,2 0,2 0,2 0,2 0,2 0,2 0,2
0,2 0,2 0,2 0,2 0,2 0,2 0,2 0,2 2,0 0,2
0,2 0,2 0,2 0,2 2,0 2,0 0,2 0,2 0,2 0,2
0,2 0,2 0,2 0,2 2,0 1,1 0,2 0,2 0,2 0,2
0,2 0,2 0,2 0,2 2,0 2,0 0,2 0,2 0,2 0,2
0,2 0,2 1,1 0,2 0,2 0,2 0,2 0,2 0,2 0,2
0,2 0,2 0,2 0,2 0,2 0,2 0,2 1,1 0,2 0,2
0,2 0,2 0,2 0,2 2,0 2,0 0,2 0,2 0,2 0,2
0,2 0,2 0,2 0,2 0,2 0,2 0,2 0,2 0,2 2,0
0,2 0,2 0,2 0,2 2,0 2,0 0,2 0,2 0,2 0,2
0,2 0,2 0,2 0,2 0,2 0,2 0,2 1,1 0,2 0,2
0,2 0,2 0,2 0,2 0,2 0,2 0,2 1,1 0,2 0,2
0,2 0,2 0,2 0,2 0,2 0,2 0,2 1,1 0,2 0,2
0,2 0,2 0,2 0,2 0,2 0,2 0,2 0,2 0,2 1,1
0,2 0,2 0,2 0,2 0,2 0,2 0,2 0,2 0,2 1,1
0,2 0,2 0,2 0,2 0,2 0,2 0,2 1,1 0,2 0,2
0,2 0,2 0,2 0,2 0,2 0,2 0,2 0,2 2,0 0,2
0,2 0,2 0,2 0,2 2,0 2,0 0,2 0,2 0,2 0,2
0,2 0,2 0,2 0,2 0,2 0,2 0,2 0,2 0,2 1,1
0,2 0,2 0,2 0,2 0,2 0,2 0,2 1,1 0,2 0,2
0,2 0,2 0,2 0,2 2,0 2,0 0,2 0,2 0,2 0,2
0,2 0,2 0,2 0,2 0,2 0,2 0,2 0,2 1,1 0,2
1,1 0,2 0,2 0,2 0,2 0,2 0,2 0,2 0,2 0,2
0,2 0,2 0,2 0,2 2,0 2,0 0,2 0,2 0,2 0,2
0,2 0,2 1,1 0,2 0,2 0,2 0,2 0,2 0,2 0,2
0,2 0,2 0,2 0,2 1,1 0,2 0,2 0,2 0,2 0,2
0,2 0,2 0,2 0,2 0,2 0,2 0,2 1,1 0,2 0,2
0,2 2,0 0,2 0,2 0,2 0,2 0,2 0,2 0,2 0,2
0,2 0,2 0,2 0,2 2,0 2,0 0,2 0,2 0,2 0,2
0,2 2,0 2,0 0,2 0,2 0,2 0,2 0,2 0,2 0,2
0,2 0,2 0,2 0,2 0,2 0,2 0,2 1,1 0,2 0,2
0,2 0,2 1,1 0,2 0,2 0,2 0,2 0,2 0,2 0,2
0,2 2,0 1,1 0,2 0,2 0,2 0,2 0,2 0,2 0,2
0,2 0,2 0,2 0,2 0,2 0,2 0,2 2,0 0,2 0,2
0,2 2,0 1,1 0,2 0,2 0,2 0,2 2,0 2,0 2,0
0,2 0,2 1,1 0,2 0,2 0,2 0,2 0,2 0,2 0,2
0,2 0,2 0,2 0,2 0,2 1,1 0,2 0,2 0,2 0,2
0,2 0,2 0,2 0,2 0,2 0,2 0,2 0,2 2,0 0,2
0,2 0,2 0,2 0,2 0,2 0,2 0,2 0,2 2,0 0,2
0,2 0,2 1,1 0,2 0,2 0,2 0,2 0,2 0,2 0,2
0,2 0,2 0,2 0,2 2,0 1,1 0,2 0,2 0,2 0,2
0,2 0,2 1,1 0,2 0,2 0,2 0,2 0,2 0,2 0,2
2,0 0,2 0,2 1,1 0,2 0,2 2,0 0,2 0,2 0,2
0,2 0,2 0,2 0,2 0,2 0,2 0,2 0,2 0,2 2,0
0,2 0,2 1,1 0,2 0,2 0,2 0,2 0,2 0,2 0,2
0,2 0,2 1,1 0,2 0,2 0,2 0,2 0,2 0,2 0,2
0,2 0,2 0,2 0,2 2,0 2,0 0,2 0,2 0,2 0,2
0,2 0,2 0,2 0,2 2,0 2,0 0,2 0,2 0,2 0,2
0,2 0,2 0,2 0,2 0,2 2,0 0,2 0,2 0,2 0,2
0,2 2,0 1,1 0,2 0,2 0,2 0,2 0,2 0,2 0,2
0,2 0,2 0,2 0,2 0,2 0,2 0,2 1,1 0,2 0,2
0,2 0,2 0,2 0,2 2,0 2,0 0,2 0,2 0,2 0,2
0,2 0,2 1,1 0,2 0,2 0,2 0,2 0,2 0,2 0,2
0,2 0,2 0,2 0,2 0,2 0,2 0,2 0,2 2,0 0,2
0,2 2,0 2,0 0,2 0,2 0,2 0,2 0,2 0,2 0,2
1,1 0,2 0,2 0,2 0,2 0,2 2,0 0,2 0,2 0,2
0,2 0,2 0,2 0,2 0,2 0,2 0,2 0,2 1,1 0,2
0,2 0,2 0,2 0,2 0,2 0,2 0,2 1,1 0,2 0,2
0,2 0,2 0,2 0,2 0,2 0,2 0,2 0,2 1,1 0,2
0,2 0,2 0,2 0,2 0,2 0,2 0,2 0,2 1,1 0,2
0,2 0,2 0,2 0,2 0,2 0,2 0,2 0,2 0,2 2,0
0,2 0,2 0,2 2,0 0,2 0,2 2,0 0,2 0,2 0,2
0,2 0,2 0,2 0,2 0,2 0,2 0,2 1,1 0,2 0,2
0,2 0,2 0,2 0,2 0,2 1,1 0,2 0,2 0,2 0,2
0,2 0,2 0,2 0,2 2,0 2,0 0,2 0,2 0,2 0,2
0,2 0,2 0,2 0,2 2,0 2,0 0,2 0,2 0,2 0,2
0,2 0,2 0,2 0,2 0,2 0,2 0,2 2,0 0,2 0,2
0,2 0,2 0,2 0,2 2,0 2,0 0,2 0,2 0,2 0,2
0,2 0,2 0,2 0,2 2,0 2,0 0,2 0,2 0,2 0,2
2,0 2,0 0,2 2,0 0,2 0,2 2,0 0,2 0,2 0,2
0,2 0,2 0,2 0,2 2,0 2,0 0,2 0,2 0,2 0,2
0,2 0,2 0,2 0,2 1,1 1,1 0,2 0,2 0,2 0,2
0,2 0,2 0,2 0,2 2,0 2,0 0,2 0,2 0,2 0,2
0,2 0,2 0,2 0,2 2,0 2,0 0,2 0,2 0,2 0,2
1,1 0,2 0,2 0,2 0,2 0,2 0,2 0,2 0,2 0,2
0,2 0,2 0,2 0,2 2,0 2,0 0,2 0,2 0,2 0,2
2,0 2,0 2,0 2,0 0,2 0,2 2,0 0,2 0,2 0,2
0,2 0,2 0,2 0,2 0,2 0,2 0,2 1,1 0,2 0,2
0,2 0,2 0,2 0,2 0,2 0,2 0,2 1,1 0,2 0,2
1,1 0,2 0,2 0,2 0,2 0,2 0,2 0,2 0,2 0,2
0,2 0,2 1,1 0,2 0,2 0,2 0,2 0,2 0,2 0,2
0,2 0,2 1,1 0,2 0,2 0,2 0,2 0,2 0,2 0,2
0,2 0,2 0,2 0,2 2,0 2,0 0,2 0,2 0,2 0,2
2,0 2,0 1,1 2,0 0,2 0,2 2,0 0,2 0,2 0,2
0,2 0,2 1,1 0,2 0,2 0,2 0,2 0,2 0,2 0,2
0,2 0,2 0,2 0,2 2,0 2,0 0,2 0,2 0,2 0,2
0,2 2,0 0,2 0,2 0,2 0,2 0,2 0,2 0,2 0,2
0,2 0,2 0,2 1,1 0,2 0,2 0,2 0,2 0,2 0,2
0,2 0,2 1,1 0,2 0,2 0,2 0,2 0,2 0,2 0,2
0,2 0,2 0,2 0,2 0,2 0,2 0,2 1,1 0,2 0,2
0,2 0,2 0,2 2,0 0,2 0,2 0,2 0,2 0,2 0,2
0,2 0,2 0,2 0,2 0,2 0,2 0,2 0,2 0,2 1,1
0,2 0,2 0,2 0,2 0,2 0,2 0,2 2,0 0,2 0,2
0,2 0,2 0,2 0,2 1,1 0,2 0,2 0,2 0,2 0,2
0,2 2,0 0,2 0,2 0,2 0,2 0,2 0,2 0,2 0,2
0,2 0,2 0,2 1,1 0,2 0,2 0,2 0,2 0,2 0,2
0,2 0,2 0,2 0,2 2,0 2,0 0,2 0,2 0,2 0,2
0,2 0,2 0,2 0,2 2,0 1,1 0,2 0,2 0,2 0,2
0,2 0,2 2,0 0,2 0,2 0,2 0,2 0,2 0,2 0,2
0,2 0,2 1,1 0,2 0,2 0,2 0,2 0,2 0,2 0,2
0,2 0,2 0,2 0,2 2,0 2,0 0,2 0,2 0,2 0,2
0,2 0,2 0,2 0,2 0,2 0,2 0,2 1,1 0,2 0,2
0,2 0,2 0,2 0,2 2,0 2,0 0,2 0,2 0,2 0,2
2,0 0,2 0,2 1,1 0,2 0,2 0,2 0,2 0,2 0,2
0,2 0,2 0,2 0,2 2,0 2,0 0,2 0,2 0,2 0,2
0,2 0,2 0,2 0,2 0,2 0,2 0,2 1,1 0,2 0,2
0,2 0,2 0,2 0,2 2,0 2,0 0,2 0,2 0,2 0,2
0,2 0,2 0,2 0,2 1,1 0,2 0,2 0,2 0,2 0,2
0,2 0,2 0,2 0,2 0,2 0,2 0,2 0,2 0,2 1,1
2,0 0,2 0,2 2,0 0,2 0,2 2,0 0,2 0,2 0,2
0,2 0,2 0,2 0,2 1,1 0,2 0,2 0,2 0,2 0,2
0,2 0,2 0,2 0,2 2,0 2,0 0,2 0,2 0,2 0,2
0,2 0,2 0,2 0,2 1,1 1,1 0,2 0,2 0,2 0,2
0,2 0,2 0,2 0,2 0,2 1,1 0,2 0,2 0,2 0,2
0,2 1,1 2,0 0,2 0,2 0,2 0,2 0,2 0,2 0,2
0,2 0,2 0,2 1,1 0,2 0,2 0,2 0,2 0,2 0,2
0,2 1,1 2,0 0,2 0,2 0,2 0,2 1,1 0,2 0,2
0,2 0,2 0,2 0,2 0,2 0,2 0,2 0,2 2,0 0,2
0,2 0,2 0,2 0,2 1,1 0,2 0,2 0,2 0,2 0,2
0,2 0,2 1,1 0,2 0,2 0,2 0,2 0,2 0,2 0,2
1,1 0,2 0,2 0,2 0,2 0,2 0,2 0,2 0,2 0,2
0,2 0,2 0,2 0,2 0,2 1,1 0,2 0,2 0,2 0,2
0,2 0,2 0,2 0,2 0,2 0,2 0,2 0,2 0,2 1,1
0,2 0,2 0,2 0,2 0,2 1,1 0,2 0,2 0,2 0,2
0,2 0,2 0,2 0,2 2,0 2,0 0,2 0,2 0,2 0,2
0,2 0,2 0,2 0,2 0,2 0,2 0,2 1,1 0,2 0,2
0,2 0,2 0,2 0,2 0,2 0,2 0,2 1,1 0,2 0,2
0,2 0,2 0,2 0,2 2,0 2,0 0,2 0,2 0,2 0,2
0,2 0,2 0,2 0,2 0,2 0,2 0,2 0,2 2,0 0,2
1,1 0,2 0,2 0,2 0,2 0,2 0,2 0,2 0,2 0,2
0,2 0,2 0,2 0,2 0,2 0,2 0,2 0,2 0,2 1,1
0,2 0,2 0,2 0,2 2,0 2,0 0,2 0,2 0,2 0,2
0,2 0,2 0,2 0,2 0,2 0,2 0,2 1,1 0,2 0,2
0,2 0,2 0,2 0,2 2,0 2,0 0,2 0,2 0,2 0,2
2,0 0,2 0,2 2,0 1,1 1,1 2,0 0,2 0,2 0,2
0,2 0,2 0,2 0,2 0,2 0,2 0,2 0,2 2,0 0,2
0,2 0,2 0,2 0,2 0,2 0,2 0,2 1,1 0,2 0,2
0,2 0,2 0,2 0,2 0,2 0,2 0,2 1,1 0,2 0,2
0,2 0,2 0,2 0,2 0,2 1,1 0,2 0,2 0,2 0,2
0,2 0,2 2,0 0,2 0,2 0,2 0,2 0,2 0,2 0,2
2,0 0,2 0,2 0,2 0,2 0,2 0,2 0,2 0,2 0,2
0,2 0,2 1,1 0,2 0,2 0,2 0,2 0,2 0,2 0,2
0,2 0,2 0,2 0,2 0,2 0,2 0,2 1,1 0,2 0,2
0,2 0,2 1,1 0,2 0,2 0,2 0,2 0,2 0,2 0,2
0,2 0,2 0,2 0,2 0,2 1,1 0,2 0,2 0,2 0,2
0,2 2,0 0,2 0,2 0,2 0,2 0,2 0,2 0,2 0,2
0,2 0,2 0,2 1,1 0,2 0,2 0,2 0,2 0,2 0,2
0,2 0,2 0,2 0,2 2,0 2,0 0,2 0,2 0,2 0,2
0,2 0,2 0,2 0,2 0,2 0,2 0,2 0,2 2,0 0,2
0,2 2,0 2,0 0,2 0,2 0,2 0,2 0,2 0,2 0,2
0,2 0,2 0,2 0,2 2,0 2,0 0,2 0,2 0,2 0,2
0,2 0,2 0,2 0,2 0,2 0,2 0,2 0,2 0,2 1,1
0,2 0,2 2,0 0,2 0,2 0,2 0,2 0,2 0,2 0,2
0,2 2,0 0,2 0,2 0,2 0,2 0,2 0,2 0,2 0,2
0,2 0,2 0,2 0,2 0,2 0,2 0,2 2,0 0,2 2,0
0,2 0,2 0,2 0,2 2,0 2,0 0,2 0,2 0,2 0,2
0,2 0,2 0,2 0,2 2,0 2,0 0,2 0,2 0,2 0,2
0,2 2,0 0,2 0,2 0,2 0,2 0,2 0,2 0,2 0,2
0,2 0,2 1,1 0,2 0,2 0,2 0,2 0,2 0,2 0,2
2,0 0,2 0,2 2,0 0,2 0,2 2,0 0,2 0,2 0,2
0,2 2,0 2,0 0,2 0,2 0,2 0,2 0,2 0,2 0,2
0,2 0,2 0,2 0,2 2,0 2,0 0,2 0,2 0,2 0,2
0,2 0,2 0,2 1,1 0,2 0,2 0,2 0,2 0,2 0,2
0,2 0,2 0,2 0,2 2,0 2,0 0,2 0,2 0,2 0,2
0,2 0,2 1,1 0,2 0,2 0,2 0,2 0,2 0,2 0,2
1,1 0,2 0,2 2,0 0,2 0,2 0,2 2,0 2,0 2,0
0,2 0,2 0,2 0,2 0,2 0,2 0,2 2,0 0,2 0,2
0,2 0,2 0,2 0,2 0,2 0,2 0,2 0,2 0,2 2,0
0,2 0,2 0,2 0,2 0,2 0,2 0,2 1,1 0,2 0,2
0,2 0,2 0,2 0,2 0,2 1,1 0,2 0,2 0,2 0,2
0,2 0,2 0,2 0,2 2,0 2,0 0,2 0,2 0,2 0,2
0,2 0,2 0,2 0,2 0,2 1,1 0,2 0,2 0,2 0,2
0,2 0,2 0,2 0,2 0,2 0,2 0,2 0,2 2,0 0,2
0,2 0,2 0,2 0,2 0,2 1,1 0,2 0,2 0,2 0,2
0,2 0,2 0,2 2,0 0,2 0,2 0,2 0,2 0,2 0,2
0,2 0,2 0,2 0,2 2,0 2,0 0,2 0,2 0,2 0,2
0,2 0,2 0,2 0,2 0,2 0,2 0,2 0,2 2,0 0,2
0,2 0,2 0,2 0,2 0,2 0,2 0,2 0,2 1,1 0,2
1,1 0,2 0,2 0,2 0,2 0,2 0,2 0,2 0,2 0,2
0,2 0,2 0,2 0,2 0,2 0,2 0,2 0,2 0,2 1,1
0,2 0,2 0,2 0,2 2,0 1,1 0,2 0,2 0,2 0,2
0,2 0,2 0,2 0,2 2,0 2,0 0,2 0,2 0,2 0,2
0,2 0,2 0,2 0,2 0,2 1,1 0,2 0,2 0,2 0,2
0,2 0,2 0,2 0,2 2,0 2,0 0,2 0,2 0,2 0,2
0,2 2,0 0,2 0,2 0,2 0,2 0,2 0,2 0,2 0,2
0,2 0,2 1,1 0,2 0,2 0,2 0,2 0,2 0,2 0,2
0,2 0,2 0,2 0,2 2,0 1,1 0,2 0,2 0,2 0,2
0,2 0,2 0,2 0,2 2,0 1,1 0,2 0,2 0,2 0,2
1,1 0,2 0,2 2,0 2,0 2,0 0,2 0,2 0,2 0,2
0,2 0,2 1,1 0,2 0,2 0,2 0,2 0,2 0,2 0,2
0,2 0,2 0,2 0,2 2,0 2,0 0,2 0,2 0,2 0,2
0,2 0,2 0,2 0,2 0,2 0,2 0,2 0,2 2,0 0,2
0,2 0,2 0,2 0,2 0,2 2,0 0,2 0,2 0,2 0,2
0,2 0,2 1,1 0,2 0,2 0,2 0,2 0,2 0,2 0,2
0,2 0,2 0,2 0,2 0,2 0,2 0,2 1,1 0,2 0,2
0,2 0,2 0,2 0,2 2,0 2,0 0,2 0,2 0,2 0,2
0,2 0,2 0,2 0,2 0,2 0,2 0,2 0,2 0,2 1,1
0,2 0,2 0,2 0,2 0,2 1,1 0,2 0,2 0,2 0,2
1,1 0,2 0,2 0,2 0,2 0,2 2,0 0,2 0,2 0,2
0,2 0,2 0,2 0,2 2,0 1,1 0,2 0,2 0,2 0,2
0,2 0,2 0,2 0,2 0,2 0,2 0,2 0,2 0,2 2,0
0,2 0,2 0,2 0,2 0,2 0,2 0,2 2,0 0,2 0,2
0,2 0,2 0,2 0,2 0,2 0,2 0,2 1,1 0,2 0,2
0,2 0,2 0,2 0,2 2,0 2,0 0,2 0,2 0,2 0,2
0,2 0,2 0,2 0,2 0,2 0,2 0,2 1,1 0,2 0,2
0,2 0,2 0,2 0,2 0,2 0,2 0,2 0,2 2,0 0,2
0,2 0,2 1,1 0,2 0,2 0,2 0,2 0,2 0,2 0,2
0,2 0,2 0,2 0,2 2,0 2,0 0,2 0,2 0,2 0,2
0,2 0,2 0,2 0,2 0,2 0,2 0,2 0,2 1,1 0,2
0,2 0,2 0,2 0,2 0,2 0,2 0,2 2,0 0,2 0,2
0,2 2,0 2,0 0,2 0,2 0,2 0,2 0,2 0,2 0,2
0,2 2,0 2,0 0,2 0,2 0,2 0,2 0,2 0,2 0,2
0,2 0,2 0,2 0,2 0,2 0,2 0,2 0,2 0,2 1,1
0,2 0,2 0,2 0,2 0,2 0,2 0,2 2,0 0,2 0,2
0,2 0,2 0,2 0,2 2,0 2,0 0,2 0,2 0,2 0,2
0,2 0,2 0,2 0,2 0,2 0,2 0,2 0,2 1,1 0,2
0,2 0,2 0,2 0,2 0,2 0,2 0,2 0,2 1,1 0,2
0,2 0,2 0,2 0,2 1,1 1,1 0,2 0,2 0,2 0,2
0,2 0,2 1,1 0,2 0,2 0,2 0,2 0,2 0,2 0,2
0,2 0,2 0,2 0,2 2,0 2,0 0,2 0,2 0,2 0,2
0,2 0,2 0,2 0,2 2,0 2,0 0,2 0,2 0,2 0,2
0,2 1,1 0,2 0,2 0,2 0,2 0,2 0,2 0,2 0,2
0,2 0,2 0,2 0,2 0,2 0,2 0,2 2,0 2,0 2,0
0,2 0,2 0,2 0,2 0,2 0,2 0,2 2,0 2,0 0,2
0,2 0,2 0,2 0,2 2,0 2,0 0,2 0,2 0,2 0,2
0,2 0,2 0,2 0,2 0,2 0,2 0,2 1,1 0,2 0,2
0,2 0,2 0,2 0,2 1,1 0,2 0,2 0,2 0,2 0,2
0,2 0,2 0,2 0,2 0,2 0,2 0,2 0,2 0,2 2,0
0,2 0,2 0,2 0,2 0,2 0,2 0,2 0,2 1,1 0,2
0,2 0,2 0,2 0,2 0,2 0,2 0,2 0,2 2,0 0,2
0,2 0,2 0,2 0,2 0,2 0,2 0,2 0,2 2,0 0,2
0,2 1,1 0,2 0,2 0,2 0,2 0,2 0,2 0,2 0,2
0,2 1,1 0,2 0,2 0,2 0,2 0,2 0,2 0,2 0,2
0,2 0,2 0,2 0,2 0,2 0,2 0,2 2,0 0,2 0,2
0,2 0,2 0,2 0,2 0,2 0,2 0,2 0,2 2,0 0,2
0,2 0,2 0,2 1,1 0,2 0,2 0,2 0,2 0,2 0,2
0,2 0,2 0,2 0,2 0,2 0,2 0,2 2,0 0,2 0,2
0,2 1,1 0,2 0,2 0,2 0,2 0,2 0,2 0,2 0,2
0,2 0,2 0,2 0,2 2,0 2,0 0,2 0,2 0,2 0,2
2,0 0,2 0,2 2,0 0,2 0,2 2,0 0,2 0,2 0,2
0,2 1,1 0,2 0,2 0,2 0,2 0,2 0,2 0,2 0,2
0,2 0,2 0,2 2,0 0,2 0,2 0,2 0,2 0,2 0,2
0,2 0,2 0,2 0,2 0,2 0,2 0,2 0,2 2,0 0,2
0,2 0,2 0,2 0,2 2,0 2,0 0,2 0,2 0,2 0,2
2,0 2,0 2,0 2,0 0,2 0,2 2,0 0,2 0,2 0,2
0,2 0,2 0,2 0,2 0,2 0,2 0,2 1,1 0,2 0,2
0,2 0,2 0,2 0,2 0,2 0,2 0,2 0,2 0,2 2,0
2,0 0,2 0,2 2,0 0,2 0,2 2,0 0,2 0,2 0,2
0,2 2,0 2,0 0,2 0,2 0,2 0,2 0,2 0,2 0,2
0,2 0,2 0,2 0,2 0,2 0,2 0,2 2,0 2,0 2,0
0,2 0,2 0,2 0,2 2,0 2,0 0,2 0,2 0,2 0,2
0,2 0,2 0,2 0,2 0,2 1,1 0,2 0,2 0,2 0,2
0,2 0,2 0,2 0,2 0,2 0,2 0,2 0,2 2,0 0,2
2,0 0,2 0,2 2,0 0,2 0,2 2,0 0,2 0,2 0,2
0,2 0,2 0,2 0,2 2,0 2,0 0,2 0,2 0,2 0,2
0,2 0,2 0,2 1,1 0,2 0,2 2,0 0,2 0,2 0,2
0,2 0,2 0,2 0,2 2,0 2,0 0,2 0,2 0,2 0,2
1,1 0,2 0,2 2,0 0,2 0,2 0,2 0,2 0,2 0,2
0,2 0,2 2,0 0,2 0,2 0,2 0,2 0,2 0,2 0,2
0,2 0,2 0,2 0,2 2,0 2,0 0,2 0,2 0,2 0,2
0,2 0,2 0,2 0,2 0,2 0,2 0,2 0,2 0,2 2,0
0,2 0,2 0,2 0,2 1,1 0,2 0,2 0,2 0,2 0,2
0,2 0,2 0,2 0,2 0,2 0,2 0,2 1,1 0,2 0,2
0,2 0,2 0,2 0,2 0,2 0,2 0,2 1,1 0,2 0,2
0,2 0,2 0,2 0,2 1,1 1,1 0,2 0,2 0,2 0,2
0,2 0,2 0,2 0,2 2,0 2,0 0,2 0,2 0,2 0,2
0,2 0,2 0,2 0,2 0,2 0,2 0,2 0,2 0,2 2,0
0,2 0,2 0,2 2,0 0,2 0,2 0,2 0,2 0,2 0,2
0,2 2,0 0,2 0,2 0,2 0,2 0,2 0,2 0,2 0,2
0,2 0,2 1,1 0,2 0,2 0,2 0,2 0,2 0,2 0,2
0,2 0,2 0,2 0,2 0,2 0,2 0,2 0,2 1,1 0,2
0,2 0,2 0,2 0,2 2,0 2,0 0,2 0,2 2,0 0,2
0,2 0,2 0,2 0,2 2,0 2,0 0,2 0,2 0,2 0,2
0,2 0,2 1,1 0,2 0,2 0,2 0,2 0,2 0,2 0,2
0,2 0,2 0,2 0,2 0,2 0,2 0,2 0,2 0,2 2,0
0,2 0,2 0,2 0,2 0,2 1,1 0,2 0,2 0,2 0,2
0,2 0,2 0,2 0,2 2,0 2,0 0,2 0,2 0,2 0,2
0,2 0,2 0,2 0,2 0,2 0,2 0,2 1,1 0,2 0,2
0,2 2,0 0,2 0,2 0,2 0,2 0,2 0,2 0,2 0,2
0,2 0,2 0,2 0,2 2,0 2,0 0,2 0,2 0,2 0,2
0,2 0,2 0,2 0,2 2,0 2,0 0,2 0,2 0,2 0,2
0,2 0,2 1,1 0,2 0,2 0,2 0,2 0,2 0,2 0,2
0,2 0,2 0,2 1,1 0,2 0,2 0,2 0,2 0,2 0,2
0,2 0,2 0,2 0,2 0,2 0,2 0,2 0,2 2,0 0,2
0,2 0,2 0,2 0,2 2,0 2,0 0,2 2,0 0,2 0,2
1,1 0,2 0,2 2,0 2,0 2,0 0,2 0,2 2,0 0,2
0,2 0,2 0,2 0,2 0,2 0,2 0,2 0,2 0,2 2,0
0,2 0,2 0,2 0,2 0,2 0,2 0,2 0,2 1,1 0,2
0,2 0,2 0,2 0,2 0,2 0,2 0,2 1,1 0,2 0,2
0,2 0,2 0,2 0,2 0,2 0,2 0,2 1,1 0,2 0,2
0,2 0,2 0,2 0,2 0,2 0,2 0,2 2,0 0,2 0,2
0,2 0,2 0,2 0,2 2,0 2,0 0,2 0,2 0,2 0,2
2,0 0,2 0,2 0,2 0,2 0,2 0,2 0,2 0,2 0,2
0,2 0,2 0,2 0,2 2,0 2,0 0,2 0,2 0,2 0,2
0,2 0,2 0,2 0,2 0,2 0,2 0,2 2,0 0,2 0,2
0,2 0,2 0,2 1,1 0,2 0,2 0,2 0,2 0,2 0,2
0,2 0,2 0,2 0,2 0,2 0,2 0,2 0,2 0,2 2,0
0,2 0,2 0,2 0,2 2,0 2,0 0,2 0,2 0,2 0,2
0,2 0,2 0,2 0,2 2,0 2,0 0,2 0,2 0,2 0,2
0,2 0,2 0,2 0,2 2,0 2,0 0,2 0,2 0,2 0,2
0,2 0,2 0,2 1,1 0,2 0,2 0,2 0,2 0,2 0,2
0,2 0,2 0,2 0,2 2,0 2,0 0,2 0,2 0,2 0,2
0,2 0,2 0,2 0,2 0,2 0,2 0,2 1,1 0,2 0,2
0,2 0,2 0,2 0,2 0,2 0,2 0,2 0,2 1,1 0,2
2,0 0,2 0,2 2,0 0,2 0,2 2,0 0,2 0,2 0,2
0,2 0,2 0,2 0,2 0,2 0,2 0,2 0,2 2,0 0,2
0,2 0,2 0,2 0,2 2,0 2,0 0,2 0,2 0,2 0,2
0,2 1,1 0,2 0,2 0,2 0,2 0,2 0,2 0,2 0,2
0,2 0,2 0,2 0,2 1,1 1,1 0,2 0,2 0,2 0,2
0,2 1,1 0,2 0,2 0,2 0,2 0,2 0,2 0,2 0,2
1,1 0,2 0,2 2,0 0,2 0,2 0,2 0,2 0,2 0,2
0,2 1,1 0,2 0,2 0,2 0,2 0,2 0,2 0,2 0,2
0,2 0,2 2,0 0,2 0,2 0,2 0,2 0,2 0,2 0,2
0,2 0,2 0,2 0,2 0,2 0,2 0,2 0,2 2,0 0,2
0,2 0,2 0,2 0,2 0,2 0,2 0,2 0,2 2,0 0,2
0,2 2,0 0,2 0,2 0,2 0,2 0,2 0,2 0,2 0,2
0,2 0,2 0,2 0,2 0,2 0,2 0,2 1,1 0,2 0,2
0,2 0,2 0,2 0,2 0,2 0,2 0,2 1,1 0,2 0,2
0,2 0,2 0,2 0,2 2,0 2,0 0,2 0,2 0,2 0,2
0,2 0,2 0,2 0,2 1,1 1,1 0,2 0,2 0,2 0,2
0,2 0,2 0,2 0,2 2,0 2,0 0,2 0,2 0,2 0,2
0,2 0,2 0,2 0,2 1,1 0,2 0,2 0,2 0,2 0,2
0,2 0,2 0,2 0,2 0,2 1,1 0,2 0,2 0,2 0,2
0,2 0,2 0,2 0,2 0,2 0,2 0,2 0,2 0,2 2,0
1,1 0,2 0,2 0,2 0,2 0,2 0,2 0,2 0,2 0,2
0,2 0,2 0,2 0,2 0,2 0,2 0,2 1,1 0,2 0,2
0,2 1,1 0,2 0,2 0,2 0,2 0,2 0,2 0,2 0,2
1,1 0,2 0,2 0,2 0,2 0,2 2,0 0,2 0,2 0,2
0,2 0,2 0,2 2,0 0,2 0,2 0,2 0,2 0,2 0,2
0,2 0,2 0,2 0,2 2,0 2,0 0,2 0,2 0,2 0,2
0,2 0,2 0,2 0,2 0,2 0,2 0,2 0,2 1,1 0,2
0,2 0,2 0,2 0,2 0,2 0,2 0,2 2,0 2,0 0,2
0,2 0,2 0,2 0,2 0,2 0,2 0,2 1,1 0,2 0,2
0,2 1,1 2,0 0,2 0,2 0,2 0,2 0,2 0,2 0,2
0,2 0,2 0,2 0,2 0,2 0,2 0,2 1,1 0,2 0,2
0,2 0,2 0,2 0,2 2,0 2,0 0,2 0,2 0,2 0,2
0,2 0,2 0,2 0,2 1,1 1,1 0,2 0,2 0,2 0,2
0,2 0,2 0,2 0,2 2,0 1,1 0,2 0,2 0,2 0,2
0,2 0,2 0,2 0,2 2,0 2,0 0,2 0,2 0,2 0,2
0,2 0,2 0,2 0,2 1,1 1,1 0,2 0,2 0,2 0,2
1,1 0,2 0,2 0,2 0,2 0,2 0,2 0,2 0,2 0,2
0,2 0,2 0,2 0,2 2,0 2,0 0,2 0,2 0,2 0,2
0,2 0,2 0,2 0,2 1,1 1,1 0,2 0,2 0,2 0,2
0,2 0,2 0,2 1,1 0,2 0,2 0,2 0,2 0,2 0,2
0,2 1,1 0,2 0,2 0,2 0,2 0,2 0,2 0,2 0,2
0,2 0,2 0,2 0,2 2,0 2,0 0,2 0,2 0,2 0,2
0,2 0,2 0,2 0,2 0,2 0,2 0,2 1,1 0,2 0,2
0,2 0,2 0,2 0,2 2,0 2,0 0,2 0,2 0,2 0,2
0,2 0,2 0,2 0,2 2,0 1,1 0,2 0,2 0,2 0,2
0,2 0,2 0,2 0,2 2,0 2,0 0,2 0,2 0,2 0,2
0,2 0,2 0,2 0,2 0,2 0,2 0,2 0,2 0,2 2,0
0,2 0,2 0,2 0,2 1,1 0,2 0,2 0,2 0,2 0,2
0,2 0,2 0,2 0,2 0,2 0,2 0,2 1,1 0,2 0,2
0,2 0,2 0,2 0,2 0,2 0,2 0,2 0,2 2,0 0,2
0,2 0,2 0,2 0,2 1,1 0,2 0,2 0,2 0,2 0,2
0,2 0,2 0,2 0,2 0,2 2,0 0,2 0,2 0,2 0,2
0,2 0,2 0,2 0,2 2,0 2,0 0,2 0,2 0,2 0,2
0,2 0,2 0,2 0,2 0,2 0,2 0,2 0,2 2,0 0,2
0,2 0,2 0,2 0,2 1,1 2,0 0,2 0,2 0,2 0,2
0,2 2,0 0,2 0,2 0,2 0,2 0,2 0,2 0,2 0,2
0,2 0,2 0,2 0,2 2,0 2,0 0,2 0,2 0,2 0,2
1,1 0,2 0,2 1,1 0,2 0,2 2,0 0,2 0,2 0,2
0,2 0,2 0,2 0,2 2,0 2,0 0,2 0,2 0,2 0,2
0,2 0,2 2,0 0,2 0,2 0,2 0,2 0,2 0,2 0,2
0,2 0,2 0,2 0,2 0,2 0,2 0,2 1,1 0,2 0,2
0,2 0,2 0,2 0,2 2,0 2,0 0,2 0,2 0,2 0,2
1,1 0,2 0,2 1,1 0,2 0,2 2,0 0,2 0,2 0,2
0,2 0,2 0,2 0,2 0,2 0,2 0,2 0,2 0,2 2,0
0,2 0,2 0,2 0,2 2,0 1,1 0,2 0,2 0,2 0,2
0,2 0,2 1,1 0,2 0,2 0,2 0,2 0,2 0,2 0,2
0,2 0,2 0,2 0,2 0,2 0,2 0,2 0,2 2,0 0,2
0,2 0,2 0,2 0,2 0,2 0,2 0,2 0,2 2,0 0,2
0,2 0,2 0,2 0,2 2,0 2,0 0,2 0,2 0,2 0,2
0,2 0,2 1,1 0,2 0,2 0,2 0,2 0,2 0,2 0,2
0,2 0,2 0,2 0,2 0,2 1,1 0,2 0,2 0,2 0,2
0,2 0,2 0,2 0,2 2,0 2,0 0,2 0,2 0,2 0,2
0,2 0,2 0,2 0,2 0,2 0,2 0,2 0,2 2,0 0,2
0,2 0,2 0,2 0,2 0,2 1,1 0,2 0,2 0,2 0,2
0,2 0,2 0,2 0,2 0,2 0,2 0,2 0,2 0,2 2,0
0,2 0,2 1,1 0,2 0,2 0,2 0,2 0,2 0,2 0,2
0,2 0,2 0,2 1,1 0,2 0,2 0,2 0,2 0,2 0,2
0,2 0,2 0,2 0,2 1,1 0,2 0,2 0,2 0,2 0,2
2,0 0,2 0,2 0,2 0,2 0,2 0,2 0,2 0,2 0,2
0,2 0,2 0,2 0,2 0,2 0,2 0,2 1,1 0,2 0,2
2,0 0,2 0,2 0,2 0,2 0,2 2,0 0,2 0,2 0,2
2,0 2,0 2,0 2,0 0,2 0,2 2,0 0,2 0,2 0,2
0,2 0,2 1,1 0,2 0,2 0,2 0,2 0,2 0,2 0,2
0,2 0,2 0,2 0,2 1,1 0,2 0,2 0,2 0,2 0,2
0,2 0,2 0,2 0,2 2,0 2,0 0,2 0,2 0,2 0,2
0,2 0,2 0,2 0,2 0,2 0,2 0,2 0,2 0,2 2,0
0,2 1,1 0,2 0,2 0,2 0,2 0,2 0,2 0,2 0,2
0,2 0,2 0,2 0,2 0,2 0,2 0,2 0,2 1,1 0,2
0,2 0,2 0,2 0,2 0,2 0,2 0,2 2,0 0,2 2,0
2,0 0,2 0,2 2,0 0,2 0,2 2,0 0,2 0,2 0,2
2,0 0,2 0,2 0,2 0,2 0,2 2,0 0,2 0,2 0,2
0,2 0,2 0,2 2,0 0,2 0,2 0,2 0,2 0,2 0,2
0,2 0,2 0,2 0,2 0,2 0,2 0,2 0,2 2,0 0,2
0,2 0,2 0,2 0,2 1,1 0,2 0,2 0,2 0,2 0,2
0,2 0,2 0,2 0,2 2,0 2,0 0,2 0,2 0,2 0,2
0,2 0,2 0,2 0,2 0,2 0,2 0,2 0,2 1,1 0,2
0,2 0,2 0,2 0,2 2,0 2,0 0,2 0,2 0,2 0,2
0,2 0,2 0,2 0,2 2,0 2,0 0,2 0,2 0,2 0,2
1,1 0,2 0,2 0,2 0,2 0,2 0,2 0,2 0,2 0,2
0,2 0,2 0,2 0,2 2,0 2,0 0,2 0,2 0,2 0,2
0,2 0,2 0,2 0,2 0,2 0,2 0,2 0,2 2,0 0,2
0,2 0,2 0,2 0,2 0,2 0,2 0,2 0,2 0,2 2,0
0,2 0,2 0,2 0,2 2,0 2,0 0,2 0,2 0,2 0,2
0,2 0,2 0,2 0,2 0,2 0,2 0,2 2,0 0,2 0,2
0,2 0,2 0,2 0,2 1,1 1,1 0,2 0,2 0,2 0,2
0,2 0,2 0,2 0,2 0,2 0,2 0,2 0,2 0,2 2,0
0,2 0,2 0,2 0,2 0,2 0,2 0,2 0,2 1,1 0,2
0,2 0,2 0,2 0,2 2,0 2,0 0,2 0,2 0,2 0,2
0,2 0,2 0,2 0,2 0,2 0,2 0,2 0,2 0,2 2,0
0,2 0,2 0,2 0,2 2,0 2,0 0,2 0,2 0,2 0,2
0,2 0,2 0,2 0,2 2,0 2,0 0,2 0,2 0,2 0,2
0,2 1,1 0,2 0,2 0,2 0,2 0,2 0,2 0,2 0,2
0,2 0,2 0,2 0,2 2,0 2,0 0,2 0,2 0,2 0,2
0,2 0,2 0,2 0,2 0,2 1,1 0,2 0,2 0,2 0,2
0,2 0,2 1,1 0,2 0,2 0,2 0,2 0,2 0,2 0,2
0,2 0,2 1,1 0,2 0,2 0,2 0,2 0,2 0,2 0,2
0,2 0,2 0,2 0,2 0,2 0,2 0,2 2,0 0,2 0,2
2,0 0,2 0,2 2,0 0,2 0,2 2,0 0,2 0,2 0,2
0,2 0,2 1,1 0,2 0,2 0,2 0,2 0,2 0,2 0,2
0,2 0,2 0,2 0,2 2,0 2,0 0,2 0,2 0,2 0,2
0,2 0,2 0,2 0,2 2,0 2,0 0,2 0,2 0,2 0,2
0,2 1,1 2,0 0,2 0,2 0,2 0,2 0,2 0,2 0,2
0,2 0,2 0,2 0,2 1,1 0,2 0,2 0,2 0,2 0,2
0,2 0,2 0,2 0,2 0,2 1,1 0,2 0,2 0,2 0,2
0,2 0,2 0,2 0,2 2,0 2,0 0,2 0,2 0,2 0,2
0,2 0,2 0,2 2,0 0,2 0,2 0,2 0,2 0,2 0,2
0,2 0,2 0,2 0,2 0,2 0,2 0,2 0,2 1,1 0,2
0,2 0,2 0,2 0,2 0,2 1,1 0,2 0,2 0,2 0,2
0,2 0,2 1,1 0,2 0,2 0,2 0,2 0,2 0,2 0,2
0,2 1,1 1,1 0,2 0,2 0,2 0,2 0,2 0,2 0,2
0,2 0,2 0,2 0,2 0,2 1,1 0,2 0,2 0,2 0,2
0,2 0,2 0,2 2,0 0,2 0,2 0,2 0,2 0,2 0,2
0,2 2,0 2,0 0,2 0,2 0,2 0,2 0,2 0,2 0,2
0,2 0,2 1,1 0,2 0,2 0,2 0,2 0,2 0,2 0,2
0,2 0,2 0,2 0,2 0,2 0,2 0,2 0,2 0,2 2,0
2,0 0,2 0,2 0,2 0,2 0,2 2,0 0,2 0,2 0,2
0,2 0,2 0,2 0,2 0,2 0,2 0,2 2,0 0,2 0,2
0,2 0,2 0,2 0,2 2,0 2,0 0,2 0,2 0,2 0,2
0,2 0,2 0,2 0,2 0,2 0,2 0,2 0,2 1,1 0,2
0,2 0,2 0,2 0,2 0,2 0,2 0,2 0,2 1,1 0,2
0,2 0,2 0,2 0,2 2,0 2,0 0,2 0,2 0,2 0,2
0,2 0,2 0,2 0,2 0,2 0,2 0,2 2,0 0,2 0,2
0,2 0,2 0,2 0,2 1,1 0,2 0,2 0,2 0,2 0,2
0,2 0,2 0,2 0,2 0,2 0,2 0,2 2,0 0,2 0,2
0,2 0,2 0,2 0,2 2,0 2,0 0,2 0,2 0,2 0,2
0,2 0,2 0,2 0,2 0,2 0,2 0,2 0,2 1,1 0,2
0,2 2,0 2,0 0,2 0,2 0,2 0,2 0,2 0,2 0,2
2,0 0,2 0,2 0,2 0,2 0,2 0,2 0,2 0,2 0,2
0,2 0,2 0,2 0,2 0,2 0,2 0,2 0,2 0,2 2,0
0,2 0,2 1,1 0,2 0,2 0,2 0,2 0,2 0,2 0,2
0,2 0,2 0,2 0,2 0,2 0,2 0,2 0,2 0,2 2,0
0,2 0,2 0,2 0,2 0,2 0,2 0,2 0,2 2,0 0,2
0,2 0,2 0,2 0,2 0,2 0,2 0,2 0,2 0,2 2,0
0,2 0,2 0,2 0,2 0,2 0,2 0,2 2,0 2,0 2,0
0,2 0,2 0,2 0,2 0,2 0,2 0,2 2,0 0,2 0,2
0,2 0,2 0,2 0,2 0,2 0,2 0,2 2,0 0,2 0,2
0,2 0,2 0,2 0,2 0,2 0,2 0,2 2,0 2,0 2,0
0,2 0,2 0,2 0,2 0,2 0,2 0,2 0,2 1,1 0,2
0,2 0,2 0,2 0,2 0,2 0,2 0,2 2,0 2,0 2,0
0,2 0,2 0,2 0,2 0,2 0,2 0,2 2,0 0,2 0,2
0,2 0,2 0,2 0,2 0,2 0,2 0,2 0,2 1,1 0,2
0,2 0,2 0,2 0,2 0,2 0,2 0,2 2,0 0,2 0,2
0,2 0,2 0,2 0,2 0,2 0,2 0,2 0,2 2,0 0,2
0,2 0,2 0,2 0,2 1,1 0,2 0,2 0,2 0,2 0,2
0,2 0,2 0,2 0,2 0,2 0,2 0,2 2,0 0,2 0,2
0,2 0,2 0,2 0,2 0,2 0,2 0,2 2,0 0,2 0,2
0,2 0,2 0,2 0,2 0,2 0,2 0,2 2,0 0,2 0,2
0,2 0,2 0,2 0,2 0,2 0,2 0,2 2,0 0,2 0,2
0,2 0,2 0,2 0,2 0,2 0,2 0,2 0,2 0,2 2,0
0,2 0,2 0,2 0,2 0,2 0,2 0,2 0,2 1,1 0,2
0,2 0,2 0,2 0,2 0,2 0,2 0,2 0,2 2,0 0,2
0,2 2,0 2,0 0,2 0,2 0,2 0,2 0,2 0,2 0,2
0,2 0,2 0,2 0,2 0,2 0,2 0,2 2,0 0,2 0,2
0,2 0,2 0,2 0,2 0,2 0,2 0,2 0,2 1,1 0,2
0,2 0,2 0,2 0,2 2,0 2,0 0,2 0,2 0,2 0,2
0,2 0,2 0,2 0,2 2,0 0,2 0,2 0,2 0,2 0,2
0,2 0,2 0,2 0,2 2,0 2,0 0,2 0,2 0,2 0,2
0,2 0,2 0,2 0,2 2,0 2,0 0,2 0,2 0,2 0,2
0,2 2,0 2,0 0,2 0,2 0,2 0,2 0,2 0,2 0,2
0,2 0,2 0,2 0,2 0,2 1,1 0,2 0,2 0,2 0,2
0,2 0,2 0,2 2,0 0,2 0,2 0,2 0,2 0,2 0,2
0,2 0,2 0,2 2,0 0,2 0,2 0,2 0,2 0,2 0,2
0,2 2,0 2,0 0,2 0,2 0,2 0,2 0,2 0,2 0,2
0,2 0,2 0,2 0,2 0,2 1,1 0,2 0,2 0,2 0,2
0,2 0,2 0,2 0,2 0,2 0,2 0,2 2,0 0,2 0,2
0,2 0,2 0,2 0,2 0,2 0,2 0,2 2,0 0,2 0,2
2,0 0,2 0,2 2,0 0,2 0,2 2,0 0,2 0,2 0,2
0,2 0,2 0,2 0,2 0,2 0,2 0,2 0,2 0,2 2,0
0,2 0,2 0,2 0,2 0,2 0,2 0,2 0,2 0,2 2,0
1,1 0,2 0,2 0,2 0,2 0,2 0,2 0,2 0,2 0,2
0,2 2,0 0,2 0,2 0,2 0,2 0,2 0,2 0,2 0,2
0,2 0,2 0,2 0,2 0,2 1,1 0,2 0,2 0,2 0,2
0,2 0,2 0,2 0,2 0,2 1,1 0,2 0,2 0,2 0,2
0,2 0,2 0,2 0,2 0,2 0,2 0,2 1,1 0,2 0,2
0,2 1,1 0,2 0,2 0,2 0,2 0,2 0,2 0,2 0,2
0,2 0,2 0,2 0,2 2,0 2,0 0,2 0,2 0,2 0,2
0,2 2,0 0,2 0,2 0,2 0,2 0,2 0,2 0,2 0,2
0,2 0,2 0,2 0,2 1,1 0,2 0,2 0,2 0,2 0,2
0,2 0,2 0,2 0,2 0,2 1,1 0,2 0,2 0,2 0,2
0,2 0,2 0,2 0,2 0,2 0,2 0,2 0,2 0,2 2,0
0,2 0,2 0,2 0,2 2,0 2,0 0,2 0,2 0,2 0,2
0,2 0,2 0,2 0,2 1,1 0,2 0,2 0,2 0,2 0,2
0,2 0,2 0,2 0,2 1,1 0,2 0,2 0,2 0,2 0,2
0,2 0,2 0,2 0,2 0,2 0,2 0,2 0,2 0,2 2,0
0,2 0,2 0,2 0,2 0,2 0,2 0,2 0,2 0,2 2,0
2,0 0,2 0,2 2,0 0,2 0,2 2,0 0,2 0,2 0,2
0,2 0,2 0,2 0,2 2,0 2,0 0,2 0,2 0,2 0,2
2,0 2,0 2,0 2,0 0,2 0,2 2,0 0,2 0,2 0,2
0,2 0,2 0,2 0,2 0,2 0,2 0,2 0,2 0,2 2,0
0,2 0,2 0,2 0,2 2,0 2,0 0,2 2,0 0,2 0,2
0,2 2,0 2,0 0,2 0,2 0,2 0,2 0,2 0,2 0,2
0,2 0,2 0,2 0,2 0,2 0,2 0,2 2,0 0,2 0,2
2,0 0,2 0,2 0,2 0,2 0,2 0,2 0,2 0,2 0,2
0,2 0,2 0,2 0,2 2,0 2,0 0,2 0,2 0,2 0,2
2,0 0,2 0,2 0,2 0,2 0,2 0,2 0,2 0,2 0,2
0,2 0,2 0,2 0,2 0,2 0,2 0,2 0,2 0,2 2,0
0,2 0,2 0,2 2,0 0,2 0,2 0,2 0,2 0,2 0,2
0,2 0,2 0,2 0,2 0,2 0,2 0,2 0,2 2,0 0,2
0,2 0,2 1,1 0,2 0,2 0,2 0,2 0,2 0,2 0,2
0,2 0,2 0,2 0,2 0,2 0,2 0,2 2,0 0,2 0,2
0,2 0,2 0,2 0,2 2,0 2,0 0,2 0,2 0,2 0,2
0,2 0,2 0,2 0,2 2,0 2,0 0,2 0,2 0,2 0,2
0,2 0,2 0,2 0,2 2,0 2,0 0,2 0,2 0,2 0,2
0,2 0,2 0,2 0,2 0,2 0,2 0,2 2,0 2,0 0,2
0,2 2,0 1,1 0,2 0,2 0,2 0,2 0,2 0,2 0,2
2,0 0,2 0,2 0,2 0,2 0,2 0,2 0,2 0,2 0,2
0,2 2,0 2,0 0,2 0,2 0,2 0,2 0,2 0,2 0,2
0,2 0,2 0,2 0,2 0,2 0,2 0,2 0,2 0,2 2,0
0,2 0,2 0,2 0,2 2,0 2,0 0,2 0,2 0,2 0,2
0,2 0,2 0,2 0,2 2,0 2,0 0,2 0,2 0,2 0,2
0,2 0,2 0,2 0,2 2,0 2,0 0,2 0,2 0,2 0,2
0,2 0,2 0,2 0,2 0,2 0,2 0,2 2,0 2,0 2,0
0,2 0,2 0,2 0,2 2,0 2,0 0,2 0,2 0,2 0,2
0,2 0,2 0,2 0,2 2,0 2,0 0,2 0,2 0,2 0,2
0,2 0,2 0,2 0,2 0,2 0,2 0,2 1,1 0,2 0,2
2,0 0,2 0,2 2,0 0,2 0,2 2,0 0,2 0,2 0,2
0,2 0,2 0,2 0,2 2,0 2,0 0,2 0,2 0,2 0,2
0,2 0,2 0,2 0,2 0,2 0,2 0,2 2,0 0,2 0,2
0,2 0,2 0,2 0,2 0,2 0,2 0,2 0,2 0,2 2,0
0,2 2,0 0,2 0,2 0,2 0,2 0,2 0,2 0,2 0,2
0,2 0,2 1,1 0,2 0,2 0,2 0,2 0,2 0,2 0,2
2,0 2,0 2,0 2,0 0,2 0,2 2,0 0,2 0,2 0,2
0,2 0,2 0,2 0,2 0,2 0,2 0,2 1,1 0,2 0,2
0,2 0,2 0,2 0,2 2,0 2,0 0,2 0,2 0,2 0,2
0,2 0,2 1,1 0,2 0,2 0,2 0,2 0,2 0,2 0,2
2,0 2,0 2,0 2,0 0,2 0,2 2,0 0,2 0,2 0,2
0,2 0,2 0,2 0,2 2,0 2,0 0,2 0,2 0,2 0,2
0,2 0,2 0,2 0,2 2,0 2,0 0,2 0,2 0,2 0,2
0,2 0,2 0,2 0,2 0,2 0,2 0,2 0,2 0,2 2,0
0,2 0,2 2,0 0,2 0,2 0,2 0,2 0,2 0,2 0,2
0,2 0,2 0,2 0,2 2,0 2,0 0,2 0,2 0,2 0,2
0,2 0,2 0,2 0,2 0,2 0,2 0,2 2,0 0,2 0,2
0,2 2,0 2,0 0,2 0,2 0,2 0,2 0,2 0,2 0,2
0,2 0,2 0,2 0,2 0,2 0,2 0,2 0,2 0,2 2,0
0,2 0,2 0,2 0,2 2,0 2,0 0,2 0,2 0,2 0,2
0,2 2,0 2,0 0,2 0,2 0,2 0,2 0,2 0,2 0,2
0,2 0,2 0,2 0,2 0,2 0,2 0,2 1,1 0,2 0,2
0,2 2,0 2,0 0,2 0,2 0,2 0,2 0,2 0,2 0,2
0,2 0,2 0,2 0,2 0,2 0,2 0,2 0,2 2,0 0,2
0,2 0,2 0,2 2,0 0,2 0,2 0,2 0,2 0,2 0,2
0,2 0,2 0,2 0,2 1,1 2,0 0,2 0,2 0,2 0,2
0,2 0,2 2,0 0,2 0,2 0,2 0,2 0,2 0,2 0,2
0,2 0,2 0,2 0,2 0,2 0,2 0,2 1,1 0,2 0,2
0,2 0,2 0,2 0,2 2,0 2,0 0,2 0,2 0,2 0,2
1,1 0,2 0,2 0,2 0,2 0,2 0,2 0,2 0,2 0,2
0,2 0,2 0,2 0,2 2,0 2,0 0,2 0,2 0,2 0,2
0,2 0,2 0,2 0,2 2,0 2,0 0,2 0,2 0,2 0,2
0,2 0,2 0,2 0,2 2,0 2,0 0,2 0,2 0,2 0,2
0,2 2,0 0,2 0,2 0,2 0,2 0,2 0,2 0,2 0,2
0,2 0,2 0,2 0,2 0,2 0,2 0,2 0,2 1,1 0,2
0,2 0,2 0,2 0,2 2,0 2,0 0,2 0,2 0,2 0,2
0,2 0,2 0,2 0,2 0,2 0,2 0,2 0,2 1,1 0,2
0,2 0,2 1,1 0,2 0,2 0,2 0,2 0,2 0,2 0,2
0,2 0,2 0,2 0,2 2,0 2,0 0,2 0,2 0,2 0,2
0,2 2,0 2,0 0,2 0,2 0,2 0,2 0,2 0,2 0,2
0,2 0,2 0,2 0,2 2,0 2,0 0,2 0,2 0,2 0,2
0,2 2,0 1,1 0,2 0,2 0,2 0,2 0,2 0,2 0,2
0,2 0,2 0,2 0,2 1,1 1,1 0,2 0,2 0,2 0,2
0,2 0,2 0,2 2,0 0,2 0,2 0,2 0,2 0,2 0,2
0,2 0,2 0,2 2,0 0,2 0,2 0,2 0,2 0,2 0,2
0,2 0,2 0,2 0,2 0,2 0,2 0,2 1,1 2,0 0,2
0,2 1,1 0,2 0,2 0,2 0,2 0,2 0,2 0,2 0,2
0,2 0,2 0,2 0,2 0,2 0,2 0,2 1,1 0,2 0,2
0,2 2,0 2,0 0,2 0,2 0,2 0,2 0,2 0,2 0,2
0,2 0,2 0,2 0,2 2,0 2,0 0,2 0,2 0,2 0,2
0,2 0,2 0,2 0,2 0,2 0,2 0,2 1,1 0,2 0,2
0,2 0,2 0,2 0,2 0,2 0,2 0,2 0,2 1,1 0,2
0,2 0,2 0,2 0,2 0,2 0,2 0,2 2,0 2,0 0,2
0,2 0,2 1,1 0,2 0,2 0,2 0,2 0,2 0,2 0,2
0,2 0,2 0,2 0,2 0,2 0,2 0,2 1,1 0,2 0,2
0,2 0,2 0,2 0,2 1,1 1,1 0,2 0,2 0,2 0,2
0,2 0,2 0,2 0,2 0,2 0,2 0,2 0,2 1,1 0,2
0,2 0,2 0,2 0,2 0,2 0,2 0,2 1,1 0,2 0,2
0,2 0,2 0,2 0,2 0,2 0,2 0,2 2,0 0,2 0,2
0,2 0,2 0,2 0,2 0,2 0,2 0,2 0,2 2,0 0,2
0,2 2,0 2,0 0,2 0,2 0,2 0,2 0,2 0,2 0,2
0,2 2,0 2,0 0,2 0,2 0,2 0,2 0,2 0,2 0,2
1,1 0,2 0,2 0,2 0,2 0,2 0,2 0,2 0,2 0,2
0,2 0,2 0,2 0,2 0,2 0,2 0,2 0,2 0,2 2,0
0,2 0,2 0,2 0,2 1,1 1,1 0,2 0,2 0,2 0,2
0,2 0,2 0,2 2,0 0,2 0,2 0,2 0,2 0,2 0,2
0,2 0,2 0,2 0,2 1,1 1,1 0,2 0,2 0,2 0,2
0,2 0,2 0,2 0,2 0,2 0,2 0,2 0,2 0,2 2,0
0,2 0,2 0,2 0,2 0,2 0,2 0,2 2,0 2,0 0,2
0,2 0,2 0,2 0,2 0,2 0,2 0,2 0,2 0,2 2,0
0,2 0,2 0,2 0,2 2,0 2,0 0,2 0,2 0,2 0,2
0,2 0,2 0,2 0,2 0,2 0,2 0,2 1,1 0,2 0,2
0,2 0,2 0,2 0,2 0,2 0,2 0,2 0,2 2,0 0,2
0,2 0,2 0,2 0,2 2,0 2,0 0,2 0,2 0,2 0,2
0,2 0,2 0,2 0,2 2,0 2,0 0,2 0,2 0,2 0,2
0,2 0,2 0,2 0,2 2,0 2,0 0,2 0,2 0,2 0,2
0,2 0,2 0,2 0,2 0,2 0,2 0,2 2,0 2,0 0,2
0,2 0,2 0,2 0,2 0,2 0,2 0,2 1,1 0,2 0,2
0,2 0,2 0,2 0,2 1,1 1,1 0,2 0,2 0,2 0,2
0,2 0,2 0,2 0,2 0,2 1,1 0,2 0,2 0,2 0,2
0,2 1,1 0,2 0,2 0,2 0,2 0,2 0,2 0,2 0,2
0,2 0,2 0,2 0,2 0,2 1,1 0,2 0,2 0,2 0,2
0,2 2,0 2,0 0,2 0,2 0,2 0,2 0,2 2,0 2,0
0,2 0,2 0,2 0,2 0,2 0,2 0,2 0,2 2,0 0,2
0,2 0,2 0,2 0,2 0,2 0,2 0,2 1,1 0,2 0,2
0,2 0,2 0,2 0,2 1,1 1,1 0,2 0,2 0,2 0,2
0,2 0,2 0,2 0,2 2,0 2,0 0,2 0,2 0,2 0,2
0,2 0,2 0,2 0,2 2,0 2,0 0,2 0,2 0,2 0,2
0,2 0,2 0,2 0,2 2,0 2,0 0,2 0,2 0,2 0,2
0,2 0,2 0,2 0,2 2,0 2,0 0,2 0,2 0,2 0,2
0,2 1,1 0,2 0,2 0,2 0,2 0,2 0,2 0,2 0,2
0,2 0,2 0,2 0,2 2,0 2,0 0,2 0,2 0,2 0,2
0,2 2,0 2,0 0,2 0,2 0,2 0,2 0,2 0,2 0,2
0,2 2,0 2,0 0,2 0,2 0,2 0,2 0,2 0,2 0,2
1,1 0,2 0,2 0,2 0,2 0,2 0,2 0,2 0,2 0,2
0,2 0,2 0,2 0,2 2,0 2,0 0,2 0,2 0,2 0,2
0,2 0,2 0,2 0,2 0,2 0,2 0,2 1,1 0,2 0,2
0,2 0,2 0,2 0,2 2,0 2,0 0,2 0,2 0,2 0,2
0,2 0,2 0,2 0,2 0,2 0,2 0,2 0,2 0,2 2,0
0,2 0,2 0,2 0,2 0,2 0,2 0,2 0,2 0,2 2,0
0,2 0,2 1,1 0,2 0,2 0,2 0,2 0,2 0,2 0,2
0,2 0,2 1,1 0,2 0,2 0,2 0,2 0,2 0,2 0,2
2,0 0,2 0,2 2,0 0,2 0,2 2,0 0,2 0,2 0,2
0,2 0,2 0,2 0,2 0,2 0,2 0,2 1,1 0,2 0,2
0,2 0,2 0,2 0,2 2,0 2,0 0,2 0,2 0,2 0,2
0,2 0,2 0,2 0,2 1,1 0,2 0,2 0,2 0,2 0,2
0,2 0,2 0,2 0,2 2,0 2,0 0,2 0,2 0,2 0,2
0,2 0,2 0,2 0,2 0,2 0,2 0,2 0,2 1,1 0,2
0,2 0,2 0,2 0,2 0,2 0,2 0,2 1,1 0,2 0,2
0,2 0,2 0,2 0,2 0,2 0,2 0,2 0,2 0,2 2,0
0,2 0,2 0,2 0,2 0,2 0,2 0,2 0,2 0,2 2,0
0,2 0,2 0,2 0,2 2,0 2,0 0,2 0,2 0,2 0,2
0,2 0,2 0,2 0,2 0,2 0,2 0,2 2,0 0,2 0,2
0,2 0,2 0,2 0,2 0,2 0,2 0,2 0,2 1,1 0,2
0,2 0,2 0,2 0,2 0,2 0,2 0,2 0,2 0,2 2,0
0,2 0,2 0,2 0,2 1,1 0,2 0,2 0,2 0,2 0,2
0,2 0,2 1,1 0,2 0,2 0,2 0,2 0,2 0,2 0,2
0,2 0,2 0,2 0,2 2,0 2,0 0,2 0,2 0,2 0,2
0,2 0,2 0,2 0,2 1,1 0,2 0,2 0,2 0,2 0,2
0,2 2,0 2,0 0,2 0,2 0,2 0,2 0,2 0,2 0,2
0,2 0,2 0,2 0,2 0,2 0,2 0,2 0,2 0,2 1,1
0,2 0,2 0,2 0,2 0,2 0,2 0,2 2,0 0,2 0,2
0,2 0,2 2,0 0,2 0,2 0,2 0,2 0,2 0,2 0,2
0,2 0,2 0,2 0,2 2,0 2,0 0,2 0,2 0,2 0,2
0,2 0,2 0,2 0,2 0,2 0,2 0,2 0,2 0,2 1,1
0,2 0,2 0,2 0,2 2,0 2,0 0,2 0,2 0,2 0,2
0,2 0,2 0,2 0,2 0,2 0,2 0,2 0,2 2,0 0,2
0,2 0,2 0,2 0,2 2,0 2,0 0,2 0,2 0,2 0,2
0,2 0,2 0,2 0,2 0,2 0,2 0,2 0,2 0,2 2,0
0,2 0,2 0,2 0,2 2,0 2,0 0,2 0,2 0,2 0,2
0,2 0,2 2,0 0,2 0,2 0,2 0,2 0,2 0,2 0,2
0,2 0,2 0,2 0,2 1,1 0,2 0,2 0,2 0,2 0,2
2,0 0,2 0,2 0,2 0,2 0,2 0,2 0,2 0,2 0,2
0,2 0,2 2,0 0,2 0,2 0,2 0,2 0,2 0,2 0,2
0,2 0,2 0,2 0,2 0,2 1,1 0,2 0,2 0,2 0,2
0,2 0,2 0,2 0,2 0,2 0,2 0,2 0,2 0,2 2,0
0,2 0,2 0,2 0,2 1,1 0,2 0,2 0,2 0,2 0,2
0,2 0,2 0,2 0,2 0,2 1,1 0,2 0,2 0,2 0,2
0,2 0,2 0,2 0,2 2,0 2,0 0,2 0,2 0,2 0,2
0,2 0,2 0,2 0,2 0,2 0,2 0,2 0,2 2,0 0,2
0,2 0,2 0,2 0,2 2,0 2,0 0,2 0,2 0,2 0,2
1,1 0,2 0,2 0,2 0,2 0,2 0,2 0,2 0,2 0,2
0,2 0,2 1,1 0,2 0,2 0,2 0,2 0,2 0,2 0,2
0,2 0,2 0,2 0,2 0,2 0,2 0,2 0,2 2,0 0,2
0,2 2,0 2,0 0,2 0,2 0,2 0,2 0,2 0,2 0,2
0,2 0,2 0,2 0,2 0,2 0,2 0,2 2,0 0,2 0,2
1,1 0,2 0,2 0,2 0,2 0,2 0,2 0,2 0,2 0,2
0,2 0,2 0,2 0,2 0,2 2,0 0,2 0,2 0,2 0,2
0,2 0,2 0,2 0,2 0,2 2,0 0,2 0,2 0,2 0,2
0,2 0,2 1,1 0,2 0,2 0,2 0,2 0,2 0,2 0,2
0,2 2,0 2,0 0,2 0,2 0,2 0,2 0,2 0,2 0,2
0,2 0,2 0,2 0,2 0,2 0,2 0,2 0,2 0,2 1,1
0,2 0,2 0,2 0,2 0,2 0,2 0,2 0,2 2,0 0,2
0,2 0,2 0,2 0,2 2,0 2,0 0,2 0,2 0,2 0,2
0,2 0,2 0,2 0,2 2,0 2,0 0,2 0,2 0,2 0,2
0,2 0,2 0,2 0,2 0,2 0,2 0,2 0,2 2,0 0,2
0,2 0,2 0,2 2,0 0,2 0,2 0,2 0,2 0,2 0,2
0,2 0,2 0,2 0,2 0,2 0,2 0,2 1,1 0,2 0,2
0,2 2,0 1,1 0,2 0,2 0,2 0,2 0,2 0,2 0,2
0,2 0,2 0,2 0,2 1,1 2,0 0,2 0,2 0,2 0,2
0,2 0,2 0,2 0,2 0,2 1,1 0,2 0,2 0,2 0,2
0,2 0,2 0,2 0,2 0,2 1,1 0,2 0,2 0,2 0,2
0,2 1,1 1,1 0,2 0,2 0,2 0,2 0,2 0,2 0,2
0,2 0,2 0,2 0,2 0,2 0,2 0,2 1,1 0,2 0,2
0,2 0,2 0,2 0,2 1,1 0,2 0,2 0,2 0,2 0,2
0,2 0,2 0,2 0,2 0,2 0,2 0,2 0,2 0,2 1,1
0,2 1,1 0,2 0,2 0,2 0,2 0,2 0,2 0,2 0,2
0,2 0,2 0,2 0,2 0,2 0,2 0,2 0,2 0,2 2,0
0,2 0,2 0,2 0,2 0,2 0,2 0,2 0,2 1,1 0,2
0,2 0,2 0,2 0,2 0,2 0,2 0,2 0,2 1,1 0,2
0,2 0,2 0,2 0,2 0,2 0,2 0,2 1,1 0,2 0,2
0,2 0,2 0,2 0,2 0,2 0,2 0,2 0,2 1,1 0,2
0,2 0,2 0,2 0,2 0,2 0,2 0,2 0,2 2,0 0,2
0,2 0,2 0,2 0,2 0,2 0,2 0,2 0,2 1,1 0,2
0,2 0,2 0,2 0,2 0,2 0,2 0,2 1,1 0,2 0,2
0,2 0,2 0,2 0,2 0,2 0,2 0,2 1,1 0,2 0,2
0,2 0,2 1,1 0,2 0,2 0,2 0,2 0,2 0,2 0,2
0,2 0,2 1,1 0,2 0,2 0,2 0,2 0,2 0,2 0,2
2,0 0,2 0,2 0,2 0,2 0,2 2,0 0,2 0,2 0,2
0,2 0,2 0,2 0,2 0,2 0,2 0,2 0,2 1,1 0,2
0,2 0,2 0,2 0,2 0,2 0,2 0,2 0,2 1,1 0,2
0,2 0,2 0,2 0,2 0,2 0,2 0,2 0,2 2,0 0,2
0,2 0,2 0,2 0,2 0,2 0,2 0,2 0,2 0,2 2,0
0,2 0,2 0,2 0,2 2,0 2,0 0,2 0,2 0,2 0,2
0,2 0,2 1,1 0,2 0,2 0,2 0,2 0,2 0,2 0,2
0,2 0,2 0,2 0,2 0,2 0,2 0,2 1,1 0,2 0,2
0,2 2,0 1,1 0,2 0,2 0,2 0,2 0,2 0,2 0,2
0,2 0,2 0,2 0,2 2,0 2,0 0,2 0,2 0,2 0,2
2,0 0,2 1,1 2,0 0,2 0,2 2,0 0,2 0,2 0,2
0,2 0,2 1,1 0,2 0,2 0,2 0,2 0,2 0,2 0,2
0,2 1,1 0,2 0,2 0,2 0,2 0,2 0,2 0,2 0,2
0,2 0,2 0,2 0,2 2,0 2,0 0,2 0,2 0,2 0,2
0,2 0,2 2,0 0,2 2,0 2,0 0,2 1,1 2,0 0,2
0,2 2,0 0,2 0,2 0,2 0,2 0,2 0,2 0,2 0,2
0,2 0,2 0,2 0,2 2,0 2,0 0,2 0,2 0,2 0,2
2,0 0,2 0,2 2,0 0,2 0,2 2,0 0,2 0,2 0,2
0,2 2,0 2,0 0,2 0,2 0,2 0,2 0,2 0,2 0,2
0,2 2,0 2,0 0,2 0,2 0,2 0,2 0,2 0,2 0,2
0,2 0,2 0,2 0,2 0,2 0,2 0,2 1,1 0,2 0,2
0,2 0,2 0,2 0,2 2,0 2,0 0,2 0,2 0,2 0,2
2,0 0,2 0,2 2,0 0,2 0,2 2,0 0,2 0,2 0,2
0,2 0,2 0,2 0,2 0,2 0,2 0,2 0,2 2,0 0,2
0,2 0,2 0,2 0,2 2,0 2,0 0,2 0,2 0,2 0,2
0,2 0,2 0,2 0,2 0,2 1,1 0,2 0,2 0,2 0,2
0,2 0,2 0,2 0,2 0,2 0,2 0,2 0,2 0,2 2,0
0,2 0,2 0,2 0,2 0,2 0,2 0,2 0,2 0,2 1,1
0,2 0,2 0,2 0,2 0,2 0,2 0,2 1,1 0,2 0,2
0,2 0,2 0,2 2,0 0,2 0,2 0,2 0,2 0,2 0,2
0,2 0,2 0,2 0,2 0,2 0,2 0,2 0,2 0,2 2,0
0,2 0,2 0,2 0,2 1,1 2,0 0,2 0,2 0,2 0,2
0,2 0,2 1,1 0,2 0,2 0,2 0,2 0,2 0,2 0,2
2,0 0,2 0,2 2,0 0,2 0,2 2,0 2,0 2,0 0,2
0,2 0,2 0,2 2,0 0,2 0,2 0,2 0,2 0,2 0,2
0,2 0,2 0,2 0,2 0,2 0,2 0,2 2,0 2,0 2,0
0,2 2,0 0,2 2,0 0,2 0,2 0,2 0,2 0,2 0,2
0,2 0,2 1,1 0,2 0,2 0,2 0,2 0,2 0,2 0,2
0,2 0,2 0,2 0,2 2,0 2,0 0,2 0,2 0,2 0,2
2,0 0,2 0,2 0,2 0,2 0,2 0,2 0,2 0,2 0,2
0,2 0,2 0,2 0,2 2,0 2,0 0,2 0,2 0,2 0,2
0,2 0,2 0,2 0,2 0,2 0,2 0,2 0,2 0,2 2,0
2,0 0,2 0,2 2,0 0,2 0,2 2,0 0,2 0,2 0,2
0,2 0,2 0,2 0,2 0,2 0,2 0,2 2,0 2,0 2,0
0,2 0,2 0,2 0,2 0,2 0,2 0,2 1,1 0,2 0,2
0,2 0,2 0,2 0,2 0,2 0,2 0,2 1,1 0,2 0,2
0,2 0,2 0,2 0,2 1,1 1,1 0,2 0,2 0,2 0,2
0,2 0,2 0,2 0,2 0,2 1,1 0,2 0,2 0,2 0,2
0,2 0,2 0,2 2,0 0,2 0,2 0,2 1,1 0,2 0,2
0,2 0,2 0,2 0,2 0,2 0,2 0,2 1,1 0,2 0,2
0,2 0,2 0,2 0,2 2,0 2,0 0,2 0,2 0,2 0,2
0,2 1,1 0,2 0,2 0,2 0,2 0,2 0,2 0,2 0,2
0,2 0,2 0,2 0,2 1,1 1,1 0,2 0,2 0,2 0,2
0,2 0,2 0,2 0,2 1,1 1,1 0,2 0,2 0,2 0,2
0,2 0,2 0,2 0,2 0,2 0,2 0,2 0,2 1,1 0,2
0,2 0,2 0,2 0,2 0,2 0,2 0,2 0,2 2,0 0,2
0,2 0,2 0,2 0,2 0,2 0,2 0,2 1,1 0,2 0,2
0,2 0,2 0,2 0,2 2,0 2,0 0,2 0,2 0,2 0,2
0,2 0,2 0,2 0,2 0,2 0,2 0,2 0,2 0,2 1,1
2,0 0,2 0,2 0,2 0,2 0,2 0,2 0,2 0,2 0,2
0,2 0,2 0,2 0,2 2,0 2,0 0,2 0,2 0,2 0,2
0,2 0,2 0,2 0,2 0,2 0,2 0,2 1,1 0,2 0,2
1,1 0,2 0,2 0,2 0,2 0,2 0,2 0,2 0,2 0,2
0,2 1,1 0,2 0,2 0,2 0,2 0,2 0,2 0,2 0,2
0,2 2,0 2,0 0,2 0,2 0,2 0,2 0,2 0,2 0,2
0,2 0,2 0,2 0,2 0,2 0,2 0,2 2,0 0,2 0,2
0,2 0,2 0,2 0,2 2,0 2,0 0,2 0,2 0,2 0,2
0,2 0,2 0,2 0,2 0,2 0,2 0,2 1,1 0,2 0,2
0,2 0,2 0,2 2,0 0,2 0,2 0,2 0,2 0,2 0,2
0,2 0,2 0,2 0,2 2,0 2,0 0,2 0,2 0,2 0,2
0,2 2,0 2,0 0,2 0,2 0,2 0,2 0,2 0,2 0,2
0,2 0,2 0,2 0,2 0,2 0,2 0,2 0,2 0,2 2,0
0,2 0,2 0,2 0,2 1,1 1,1 0,2 0,2 0,2 0,2
0,2 0,2 0,2 0,2 0,2 0,2 0,2 0,2 1,1 0,2
0,2 0,2 0,2 0,2 2,0 2,0 0,2 0,2 0,2 0,2
0,2 0,2 0,2 0,2 0,2 0,2 0,2 0,2 0,2 2,0
0,2 0,2 0,2 0,2 0,2 0,2 0,2 0,2 0,2 1,1
0,2 1,1 2,0 0,2 0,2 0,2 0,2 2,0 2,0 2,0
1,1 0,2 0,2 0,2 0,2 0,2 0,2 0,2 0,2 0,2
0,2 0,2 0,2 0,2 1,1 2,0 0,2 0,2 0,2 0,2
0,2 2,0 1,1 0,2 0,2 0,2 0,2 0,2 0,2 0,2
0,2 0,2 0,2 0,2 2,0 2,0 0,2 0,2 0,2 0,2
0,2 0,2 1,1 0,2 0,2 0,2 0,2 0,2 0,2 0,2
0,2 0,2 0,2 0,2 2,0 2,0 0,2 0,2 0,2 0,2
0,2 2,0 2,0 0,2 0,2 0,2 0,2 0,2 0,2 0,2
0,2 0,2 0,2 0,2 0,2 0,2 0,2 2,0 0,2 0,2
0,2 2,0 0,2 0,2 0,2 0,2 0,2 0,2 0,2 0,2
1,1 0,2 0,2 0,2 0,2 0,2 0,2 0,2 0,2 0,2
0,2 0,2 0,2 0,2 0,2 0,2 0,2 0,2 0,2 2,0
0,2 0,2 0,2 0,2 0,2 0,2 0,2 0,2 0,2 2,0
2,0 2,0 2,0 2,0 0,2 0,2 2,0 0,2 0,2 0,2
0,2 0,2 0,2 0,2 2,0 2,0 0,2 0,2 0,2 0,2
0,2 0,2 0,2 0,2 0,2 0,2 0,2 0,2 0,2 2,0
0,2 0,2 0,2 0,2 2,0 2,0 0,2 0,2 0,2 0,2
1,1 0,2 0,2 0,2 0,2 0,2 0,2 0,2 0,2 0,2
0,2 0,2 0,2 0,2 0,2 0,2 0,2 0,2 0,2 2,0
0,2 0,2 0,2 0,2 1,1 0,2 0,2 0,2 0,2 0,2
0,2 0,2 0,2 0,2 0,2 0,2 0,2 0,2 2,0 0,2
0,2 0,2 0,2 0,2 1,1 0,2 0,2 0,2 0,2 0,2
0,2 0,2 0,2 0,2 1,1 0,2 0,2 0,2 0,2 0,2
0,2 0,2 0,2 2,0 0,2 0,2 0,2 0,2 0,2 0,2
0,2 0,2 0,2 2,0 0,2 0,2 0,2 0,2 0,2 0,2
0,2 0,2 0,2 0,2 1,1 0,2 0,2 0,2 0,2 0,2
0,2 0,2 0,2 0,2 0,2 0,2 0,2 0,2 0,2 1,1
0,2 0,2 0,2 0,2 0,2 1,1 0,2 0,2 0,2 0,2
0,2 2,0 2,0 0,2 0,2 0,2 0,2 0,2 0,2 0,2
0,2 0,2 2,0 0,2 0,2 0,2 0,2 0,2 0,2 0,2
0,2 2,0 2,0 0,2 0,2 0,2 0,2 0,2 0,2 0,2
0,2 0,2 0,2 0,2 1,1 2,0 0,2 0,2 0,2 0,2
0,2 0,2 0,2 0,2 1,1 0,2 0,2 0,2 0,2 0,2
0,2 0,2 2,0 0,2 0,2 0,2 0,2 0,2 0,2 0,2
0,2 0,2 0,2 2,0 0,2 0,2 0,2 0,2 0,2 0,2
0,2 0,2 0,2 0,2 0,2 0,2 0,2 1,1 0,2 0,2
0,2 0,2 0,2 0,2 2,0 2,0 0,2 0,2 0,2 0,2
0,2 0,2 0,2 0,2 0,2 0,2 0,2 2,0 0,2 0,2
0,2 0,2 0,2 0,2 0,2 0,2 0,2 0,2 2,0 0,2
0,2 0,2 0,2 0,2 2,0 2,0 0,2 0,2 0,2 0,2
0,2 0,2 0,2 0,2 0,2 2,0 0,2 0,2 0,2 0,2
0,2 2,0 0,2 0,2 0,2 0,2 0,2 0,2 0,2 0,2
0,2 0,2 0,2 0,2 0,2 0,2 0,2 0,2 1,1 0,2
0,2 0,2 0,2 0,2 0,2 0,2 0,2 0,2 0,2 2,0
0,2 0,2 0,2 0,2 0,2 0,2 0,2 1,1 0,2 0,2
0,2 0,2 0,2 0,2 0,2 0,2 0,2 2,0 2,0 2,0
0,2 0,2 0,2 0,2 0,2 1,1 0,2 0,2 0,2 0,2
0,2 0,2 0,2 0,2 0,2 0,2 0,2 1,1 0,2 0,2
0,2 0,2 0,2 0,2 0,2 0,2 0,2 0,2 2,0 0,2
0,2 0,2 0,2 0,2 0,2 0,2 0,2 0,2 0,2 1,1
0,2 0,2 0,2 0,2 1,1 0,2 0,2 0,2 0,2 0,2
0,2 0,2 0,2 0,2 2,0 2,0 0,2 0,2 0,2 0,2
0,2 0,2 0,2 0,2 0,2 0,2 0,2 0,2 0,2 1,1
2,0 0,2 0,2 2,0 0,2 0,2 2,0 0,2 0,2 0,2
0,2 0,2 0,2 0,2 0,2 0,2 0,2 1,1 0,2 0,2
0,2 1,1 0,2 0,2 0,2 0,2 0,2 0,2 0,2 0,2
0,2 0,2 0,2 0,2 1,1 0,2 0,2 0,2 0,2 0,2
0,2 0,2 0,2 0,2 0,2 0,2 0,2 0,2 0,2 2,0
0,2 0,2 0,2 0,2 0,2 0,2 0,2 0,2 1,1 0,2
0,2 0,2 0,2 0,2 2,0 2,0 0,2 0,2 0,2 0,2
0,2 0,2 0,2 0,2 0,2 0,2 0,2 0,2 1,1 0,2
0,2 1,1 1,1 0,2 0,2 0,2 0,2 0,2 0,2 0,2
0,2 1,1 0,2 0,2 0,2 0,2 0,2 0,2 0,2 0,2
0,2 1,1 2,0 0,2 0,2 0,2 0,2 0,2 0,2 0,2
0,2 0,2 0,2 0,2 0,2 0,2 0,2 0,2 0,2 2,0
0,2 0,2 0,2 0,2 0,2 0,2 0,2 1,1 0,2 0,2
0,2 0,2 0,2 0,2 1,1 0,2 0,2 0,2 0,2 0,2
0,2 0,2 0,2 0,2 0,2 0,2 0,2 0,2 0,2 2,0
0,2 0,2 0,2 0,2 2,0 2,0 0,2 0,2 0,2 0,2
0,2 0,2 0,2 0,2 0,2 0,2 0,2 0,2 1,1 0,2
0,2 1,1 0,2 0,2 0,2 0,2 0,2 0,2 0,2 0,2
2,0 0,2 0,2 2,0 0,2 0,2 2,0 0,2 0,2 0,2
0,2 0,2 1,1 0,2 0,2 0,2 0,2 0,2 0,2 0,2
0,2 0,2 0,2 0,2 2,0 2,0 0,2 0,2 0,2 0,2
0,2 0,2 0,2 0,2 0,2 1,1 0,2 0,2 0,2 0,2
0,2 0,2 0,2 0,2 1,1 0,2 0,2 0,2 0,2 0,2
0,2 1,1 0,2 0,2 0,2 0,2 0,2 0,2 0,2 0,2
0,2 0,2 0,2 0,2 0,2 0,2 0,2 2,0 0,2 0,2
0,2 0,2 0,2 0,2 0,2 0,2 0,2 0,2 1,1 2,0
0,2 0,2 0,2 0,2 0,2 0,2 0,2 0,2 1,1 0,2
0,2 0,2 0,2 0,2 2,0 2,0 0,2 0,2 0,2 0,2
0,2 0,2 0,2 0,2 2,0 2,0 0,2 0,2 0,2 0,2
0,2 0,2 0,2 0,2 2,0 2,0 0,2 0,2 0,2 0,2
0,2 0,2 0,2 0,2 0,2 0,2 0,2 0,2 0,2 2,0
0,2 0,2 0,2 0,2 0,2 0,2 0,2 0,2 1,1 0,2
0,2 0,2 0,2 0,2 0,2 0,2 0,2 1,1 0,2 0,2
0,2 0,2 0,2 0,2 0,2 0,2 0,2 0,2 0,2 2,0
0,2 0,2 0,2 0,2 1,1 2,0 0,2 0,2 0,2 0,2
0,2 2,0 1,1 0,2 0,2 0,2 0,2 0,2 0,2 0,2
0,2 0,2 0,2 2,0 0,2 0,2 0,2 0,2 0,2 0,2
0,2 0,2 0,2 0,2 0,2 0,2 0,2 2,0 0,2 0,2
2,0 0,2 0,2 2,0 0,2 0,2 2,0 0,2 0,2 0,2
0,2 0,2 0,2 2,0 0,2 0,2 2,0 0,2 0,2 0,2
0,2 0,2 0,2 0,2 0,2 0,2 0,2 1,1 0,2 0,2
0,2 0,2 0,2 0,2 2,0 2,0 0,2 0,2 0,2 0,2
0,2 0,2 0,2 0,2 0,2 0,2 0,2 0,2 1,1 0,2
0,2 0,2 1,1 0,2 0,2 0,2 0,2 0,2 0,2 0,2
0,2 0,2 0,2 0,2 0,2 0,2 0,2 2,0 0,2 0,2
0,2 0,2 0,2 0,2 0,2 0,2 0,2 2,0 0,2 0,2
0,2 0,2 0,2 0,2 2,0 2,0 0,2 0,2 0,2 0,2
2,0 0,2 0,2 2,0 2,0 2,0 2,0 0,2 0,2 0,2
0,2 0,2 1,1 0,2 0,2 0,2 0,2 0,2 0,2 0,2
0,2 0,2 0,2 0,2 0,2 0,2 0,2 0,2 0,2 1,1
0,2 2,0 1,1 0,2 0,2 0,2 0,2 0,2 0,2 0,2
0,2 2,0 0,2 0,2 0,2 0,2 0,2 0,2 0,2 0,2
0,2 0,2 0,2 0,2 0,2 1,1 0,2 0,2 0,2 0,2
0,2 0,2 0,2 0,2 0,2 0,2 0,2 1,1 0,2 0,2
0,2 0,2 0,2 0,2 2,0 2,0 0,2 0,2 0,2 0,2
0,2 0,2 0,2 0,2 1,1 0,2 0,2 0,2 0,2 0,2
0,2 0,2 0,2 0,2 0,2 0,2 0,2 1,1 0,2 0,2
0,2 2,0 2,0 0,2 0,2 0,2 0,2 0,2 0,2 0,2
0,2 1,1 0,2 0,2 0,2 0,2 0,2 0,2 0,2 0,2
0,2 0,2 0,2 2,0 0,2 0,2 0,2 0,2 0,2 0,2
0,2 0,2 0,2 0,2 2,0 2,0 0,2 0,2 0,2 0,2
0,2 0,2 0,2 0,2 2,0 2,0 0,2 0,2 0,2 0,2
1,1 0,2 0,2 0,2 0,2 0,2 2,0 0,2 0,2 0,2
0,2 0,2 0,2 0,2 2,0 2,0 0,2 0,2 0,2 0,2
0,2 0,2 0,2 0,2 0,2 0,2 0,2 1,1 0,2 0,2
0,2 2,0 2,0 0,2 0,2 0,2 0,2 0,2 0,2 0,2
0,2 0,2 0,2 0,2 0,2 0,2 0,2 0,2 1,1 0,2
0,2 0,2 0,2 0,2 0,2 0,2 0,2 0,2 0,2 1,1
0,2 0,2 0,2 0,2 0,2 0,2 0,2 0,2 0,2 1,1
0,2 0,2 0,2 0,2 0,2 0,2 0,2 1,1 0,2 0,2
0,2 0,2 0,2 0,2 0,2 0,2 0,2 1,1 0,2 0,2
0,2 0,2 0,2 0,2 0,2 0,2 0,2 0,2 0,2 2,0
0,2 0,2 2,0 0,2 2,0 2,0 0,2 0,2 0,2 0,2
0,2 0,2 0,2 0,2 2,0 2,0 0,2 0,2 0,2 0,2
0,2 0,2 0,2 0,2 0,2 1,1 0,2 0,2 0,2 0,2
0,2 0,2 0,2 0,2 2,0 2,0 0,2 0,2 0,2 0,2
0,2 0,2 0,2 0,2 0,2 0,2 0,2 0,2 0,2 1,1
0,2 2,0 0,2 0,2 0,2 0,2 0,2 0,2 0,2 0,2
0,2 0,2 0,2 0,2 2,0 2,0 0,2 0,2 0,2 0,2
0,2 0,2 0,2 0,2 0,2 1,1 0,2 0,2 0,2 0,2
0,2 0,2 0,2 0,2 2,0 2,0 0,2 0,2 0,2 0,2
0,2 0,2 0,2 0,2 2,0 2,0 0,2 0,2 0,2 0,2
0,2 0,2 0,2 0,2 0,2 0,2 0,2 0,2 1,1 0,2
0,2 0,2 0,2 0,2 2,0 2,0 0,2 0,2 0,2 0,2
0,2 0,2 0,2 0,2 2,0 2,0 0,2 0,2 0,2 0,2
0,2 0,2 1,1 0,2 0,2 0,2 0,2 0,2 0,2 0,2
0,2 0,2 0,2 0,2 0,2 0,2 0,2 0,2 0,2 1,1
0,2 0,2 0,2 0,2 0,2 0,2 0,2 1,1 0,2 0,2
0,2 0,2 0,2 0,2 0,2 0,2 0,2 0,2 1,1 0,2
0,2 0,2 0,2 0,2 2,0 2,0 0,2 0,2 0,2 0,2
0,2 0,2 0,2 0,2 0,2 0,2 0,2 1,1 0,2 0,2
0,2 0,2 0,2 0,2 2,0 2,0 0,2 0,2 0,2 0,2
0,2 0,2 2,0 0,2 0,2 0,2 0,2 0,2 0,2 0,2
0,2 0,2 0,2 0,2 2,0 0,2 0,2 0,2 0,2 0,2
0,2 2,0 2,0 0,2 0,2 0,2 0,2 0,2 0,2 0,2
1,1 0,2 0,2 0,2 0,2 0,2 0,2 0,2 0,2 0,2
0,2 0,2 0,2 0,2 0,2 0,2 0,2 0,2 2,0 0,2
0,2 2,0 2,0 0,2 0,2 0,2 0,2 0,2 0,2 0,2
0,2 0,2 0,2 0,2 0,2 1,1 0,2 0,2 0,2 0,2
0,2 0,2 0,2 0,2 0,2 0,2 0,2 0,2 1,1 0,2
0,2 0,2 0,2 0,2 2,0 2,0 0,2 0,2 0,2 0,2
0,2 0,2 0,2 0,2 0,2 0,2 0,2 0,2 0,2 2,0
0,2 0,2 0,2 0,2 2,0 2,0 0,2 0,2 0,2 0,2
0,2 0,2 0,2 0,2 0,2 0,2 0,2 0,2 1,1 0,2
0,2 0,2 0,2 0,2 0,2 0,2 0,2 2,0 0,2 0,2
0,2 0,2 0,2 0,2 0,2 1,1 0,2 0,2 0,2 0,2
0,2 2,0 2,0 0,2 0,2 0,2 0,2 0,2 0,2 0,2
0,2 0,2 0,2 0,2 0,2 0,2 0,2 0,2 0,2 1,1
0,2 0,2 0,2 0,2 0,2 1,1 0,2 0,2 0,2 0,2
2,0 0,2 0,2 2,0 2,0 2,0 2,0 0,2 0,2 0,2
0,2 0,2 0,2 0,2 2,0 2,0 0,2 0,2 0,2 0,2
0,2 0,2 0,2 0,2 0,2 0,2 0,2 1,1 0,2 0,2
0,2 0,2 0,2 0,2 2,0 2,0 0,2 0,2 0,2 0,2
0,2 0,2 0,2 0,2 0,2 0,2 0,2 0,2 2,0 0,2
0,2 0,2 0,2 2,0 0,2 0,2 2,0 0,2 0,2 0,2
0,2 0,2 0,2 0,2 2,0 2,0 0,2 0,2 0,2 0,2
0,2 2,0 1,1 0,2 0,2 0,2 0,2 0,2 0,2 0,2
0,2 0,2 0,2 0,2 0,2 1,1 0,2 0,2 0,2 0,2
0,2 0,2 0,2 0,2 0,2 0,2 0,2 0,2 0,2 1,1
0,2 0,2 0,2 0,2 2,0 2,0 0,2 0,2 0,2 0,2
0,2 0,2 0,2 0,2 0,2 0,2 0,2 0,2 0,2 1,1
0,2 2,0 1,1 0,2 0,2 0,2 0,2 0,2 0,2 0,2
2,0 0,2 1,1 2,0 0,2 0,2 2,0 0,2 0,2 0,2
0,2 0,2 0,2 0,2 2,0 2,0 0,2 0,2 0,2 0,2
0,2 2,0 0,2 0,2 0,2 0,2 0,2 0,2 0,2 0,2
0,2 0,2 0,2 0,2 0,2 0,2 0,2 1,1 0,2 0,2
0,2 0,2 0,2 0,2 1,1 2,0 0,2 0,2 0,2 0,2
0,2 0,2 1,1 0,2 0,2 0,2 0,2 0,2 0,2 0,2
0,2 0,2 0,2 0,2 2,0 2,0 0,2 0,2 0,2 0,2
0,2 2,0 0,2 0,2 0,2 0,2 0,2 0,2 0,2 0,2
0,2 0,2 0,2 0,2 0,2 0,2 0,2 1,1 0,2 0,2
0,2 2,0 2,0 0,2 0,2 0,2 0,2 0,2 0,2 0,2
0,2 2,0 0,2 0,2 0,2 0,2 0,2 0,2 0,2 0,2
0,2 0,2 1,1 0,2 0,2 0,2 0,2 0,2 0,2 0,2
0,2 0,2 0,2 0,2 0,2 0,2 0,2 0,2 0,2 2,0
0,2 0,2 0,2 0,2 0,2 2,0 0,2 0,2 0,2 0,2
0,2 0,2 0,2 0,2 0,2 0,2 0,2 0,2 1,1 0,2
0,2 0,2 0,2 0,2 0,2 0,2 0,2 0,2 2,0 0,2
0,2 0,2 0,2 0,2 2,0 2,0 0,2 0,2 0,2 0,2
0,2 2,0 1,1 0,2 0,2 0,2 0,2 0,2 0,2 0,2
0,2 0,2 0,2 0,2 0,2 0,2 0,2 1,1 0,2 0,2
0,2 0,2 0,2 0,2 0,2 0,2 0,2 1,1 0,2 0,2
0,2 0,2 0,2 0,2 2,0 2,0 0,2 0,2 0,2 0,2
0,2 0,2 0,2 0,2 1,1 2,0 0,2 0,2 0,2 0,2
0,2 2,0 0,2 0,2 0,2 0,2 0,2 0,2 0,2 0,2
2,0 0,2 0,2 2,0 0,2 0,2 2,0 0,2 0,2 0,2
0,2 2,0 0,2 0,2 0,2 0,2 0,2 0,2 0,2 0,2
0,2 0,2 0,2 0,2 0,2 0,2 0,2 0,2 0,2 1,1
0,2 0,2 0,2 0,2 1,1 1,1 0,2 0,2 0,2 0,2
0,2 0,2 0,2 0,2 1,1 0,2 0,2 0,2 0,2 0,2
0,2 2,0 2,0 0,2 0,2 0,2 0,2 0,2 0,2 0,2
0,2 0,2 0,2 0,2 0,2 2,0 0,2 0,2 0,2 0,2
0,2 0,2 0,2 0,2 1,1 1,1 0,2 0,2 0,2 0,2
2,0 0,2 0,2 2,0 0,2 0,2 2,0 0,2 0,2 0,2
0,2 0,2 0,2 0,2 2,0 2,0 0,2 0,2 0,2 0,2
0,2 0,2 0,2 0,2 0,2 0,2 0,2 1,1 0,2 0,2
0,2 0,2 0,2 0,2 0,2 1,1 0,2 0,2 0,2 0,2
0,2 0,2 1,1 0,2 0,2 0,2 0,2 0,2 0,2 0,2
0,2 0,2 0,2 0,2 2,0 2,0 0,2 0,2 0,2 0,2
0,2 0,2 0,2 0,2 0,2 0,2 0,2 0,2 2,0 2,0
0,2 0,2 0,2 0,2 2,0 2,0 0,2 0,2 0,2 0,2
0,2 0,2 0,2 0,2 2,0 2,0 0,2 0,2 0,2 0,2
1,1 0,2 0,2 0,2 0,2 0,2 0,2 0,2 0,2 0,2
0,2 0,2 0,2 0,2 2,0 2,0 0,2 0,2 0,2 0,2
0,2 1,1 2,0 0,2 0,2 0,2 0,2 0,2 0,2 0,2
0,2 1,1 0,2 0,2 0,2 0,2 0,2 0,2 0,2 0,2
0,2 1,1 0,2 0,2 0,2 0,2 0,2 0,2 0,2 0,2
0,2 1,1 0,2 0,2 2,0 2,0 0,2 0,2 0,2 0,2
2,0 0,2 0,2 2,0 0,2 0,2 2,0 0,2 0,2 0,2
0,2 0,2 1,1 0,2 0,2 0,2 0,2 0,2 0,2 0,2
0,2 0,2 0,2 0,2 0,2 1,1 0,2 0,2 0,2 0,2
0,2 0,2 0,2 0,2 0,2 0,2 0,2 0,2 1,1 0,2
0,2 1,1 0,2 0,2 0,2 0,2 0,2 0,2 0,2 0,2
0,2 1,1 2,0 0,2 0,2 0,2 0,2 0,2 0,2 0,2
0,2 0,2 0,2 0,2 0,2 0,2 0,2 2,0 2,0 0,2
0,2 0,2 0,2 0,2 2,0 2,0 0,2 0,2 0,2 0,2
0,2 0,2 1,1 0,2 0,2 0,2 0,2 0,2 0,2 0,2
2,0 0,2 0,2 0,2 0,2 0,2 0,2 0,2 0,2 0,2
0,2 0,2 0,2 0,2 2,0 2,0 0,2 0,2 0,2 0,2
0,2 0,2 0,2 0,2 0,2 1,1 0,2 0,2 0,2 0,2
0,2 0,2 0,2 0,2 0,2 0,2 0,2 0,2 0,2 1,1
0,2 0,2 1,1 0,2 0,2 0,2 0,2 0,2 0,2 0,2
0,2 0,2 0,2 0,2 2,0 2,0 0,2 0,2 0,2 0,2
0,2 0,2 0,2 0,2 0,2 1,1 0,2 0,2 0,2 0,2
0,2 0,2 0,2 0,2 0,2 0,2 0,2 0,2 1,1 0,2
0,2 0,2 0,2 0,2 2,0 2,0 0,2 0,2 0,2 0,2
0,2 0,2 0,2 0,2 2,0 1,1 0,2 0,2 0,2 0,2
0,2 0,2 0,2 0,2 0,2 1,1 0,2 0,2 0,2 0,2
0,2 0,2 0,2 0,2 0,2 0,2 0,2 0,2 2,0 0,2
0,2 0,2 0,2 0,2 2,0 2,0 0,2 0,2 0,2 0,2
0,2 0,2 0,2 0,2 0,2 2,0 0,2 0,2 0,2 0,2
2,0 0,2 0,2 0,2 0,2 0,2 0,2 0,2 0,2 0,2
0,2 0,2 0,2 0,2 1,1 0,2 0,2 0,2 0,2 0,2
0,2 0,2 0,2 0,2 0,2 0,2 0,2 0,2 1,1 0,2
0,2 0,2 0,2 0,2 0,2 2,0 0,2 0,2 0,2 0,2
0,2 0,2 0,2 0,2 2,0 0,2 0,2 0,2 0,2 0,2
0,2 0,2 0,2 0,2 2,0 2,0 0,2 0,2 0,2 0,2
0,2 0,2 0,2 0,2 0,2 0,2 0,2 0,2 0,2 2,0
0,2 0,2 0,2 0,2 0,2 0,2 0,2 0,2 1,1 0,2
0,2 0,2 0,2 0,2 0,2 1,1 0,2 0,2 0,2 0,2
0,2 0,2 0,2 0,2 2,0 2,0 0,2 0,2 0,2 0,2
0,2 1,1 0,2 0,2 0,2 0,2 0,2 0,2 0,2 0,2
0,2 0,2 0,2 0,2 0,2 0,2 0,2 2,0 2,0 2,0
2,0 2,0 2,0 2,0 0,2 0,2 2,0 0,2 0,2 0,2
0,2 0,2 1,1 0,2 0,2 0,2 0,2 0,2 0,2 0,2
0,2 0,2 0,2 0,2 2,0 2,0 0,2 0,2 0,2 0,2
0,2 0,2 0,2 0,2 0,2 1,1 0,2 0,2 0,2 0,2
0,2 0,2 0,2 0,2 0,2 0,2 0,2 1,1 2,0 0,2
0,2 0,2 0,2 0,2 2,0 2,0 0,2 0,2 0,2 0,2
0,2 0,2 0,2 0,2 2,0 2,0 0,2 0,2 0,2 0,2
0,2 0,2 0,2 0,2 0,2 0,2 0,2 0,2 1,1 0,2
0,2 0,2 2,0 0,2 0,2 0,2 0,2 0,2 0,2 0,2
0,2 0,2 0,2 0,2 2,0 2,0 0,2 0,2 0,2 0,2
0,2 0,2 0,2 0,2 0,2 0,2 0,2 0,2 2,0 0,2
0,2 0,2 0,2 0,2 1,1 0,2 0,2 0,2 0,2 0,2
0,2 0,2 0,2 0,2 2,0 2,0 0,2 0,2 0,2 0,2
0,2 0,2 0,2 0,2 2,0 2,0 0,2 0,2 0,2 0,2
0,2 0,2 0,2 0,2 2,0 2,0 0,2 0,2 0,2 0,2
2,0 0,2 0,2 0,2 0,2 0,2 0,2 0,2 0,2 0,2
0,2 0,2 0,2 0,2 0,2 0,2 0,2 1,1 0,2 0,2
0,2 2,0 0,2 0,2 0,2 0,2 0,2 2,0 2,0 2,0
0,2 0,2 0,2 0,2 1,1 0,2 0,2 0,2 0,2 0,2
0,2 0,2 0,2 0,2 2,0 2,0 0,2 0,2 0,2 0,2
0,2 0,2 0,2 0,2 0,2 0,2 0,2 0,2 0,2 2,0
0,2 0,2 0,2 0,2 0,2 1,1 0,2 0,2 0,2 0,2
0,2 0,2 0,2 0,2 2,0 2,0 0,2 0,2 0,2 0,2
0,2 1,1 0,2 0,2 0,2 0,2 0,2 0,2 0,2 0,2
0,2 0,2 0,2 0,2 2,0 2,0 0,2 0,2 0,2 0,2
0,2 1,1 0,2 0,2 0,2 0,2 0,2 0,2 0,2 0,2
0,2 0,2 1,1 0,2 0,2 0,2 0,2 0,2 0,2 0,2
0,2 0,2 0,2 0,2 2,0 2,0 0,2 0,2 0,2 0,2
0,2 0,2 1,1 0,2 0,2 0,2 0,2 0,2 0,2 0,2
0,2 0,2 0,2 0,2 0,2 0,2 0,2 2,0 0,2 0,2
0,2 0,2 0,2 0,2 2,0 2,0 0,2 0,2 0,2 0,2
0,2 0,2 0,2 0,2 0,2 0,2 0,2 0,2 0,2 1,1
0,2 0,2 0,2 0,2 2,0 1,1 0,2 0,2 0,2 0,2
0,2 0,2 0,2 0,2 0,2 0,2 0,2 1,1 0,2 0,2
0,2 0,2 0,2 0,2 0,2 1,1 0,2 0,2 0,2 0,2
0,2 0,2 0,2 0,2 0,2 0,2 0,2 0,2 0,2 1,1
0,2 0,2 0,2 0,2 0,2 0,2 0,2 0,2 2,0 0,2
0,2 0,2 1,1 0,2 0,2 0,2 0,2 0,2 0,2 0,2
0,2 0,2 0,2 0,2 1,1 0,2 0,2 0,2 0,2 0,2
1,1 0,2 0,2 0,2 0,2 0,2 0,2 0,2 0,2 0,2
2,0 0,2 0,2 2,0 0,2 0,2 2,0 0,2 0,2 0,2
1,1 0,2 0,2 0,2 0,2 0,2 0,2 0,2 0,2 0,2
0,2 0,2 0,2 0,2 0,2 0,2 0,2 0,2 2,0 0,2
0,2 0,2 0,2 0,2 0,2 0,2 0,2 0,2 1,1 0,2
0,2 1,1 0,2 0,2 0,2 0,2 0,2 0,2 0,2 0,2
1,1 0,2 0,2 0,2 0,2 0,2 2,0 0,2 0,2 0,2
0,2 0,2 0,2 0,2 0,2 0,2 0,2 0,2 2,0 0,2
0,2 0,2 0,2 0,2 0,2 0,2 0,2 0,2 0,2 1,1
0,2 0,2 0,2 0,2 0,2 0,2 0,2 0,2 0,2 1,1
0,2 0,2 0,2 0,2 2,0 2,0 0,2 0,2 0,2 0,2
0,2 1,1 2,0 0,2 0,2 0,2 0,2 2,0 2,0 2,0
0,2 1,1 0,2 0,2 0,2 0,2 0,2 0,2 0,2 0,2
0,2 0,2 0,2 0,2 0,2 0,2 0,2 1,1 0,2 0,2
0,2 0,2 0,2 0,2 0,2 0,2 0,2 1,1 2,0 0,2
0,2 0,2 0,2 0,2 0,2 0,2 0,2 0,2 0,2 2,0
0,2 0,2 2,0 0,2 0,2 0,2 0,2 0,2 0,2 0,2
0,2 0,2 0,2 0,2 0,2 0,2 0,2 0,2 0,2 1,1
0,2 0,2 0,2 0,2 2,0 2,0 0,2 0,2 0,2 0,2
0,2 0,2 0,2 0,2 2,0 2,0 0,2 0,2 0,2 0,2
0,2 0,2 0,2 0,2 0,2 0,2 0,2 1,1 0,2 0,2
0,2 0,2 0,2 0,2 0,2 0,2 0,2 1,1 0,2 0,2
0,2 0,2 0,2 0,2 0,2 0,2 0,2 1,1 0,2 0,2
0,2 0,2 2,0 0,2 0,2 0,2 0,2 0,2 0,2 0,2
2,0 0,2 0,2 2,0 2,0 2,0 2,0 0,2 0,2 0,2
2,0 0,2 0,2 2,0 2,0 2,0 2,0 0,2 0,2 0,2
0,2 1,1 2,0 0,2 0,2 0,2 0,2 0,2 0,2 0,2
0,2 0,2 0,2 0,2 0,2 0,2 0,2 2,0 0,2 0,2
0,2 0,2 0,2 0,2 2,0 2,0 0,2 0,2 0,2 0,2
0,2 0,2 0,2 0,2 0,2 0,2 0,2 2,0 0,2 0,2
0,2 0,2 0,2 0,2 2,0 2,0 0,2 0,2 0,2 0,2
2,0 0,2 0,2 2,0 0,2 0,2 2,0 0,2 0,2 0,2
2,0 0,2 0,2 0,2 0,2 0,2 2,0 0,2 0,2 0,2
0,2 2,0 2,0 0,2 0,2 0,2 0,2 0,2 0,2 0,2
0,2 0,2 0,2 0,2 0,2 0,2 0,2 0,2 2,0 0,2
0,2 0,2 0,2 0,2 2,0 2,0 0,2 0,2 0,2 0,2
2,0 0,2 0,2 2,0 0,2 0,2 2,0 0,2 0,2 0,2
0,2 0,2 0,2 2,0 0,2 0,2 0,2 0,2 0,2 0,2
0,2 0,2 0,2 0,2 2,0 2,0 0,2 0,2 0,2 0,2
0,2 0,2 0,2 0,2 0,2 0,2 0,2 0,2 1,1 0,2
0,2 0,2 0,2 0,2 2,0 2,0 0,2 0,2 0,2 0,2
0,2 0,2 0,2 0,2 0,2 0,2 0,2 1,1 0,2 0,2
0,2 0,2 0,2 0,2 2,0 2,0 0,2 0,2 0,2 0,2
0,2 0,2 0,2 0,2 0,2 0,2 0,2 0,2 2,0 0,2
0,2 0,2 0,2 0,2 1,1 0,2 0,2 0,2 0,2 0,2
0,2 0,2 0,2 0,2 1,1 0,2 0,2 0,2 0,2 0,2
0,2 0,2 0,2 0,2 0,2 0,2 0,2 0,2 0,2 2,0
0,2 0,2 0,2 0,2 0,2 0,2 0,2 2,0 2,0 2,0
0,2 2,0 0,2 0,2 0,2 0,2 0,2 0,2 0,2 0,2
1,1 0,2 0,2 0,2 0,2 0,2 2,0 0,2 0,2 0,2
0,2 0,2 0,2 0,2 2,0 0,2 0,2 0,2 0,2 0,2
0,2 0,2 0,2 2,0 0,2 0,2 0,2 0,2 0,2 0,2
0,2 0,2 0,2 0,2 0,2 0,2 0,2 0,2 2,0 0,2
0,2 0,2 0,2 0,2 0,2 0,2 0,2 0,2 0,2 2,0
0,2 0,2 0,2 0,2 2,0 2,0 0,2 0,2 0,2 0,2
0,2 0,2 0,2 0,2 0,2 0,2 0,2 0,2 0,2 2,0
0,2 0,2 1,1 0,2 0,2 0,2 0,2 0,2 0,2 0,2
0,2 1,1 0,2 0,2 0,2 0,2 0,2 0,2 0,2 0,2
0,2 0,2 0,2 0,2 2,0 2,0 0,2 0,2 0,2 0,2
0,2 0,2 0,2 0,2 2,0 2,0 0,2 0,2 0,2 0,2
0,2 0,2 0,2 0,2 0,2 1,1 0,2 0,2 0,2 0,2
0,2 0,2 0,2 0,2 2,0 2,0 0,2 0,2 0,2 0,2
0,2 0,2 0,2 0,2 0,2 1,1 0,2 0,2 0,2 0,2
0,2 0,2 0,2 0,2 2,0 2,0 0,2 0,2 0,2 0,2
0,2 0,2 0,2 0,2 0,2 1,1 0,2 0,2 0,2 0,2
0,2 0,2 0,2 0,2 0,2 0,2 0,2 0,2 2,0 0,2
0,2 0,2 0,2 0,2 0,2 1,1 0,2 0,2 0,2 0,2
0,2 0,2 0,2 0,2 0,2 0,2 0,2 1,1 0,2 0,2
0,2 0,2 0,2 2,0 0,2 0,2 0,2 0,2 0,2 0,2
0,2 1,1 0,2 0,2 0,2 0,2 0,2 0,2 0,2 0,2
0,2 0,2 0,2 0,2 0,2 0,2 0,2 0,2 0,2 2,0
0,2 0,2 0,2 0,2 0,2 0,2 0,2 2,0 0,2 0,2
0,2 0,2 0,2 2,0 0,2 0,2 0,2 0,2 0,2 0,2
0,2 0,2 0,2 0,2 0,2 0,2 0,2 1,1 0,2 0,2
0,2 0,2 0,2 0,2 0,2 0,2 0,2 1,1 0,2 0,2
0,2 0,2 0,2 0,2 1,1 2,0 0,2 0,2 0,2 0,2
1,1 2,0 2,0 0,2 0,2 0,2 2,0 0,2 0,2 0,2
0,2 0,2 0,2 2,0 0,2 0,2 0,2 0,2 0,2 0,2
0,2 0,2 0,2 0,2 1,1 2,0 0,2 0,2 0,2 0,2
1,1 0,2 0,2 0,2 0,2 0,2 0,2 0,2 0,2 0,2
1,1 0,2 0,2 0,2 0,2 0,2 0,2 0,2 0,2 0,2
0,2 0,2 0,2 0,2 0,2 0,2 0,2 0,2 0,2 1,1
0,2 0,2 0,2 0,2 2,0 2,0 0,2 0,2 0,2 0,2
0,2 2,0 0,2 0,2 0,2 0,2 0,2 0,2 0,2 0,2
0,2 0,2 1,1 0,2 0,2 0,2 0,2 0,2 0,2 0,2
0,2 0,2 0,2 0,2 0,2 0,2 0,2 0,2 0,2 1,1
0,2 0,2 0,2 0,2 1,1 2,0 0,2 0,2 0,2 0,2
0,2 0,2 0,2 0,2 2,0 2,0 0,2 0,2 0,2 0,2
0,2 2,0 0,2 0,2 0,2 0,2 0,2 0,2 0,2 0,2
0,2 0,2 0,2 0,2 0,2 0,2 0,2 0,2 1,1 0,2
0,2 0,2 0,2 0,2 0,2 0,2 0,2 0,2 0,2 2,0
2,0 0,2 0,2 0,2 0,2 0,2 0,2 0,2 0,2 0,2
0,2 0,2 0,2 0,2 0,2 0,2 0,2 1,1 0,2 0,2
0,2 0,2 0,2 0,2 0,2 0,2 0,2 1,1 0,2 0,2
0,2 0,2 1,1 0,2 0,2 0,2 0,2 0,2 0,2 0,2
0,2 0,2 0,2 0,2 2,0 2,0 0,2 0,2 0,2 0,2
0,2 0,2 0,2 2,0 0,2 0,2 0,2 0,2 0,2 0,2
0,2 0,2 0,2 0,2 0,2 0,2 0,2 2,0 0,2 0,2
0,2 0,2 0,2 0,2 0,2 0,2 0,2 2,0 0,2 0,2
0,2 1,1 0,2 0,2 0,2 0,2 0,2 0,2 0,2 0,2
0,2 0,2 2,0 0,2 0,2 0,2 0,2 0,2 0,2 0,2
0,2 2,0 0,2 0,2 0,2 0,2 0,2 0,2 0,2 0,2
0,2 0,2 0,2 0,2 0,2 0,2 0,2 1,1 0,2 0,2
0,2 0,2 0,2 0,2 2,0 2,0 0,2 0,2 0,2 0,2
0,2 0,2 0,2 0,2 2,0 2,0 0,2 0,2 0,2 0,2
0,2 0,2 0,2 0,2 2,0 2,0 0,2 0,2 0,2 0,2
0,2 0,2 0,2 0,2 0,2 0,2 0,2 0,2 0,2 2,0
0,2 0,2 0,2 0,2 0,2 0,2 0,2 0,2 0,2 2,0
0,2 0,2 0,2 0,2 2,0 2,0 0,2 0,2 0,2 0,2
0,2 2,0 1,1 0,2 0,2 0,2 0,2 2,0 2,0 2,0
2,0 0,2 0,2 2,0 2,0 2,0 2,0 0,2 0,2 0,2
0,2 0,2 0,2 0,2 1,1 2,0 0,2 0,2 0,2 0,2
0,2 0,2 0,2 0,2 0,2 0,2 0,2 2,0 2,0 2,0
0,2 0,2 0,2 0,2 0,2 0,2 0,2 0,2 0,2 1,1
0,2 0,2 0,2 0,2 0,2 0,2 0,2 2,0 0,2 0,2
0,2 0,2 0,2 0,2 0,2 0,2 0,2 1,1 0,2 0,2
0,2 2,0 0,2 0,2 0,2 0,2 0,2 0,2 0,2 0,2
0,2 0,2 0,2 0,2 1,1 2,0 0,2 2,0 2,0 2,0
0,2 2,0 1,1 0,2 0,2 0,2 0,2 0,2 0,2 0,2
1,1 0,2 0,2 0,2 0,2 0,2 0,2 0,2 0,2 0,2
0,2 0,2 0,2 0,2 0,2 0,2 0,2 2,0 2,0 2,0
0,2 0,2 0,2 0,2 2,0 2,0 0,2 0,2 0,2 0,2
0,2 0,2 0,2 0,2 0,2 0,2 0,2 0,2 1,1 0,2
0,2 0,2 2,0 0,2 0,2 0,2 0,2 0,2 0,2 0,2
0,2 0,2 0,2 0,2 0,2 0,2 0,2 0,2 2,0 0,2
0,2 0,2 0,2 0,2 0,2 2,0 0,2 0,2 0,2 0,2
0,2 0,2 0,2 0,2 0,2 0,2 0,2 0,2 2,0 0,2
0,2 0,2 0,2 0,2 0,2 2,0 0,2 0,2 0,2 0,2
0,2 0,2 0,2 2,0 0,2 0,2 0,2 0,2 0,2 0,2
0,2 2,0 1,1 0,2 0,2 0,2 0,2 0,2 0,2 0,2
0,2 0,2 0,2 0,2 2,0 2,0 0,2 0,2 0,2 0,2
0,2 2,0 2,0 0,2 0,2 0,2 0,2 0,2 0,2 0,2
0,2 0,2 0,2 0,2 2,0 2,0 0,2 0,2 0,2 0,2
0,2 0,2 0,2 0,2 0,2 0,2 0,2 2,0 2,0 2,0
0,2 0,2 0,2 0,2 2,0 2,0 0,2 0,2 0,2 0,2
0,2 0,2 0,2 0,2 0,2 0,2 0,2 1,1 0,2 0,2
0,2 0,2 0,2 0,2 0,2 0,2 0,2 0,2 0,2 2,0
0,2 0,2 0,2 0,2 2,0 2,0 0,2 0,2 0,2 0,2
0,2 0,2 0,2 2,0 0,2 0,2 0,2 0,2 0,2 0,2
0,2 0,2 0,2 0,2 1,1 2,0 0,2 0,2 0,2 0,2
0,2 0,2 0,2 0,2 0,2 0,2 0,2 0,2 0,2 2,0
0,2 0,2 0,2 0,2 2,0 2,0 0,2 0,2 0,2 0,2
2,0 2,0 2,0 2,0 0,2 0,2 2,0 0,2 0,2 0,2
0,2 0,2 0,2 0,2 0,2 0,2 0,2 0,2 0,2 2,0
0,2 0,2 0,2 2,0 0,2 0,2 0,2 0,2 0,2 0,2
0,2 0,2 0,2 0,2 0,2 0,2 0,2 1,1 0,2 0,2
0,2 0,2 0,2 0,2 0,2 0,2 0,2 0,2 0,2 2,0
2,0 0,2 0,2 0,2 0,2 0,2 2,0 0,2 0,2 0,2
1,1 0,2 0,2 0,2 0,2 0,2 0,2 0,2 0,2 0,2
1,1 0,2 0,2 0,2 0,2 0,2 0,2 0,2 0,2 0,2
0,2 0,2 0,2 0,2 0,2 0,2 0,2 0,2 2,0 0,2
0,2 0,2 0,2 0,2 0,2 0,2 0,2 0,2 0,2 2,0
0,2 0,2 0,2 0,2 1,1 0,2 0,2 0,2 0,2 0,2
0,2 0,2 0,2 0,2 1,1 0,2 0,2 0,2 0,2 0,2
0,2 0,2 0,2 0,2 0,2 0,2 0,2 0,2 0,2 2,0
0,2 2,0 0,2 0,2 0,2 0,2 0,2 0,2 0,2 0,2
1,1 0,2 0,2 0,2 0,2 0,2 0,2 0,2 0,2 0,2
0,2 0,2 0,2 0,2 0,2 0,2 0,2 2,0 0,2 0,2
0,2 1,1 0,2 0,2 0,2 0,2 0,2 0,2 0,2 0,2
0,2 0,2 0,2 0,2 0,2 0,2 0,2 0,2 2,0 0,2
0,2 0,2 0,2 0,2 1,1 0,2 0,2 0,2 0,2 0,2
1,1 0,2 0,2 0,2 0,2 0,2 0,2 0,2 0,2 0,2
2,0 1,1 2,0 2,0 0,2 0,2 2,0 0,2 0,2 0,2
0,2 0,2 0,2 0,2 2,0 2,0 0,2 0,2 0,2 0,2
0,2 1,1 0,2 0,2 0,2 0,2 0,2 0,2 0,2 0,2
2,0 0,2 0,2 2,0 0,2 0,2 2,0 0,2 0,2 0,2
0,2 0,2 0,2 0,2 0,2 0,2 0,2 2,0 0,2 0,2
0,2 0,2 0,2 0,2 0,2 0,2 0,2 2,0 0,2 0,2
0,2 0,2 0,2 0,2 0,2 2,0 0,2 0,2 0,2 0,2
0,2 0,2 1,1 0,2 0,2 0,2 0,2 0,2 0,2 0,2
0,2 0,2 0,2 0,2 0,2 0,2 0,2 0,2 0,2 2,0
0,2 0,2 0,2 0,2 2,0 0,2 0,2 0,2 0,2 0,2
0,2 0,2 0,2 0,2 1,1 0,2 0,2 0,2 0,2 0,2
0,2 2,0 1,1 0,2 2,0 2,0 0,2 0,2 0,2 0,2
0,2 2,0 0,2 0,2 0,2 0,2 0,2 0,2 0,2 0,2
0,2 0,2 1,1 0,2 0,2 0,2 0,2 0,2 0,2 0,2
0,2 0,2 0,2 0,2 0,2 0,2 0,2 1,1 0,2 0,2
0,2 0,2 0,2 0,2 0,2 0,2 0,2 1,1 0,2 2,0
0,2 2,0 0,2 0,2 0,2 0,2 0,2 0,2 0,2 0,2
0,2 0,2 1,1 0,2 0,2 0,2 0,2 0,2 0,2 0,2
0,2 0,2 0,2 0,2 0,2 0,2 0,2 2,0 2,0 2,0
0,2 0,2 0,2 0,2 0,2 0,2 0,2 0,2 1,1 0,2
0,2 0,2 0,2 0,2 0,2 0,2 0,2 0,2 0,2 1,1
1,1 0,2 0,2 0,2 0,2 0,2 0,2 0,2 0,2 0,2
0,2 0,2 0,2 2,0 0,2 0,2 0,2 0,2 0,2 0,2
0,2 2,0 2,0 0,2 0,2 0,2 0,2 0,2 2,0 0,2
0,2 0,2 0,2 0,2 2,0 2,0 0,2 0,2 0,2 0,2
0,2 0,2 0,2 0,2 2,0 2,0 0,2 0,2 0,2 0,2
0,2 0,2 0,2 0,2 2,0 0,2 0,2 0,2 0,2 0,2
2,0 0,2 0,2 2,0 0,2 0,2 2,0 0,2 0,2 0,2
0,2 0,2 0,2 0,2 0,2 0,2 0,2 1,1 0,2 0,2
0,2 0,2 0,2 0,2 2,0 2,0 0,2 0,2 0,2 0,2
0,2 0,2 0,2 0,2 0,2 0,2 0,2 1,1 0,2 0,2
2,0 2,0 2,0 2,0 0,2 0,2 2,0 0,2 0,2 0,2
2,0 0,2 0,2 2,0 0,2 0,2 2,0 0,2 0,2 0,2
0,2 0,2 0,2 0,2 2,0 2,0 0,2 0,2 0,2 0,2
0,2 0,2 0,2 0,2 1,1 2,0 0,2 0,2 0,2 0,2
0,2 2,0 0,2 0,2 0,2 0,2 0,2 0,2 0,2 0,2
0,2 0,2 0,2 0,2 2,0 2,0 0,2 0,2 0,2 0,2
0,2 0,2 1,1 0,2 0,2 0,2 0,2 0,2 0,2 0,2
0,2 0,2 0,2 0,2 0,2 1,1 0,2 0,2 0,2 0,2
0,2 0,2 0,2 0,2 0,2 0,2 0,2 0,2 1,1 0,2
0,2 0,2 0,2 0,2 2,0 2,0 0,2 0,2 0,2 0,2
0,2 0,2 0,2 0,2 0,2 0,2 0,2 1,1 0,2 0,2
0,2 0,2 0,2 0,2 2,0 2,0 0,2 0,2 0,2 0,2
0,2 0,2 0,2 0,2 0,2 0,2 0,2 0,2 1,1 0,2
2,0 0,2 0,2 2,0 0,2 0,2 2,0 0,2 0,2 0,2
0,2 0,2 0,2 0,2 0,2 0,2 0,2 0,2 0,2 2,0
0,2 0,2 0,2 0,2 0,2 0,2 0,2 2,0 0,2 0,2
1,1 0,2 0,2 0,2 0,2 0,2 0,2 0,2 0,2 0,2
0,2 0,2 0,2 0,2 2,0 2,0 0,2 0,2 0,2 0,2
0,2 0,2 0,2 0,2 0,2 0,2 0,2 0,2 0,2 2,0
0,2 0,2 0,2 0,2 0,2 0,2 0,2 2,0 0,2 0,2
0,2 0,2 0,2 0,2 2,0 2,0 0,2 0,2 0,2 0,2
0,2 2,0 0,2 0,2 0,2 0,2 0,2 0,2 0,2 0,2
0,2 0,2 0,2 0,2 0,2 1,1 0,2 0,2 0,2 0,2
0,2 0,2 0,2 0,2 0,2 0,2 0,2 1,1 0,2 0,2
2,0 0,2 0,2 2,0 0,2 0,2 2,0 0,2 0,2 0,2
0,2 0,2 0,2 0,2 2,0 2,0 0,2 2,0 1,1 2,0
0,2 0,2 0,2 0,2 2,0 2,0 0,2 0,2 0,2 0,2
0,2 0,2 0,2 0,2 0,2 1,1 0,2 0,2 0,2 0,2
0,2 0,2 0,2 0,2 2,0 2,0 0,2 0,2 0,2 0,2
0,2 2,0 2,0 0,2 0,2 0,2 0,2 0,2 0,2 0,2
0,2 0,2 0,2 0,2 0,2 0,2 0,2 2,0 0,2 0,2
0,2 0,2 0,2 0,2 0,2 0,2 0,2 0,2 0,2 2,0
0,2 0,2 0,2 0,2 0,2 0,2 0,2 0,2 0,2 2,0
0,2 2,0 2,0 0,2 0,2 0,2 0,2 0,2 0,2 0,2
0,2 0,2 0,2 0,2 2,0 2,0 0,2 0,2 0,2 0,2
2,0 0,2 0,2 0,2 0,2 0,2 2,0 0,2 0,2 0,2
0,2 0,2 0,2 2,0 0,2 0,2 0,2 0,2 0,2 0,2
0,2 0,2 0,2 0,2 0,2 0,2 0,2 1,1 0,2 0,2
0,2 2,0 2,0 0,2 0,2 0,2 0,2 0,2 0,2 0,2
0,2 2,0 2,0 0,2 0,2 0,2 0,2 0,2 0,2 0,2
0,2 0,2 0,2 0,2 2,0 2,0 0,2 0,2 0,2 0,2
1,1 0,2 0,2 0,2 0,2 0,2 2,0 0,2 0,2 0,2
0,2 0,2 0,2 0,2 2,0 2,0 0,2 0,2 0,2 0,2
1,1 0,2 0,2 0,2 0,2 0,2 0,2 0,2 0,2 0,2
1,1 0,2 0,2 0,2 0,2 0,2 0,2 0,2 0,2 0,2
0,2 0,2 0,2 0,2 0,2 1,1 0,2 0,2 0,2 0,2
0,2 0,2 0,2 0,2 0,2 0,2 0,2 0,2 2,0 0,2
0,2 0,2 0,2 0,2 2,0 2,0 0,2 0,2 0,2 0,2
2,0 0,2 0,2 2,0 0,2 0,2 2,0 0,2 0,2 0,2
0,2 2,0 1,1 0,2 0,2 0,2 0,2 0,2 0,2 0,2
0,2 1,1 0,2 0,2 0,2 0,2 0,2 0,2 0,2 0,2
0,2 0,2 0,2 0,2 0,2 2,0 0,2 0,2 0,2 0,2
0,2 2,0 1,1 0,2 0,2 0,2 0,2 0,2 0,2 0,2
0,2 0,2 0,2 0,2 2,0 2,0 0,2 0,2 0,2 0,2
0,2 0,2 0,2 2,0 0,2 0,2 0,2 0,2 0,2 0,2
0,2 0,2 1,1 0,2 0,2 0,2 0,2 0,2 0,2 0,2
0,2 0,2 0,2 0,2 0,2 0,2 0,2 0,2 2,0 0,2
0,2 0,2 1,1 0,2 0,2 0,2 0,2 0,2 0,2 0,2
0,2 0,2 0,2 0,2 0,2 0,2 0,2 2,0 0,2 0,2
2,0 0,2 0,2 2,0 0,2 0,2 2,0 0,2 0,2 0,2
0,2 0,2 0,2 0,2 0,2 0,2 0,2 0,2 0,2 2,0
0,2 0,2 0,2 0,2 0,2 0,2 0,2 1,1 0,2 0,2
0,2 0,2 0,2 0,2 0,2 0,2 0,2 2,0 0,2 0,2
0,2 0,2 0,2 0,2 0,2 0,2 0,2 1,1 0,2 0,2
0,2 0,2 1,1 0,2 0,2 0,2 0,2 0,2 0,2 0,2
0,2 0,2 0,2 0,2 2,0 0,2 0,2 0,2 0,2 0,2
0,2 0,2 0,2 0,2 2,0 2,0 0,2 0,2 0,2 0,2
0,2 0,2 0,2 0,2 0,2 0,2 0,2 0,2 1,1 0,2
0,2 0,2 0,2 0,2 0,2 1,1 0,2 0,2 0,2 0,2
0,2 1,1 2,0 0,2 0,2 0,2 0,2 0,2 0,2 0,2
0,2 0,2 0,2 0,2 2,0 2,0 0,2 0,2 0,2 0,2
0,2 0,2 0,2 0,2 0,2 0,2 0,2 0,2 0,2 1,1
0,2 0,2 0,2 0,2 0,2 1,1 0,2 0,2 0,2 0,2
0,2 0,2 0,2 0,2 0,2 0,2 0,2 0,2 0,2 2,0
0,2 2,0 1,1 0,2 0,2 0,2 0,2 0,2 0,2 0,2
0,2 0,2 0,2 0,2 2,0 2,0 0,2 0,2 0,2 0,2
0,2 0,2 0,2 0,2 0,2 0,2 0,2 0,2 2,0 0,2
2,0 0,2 0,2 0,2 0,2 0,2 0,2 0,2 0,2 0,2
0,2 0,2 0,2 0,2 0,2 0,2 0,2 2,0 0,2 0,2
0,2 0,2 0,2 0,2 2,0 2,0 0,2 0,2 0,2 0,2
0,2 0,2 0,2 0,2 1,1 2,0 0,2 0,2 0,2 0,2
0,2 0,2 0,2 0,2 0,2 0,2 0,2 1,1 0,2 0,2
0,2 0,2 0,2 0,2 0,2 0,2 0,2 2,0 2,0 0,2
0,2 0,2 0,2 0,2 0,2 0,2 0,2 1,1 0,2 0,2
1,1 0,2 0,2 0,2 0,2 0,2 0,2 0,2 0,2 0,2
0,2 0,2 0,2 2,0 0,2 0,2 0,2 0,2 0,2 0,2
0,2 0,2 0,2 0,2 0,2 0,2 0,2 0,2 0,2 2,0
0,2 1,1 0,2 0,2 0,2 0,2 0,2 0,2 0,2 0,2
1,1 0,2 0,2 0,2 0,2 0,2 0,2 0,2 0,2 0,2
2,0 0,2 0,2 2,0 0,2 0,2 2,0 0,2 0,2 0,2
0,2 1,1 0,2 0,2 0,2 0,2 0,2 0,2 0,2 0,2
0,2 0,2 0,2 0,2 1,1 0,2 0,2 0,2 0,2 0,2
0,2 0,2 0,2 0,2 0,2 0,2 0,2 1,1 0,2 0,2
0,2 0,2 0,2 0,2 2,0 2,0 0,2 0,2 0,2 0,2
0,2 0,2 0,2 0,2 0,2 1,1 0,2 0,2 0,2 0,2
0,2 0,2 0,2 0,2 0,2 0,2 0,2 2,0 0,2 0,2
0,2 0,2 0,2 0,2 2,0 2,0 0,2 0,2 0,2 0,2
0,2 0,2 0,2 0,2 0,2 0,2 0,2 2,0 0,2 1,1
0,2 0,2 1,1 0,2 0,2 0,2 0,2 0,2 0,2 0,2
0,2 0,2 0,2 0,2 0,2 0,2 0,2 0,2 0,2 1,1
0,2 0,2 0,2 0,2 2,0 2,0 0,2 0,2 0,2 0,2
0,2 0,2 0,2 0,2 0,2 0,2 0,2 0,2 0,2 2,0
0,2 0,2 0,2 0,2 0,2 0,2 0,2 0,2 2,0 0,2
0,2 0,2 0,2 0,2 0,2 0,2 0,2 0,2 2,0 0,2
0,2 0,2 0,2 0,2 0,2 0,2 0,2 0,2 2,0 0,2
0,2 0,2 0,2 0,2 1,1 0,2 0,2 0,2 0,2 0,2
0,2 0,2 0,2 0,2 2,0 2,0 0,2 0,2 0,2 0,2
2,0 0,2 0,2 2,0 0,2 0,2 2,0 0,2 0,2 0,2
0,2 0,2 0,2 0,2 2,0 2,0 0,2 0,2 0,2 0,2
2,0 2,0 1,1 2,0 0,2 0,2 2,0 0,2 0,2 0,2
0,2 0,2 1,1 0,2 0,2 0,2 0,2 0,2 0,2 0,2
0,2 0,2 0,2 0,2 0,2 0,2 0,2 1,1 0,2 0,2
0,2 0,2 1,1 0,2 0,2 0,2 0,2 0,2 0,2 0,2
2,0 0,2 0,2 2,0 0,2 0,2 2,0 0,2 0,2 0,2
0,2 0,2 0,2 0,2 2,0 2,0 0,2 0,2 0,2 0,2
0,2 0,2 0,2 0,2 0,2 1,1 0,2 0,2 0,2 0,2
0,2 0,2 0,2 0,2 0,2 0,2 0,2 1,1 0,2 0,2
0,2 0,2 0,2 0,2 0,2 0,2 0,2 0,2 2,0 0,2
0,2 0,2 0,2 0,2 0,2 0,2 0,2 0,2 2,0 0,2
0,2 2,0 2,0 0,2 0,2 0,2 0,2 0,2 0,2 0,2
0,2 0,2 0,2 0,2 2,0 2,0 0,2 0,2 0,2 0,2
0,2 0,2 0,2 0,2 0,2 0,2 0,2 0,2 0,2 2,0
0,2 0,2 0,2 0,2 0,2 0,2 0,2 0,2 0,2 2,0
0,2 0,2 0,2 0,2 1,1 0,2 0,2 0,2 0,2 0,2
0,2 0,2 0,2 0,2 0,2 0,2 0,2 0,2 0,2 2,0
0,2 0,2 1,1 0,2 0,2 0,2 0,2 0,2 0,2 0,2
0,2 0,2 0,2 0,2 2,0 2,0 0,2 0,2 0,2 0,2
0,2 1,1 0,2 0,2 0,2 0,2 0,2 0,2 0,2 0,2
0,2 0,2 0,2 0,2 0,2 1,1 0,2 0,2 0,2 0,2
0,2 0,2 0,2 0,2 0,2 1,1 0,2 0,2 0,2 0,2
0,2 0,2 0,2 0,2 0,2 0,2 0,2 0,2 2,0 0,2
0,2 0,2 0,2 0,2 0,2 0,2 0,2 1,1 0,2 0,2
0,2 2,0 0,2 0,2 0,2 0,2 0,2 2,0 2,0 0,2
0,2 0,2 2,0 0,2 0,2 0,2 0,2 0,2 0,2 0,2
0,2 2,0 1,1 0,2 0,2 0,2 0,2 0,2 0,2 0,2
0,2 0,2 0,2 0,2 0,2 0,2 0,2 1,1 0,2 0,2
0,2 0,2 0,2 0,2 0,2 0,2 0,2 0,2 2,0 2,0
2,0 0,2 0,2 2,0 0,2 0,2 2,0 0,2 0,2 0,2
0,2 0,2 0,2 0,2 0,2 0,2 0,2 0,2 0,2 2,0
0,2 0,2 0,2 0,2 0,2 0,2 0,2 0,2 0,2 2,0
0,2 0,2 0,2 0,2 0,2 0,2 0,2 0,2 2,0 0,2
0,2 0,2 0,2 0,2 0,2 0,2 0,2 0,2 2,0 0,2
1,1 0,2 0,2 2,0 0,2 0,2 2,0 0,2 0,2 0,2
0,2 0,2 0,2 0,2 2,0 2,0 0,2 0,2 0,2 0,2
0,2 0,2 0,2 0,2 2,0 2,0 0,2 0,2 0,2 0,2
2,0 0,2 0,2 2,0 0,2 0,2 2,0 0,2 0,2 0,2
0,2 0,2 0,2 0,2 0,2 0,2 0,2 0,2 2,0 0,2
0,2 0,2 0,2 0,2 1,1 0,2 0,2 0,2 0,2 0,2
0,2 0,2 0,2 0,2 1,1 0,2 0,2 0,2 0,2 0,2
0,2 0,2 0,2 2,0 0,2 0,2 0,2 0,2 0,2 0,2
0,2 0,2 1,1 0,2 0,2 0,2 0,2 0,2 0,2 0,2
0,2 0,2 0,2 0,2 0,2 0,2 0,2 0,2 0,2 1,1
0,2 0,2 0,2 0,2 0,2 0,2 0,2 0,2 2,0 0,2
0,2 0,2 0,2 0,2 0,2 0,2 0,2 0,2 0,2 2,0
0,2 0,2 0,2 0,2 2,0 2,0 0,2 0,2 0,2 0,2
0,2 0,2 0,2 0,2 1,1 0,2 0,2 0,2 0,2 0,2
0,2 2,0 0,2 0,2 0,2 0,2 0,2 0,2 0,2 0,2
0,2 0,2 0,2 0,2 2,0 2,0 0,2 0,2 0,2 0,2
0,2 0,2 0,2 0,2 0,2 0,2 0,2 1,1 0,2 0,2
0,2 0,2 0,2 0,2 0,2 0,2 0,2 2,0 0,2 0,2
0,2 2,0 2,0 0,2 0,2 0,2 0,2 0,2 0,2 0,2
0,2 0,2 0,2 0,2 0,2 0,2 0,2 0,2 0,2 2,0
0,2 0,2 1,1 0,2 0,2 0,2 0,2 0,2 0,2 0,2
0,2 0,2 1,1 0,2 0,2 0,2 0,2 0,2 0,2 0,2
0,2 0,2 0,2 0,2 0,2 0,2 0,2 0,2 0,2 2,0
2,0 0,2 0,2 2,0 0,2 0,2 2,0 0,2 0,2 0,2
2,0 0,2 0,2 0,2 0,2 0,2 2,0 0,2 0,2 0,2
0,2 0,2 0,2 0,2 2,0 2,0 0,2 0,2 0,2 0,2
0,2 0,2 0,2 0,2 2,0 2,0 0,2 0,2 0,2 0,2
0,2 0,2 0,2 0,2 2,0 2,0 0,2 0,2 0,2 0,2
0,2 0,2 0,2 0,2 2,0 2,0 0,2 0,2 0,2 0,2
0,2 0,2 0,2 0,2 0,2 0,2 0,2 0,2 2,0 0,2
0,2 0,2 0,2 0,2 2,0 2,0 0,2 0,2 0,2 0,2
0,2 0,2 1,1 0,2 0,2 0,2 0,2 0,2 0,2 0,2
0,2 0,2 0,2 0,2 0,2 0,2 0,2 1,1 0,2 0,2
0,2 0,2 0,2 0,2 0,2 0,2 0,2 0,2 0,2 2,0
0,2 0,2 0,2 0,2 0,2 1,1 0,2 0,2 0,2 0,2
0,2 0,2 0,2 0,2 2,0 2,0 0,2 0,2 0,2 0,2
0,2 0,2 0,2 0,2 0,2 0,2 0,2 1,1 0,2 0,2
0,2 2,0 2,0 0,2 0,2 0,2 0,2 0,2 0,2 0,2
0,2 0,2 0,2 0,2 0,2 0,2 0,2 2,0 0,2 0,2
0,2 0,2 0,2 0,2 0,2 0,2 0,2 2,0 0,2 0,2
0,2 0,2 1,1 0,2 0,2 0,2 0,2 0,2 0,2 0,2
0,2 0,2 0,2 0,2 2,0 2,0 0,2 0,2 0,2 0,2
2,0 0,2 0,2 2,0 0,2 0,2 2,0 0,2 0,2 0,2
0,2 0,2 0,2 0,2 0,2 0,2 0,2 0,2 1,1 0,2
0,2 0,2 0,2 0,2 0,2 0,2 0,2 0,2 0,2 1,1
0,2 0,2 0,2 0,2 2,0 2,0 0,2 0,2 0,2 0,2
0,2 2,0 2,0 0,2 0,2 0,2 0,2 0,2 0,2 0,2
1,1 0,2 0,2 0,2 0,2 0,2 0,2 0,2 0,2 0,2
0,2 0,2 0,2 0,2 0,2 0,2 0,2 0,2 0,2 2,0
0,2 0,2 0,2 0,2 0,2 0,2 0,2 1,1 0,2 0,2
0,2 0,2 0,2 0,2 2,0 2,0 0,2 0,2 0,2 0,2
0,2 0,2 0,2 0,2 2,0 2,0 0,2 0,2 0,2 0,2
0,2 0,2 0,2 0,2 0,2 0,2 0,2 0,2 0,2 2,0
0,2 0,2 0,2 0,2 0,2 0,2 0,2 0,2 1,1 0,2
0,2 2,0 0,2 0,2 0,2 0,2 0,2 0,2 0,2 0,2
0,2 0,2 0,2 0,2 0,2 1,1 0,2 0,2 0,2 0,2
1,1 0,2 0,2 0,2 0,2 0,2 0,2 0,2 0,2 0,2
0,2 0,2 0,2 0,2 2,0 2,0 0,2 0,2 0,2 0,2
0,2 0,2 0,2 0,2 2,0 2,0 0,2 0,2 0,2 0,2
0,2 0,2 0,2 0,2 0,2 0,2 0,2 0,2 1,1 0,2
0,2 0,2 0,2 0,2 0,2 0,2 0,2 0,2 0,2 2,0
2,0 0,2 0,2 2,0 0,2 0,2 2,0 0,2 0,2 0,2
0,2 0,2 0,2 0,2 0,2 0,2 0,2 0,2 0,2 2,0
0,2 0,2 0,2 0,2 0,2 0,2 0,2 0,2 0,2 1,1
0,2 0,2 0,2 0,2 0,2 0,2 0,2 1,1 0,2 0,2
0,2 2,0 2,0 0,2 0,2 0,2 0,2 0,2 0,2 0,2
0,2 0,2 0,2 2,0 0,2 0,2 0,2 0,2 0,2 0,2
0,2 0,2 0,2 0,2 2,0 2,0 0,2 0,2 0,2 0,2
0,2 0,2 0,2 0,2 0,2 0,2 0,2 0,2 2,0 0,2
0,2 2,0 0,2 0,2 0,2 0,2 0,2 0,2 0,2 0,2
0,2 0,2 0,2 0,2 2,0 2,0 0,2 0,2 0,2 0,2
2,0 0,2 0,2 2,0 0,2 0,2 2,0 0,2 0,2 0,2
0,2 0,2 1,1 0,2 0,2 0,2 0,2 0,2 0,2 0,2
0,2 0,2 0,2 0,2 2,0 2,0 0,2 0,2 0,2 0,2
0,2 0,2 0,2 0,2 1,1 0,2 0,2 0,2 0,2 0,2
1,1 0,2 0,2 0,2 0,2 0,2 0,2 0,2 0,2 0,2
0,2 0,2 0,2 0,2 0,2 0,2 0,2 1,1 0,2 0,2
0,2 0,2 0,2 0,2 0,2 0,2 0,2 1,1 0,2 0,2
0,2 0,2 2,0 0,2 0,2 0,2 0,2 0,2 0,2 0,2
0,2 0,2 1,1 0,2 0,2 0,2 0,2 0,2 0,2 0,2
0,2 0,2 0,2 0,2 0,2 1,1 0,2 0,2 0,2 0,2
0,2 0,2 0,2 0,2 2,0 2,0 0,2 0,2 0,2 0,2
0,2 0,2 0,2 0,2 2,0 2,0 0,2 0,2 0,2 0,2
2,0 0,2 0,2 0,2 0,2 0,2 0,2 0,2 0,2 0,2
0,2 0,2 0,2 0,2 0,2 0,2 0,2 0,2 0,2 2,0
0,2 0,2 0,2 0,2 2,0 2,0 0,2 0,2 0,2 0,2
0,2 0,2 0,2 0,2 2,0 2,0 0,2 0,2 0,2 0,2
1,1 0,2 0,2 0,2 0,2 0,2 0,2 0,2 0,2 0,2
0,2 0,2 0,2 0,2 2,0 2,0 0,2 0,2 0,2 0,2
2,0 0,2 0,2 0,2 0,2 0,2 2,0 0,2 0,2 0,2
0,2 0,2 0,2 0,2 0,2 0,2 0,2 0,2 2,0 0,2
0,2 0,2 0,2 0,2 2,0 2,0 0,2 0,2 0,2 0,2
0,2 0,2 0,2 0,2 0,2 0,2 0,2 0,2 1,1 0,2
0,2 0,2 0,2 0,2 0,2 0,2 0,2 0,2 0,2 2,0
0,2 0,2 0,2 0,2 1,1 0,2 0,2 0,2 0,2 0,2
0,2 0,2 0,2 0,2 0,2 1,1 0,2 0,2 0,2 0,2
0,2 0,2 0,2 0,2 2,0 2,0 0,2 0,2 0,2 0,2
0,2 0,2 0,2 0,2 2,0 2,0 0,2 0,2 0,2 0,2
0,2 0,2 0,2 0,2 2,0 2,0 0,2 0,2 0,2 0,2
0,2 0,2 0,2 0,2 0,2 0,2 0,2 2,0 0,2 0,2
0,2 0,2 0,2 0,2 2,0 2,0 0,2 0,2 0,2 0,2
0,2 0,2 0,2 0,2 2,0 2,0 0,2 0,2 0,2 0,2
0,2 0,2 0,2 0,2 2,0 2,0 0,2 0,2 0,2 0,2
0,2 0,2 0,2 0,2 0,2 0,2 0,2 2,0 0,2 0,2
0,2 0,2 0,2 0,2 0,2 0,2 0,2 1,1 0,2 0,2
0,2 0,2 0,2 0,2 1,1 0,2 0,2 0,2 0,2 0,2
0,2 0,2 0,2 0,2 2,0 2,0 0,2 0,2 0,2 0,2
0,2 0,2 0,2 0,2 2,0 2,0 0,2 0,2 0,2 0,2
0,2 0,2 0,2 0,2 2,0 2,0 0,2 0,2 0,2 0,2
0,2 0,2 0,2 0,2 0,2 0,2 0,2 0,2 2,0 0,2
2,0 0,2 0,2 2,0 0,2 0,2 2,0 0,2 0,2 0,2
0,2 0,2 0,2 0,2 0,2 0,2 0,2 0,2 0,2 2,0
0,2 0,2 0,2 0,2 2,0 2,0 0,2 0,2 0,2 0,2
0,2 0,2 0,2 0,2 1,1 1,1 0,2 0,2 0,2 0,2
0,2 0,2 0,2 0,2 2,0 2,0 0,2 0,2 0,2 0,2
0,2 0,2 0,2 0,2 2,0 2,0 0,2 0,2 0,2 0,2
0,2 0,2 0,2 0,2 2,0 2,0 0,2 0,2 0,2 0,2
1,1 0,2 0,2 0,2 0,2 0,2 0,2 0,2 0,2 0,2
0,2 0,2 0,2 0,2 2,0 2,0 0,2 0,2 0,2 0,2
0,2 0,2 0,2 0,2 2,0 2,0 0,2 0,2 0,2 0,2
0,2 0,2 0,2 0,2 1,1 1,1 0,2 0,2 0,2 0,2
0,2 0,2 0,2 0,2 0,2 0,2 0,2 1,1 0,2 0,2
0,2 0,2 0,2 0,2 2,0 2,0 0,2 0,2 0,2 0,2
0,2 0,2 0,2 0,2 0,2 0,2 0,2 1,1 0,2 0,2
0,2 0,2 1,1 0,2 0,2 0,2 0,2 0,2 0,2 0,2
0,2 0,2 0,2 0,2 2,0 2,0 0,2 0,2 0,2 0,2
0,2 0,2 0,2 0,2 2,0 2,0 0,2 0,2 0,2 0,2
0,2 0,2 0,2 0,2 2,0 2,0 0,2 0,2 0,2 0,2
0,2 0,2 0,2 2,0 0,2 0,2 0,2 0,2 0,2 0,2
0,2 0,2 0,2 0,2 2,0 2,0 0,2 0,2 0,2 0,2
1,1 0,2 0,2 0,2 0,2 0,2 0,2 0,2 0,2 0,2
0,2 0,2 0,2 0,2 1,1 0,2 0,2 0,2 0,2 0,2
0,2 0,2 0,2 0,2 2,0 2,0 0,2 0,2 0,2 0,2
2,0 0,2 1,1 2,0 0,2 0,2 2,0 0,2 0,2 0,2
0,2 0,2 0,2 0,2 0,2 0,2 0,2 0,2 0,2 2,0
0,2 0,2 0,2 0,2 0,2 0,2 0,2 0,2 1,1 0,2
0,2 0,2 0,2 0,2 2,0 2,0 0,2 0,2 0,2 0,2
2,0 0,2 0,2 0,2 0,2 0,2 0,2 0,2 0,2 0,2
0,2 0,2 0,2 0,2 2,0 2,0 0,2 0,2 0,2 0,2
0,2 0,2 0,2 0,2 0,2 0,2 0,2 0,2 1,1 0,2
2,0 0,2 0,2 0,2 0,2 0,2 0,2 0,2 0,2 0,2
0,2 0,2 0,2 0,2 0,2 0,2 0,2 0,2 2,0 0,2
0,2 0,2 1,1 0,2 0,2 0,2 0,2 0,2 0,2 0,2
0,2 0,2 0,2 0,2 2,0 2,0 0,2 0,2 0,2 0,2
0,2 0,2 1,1 0,2 0,2 0,2 0,2 0,2 0,2 0,2
0,2 0,2 0,2 0,2 2,0 0,2 0,2 0,2 0,2 0,2
0,2 0,2 1,1 0,2 0,2 0,2 0,2 0,2 0,2 0,2
0,2 0,2 0,2 0,2 0,2 1,1 0,2 0,2 0,2 0,2
0,2 0,2 0,2 0,2 0,2 0,2 0,2 0,2 0,2 2,0
0,2 0,2 0,2 0,2 2,0 2,0 0,2 0,2 0,2 0,2
0,2 0,2 0,2 0,2 0,2 0,2 0,2 0,2 0,2 1,1
0,2 0,2 0,2 0,2 2,0 2,0 0,2 0,2 0,2 0,2
1,1 0,2 0,2 0,2 0,2 0,2 0,2 0,2 0,2 0,2
2,0 0,2 0,2 2,0 2,0 2,0 2,0 0,2 0,2 0,2
0,2 0,2 1,1 0,2 0,2 0,2 0,2 0,2 0,2 0,2
0,2 0,2 1,1 0,2 0,2 0,2 0,2 0,2 0,2 0,2
2,0 0,2 0,2 2,0 0,2 0,2 2,0 0,2 0,2 0,2
0,2 0,2 0,2 0,2 0,2 0,2 0,2 0,2 1,1 0,2
0,2 0,2 0,2 0,2 1,1 0,2 0,2 0,2 0,2 0,2
0,2 0,2 1,1 0,2 0,2 0,2 0,2 0,2 0,2 0,2
0,2 0,2 0,2 0,2 0,2 0,2 0,2 0,2 1,1 0,2
0,2 0,2 0,2 0,2 0,2 0,2 0,2 2,0 0,2 0,2
0,2 0,2 0,2 0,2 0,2 0,2 0,2 0,2 0,2 1,1
0,2 0,2 0,2 0,2 0,2 1,1 0,2 0,2 0,2 0,2
0,2 0,2 0,2 0,2 0,2 2,0 0,2 0,2 0,2 0,2
0,2 0,2 0,2 0,2 0,2 0,2 0,2 2,0 0,2 0,2
0,2 0,2 2,0 0,2 0,2 0,2 0,2 0,2 0,2 0,2
0,2 0,2 0,2 0,2 2,0 2,0 0,2 0,2 0,2 0,2
0,2 0,2 0,2 0,2 0,2 0,2 0,2 0,2 2,0 0,2
0,2 0,2 0,2 0,2 0,2 0,2 0,2 0,2 0,2 2,0
0,2 0,2 0,2 0,2 0,2 1,1 0,2 0,2 0,2 0,2
0,2 0,2 1,1 0,2 0,2 0,2 0,2 0,2 0,2 0,2
0,2 1,1 0,2 0,2 0,2 0,2 0,2 0,2 0,2 0,2
0,2 0,2 0,2 0,2 0,2 0,2 0,2 0,2 0,2 1,1
0,2 0,2 0,2 0,2 2,0 2,0 0,2 0,2 0,2 0,2
0,2 0,2 0,2 0,2 2,0 2,0 0,2 0,2 0,2 0,2
0,2 0,2 0,2 0,2 0,2 0,2 0,2 2,0 2,0 2,0
0,2 0,2 0,2 0,2 2,0 2,0 0,2 0,2 0,2 0,2
0,2 0,2 0,2 0,2 0,2 0,2 0,2 0,2 1,1 0,2
2,0 0,2 0,2 2,0 0,2 0,2 2,0 0,2 1,1 0,2
0,2 0,2 1,1 0,2 0,2 0,2 0,2 2,0 2,0 0,2
2,0 0,2 0,2 2,0 0,2 0,2 0,2 2,0 2,0 2,0
0,2 2,0 1,1 0,2 0,2 0,2 0,2 0,2 0,2 0,2
0,2 0,2 0,2 0,2 0,2 0,2 0,2 1,1 0,2 0,2
0,2 2,0 0,2 0,2 0,2 0,2 0,2 0,2 0,2 0,2
0,2 0,2 0,2 0,2 0,2 0,2 0,2 0,2 0,2 2,0
0,2 0,2 1,1 0,2 0,2 0,2 0,2 0,2 0,2 0,2
0,2 1,1 0,2 0,2 0,2 0,2 0,2 0,2 0,2 0,2
0,2 0,2 0,2 0,2 2,0 2,0 0,2 0,2 0,2 0,2
0,2 0,2 1,1 0,2 0,2 0,2 0,2 0,2 0,2 0,2
0,2 0,2 1,1 0,2 0,2 0,2 0,2 0,2 0,2 0,2
0,2 2,0 0,2 0,2 0,2 0,2 0,2 0,2 0,2 0,2
0,2 0,2 0,2 0,2 0,2 0,2 0,2 0,2 1,1 0,2
0,2 0,2 2,0 0,2 0,2 0,2 0,2 0,2 0,2 0,2
0,2 2,0 0,2 0,2 0,2 0,2 0,2 0,2 0,2 0,2
0,2 0,2 1,1 0,2 0,2 0,2 0,2 0,2 0,2 0,2
0,2 0,2 0,2 0,2 0,2 0,2 0,2 0,2 1,1 0,2
0,2 0,2 1,1 0,2 0,2 0,2 0,2 0,2 0,2 0,2
0,2 0,2 0,2 0,2 1,1 2,0 0,2 0,2 0,2 0,2
0,2 0,2 0,2 0,2 0,2 0,2 0,2 1,1 0,2 2,0
0,2 2,0 0,2 0,2 0,2 0,2 0,2 0,2 0,2 0,2
0,2 0,2 1,1 0,2 0,2 0,2 0,2 0,2 0,2 0,2
0,2 0,2 0,2 0,2 0,2 0,2 0,2 2,0 2,0 0,2
0,2 0,2 0,2 0,2 0,2 0,2 0,2 0,2 1,1 0,2
0,2 0,2 1,1 0,2 0,2 0,2 0,2 0,2 0,2 0,2
0,2 0,2 1,1 0,2 0,2 0,2 0,2 0,2 0,2 0,2
0,2 0,2 0,2 0,2 0,2 0,2 0,2 2,0 2,0 2,0
0,2 1,1 2,0 0,2 0,2 0,2 0,2 0,2 0,2 0,2
0,2 1,1 0,2 0,2 0,2 0,2 0,2 0,2 0,2 0,2
0,2 0,2 0,2 0,2 2,0 2,0 0,2 0,2 0,2 0,2
0,2 0,2 1,1 0,2 0,2 0,2 0,2 0,2 0,2 0,2
0,2 0,2 0,2 0,2 0,2 2,0 0,2 0,2 0,2 0,2
2,0 0,2 0,2 0,2 0,2 0,2 2,0 0,2 0,2 0,2
2,0 0,2 0,2 0,2 0,2 0,2 2,0 0,2 0,2 0,2
0,2 0,2 0,2 0,2 0,2 0,2 0,2 0,2 0,2 1,1
0,2 0,2 0,2 0,2 2,0 2,0 0,2 0,2 0,2 0,2
0,2 2,0 0,2 0,2 0,2 0,2 0,2 0,2 0,2 0,2
0,2 0,2 0,2 0,2 0,2 0,2 0,2 0,2 0,2 1,1
0,2 0,2 0,2 0,2 1,1 2,0 0,2 0,2 0,2 0,2
0,2 0,2 0,2 0,2 2,0 2,0 0,2 0,2 0,2 0,2
0,2 0,2 0,2 0,2 2,0 0,2 0,2 0,2 0,2 0,2
0,2 0,2 0,2 0,2 2,0 2,0 0,2 0,2 0,2 0,2
0,2 0,2 1,1 0,2 0,2 0,2 0,2 0,2 0,2 0,2
0,2 0,2 1,1 0,2 0,2 0,2 0,2 0,2 0,2 0,2
0,2 0,2 0,2 0,2 0,2 0,2 0,2 0,2 2,0 0,2
0,2 0,2 0,2 0,2 2,0 2,0 0,2 0,2 0,2 0,2
0,2 0,2 0,2 0,2 0,2 0,2 0,2 0,2 0,2 1,1
0,2 0,2 1,1 0,2 0,2 0,2 0,2 0,2 0,2 0,2
0,2 0,2 0,2 0,2 2,0 0,2 0,2 0,2 0,2 0,2
0,2 0,2 0,2 0,2 0,2 0,2 0,2 0,2 0,2 2,0
1,1 0,2 0,2 0,2 0,2 0,2 0,2 0,2 0,2 0,2
0,2 2,0 2,0 0,2 0,2 0,2 0,2 0,2 0,2 0,2
0,2 0,2 0,2 0,2 2,0 2,0 0,2 0,2 0,2 0,2
0,2 0,2 0,2 2,0 0,2 0,2 0,2 0,2 0,2 0,2
0,2 0,2 1,1 0,2 0,2 0,2 0,2 0,2 0,2 0,2
2,0 0,2 0,2 2,0 0,2 0,2 2,0 0,2 0,2 0,2
0,2 0,2 0,2 0,2 0,2 0,2 0,2 2,0 2,0 2,0
0,2 0,2 0,2 0,2 2,0 2,0 0,2 0,2 0,2 0,2
0,2 0,2 0,2 0,2 0,2 0,2 0,2 0,2 1,1 0,2
0,2 0,2 0,2 0,2 2,0 1,1 0,2 0,2 0,2 0,2
0,2 0,2 0,2 0,2 0,2 0,2 0,2 0,2 0,2 2,0
0,2 0,2 0,2 0,2 0,2 0,2 0,2 1,1 2,0 0,2
0,2 0,2 0,2 0,2 0,2 0,2 0,2 0,2 0,2 2,0
0,2 0,2 0,2 0,2 0,2 0,2 0,2 0,2 0,2 2,0
0,2 0,2 0,2 0,2 0,2 0,2 0,2 0,2 0,2 2,0
0,2 0,2 0,2 0,2 0,2 0,2 0,2 0,2 1,1 0,2
0,2 0,2 2,0 0,2 0,2 0,2 0,2 0,2 0,2 0,2
0,2 0,2 0,2 0,2 0,2 0,2 0,2 1,1 0,2 0,2
0,2 0,2 0,2 0,2 0,2 0,2 0,2 0,2 2,0 0,2
2,0 0,2 0,2 2,0 0,2 0,2 2,0 0,2 0,2 0,2
0,2 2,0 0,2 0,2 0,2 0,2 0,2 0,2 0,2 0,2
0,2 0,2 0,2 2,0 0,2 0,2 0,2 0,2 0,2 0,2
0,2 0,2 0,2 0,2 2,0 1,1 0,2 0,2 0,2 0,2
0,2 0,2 0,2 0,2 0,2 0,2 0,2 2,0 0,2 0,2
0,2 0,2 0,2 0,2 2,0 2,0 0,2 0,2 0,2 0,2
0,2 0,2 0,2 0,2 0,2 0,2 0,2 0,2 2,0 0,2
0,2 0,2 0,2 0,2 0,2 0,2 0,2 0,2 0,2 1,1
0,2 0,2 2,0 0,2 0,2 0,2 0,2 0,2 0,2 0,2
0,2 0,2 0,2 0,2 1,1 0,2 0,2 0,2 0,2 0,2
0,2 0,2 0,2 0,2 1,1 0,2 0,2 0,2 0,2 0,2
0,2 0,2 0,2 0,2 0,2 0,2 0,2 0,2 1,1 0,2
0,2 0,2 0,2 0,2 2,0 2,0 0,2 0,2 0,2 0,2
0,2 0,2 0,2 0,2 0,2 0,2 0,2 1,1 0,2 0,2
0,2 0,2 0,2 0,2 2,0 2,0 0,2 0,2 0,2 0,2
0,2 0,2 0,2 0,2 0,2 0,2 0,2 0,2 0,2 2,0
0,2 0,2 0,2 0,2 0,2 0,2 0,2 0,2 0,2 1,1
0,2 0,2 0,2 0,2 0,2 0,2 0,2 0,2 2,0 0,2
0,2 0,2 0,2 0,2 2,0 2,0 0,2 0,2 0,2 0,2
0,2 0,2 0,2 2,0 0,2 0,2 0,2 0,2 0,2 0,2
0,2 0,2 0,2 0,2 2,0 2,0 0,2 0,2 0,2 0,2
0,2 0,2 0,2 0,2 0,2 0,2 0,2 1,1 0,2 0,2
0,2 0,2 1,1 0,2 0,2 0,2 0,2 0,2 0,2 0,2
0,2 0,2 0,2 0,2 2,0 2,0 0,2 0,2 0,2 0,2
0,2 0,2 0,2 2,0 0,2 0,2 0,2 0,2 0,2 0,2
2,0 0,2 0,2 0,2 0,2 0,2 0,2 0,2 0,2 0,2
0,2 0,2 0,2 0,2 1,1 0,2 0,2 0,2 0,2 0,2
0,2 0,2 0,2 0,2 0,2 0,2 0,2 1,1 0,2 0,2
0,2 0,2 0,2 2,0 0,2 0,2 2,0 0,2 0,2 0,2
0,2 0,2 1,1 0,2 0,2 0,2 0,2 0,2 0,2 0,2
1,1 0,2 0,2 0,2 0,2 0,2 0,2 0,2 0,2 0,2
0,2 0,2 0,2 0,2 0,2 0,2 0,2 0,2 0,2 2,0
0,2 0,2 2,0 0,2 0,2 0,2 0,2 0,2 0,2 0,2
0,2 0,2 0,2 0,2 0,2 0,2 0,2 0,2 0,2 2,0
0,2 0,2 1,1 0,2 0,2 0,2 0,2 0,2 0,2 0,2
0,2 0,2 0,2 0,2 1,1 0,2 0,2 0,2 0,2 0,2
0,2 0,2 0,2 0,2 0,2 0,2 0,2 1,1 0,2 0,2
0,2 0,2 0,2 0,2 0,2 0,2 0,2 0,2 1,1 0,2
0,2 0,2 0,2 0,2 1,1 1,1 0,2 0,2 0,2 0,2
1,1 0,2 0,2 0,2 0,2 0,2 0,2 0,2 0,2 0,2
0,2 1,1 0,2 0,2 0,2 0,2 0,2 0,2 0,2 0,2
0,2 0,2 0,2 0,2 1,1 1,1 0,2 0,2 0,2 0,2
0,2 0,2 0,2 0,2 0,2 0,2 0,2 0,2 0,2 1,1
0,2 0,2 0,2 0,2 0,2 0,2 0,2 0,2 0,2 1,1
0,2 0,2 0,2 0,2 0,2 0,2 0,2 1,1 0,2 0,2
0,2 2,0 0,2 0,2 0,2 0,2 0,2 0,2 0,2 0,2
0,2 0,2 0,2 0,2 2,0 2,0 0,2 0,2 0,2 0,2
0,2 0,2 0,2 0,2 2,0 2,0 0,2 0,2 0,2 0,2
0,2 0,2 0,2 0,2 2,0 2,0 0,2 0,2 0,2 0,2
2,0 0,2 0,2 0,2 0,2 0,2 0,2 0,2 0,2 0,2
0,2 0,2 0,2 2,0 0,2 0,2 0,2 0,2 0,2 0,2
0,2 0,2 0,2 0,2 0,2 0,2 0,2 1,1 0,2 0,2
0,2 2,0 0,2 0,2 0,2 0,2 0,2 0,2 0,2 0,2
0,2 2,0 2,0 0,2 0,2 0,2 0,2 0,2 0,2 0,2
0,2 0,2 0,2 0,2 1,1 0,2 0,2 0,2 0,2 0,2
0,2 0,2 0,2 0,2 2,0 1,1 0,2 0,2 0,2 0,2
0,2 0,2 0,2 0,2 2,0 2,0 0,2 0,2 0,2 0,2
0,2 0,2 0,2 0,2 1,1 0,2 0,2 0,2 0,2 0,2
0,2 0,2 1,1 0,2 0,2 0,2 0,2 0,2 0,2 0,2
0,2 0,2 0,2 0,2 0,2 0,2 0,2 0,2 0,2 2,0
0,2 0,2 0,2 2,0 0,2 0,2 0,2 0,2 0,2 0,2
0,2 0,2 0,2 0,2 2,0 2,0 0,2 0,2 0,2 0,2
0,2 0,2 0,2 0,2 0,2 0,2 0,2 1,1 0,2 0,2
0,2 0,2 1,1 0,2 0,2 0,2 0,2 0,2 0,2 0,2
0,2 0,2 0,2 0,2 0,2 0,2 0,2 1,1 0,2 0,2
0,2 0,2 0,2 0,2 1,1 2,0 0,2 0,2 0,2 0,2
0,2 1,1 0,2 0,2 0,2 0,2 0,2 0,2 0,2 0,2
0,2 0,2 0,2 0,2 2,0 2,0 0,2 0,2 0,2 0,2
0,2 0,2 0,2 0,2 0,2 0,2 0,2 0,2 1,1 0,2
0,2 0,2 0,2 2,0 0,2 0,2 0,2 0,2 0,2 0,2
0,2 0,2 0,2 0,2 2,0 2,0 0,2 0,2 0,2 0,2
0,2 0,2 0,2 0,2 0,2 0,2 0,2 1,1 0,2 0,2
0,2 0,2 0,2 0,2 0,2 0,2 0,2 0,2 2,0 0,2
0,2 0,2 0,2 0,2 0,2 0,2 0,2 0,2 1,1 0,2
0,2 1,1 0,2 0,2 0,2 0,2 0,2 0,2 0,2 0,2
2,0 0,2 0,2 0,2 0,2 0,2 0,2 0,2 0,2 0,2
2,0 0,2 0,2 2,0 0,2 0,2 2,0 0,2 0,2 0,2
0,2 0,2 0,2 0,2 2,0 1,1 0,2 0,2 0,2 0,2
0,2 0,2 0,2 0,2 0,2 1,1 0,2 0,2 0,2 0,2
0,2 0,2 0,2 0,2 2,0 2,0 0,2 0,2 0,2 0,2
0,2 0,2 0,2 0,2 2,0 2,0 0,2 0,2 0,2 0,2
0,2 0,2 0,2 0,2 2,0 2,0 0,2 0,2 0,2 0,2
0,2 0,2 0,2 0,2 0,2 0,2 0,2 0,2 2,0 0,2
0,2 0,2 0,2 0,2 0,2 0,2 0,2 0,2 1,1 0,2
0,2 1,1 0,2 0,2 0,2 0,2 0,2 0,2 0,2 0,2
0,2 2,0 0,2 0,2 0,2 0,2 0,2 0,2 0,2 0,2
0,2 0,2 0,2 0,2 0,2 0,2 0,2 1,1 0,2 0,2
2,0 0,2 0,2 2,0 0,2 0,2 2,0 0,2 0,2 0,2
0,2 0,2 0,2 0,2 2,0 1,1 0,2 0,2 0,2 0,2
0,2 1,1 0,2 0,2 0,2 0,2 0,2 0,2 0,2 0,2
2,0 1,1 2,0 2,0 0,2 0,2 2,0 0,2 0,2 0,2
0,2 1,1 0,2 0,2 0,2 0,2 0,2 0,2 0,2 0,2
0,2 0,2 0,2 0,2 2,0 2,0 0,2 0,2 0,2 0,2
0,2 0,2 0,2 0,2 2,0 2,0 0,2 0,2 0,2 0,2
0,2 0,2 0,2 0,2 0,2 0,2 0,2 1,1 0,2 0,2
0,2 0,2 0,2 0,2 0,2 0,2 0,2 0,2 0,2 2,0
0,2 0,2 2,0 0,2 0,2 0,2 0,2 0,2 0,2 0,2
0,2 0,2 1,1 0,2 0,2 0,2 0,2 0,2 0,2 0,2
0,2 0,2 0,2 0,2 2,0 2,0 0,2 0,2 0,2 0,2
2,0 0,2 0,2 2,0 0,2 0,2 2,0 0,2 0,2 0,2
0,2 0,2 0,2 0,2 0,2 0,2 0,2 1,1 0,2 0,2
2,0 0,2 0,2 2,0 0,2 0,2 2,0 0,2 0,2 0,2
2,0 2,0 2,0 2,0 0,2 0,2 2,0 0,2 0,2 0,2
0,2 2,0 0,2 0,2 0,2 0,2 0,2 0,2 0,2 0,2
0,2 0,2 1,1 0,2 0,2 0,2 0,2 0,2 0,2 0,2
0,2 0,2 0,2 0,2 0,2 0,2 0,2 1,1 0,2 0,2
0,2 0,2 0,2 0,2 0,2 0,2 0,2 0,2 0,2 1,1
0,2 0,2 1,1 0,2 0,2 0,2 0,2 0,2 0,2 0,2
0,2 0,2 0,2 0,2 2,0 2,0 0,2 0,2 0,2 0,2
0,2 0,2 0,2 0,2 0,2 0,2 0,2 2,0 0,2 0,2
0,2 0,2 0,2 0,2 0,2 0,2 0,2 0,2 0,2 2,0
2,0 0,2 0,2 0,2 0,2 0,2 2,0 0,2 0,2 0,2
0,2 0,2 0,2 0,2 0,2 0,2 0,2 1,1 0,2 0,2
0,2 0,2 1,1 0,2 0,2 0,2 0,2 0,2 0,2 0,2
0,2 0,2 0,2 0,2 0,2 0,2 0,2 1,1 0,2 0,2
0,2 0,2 1,1 0,2 0,2 0,2 0,2 0,2 0,2 0,2
0,2 0,2 1,1 0,2 0,2 0,2 0,2 0,2 0,2 0,2
0,2 0,2 2,0 0,2 0,2 0,2 0,2 0,2 0,2 0,2
0,2 0,2 0,2 0,2 2,0 2,0 0,2 0,2 0,2 0,2
0,2 0,2 0,2 0,2 0,2 0,2 0,2 1,1 0,2 0,2
0,2 0,2 0,2 0,2 0,2 0,2 0,2 0,2 1,1 0,2
0,2 0,2 0,2 0,2 0,2 2,0 0,2 0,2 0,2 0,2
0,2 0,2 0,2 0,2 0,2 2,0 0,2 0,2 0,2 0,2
0,2 0,2 0,2 2,0 0,2 0,2 0,2 0,2 0,2 0,2
0,2 0,2 0,2 0,2 0,2 0,2 0,2 2,0 0,2 0,2
0,2 0,2 0,2 0,2 2,0 2,0 0,2 0,2 0,2 0,2
2,0 0,2 0,2 2,0 0,2 0,2 2,0 0,2 0,2 0,2
0,2 0,2 0,2 0,2 2,0 2,0 0,2 0,2 0,2 0,2
0,2 0,2 0,2 0,2 0,2 0,2 0,2 0,2 1,1 0,2
0,2 0,2 0,2 0,2 1,1 0,2 0,2 0,2 0,2 0,2
0,2 0,2 0,2 0,2 2,0 0,2 0,2 0,2 0,2 0,2
0,2 0,2 0,2 0,2 0,2 0,2 0,2 0,2 1,1 0,2
0,2 0,2 0,2 0,2 2,0 2,0 0,2 0,2 0,2 0,2
0,2 0,2 0,2 0,2 0,2 0,2 0,2 0,2 1,1 0,2
0,2 0,2 0,2 0,2 2,0 2,0 0,2 0,2 0,2 0,2
2,0 0,2 0,2 2,0 0,2 0,2 2,0 0,2 0,2 0,2
2,0 0,2 0,2 2,0 0,2 0,2 2,0 0,2 0,2 0,2
2,0 0,2 0,2 2,0 0,2 0,2 2,0 0,2 0,2 0,2
2,0 0,2 0,2 2,0 2,0 2,0 2,0 0,2 0,2 0,2
0,2 0,2 0,2 0,2 0,2 0,2 0,2 0,2 0,2 2,0
1,1 0,2 0,2 0,2 0,2 0,2 0,2 0,2 0,2 0,2
1,1 0,2 0,2 0,2 0,2 0,2 0,2 0,2 0,2 0,2
0,2 0,2 0,2 0,2 0,2 1,1 0,2 0,2 0,2 0,2
0,2 0,2 1,1 0,2 0,2 0,2 0,2 0,2 0,2 0,2
0,2 0,2 0,2 0,2 0,2 0,2 0,2 0,2 0,2 1,1
0,2 0,2 0,2 0,2 2,0 2,0 0,2 0,2 0,2 0,2
0,2 0,2 0,2 0,2 0,2 1,1 0,2 0,2 0,2 0,2
0,2 0,2 1,1 0,2 0,2 0,2 0,2 0,2 0,2 0,2
0,2 0,2 0,2 0,2 2,0 2,0 0,2 0,2 0,2 0,2
0,2 2,0 2,0 0,2 0,2 0,2 0,2 0,2 0,2 0,2
0,2 0,2 0,2 0,2 0,2 0,2 0,2 0,2 2,0 0,2
0,2 0,2 0,2 0,2 2,0 2,0 0,2 0,2 0,2 0,2
0,2 0,2 0,2 0,2 0,2 0,2 0,2 0,2 2,0 0,2
0,2 0,2 0,2 0,2 0,2 0,2 0,2 2,0 0,2 0,2
0,2 0,2 0,2 0,2 0,2 0,2 0,2 0,2 0,2 1,1
2,0 0,2 0,2 0,2 0,2 0,2 2,0 0,2 0,2 0,2
0,2 0,2 0,2 0,2 0,2 0,2 0,2 0,2 2,0 0,2
0,2 0,2 0,2 0,2 0,2 0,2 0,2 1,1 0,2 0,2
0,2 0,2 0,2 0,2 0,2 1,1 0,2 0,2 0,2 0,2
0,2 0,2 0,2 0,2 2,0 2,0 0,2 0,2 0,2 0,2
0,2 1,1 0,2 0,2 0,2 0,2 0,2 0,2 0,2 0,2
0,2 0,2 0,2 0,2 1,1 0,2 0,2 0,2 0,2 0,2
0,2 0,2 0,2 0,2 2,0 2,0 0,2 0,2 0,2 0,2
0,2 1,1 0,2 0,2 0,2 0,2 0,2 0,2 0,2 0,2
0,2 0,2 0,2 0,2 1,1 1,1 0,2 0,2 0,2 0,2
0,2 0,2 0,2 0,2 2,0 2,0 0,2 0,2 0,2 0,2
0,2 0,2 0,2 0,2 0,2 0,2 0,2 0,2 1,1 2,0
0,2 0,2 0,2 0,2 2,0 2,0 0,2 0,2 0,2 0,2
2,0 0,2 0,2 2,0 0,2 0,2 2,0 0,2 0,2 0,2
0,2 0,2 0,2 0,2 0,2 0,2 0,2 1,1 0,2 0,2
0,2 0,2 0,2 0,2 0,2 0,2 0,2 0,2 0,2 2,0
0,2 0,2 0,2 0,2 2,0 2,0 0,2 0,2 0,2 0,2
0,2 0,2 0,2 0,2 0,2 0,2 0,2 1,1 0,2 0,2
0,2 0,2 0,2 0,2 2,0 2,0 0,2 0,2 0,2 0,2
0,2 0,2 0,2 0,2 2,0 2,0 0,2 0,2 0,2 0,2
0,2 0,2 0,2 0,2 0,2 0,2 0,2 0,2 0,2 2,0
0,2 0,2 0,2 0,2 0,2 0,2 0,2 1,1 0,2 0,2
0,2 0,2 0,2 0,2 2,0 2,0 0,2 0,2 0,2 0,2
0,2 1,1 0,2 0,2 0,2 0,2 0,2 0,2 0,2 0,2
0,2 0,2 2,0 0,2 0,2 0,2 0,2 0,2 0,2 0,2
0,2 0,2 0,2 0,2 0,2 0,2 0,2 1,1 0,2 0,2
0,2 0,2 0,2 0,2 0,2 0,2 0,2 1,1 0,2 0,2
0,2 0,2 0,2 0,2 0,2 0,2 0,2 0,2 0,2 2,0
0,2 1,1 1,1 0,2 0,2 0,2 0,2 0,2 0,2 0,2
0,2 0,2 0,2 0,2 2,0 2,0 0,2 0,2 0,2 0,2
0,2 0,2 0,2 0,2 1,1 0,2 0,2 0,2 0,2 0,2
0,2 0,2 0,2 0,2 0,2 0,2 0,2 0,2 0,2 2,0
0,2 0,2 0,2 0,2 0,2 0,2 0,2 0,2 0,2 2,0
0,2 0,2 0,2 0,2 0,2 0,2 0,2 0,2 0,2 2,0
0,2 0,2 0,2 0,2 0,2 0,2 0,2 1,1 0,2 0,2
2,0 0,2 0,2 0,2 0,2 0,2 0,2 0,2 0,2 0,2
0,2 0,2 0,2 0,2 2,0 2,0 0,2 0,2 0,2 0,2
0,2 0,2 1,1 0,2 0,2 0,2 0,2 0,2 0,2 0,2
2,0 0,2 0,2 2,0 2,0 2,0 2,0 0,2 0,2 0,2
1,1 0,2 0,2 0,2 0,2 0,2 0,2 0,2 0,2 0,2
0,2 0,2 0,2 0,2 2,0 2,0 0,2 0,2 0,2 0,2
0,2 0,2 0,2 0,2 0,2 0,2 0,2 0,2 1,1 0,2
0,2 0,2 0,2 0,2 2,0 2,0 0,2 0,2 0,2 0,2
0,2 0,2 0,2 0,2 2,0 2,0 0,2 0,2 0,2 0,2
0,2 0,2 0,2 0,2 2,0 2,0 0,2 0,2 0,2 0,2
1,1 0,2 0,2 0,2 0,2 0,2 0,2 0,2 0,2 0,2
0,2 0,2 0,2 0,2 0,2 0,2 0,2 1,1 0,2 0,2
0,2 0,2 0,2 0,2 0,2 0,2 0,2 2,0 2,0 0,2
0,2 0,2 0,2 0,2 2,0 2,0 0,2 0,2 0,2 0,2
0,2 0,2 0,2 0,2 2,0 2,0 0,2 0,2 0,2 0,2
0,2 0,2 0,2 0,2 0,2 0,2 0,2 0,2 0,2 2,0
0,2 0,2 0,2 0,2 0,2 0,2 0,2 0,2 0,2 2,0
0,2 0,2 0,2 0,2 0,2 0,2 0,2 2,0 0,2 0,2
0,2 1,1 2,0 0,2 0,2 0,2 0,2 0,2 0,2 0,2
0,2 0,2 0,2 0,2 0,2 0,2 0,2 0,2 1,1 0,2
0,2 0,2 0,2 0,2 0,2 0,2 0,2 1,1 0,2 0,2
0,2 0,2 0,2 0,2 0,2 0,2 0,2 1,1 0,2 0,2
0,2 0,2 0,2 0,2 0,2 0,2 0,2 1,1 0,2 0,2
0,2 0,2 0,2 0,2 2,0 2,0 0,2 0,2 0,2 0,2
0,2 0,2 0,2 0,2 2,0 2,0 0,2 0,2 0,2 0,2
0,2 0,2 0,2 0,2 0,2 1,1 0,2 0,2 0,2 0,2
0,2 0,2 0,2 0,2 2,0 2,0 0,2 0,2 0,2 0,2
0,2 0,2 0,2 2,0 0,2 0,2 0,2 0,2 0,2 0,2
0,2 0,2 0,2 0,2 2,0 2,0 0,2 0,2 0,2 0,2
0,2 2,0 2,0 0,2 0,2 0,2 0,2 0,2 0,2 0,2
2,0 1,1 0,2 2,0 0,2 0,2 2,0 0,2 0,2 0,2
0,2 0,2 0,2 0,2 0,2 0,2 0,2 1,1 0,2 0,2
1,1 0,2 0,2 0,2 0,2 0,2 2,0 0,2 0,2 0,2
0,2 0,2 0,2 0,2 0,2 1,1 0,2 0,2 0,2 0,2
0,2 0,2 0,2 0,2 0,2 0,2 0,2 1,1 0,2 0,2
0,2 0,2 0,2 0,2 0,2 0,2 0,2 1,1 0,2 0,2
0,2 1,1 0,2 0,2 0,2 0,2 0,2 0,2 0,2 0,2
0,2 0,2 0,2 0,2 0,2 1,1 0,2 0,2 0,2 0,2
0,2 0,2 0,2 0,2 2,0 2,0 0,2 0,2 0,2 0,2
0,2 0,2 0,2 0,2 1,1 2,0 0,2 0,2 0,2 0,2
0,2 0,2 0,2 0,2 2,0 2,0 0,2 0,2 0,2 0,2
2,0 0,2 0,2 2,0 0,2 0,2 2,0 0,2 0,2 0,2
0,2 0,2 0,2 0,2 0,2 0,2 0,2 0,2 1,1 0,2
0,2 0,2 1,1 0,2 0,2 0,2 0,2 0,2 0,2 0,2
0,2 0,2 0,2 0,2 0,2 0,2 0,2 0,2 2,0 0,2
0,2 0,2 0,2 0,2 0,2 0,2 0,2 0,2 2,0 0,2
2,0 2,0 2,0 2,0 0,2 0,2 2,0 0,2 0,2 0,2
0,2 0,2 0,2 0,2 0,2 0,2 0,2 0,2 1,1 0,2
0,2 0,2 0,2 0,2 0,2 1,1 0,2 0,2 0,2 0,2
0,2 0,2 0,2 0,2 0,2 0,2 0,2 1,1 0,2 0,2
0,2 0,2 0,2 0,2 2,0 2,0 0,2 0,2 0,2 0,2
0,2 0,2 0,2 0,2 0,2 0,2 0,2 1,1 0,2 0,2
1,1 0,2 0,2 2,0 0,2 0,2 0,2 0,2 0,2 0,2
0,2 0,2 0,2 0,2 0,2 0,2 0,2 0,2 0,2 2,0
0,2 0,2 0,2 0,2 2,0 2,0 0,2 0,2 0,2 0,2
0,2 1,1 1,1 0,2 0,2 0,2 0,2 0,2 0,2 0,2
0,2 0,2 0,2 0,2 0,2 0,2 0,2 0,2 0,2 2,0
0,2 0,2 0,2 0,2 2,0 2,0 0,2 0,2 0,2 0,2
0,2 0,2 0,2 0,2 0,2 0,2 0,2 0,2 0,2 2,0
0,2 0,2 0,2 0,2 0,2 1,1 0,2 0,2 0,2 0,2
0,2 0,2 0,2 0,2 1,1 0,2 0,2 0,2 0,2 0,2
0,2 0,2 0,2 0,2 1,1 2,0 0,2 0,2 0,2 0,2
0,2 0,2 0,2 0,2 0,2 0,2 0,2 2,0 0,2 0,2
0,2 0,2 0,2 0,2 2,0 2,0 0,2 0,2 0,2 0,2
0,2 0,2 0,2 0,2 0,2 0,2 0,2 0,2 2,0 0,2
0,2 0,2 0,2 0,2 1,1 0,2 0,2 0,2 0,2 0,2
0,2 0,2 0,2 0,2 0,2 0,2 0,2 0,2 0,2 2,0
0,2 0,2 0,2 0,2 0,2 1,1 0,2 0,2 0,2 0,2
0,2 0,2 0,2 0,2 0,2 0,2 0,2 0,2 0,2 1,1
0,2 0,2 0,2 0,2 2,0 2,0 0,2 0,2 0,2 0,2
0,2 0,2 0,2 0,2 1,1 0,2 0,2 0,2 0,2 0,2
0,2 0,2 0,2 0,2 2,0 2,0 0,2 0,2 0,2 0,2
0,2 0,2 0,2 0,2 2,0 2,0 0,2 0,2 0,2 0,2
0,2 0,2 0,2 0,2 2,0 2,0 0,2 0,2 0,2 0,2
0,2 0,2 0,2 0,2 1,1 0,2 0,2 0,2 0,2 0,2
0,2 0,2 0,2 0,2 0,2 0,2 0,2 0,2 0,2 2,0
0,2 2,0 2,0 0,2 0,2 0,2 0,2 0,2 0,2 0,2
0,2 0,2 0,2 0,2 1,1 0,2 0,2 0,2 0,2 0,2
2,0 0,2 0,2 2,0 0,2 0,2 2,0 0,2 0,2 0,2
0,2 2,0 2,0 0,2 0,2 0,2 0,2 0,2 0,2 0,2
0,2 0,2 0,2 0,2 0,2 0,2 0,2 0,2 0,2 2,0
0,2 0,2 0,2 0,2 0,2 0,2 0,2 1,1 0,2 0,2
2,0 0,2 0,2 2,0 0,2 0,2 2,0 0,2 0,2 0,2
0,2 0,2 2,0 0,2 0,2 0,2 0,2 0,2 0,2 0,2
0,2 1,1 0,2 0,2 0,2 0,2 0,2 0,2 0,2 0,2
2,0 2,0 2,0 0,2 0,2 0,2 2,0 0,2 0,2 0,2
0,2 0,2 0,2 0,2 2,0 2,0 0,2 0,2 0,2 0,2
0,2 1,1 0,2 0,2 0,2 0,2 0,2 0,2 0,2 0,2
0,2 2,0 0,2 0,2 0,2 0,2 0,2 0,2 0,2 0,2
0,2 0,2 0,2 0,2 2,0 2,0 0,2 0,2 0,2 0,2
0,2 0,2 0,2 0,2 0,2 0,2 0,2 1,1 0,2 0,2
0,2 0,2 0,2 0,2 2,0 2,0 0,2 0,2 0,2 0,2
0,2 0,2 0,2 0,2 0,2 0,2 0,2 0,2 0,2 2,0
2,0 0,2 0,2 0,2 0,2 0,2 0,2 0,2 0,2 0,2
0,2 0,2 0,2 0,2 0,2 0,2 0,2 1,1 0,2 0,2
0,2 0,2 2,0 0,2 0,2 0,2 0,2 0,2 0,2 0,2
0,2 0,2 0,2 0,2 0,2 0,2 0,2 2,0 0,2 0,2
2,0 0,2 0,2 2,0 0,2 0,2 2,0 0,2 0,2 0,2
0,2 0,2 0,2 0,2 2,0 2,0 0,2 0,2 0,2 0,2
0,2 0,2 0,2 0,2 1,1 0,2 0,2 0,2 0,2 0,2
0,2 0,2 2,0 0,2 0,2 0,2 0,2 0,2 0,2 0,2
2,0 0,2 0,2 0,2 0,2 0,2 0,2 0,2 0,2 0,2
0,2 0,2 2,0 0,2 0,2 0,2 0,2 0,2 0,2 0,2
0,2 2,0 2,0 0,2 0,2 0,2 0,2 0,2 0,2 0,2
0,2 0,2 0,2 0,2 0,2 0,2 0,2 1,1 0,2 0,2
0,2 0,2 0,2 0,2 0,2 0,2 0,2 0,2 2,0 0,2
2,0 0,2 0,2 0,2 0,2 0,2 0,2 0,2 0,2 0,2
0,2 0,2 0,2 0,2 2,0 2,0 0,2 0,2 0,2 0,2
0,2 0,2 0,2 0,2 2,0 2,0 0,2 0,2 0,2 0,2
0,2 0,2 0,2 0,2 0,2 0,2 0,2 0,2 2,0 0,2
0,2 0,2 0,2 0,2 2,0 2,0 0,2 0,2 0,2 0,2
0,2 0,2 0,2 0,2 2,0 2,0 0,2 0,2 0,2 0,2
0,2 0,2 0,2 0,2 0,2 1,1 0,2 0,2 0,2 0,2
0,2 2,0 0,2 0,2 0,2 0,2 0,2 0,2 0,2 0,2
0,2 0,2 0,2 0,2 0,2 0,2 0,2 0,2 0,2 2,0
0,2 0,2 0,2 0,2 2,0 2,0 0,2 0,2 0,2 0,2
0,2 0,2 0,2 0,2 2,0 2,0 0,2 0,2 0,2 0,2
0,2 0,2 0,2 0,2 0,2 0,2 0,2 1,1 0,2 0,2
0,2 1,1 0,2 0,2 0,2 0,2 0,2 0,2 0,2 0,2
0,2 0,2 0,2 0,2 0,2 0,2 0,2 0,2 0,2 2,0
0,2 2,0 2,0 0,2 0,2 0,2 0,2 0,2 0,2 0,2
0,2 0,2 0,2 0,2 2,0 2,0 0,2 0,2 0,2 0,2
0,2 2,0 0,2 0,2 0,2 0,2 0,2 0,2 0,2 0,2
0,2 0,2 0,2 0,2 0,2 0,2 0,2 0,2 0,2 2,0
0,2 0,2 0,2 0,2 2,0 2,0 0,2 0,2 0,2 0,2
0,2 0,2 0,2 0,2 0,2 0,2 0,2 0,2 1,1 0,2
0,2 2,0 0,2 0,2 0,2 0,2 0,2 0,2 0,2 0,2
0,2 0,2 0,2 0,2 0,2 0,2 0,2 2,0 2,0 2,0
2,0 0,2 0,2 2,0 0,2 0,2 2,0 0,2 0,2 0,2
0,2 0,2 2,0 0,2 0,2 0,2 0,2 0,2 0,2 0,2
0,2 0,2 0,2 0,2 0,2 0,2 0,2 0,2 2,0 0,2
0,2 0,2 0,2 0,2 0,2 0,2 0,2 2,0 0,2 0,2
0,2 0,2 0,2 0,2 0,2 0,2 0,2 0,2 2,0 2,0
2,0 0,2 0,2 0,2 0,2 0,2 2,0 0,2 0,2 0,2
0,2 0,2 0,2 0,2 0,2 0,2 0,2 1,1 0,2 0,2
0,2 0,2 0,2 0,2 0,2 0,2 0,2 0,2 1,1 0,2
0,2 0,2 0,2 0,2 2,0 2,0 0,2 0,2 0,2 0,2
0,2 0,2 0,2 0,2 1,1 0,2 0,2 0,2 0,2 0,2
0,2 0,2 0,2 0,2 0,2 0,2 0,2 0,2 1,1 0,2
0,2 0,2 0,2 0,2 2,0 2,0 0,2 0,2 0,2 0,2
0,2 0,2 2,0 0,2 0,2 0,2 0,2 0,2 0,2 0,2
0,2 0,2 0,2 0,2 2,0 2,0 0,2 0,2 0,2 0,2
0,2 0,2 0,2 0,2 0,2 0,2 0,2 0,2 1,1 0,2
0,2 1,1 0,2 0,2 0,2 0,2 0,2 0,2 0,2 0,2
0,2 0,2 0,2 0,2 2,0 2,0 0,2 0,2 0,2 0,2
0,2 0,2 0,2 0,2 0,2 0,2 0,2 1,1 0,2 0,2
0,2 0,2 0,2 0,2 0,2 0,2 0,2 0,2 2,0 0,2
0,2 0,2 0,2 0,2 2,0 2,0 0,2 0,2 0,2 0,2
0,2 0,2 0,2 0,2 0,2 0,2 0,2 0,2 1,1 0,2
0,2 0,2 0,2 0,2 1,1 1,1 0,2 0,2 0,2 0,2
0,2 0,2 0,2 0,2 2,0 2,0 0,2 0,2 0,2 0,2
0,2 0,2 0,2 2,0 0,2 0,2 0,2 0,2 0,2 0,2
0,2 0,2 0,2 0,2 2,0 2,0 0,2 0,2 0,2 0,2
0,2 0,2 0,2 0,2 2,0 2,0 0,2 0,2 0,2 0,2
0,2 0,2 0,2 0,2 2,0 2,0 0,2 0,2 0,2 0,2
0,2 0,2 0,2 0,2 0,2 2,0 0,2 0,2 0,2 0,2
0,2 0,2 0,2 0,2 0,2 0,2 0,2 0,2 0,2 1,1
1,1 0,2 0,2 0,2 0,2 0,2 0,2 0,2 0,2 0,2
0,2 0,2 0,2 0,2 0,2 1,1 0,2 0,2 0,2 0,2
0,2 0,2 0,2 0,2 0,2 0,2 0,2 0,2 0,2 2,0
0,2 0,2 0,2 0,2 2,0 2,0 0,2 0,2 0,2 0,2
0,2 2,0 2,0 0,2 0,2 0,2 0,2 0,2 0,2 0,2
0,2 0,2 0,2 0,2 2,0 2,0 0,2 0,2 0,2 0,2
0,2 0,2 0,2 0,2 0,2 0,2 0,2 0,2 1,1 0,2
0,2 0,2 0,2 0,2 1,1 0,2 0,2 0,2 0,2 0,2
2,0 0,2 0,2 0,2 0,2 0,2 2,0 0,2 0,2 0,2
0,2 0,2 0,2 0,2 0,2 0,2 0,2 0,2 0,2 1,1
0,2 0,2 0,2 0,2 0,2 1,1 0,2 0,2 0,2 0,2
0,2 0,2 0,2 0,2 0,2 0,2 0,2 1,1 0,2 0,2
0,2 0,2 0,2 0,2 2,0 2,0 0,2 0,2 0,2 0,2
1,1 0,2 0,2 0,2 0,2 0,2 2,0 0,2 0,2 0,2
0,2 0,2 0,2 0,2 1,1 0,2 0,2 0,2 0,2 0,2
0,2 0,2 0,2 2,0 0,2 0,2 0,2 0,2 0,2 0,2
0,2 1,1 0,2 0,2 0,2 0,2 0,2 0,2 0,2 0,2
0,2 0,2 2,0 0,2 0,2 0,2 0,2 0,2 0,2 0,2
0,2 0,2 0,2 0,2 2,0 2,0 0,2 0,2 0,2 0,2
0,2 0,2 0,2 0,2 2,0 2,0 0,2 0,2 0,2 0,2
0,2 0,2 0,2 0,2 2,0 2,0 0,2 0,2 0,2 0,2
0,2 0,2 0,2 0,2 0,2 0,2 0,2 0,2 0,2 2,0
0,2 0,2 0,2 0,2 0,2 0,2 0,2 0,2 2,0 0,2
0,2 0,2 0,2 0,2 0,2 0,2 0,2 1,1 0,2 0,2
0,2 0,2 0,2 0,2 2,0 2,0 0,2 0,2 0,2 0,2
0,2 0,2 0,2 0,2 0,2 0,2 0,2 0,2 0,2 2,0
0,2 0,2 0,2 0,2 2,0 2,0 0,2 0,2 0,2 0,2
0,2 0,2 0,2 0,2 2,0 2,0 0,2 0,2 0,2 0,2
0,2 0,2 0,2 0,2 0,2 0,2 0,2 1,1 0,2 0,2
0,2 0,2 0,2 0,2 2,0 2,0 0,2 0,2 0,2 0,2
0,2 1,1 0,2 0,2 0,2 0,2 0,2 0,2 0,2 0,2
0,2 2,0 0,2 0,2 0,2 0,2 0,2 0,2 0,2 0,2
0,2 0,2 0,2 0,2 0,2 0,2 0,2 0,2 0,2 2,0
0,2 0,2 0,2 0,2 2,0 2,0 0,2 0,2 0,2 0,2
1,1 0,2 0,2 0,2 0,2 0,2 0,2 0,2 0,2 0,2
0,2 2,0 0,2 0,2 0,2 0,2 0,2 0,2 0,2 0,2
0,2 0,2 0,2 0,2 0,2 0,2 0,2 0,2 0,2 1,1
0,2 0,2 0,2 0,2 0,2 2,0 0,2 0,2 0,2 0,2
0,2 0,2 0,2 0,2 0,2 0,2 0,2 0,2 0,2 1,1
0,2 0,2 0,2 0,2 2,0 2,0 0,2 0,2 0,2 0,2
0,2 0,2 2,0 0,2 0,2 0,2 0,2 0,2 0,2 0,2
0,2 0,2 0,2 0,2 0,2 0,2 0,2 0,2 0,2 2,0
0,2 0,2 0,2 0,2 0,2 0,2 0,2 0,2 2,0 0,2
0,2 0,2 0,2 0,2 2,0 2,0 0,2 0,2 0,2 0,2
0,2 0,2 0,2 0,2 2,0 2,0 2,0 0,2 0,2 0,2
0,2 0,2 0,2 0,2 0,2 0,2 0,2 0,2 1,1 0,2
0,2 0,2 0,2 0,2 1,1 0,2 0,2 0,2 0,2 0,2
0,2 0,2 1,1 0,2 0,2 0,2 0,2 0,2 0,2 0,2
0,2 0,2 0,2 0,2 2,0 2,0 0,2 0,2 0,2 0,2
0,2 0,2 0,2 0,2 0,2 1,1 0,2 0,2 0,2 0,2
2,0 0,2 0,2 2,0 0,2 0,2 2,0 0,2 0,2 0,2
0,2 0,2 0,2 0,2 0,2 0,2 0,2 1,1 0,2 0,2
0,2 0,2 0,2 0,2 0,2 0,2 0,2 2,0 0,2 0,2
0,2 0,2 1,1 0,2 0,2 0,2 0,2 0,2 0,2 0,2
0,2 2,0 1,1 0,2 0,2 0,2 0,2 0,2 0,2 0,2
0,2 0,2 0,2 0,2 2,0 2,0 0,2 0,2 0,2 0,2
0,2 0,2 0,2 0,2 1,1 0,2 0,2 0,2 0,2 0,2
2,0 2,0 2,0 2,0 0,2 0,2 2,0 0,2 0,2 0,2
2,0 0,2 0,2 0,2 0,2 0,2 0,2 0,2 0,2 0,2
0,2 0,2 0,2 0,2 2,0 2,0 0,2 0,2 0,2 0,2
0,2 0,2 0,2 0,2 0,2 0,2 0,2 2,0 2,0 0,2
0,2 2,0 2,0 0,2 0,2 0,2 0,2 0,2 0,2 0,2
0,2 0,2 0,2 0,2 0,2 1,1 0,2 0,2 0,2 0,2
0,2 0,2 0,2 0,2 0,2 0,2 0,2 1,1 0,2 0,2
0,2 0,2 0,2 0,2 2,0 2,0 0,2 0,2 0,2 0,2
0,2 1,1 0,2 0,2 0,2 0,2 0,2 0,2 0,2 0,2
0,2 0,2 0,2 0,2 2,0 2,0 0,2 0,2 0,2 0,2
0,2 0,2 0,2 0,2 2,0 2,0 0,2 0,2 0,2 0,2
0,2 0,2 0,2 2,0 0,2 0,2 0,2 0,2 0,2 0,2
0,2 0,2 0,2 0,2 0,2 0,2 0,2 0,2 0,2 1,1
0,2 0,2 0,2 0,2 2,0 2,0 0,2 0,2 0,2 0,2
0,2 0,2 0,2 0,2 2,0 2,0 0,2 0,2 0,2 0,2
0,2 0,2 0,2 0,2 2,0 2,0 0,2 0,2 0,2 0,2
0,2 2,0 1,1 0,2 0,2 0,2 0,2 0,2 0,2 0,2
0,2 0,2 0,2 0,2 2,0 2,0 0,2 0,2 0,2 0,2
0,2 2,0 2,0 0,2 0,2 0,2 0,2 0,2 0,2 0,2
0,2 0,2 0,2 0,2 0,2 1,1 0,2 0,2 0,2 0,2
0,2 0,2 0,2 0,2 0,2 0,2 0,2 1,1 0,2 0,2
0,2 0,2 0,2 0,2 0,2 0,2 0,2 0,2 2,0 0,2
0,2 2,0 2,0 0,2 0,2 0,2 0,2 0,2 0,2 0,2
0,2 0,2 0,2 0,2 1,1 0,2 0,2 0,2 0,2 0,2
0,2 0,2 0,2 0,2 0,2 0,2 0,2 0,2 0,2 2,0
0,2 0,2 0,2 0,2 0,2 0,2 0,2 0,2 1,1 0,2
0,2 0,2 0,2 0,2 0,2 0,2 0,2 1,1 0,2 0,2
0,2 0,2 0,2 0,2 0,2 0,2 0,2 0,2 1,1 0,2
0,2 0,2 0,2 0,2 2,0 0,2 0,2 0,2 0,2 0,2
0,2 0,2 1,1 0,2 0,2 0,2 0,2 0,2 0,2 0,2
0,2 0,2 0,2 0,2 0,2 2,0 0,2 0,2 0,2 0,2
0,2 0,2 0,2 2,0 0,2 0,2 0,2 0,2 0,2 0,2
0,2 0,2 0,2 0,2 2,0 2,0 0,2 0,2 0,2 0,2
0,2 0,2 0,2 0,2 2,0 2,0 0,2 0,2 0,2 0,2
0,2 0,2 0,2 0,2 0,2 2,0 0,2 0,2 0,2 0,2
0,2 2,0 2,0 0,2 0,2 0,2 0,2 0,2 0,2 0,2
0,2 0,2 0,2 0,2 1,1 0,2 0,2 0,2 0,2 0,2
0,2 0,2 0,2 0,2 1,1 0,2 0,2 0,2 0,2 0,2
0,2 0,2 0,2 0,2 0,2 0,2 0,2 1,1 0,2 0,2
0,2 0,2 0,2 0,2 1,1 0,2 0,2 0,2 0,2 0,2
2,0 0,2 0,2 2,0 0,2 0,2 2,0 0,2 0,2 0,2
0,2 0,2 0,2 0,2 1,1 0,2 0,2 0,2 0,2 0,2
0,2 0,2 0,2 0,2 0,2 1,1 0,2 0,2 0,2 0,2
0,2 0,2 0,2 0,2 0,2 0,2 0,2 1,1 0,2 0,2
0,2 0,2 0,2 0,2 0,2 0,2 0,2 1,1 0,2 0,2
0,2 0,2 0,2 0,2 0,2 0,2 0,2 1,1 0,2 0,2
0,2 0,2 0,2 0,2 0,2 0,2 0,2 0,2 0,2 2,0
0,2 0,2 0,2 0,2 2,0 2,0 0,2 0,2 0,2 0,2
0,2 2,0 1,1 0,2 0,2 0,2 0,2 0,2 0,2 0,2
0,2 0,2 0,2 0,2 0,2 0,2 0,2 0,2 2,0 0,2
0,2 2,0 2,0 0,2 0,2 0,2 0,2 0,2 0,2 0,2
0,2 0,2 2,0 0,2 0,2 0,2 0,2 0,2 0,2 0,2
0,2 0,2 0,2 0,2 0,2 0,2 0,2 0,2 2,0 0,2
0,2 0,2 0,2 0,2 0,2 0,2 0,2 1,1 0,2 0,2
0,2 0,2 0,2 0,2 2,0 2,0 0,2 0,2 0,2 0,2
0,2 0,2 0,2 0,2 2,0 2,0 0,2 0,2 0,2 0,2
1,1 0,2 0,2 0,2 0,2 0,2 0,2 0,2 0,2 0,2
0,2 0,2 0,2 0,2 0,2 0,2 0,2 2,0 0,2 0,2
0,2 0,2 0,2 0,2 1,1 2,0 0,2 0,2 0,2 0,2
2,0 0,2 0,2 2,0 0,2 0,2 2,0 0,2 0,2 0,2
0,2 0,2 1,1 0,2 0,2 0,2 0,2 0,2 0,2 0,2
0,2 0,2 0,2 0,2 0,2 0,2 0,2 0,2 0,2 2,0
0,2 1,1 0,2 0,2 0,2 0,2 0,2 0,2 0,2 0,2
1,1 0,2 0,2 2,0 0,2 0,2 2,0 0,2 0,2 0,2
0,2 0,2 0,2 0,2 0,2 0,2 0,2 2,0 0,2 2,0
0,2 0,2 0,2 0,2 1,1 0,2 0,2 0,2 0,2 0,2
0,2 0,2 0,2 0,2 2,0 2,0 0,2 0,2 0,2 0,2
0,2 0,2 0,2 0,2 0,2 0,2 0,2 0,2 2,0 0,2
0,2 0,2 0,2 0,2 0,2 0,2 0,2 0,2 0,2 2,0
0,2 0,2 0,2 0,2 2,0 2,0 0,2 0,2 0,2 0,2
1,1 0,2 0,2 0,2 0,2 0,2 0,2 0,2 0,2 0,2
1,1 0,2 0,2 0,2 0,2 0,2 0,2 0,2 0,2 0,2
2,0 0,2 0,2 2,0 0,2 0,2 2,0 0,2 0,2 0,2
0,2 0,2 0,2 0,2 2,0 2,0 0,2 0,2 0,2 0,2
0,2 0,2 0,2 0,2 2,0 2,0 0,2 0,2 0,2 0,2
0,2 0,2 0,2 0,2 0,2 0,2 0,2 1,1 0,2 0,2
0,2 1,1 2,0 0,2 0,2 0,2 0,2 0,2 0,2 0,2
0,2 0,2 0,2 0,2 0,2 0,2 0,2 0,2 0,2 1,1
0,2 0,2 0,2 0,2 2,0 2,0 0,2 0,2 0,2 0,2
0,2 0,2 0,2 0,2 0,2 0,2 0,2 1,1 0,2 0,2
0,2 0,2 1,1 0,2 0,2 0,2 0,2 0,2 0,2 0,2
0,2 0,2 0,2 0,2 0,2 0,2 0,2 0,2 2,0 0,2
2,0 0,2 0,2 2,0 0,2 0,2 2,0 0,2 0,2 0,2
0,2 0,2 0,2 0,2 0,2 0,2 0,2 1,1 0,2 0,2
0,2 0,2 0,2 0,2 2,0 2,0 0,2 0,2 0,2 0,2
0,2 0,2 0,2 0,2 2,0 1,1 0,2 0,2 0,2 0,2
0,2 1,1 0,2 0,2 0,2 0,2 0,2 0,2 0,2 0,2
1,1 0,2 0,2 0,2 0,2 0,2 0,2 0,2 0,2 0,2
0,2 0,2 0,2 0,2 0,2 1,1 0,2 0,2 0,2 0,2
0,2 0,2 0,2 0,2 0,2 0,2 0,2 2,0 0,2 0,2
0,2 0,2 0,2 0,2 0,2 0,2 0,2 1,1 0,2 0,2
0,2 0,2 0,2 0,2 0,2 1,1 0,2 0,2 0,2 0,2
0,2 1,1 0,2 0,2 0,2 0,2 0,2 0,2 0,2 0,2
0,2 0,2 0,2 0,2 0,2 0,2 0,2 0,2 0,2 1,1
0,2 2,0 1,1 0,2 0,2 0,2 0,2 0,2 0,2 0,2
0,2 0,2 0,2 0,2 2,0 2,0 0,2 0,2 0,2 0,2
1,1 0,2 0,2 0,2 0,2 0,2 2,0 0,2 0,2 0,2
0,2 0,2 0,2 0,2 0,2 1,1 0,2 0,2 0,2 0,2
0,2 0,2 0,2 0,2 0,2 0,2 0,2 0,2 2,0 2,0
0,2 0,2 0,2 0,2 0,2 0,2 0,2 0,2 0,2 1,1
0,2 0,2 0,2 0,2 0,2 0,2 0,2 0,2 1,1 0,2
0,2 2,0 1,1 0,2 0,2 0,2 0,2 0,2 0,2 0,2
0,2 2,0 0,2 0,2 0,2 0,2 0,2 0,2 0,2 0,2
0,2 0,2 0,2 0,2 0,2 0,2 0,2 0,2 0,2 2,0
0,2 0,2 0,2 0,2 2,0 2,0 0,2 0,2 0,2 0,2
1,1 0,2 0,2 0,2 0,2 0,2 0,2 0,2 0,2 0,2
1,1 0,2 0,2 0,2 0,2 0,2 0,2 0,2 0,2 0,2
0,2 0,2 0,2 0,2 2,0 2,0 0,2 0,2 0,2 0,2
0,2 0,2 0,2 0,2 0,2 0,2 0,2 0,2 2,0 0,2
2,0 0,2 0,2 0,2 0,2 0,2 2,0 0,2 0,2 0,2
0,2 0,2 0,2 0,2 2,0 2,0 0,2 0,2 0,2 0,2
0,2 0,2 0,2 0,2 2,0 2,0 0,2 0,2 0,2 0,2
0,2 0,2 0,2 0,2 0,2 0,2 0,2 0,2 2,0 0,2
0,2 0,2 0,2 2,0 0,2 0,2 0,2 0,2 0,2 0,2
0,2 0,2 0,2 0,2 0,2 0,2 0,2 0,2 1,1 0,2
0,2 0,2 0,2 2,0 0,2 0,2 0,2 0,2 0,2 0,2
0,2 0,2 2,0 0,2 0,2 0,2 0,2 0,2 0,2 0,2
0,2 0,2 0,2 0,2 0,2 0,2 0,2 0,2 1,1 0,2
0,2 0,2 0,2 0,2 0,2 0,2 0,2 0,2 1,1 0,2
0,2 0,2 0,2 0,2 2,0 0,2 0,2 0,2 0,2 0,2
0,2 0,2 1,1 0,2 0,2 0,2 0,2 0,2 0,2 0,2
0,2 2,0 2,0 0,2 0,2 0,2 0,2 0,2 0,2 0,2
0,2 0,2 0,2 0,2 0,2 0,2 0,2 0,2 0,2 2,0
1,1 0,2 0,2 0,2 0,2 0,2 2,0 0,2 0,2 0,2
0,2 0,2 0,2 0,2 2,0 2,0 0,2 0,2 0,2 0,2
0,2 0,2 0,2 0,2 0,2 0,2 0,2 0,2 0,2 2,0
0,2 2,0 0,2 0,2 0,2 0,2 0,2 0,2 0,2 0,2
0,2 0,2 0,2 0,2 0,2 0,2 0,2 0,2 0,2 1,1
0,2 0,2 0,2 0,2 2,0 2,0 0,2 0,2 0,2 0,2
0,2 1,1 0,2 0,2 0,2 0,2 0,2 0,2 0,2 0,2
2,0 0,2 0,2 0,2 0,2 0,2 2,0 0,2 0,2 0,2
0,2 0,2 0,2 0,2 2,0 2,0 0,2 0,2 0,2 0,2
0,2 0,2 0,2 0,2 0,2 0,2 0,2 0,2 0,2 2,0
0,2 1,1 0,2 0,2 0,2 0,2 0,2 0,2 0,2 0,2
0,2 0,2 0,2 2,0 0,2 0,2 0,2 0,2 0,2 0,2
0,2 0,2 1,1 0,2 0,2 0,2 0,2 0,2 0,2 0,2
0,2 0,2 0,2 2,0 0,2 0,2 0,2 0,2 0,2 0,2
1,1 0,2 0,2 0,2 0,2 0,2 0,2 0,2 0,2 0,2
0,2 0,2 0,2 0,2 0,2 1,1 0,2 0,2 0,2 0,2
0,2 0,2 0,2 0,2 0,2 0,2 0,2 2,0 2,0 2,0
2,0 2,0 2,0 2,0 0,2 0,2 2,0 0,2 0,2 0,2
0,2 0,2 0,2 0,2 2,0 2,0 0,2 0,2 0,2 0,2
0,2 0,2 0,2 0,2 2,0 2,0 0,2 0,2 0,2 0,2
0,2 0,2 0,2 0,2 0,2 0,2 0,2 1,1 0,2 0,2
0,2 1,1 0,2 0,2 0,2 0,2 0,2 0,2 0,2 0,2
0,2 0,2 0,2 0,2 2,0 2,0 0,2 0,2 0,2 0,2
0,2 0,2 0,2 0,2 0,2 0,2 0,2 2,0 2,0 2,0
2,0 2,0 2,0 2,0 0,2 0,2 2,0 0,2 0,2 0,2
0,2 0,2 1,1 0,2 0,2 0,2 0,2 0,2 0,2 0,2
0,2 0,2 2,0 0,2 0,2 0,2 0,2 0,2 0,2 0,2
0,2 0,2 0,2 2,0 0,2 0,2 0,2 0,2 0,2 0,2
0,2 0,2 0,2 0,2 0,2 0,2 0,2 1,1 0,2 0,2
0,2 0,2 0,2 0,2 2,0 0,2 0,2 0,2 0,2 0,2
0,2 0,2 0,2 0,2 2,0 2,0 0,2 0,2 0,2 0,2
0,2 0,2 2,0 0,2 0,2 0,2 0,2 0,2 0,2 0,2
0,2 0,2 0,2 0,2 2,0 2,0 0,2 0,2 0,2 0,2
0,2 2,0 1,1 0,2 0,2 0,2 0,2 0,2 0,2 0,2
2,0 0,2 0,2 2,0 0,2 0,2 2,0 0,2 0,2 0,2
0,2 2,0 1,1 0,2 0,2 0,2 0,2 0,2 0,2 0,2
0,2 0,2 0,2 0,2 0,2 0,2 0,2 0,2 1,1 0,2
2,0 2,0 2,0 2,0 0,2 0,2 2,0 0,2 0,2 0,2
0,2 0,2 0,2 0,2 0,2 0,2 0,2 0,2 1,1 0,2
0,2 0,2 1,1 0,2 0,2 0,2 0,2 0,2 0,2 0,2
0,2 2,0 0,2 0,2 0,2 0,2 0,2 0,2 0,2 0,2
0,2 0,2 0,2 0,2 0,2 0,2 0,2 0,2 2,0 0,2
0,2 0,2 0,2 0,2 2,0 2,0 0,2 0,2 0,2 0,2
0,2 0,2 0,2 0,2 2,0 2,0 0,2 0,2 0,2 0,2
0,2 0,2 0,2 0,2 0,2 1,1 0,2 0,2 0,2 0,2
0,2 0,2 0,2 0,2 2,0 2,0 0,2 0,2 0,2 0,2
0,2 0,2 0,2 0,2 2,0 0,2 0,2 0,2 0,2 0,2
0,2 0,2 0,2 0,2 0,2 2,0 0,2 0,2 0,2 0,2
0,2 0,2 0,2 2,0 0,2 0,2 0,2 0,2 0,2 0,2
0,2 0,2 1,1 0,2 0,2 0,2 0,2 0,2 0,2 0,2
0,2 0,2 0,2 0,2 0,2 0,2 0,2 1,1 0,2 0,2
0,2 0,2 0,2 0,2 0,2 0,2 0,2 0,2 0,2 2,0
0,2 2,0 0,2 0,2 0,2 0,2 0,2 0,2 0,2 0,2
0,2 2,0 1,1 0,2 0,2 0,2 0,2 0,2 0,2 0,2
0,2 0,2 0,2 0,2 0,2 0,2 0,2 0,2 2,0 0,2
0,2 0,2 0,2 0,2 0,2 0,2 0,2 2,0 0,2 2,0
0,2 0,2 0,2 0,2 0,2 1,1 0,2 0,2 0,2 0,2
0,2 0,2 0,2 0,2 2,0 2,0 0,2 0,2 0,2 0,2
2,0 2,0 0,2 2,0 0,2 0,2 2,0 0,2 0,2 0,2
0,2 0,2 0,2 2,0 0,2 0,2 0,2 0,2 0,2 0,2
0,2 0,2 0,2 0,2 0,2 0,2 0,2 0,2 2,0 0,2
0,2 0,2 0,2 0,2 0,2 0,2 0,2 2,0 0,2 0,2
0,2 0,2 0,2 0,2 2,0 2,0 0,2 0,2 0,2 0,2
0,2 0,2 0,2 0,2 0,2 1,1 0,2 0,2 0,2 0,2
0,2 2,0 2,0 0,2 0,2 0,2 0,2 0,2 0,2 0,2
0,2 0,2 0,2 0,2 2,0 2,0 0,2 0,2 0,2 0,2
0,2 0,2 0,2 0,2 0,2 0,2 0,2 0,2 1,1 0,2
0,2 0,2 0,2 0,2 2,0 2,0 0,2 0,2 0,2 0,2
0,2 0,2 0,2 0,2 2,0 2,0 0,2 0,2 0,2 0,2
0,2 1,1 2,0 0,2 0,2 0,2 0,2 0,2 2,0 2,0
0,2 1,1 2,0 0,2 0,2 0,2 0,2 0,2 0,2 0,2
0,2 2,0 1,1 0,2 0,2 0,2 0,2 0,2 0,2 0,2
0,2 0,2 0,2 0,2 0,2 0,2 0,2 0,2 0,2 1,1
0,2 0,2 1,1 0,2 0,2 0,2 0,2 0,2 0,2 0,2
0,2 2,0 1,1 0,2 0,2 0,2 0,2 0,2 0,2 0,2
0,2 0,2 0,2 0,2 0,2 1,1 0,2 0,2 0,2 0,2
0,2 0,2 0,2 0,2 0,2 0,2 0,2 0,2 2,0 0,2
0,2 0,2 0,2 0,2 0,2 0,2 0,2 1,1 0,2 0,2
0,2 0,2 0,2 0,2 0,2 0,2 0,2 0,2 0,2 2,0
0,2 1,1 0,2 0,2 2,0 2,0 0,2 0,2 0,2 0,2
0,2 0,2 0,2 0,2 0,2 0,2 0,2 0,2 0,2 1,1
0,2 0,2 0,2 0,2 0,2 0,2 0,2 2,0 0,2 0,2
0,2 0,2 0,2 0,2 0,2 0,2 0,2 1,1 0,2 0,2
0,2 2,0 1,1 0,2 0,2 0,2 0,2 0,2 0,2 0,2
0,2 0,2 0,2 0,2 2,0 2,0 0,2 0,2 0,2 0,2
0,2 0,2 0,2 0,2 0,2 0,2 0,2 2,0 2,0 2,0
0,2 0,2 0,2 0,2 0,2 0,2 0,2 2,0 0,2 0,2
0,2 0,2 0,2 0,2 0,2 0,2 0,2 0,2 2,0 0,2
0,2 0,2 0,2 0,2 2,0 1,1 0,2 0,2 0,2 0,2
0,2 0,2 0,2 0,2 2,0 2,0 0,2 0,2 0,2 0,2
0,2 0,2 0,2 0,2 0,2 0,2 0,2 2,0 0,2 0,2
0,2 0,2 0,2 0,2 2,0 2,0 0,2 0,2 0,2 0,2
0,2 2,0 0,2 0,2 0,2 0,2 0,2 0,2 0,2 0,2
0,2 0,2 0,2 0,2 2,0 2,0 0,2 0,2 0,2 0,2
0,2 0,2 0,2 0,2 2,0 2,0 0,2 0,2 0,2 0,2
0,2 1,1 0,2 0,2 0,2 0,2 0,2 0,2 0,2 0,2
0,2 0,2 0,2 0,2 0,2 0,2 0,2 0,2 2,0 0,2
0,2 1,1 1,1 0,2 0,2 0,2 0,2 0,2 0,2 0,2
0,2 1,1 0,2 0,2 0,2 0,2 0,2 0,2 0,2 0,2
2,0 2,0 2,0 2,0 0,2 0,2 2,0 0,2 0,2 0,2
2,0 0,2 0,2 2,0 0,2 0,2 2,0 0,2 0,2 0,2
0,2 0,2 0,2 0,2 0,2 1,1 0,2 0,2 0,2 0,2
0,2 0,2 0,2 0,2 2,0 2,0 0,2 0,2 0,2 0,2
0,2 0,2 0,2 0,2 2,0 2,0 0,2 0,2 0,2 0,2
0,2 0,2 1,1 0,2 0,2 0,2 0,2 0,2 0,2 0,2
0,2 0,2 0,2 0,2 0,2 0,2 0,2 1,1 0,2 0,2
0,2 0,2 0,2 0,2 2,0 2,0 0,2 0,2 0,2 0,2
0,2 2,0 1,1 0,2 0,2 0,2 0,2 0,2 0,2 0,2
2,0 0,2 0,2 0,2 0,2 0,2 2,0 0,2 0,2 0,2
0,2 0,2 0,2 0,2 1,1 0,2 0,2 0,2 0,2 0,2
0,2 0,2 1,1 0,2 0,2 0,2 0,2 0,2 0,2 0,2
0,2 0,2 0,2 0,2 2,0 2,0 0,2 0,2 0,2 0,2
0,2 0,2 0,2 0,2 0,2 0,2 0,2 0,2 2,0 0,2
0,2 0,2 0,2 0,2 0,2 0,2 0,2 0,2 1,1 0,2
0,2 0,2 0,2 0,2 0,2 0,2 0,2 2,0 0,2 0,2
0,2 0,2 0,2 0,2 2,0 2,0 0,2 0,2 0,2 0,2
0,2 0,2 0,2 0,2 0,2 0,2 0,2 2,0 0,2 0,2
0,2 0,2 0,2 0,2 0,2 0,2 0,2 0,2 1,1 0,2
0,2 0,2 0,2 0,2 0,2 0,2 0,2 0,2 1,1 0,2
0,2 0,2 0,2 0,2 0,2 1,1 0,2 0,2 0,2 0,2
0,2 0,2 0,2 0,2 2,0 2,0 0,2 0,2 0,2 0,2
0,2 0,2 0,2 0,2 2,0 2,0 0,2 0,2 0,2 0,2
0,2 0,2 0,2 0,2 0,2 2,0 0,2 0,2 0,2 0,2
0,2 0,2 0,2 0,2 1,1 0,2 0,2 0,2 0,2 0,2
0,2 0,2 0,2 0,2 0,2 0,2 0,2 0,2 2,0 0,2
0,2 0,2 0,2 0,2 1,1 0,2 0,2 0,2 0,2 0,2
0,2 0,2 0,2 0,2 0,2 0,2 0,2 0,2 2,0 0,2
0,2 0,2 0,2 0,2 1,1 1,1 0,2 0,2 0,2 0,2
0,2 0,2 0,2 0,2 0,2 1,1 0,2 0,2 0,2 0,2
0,2 0,2 0,2 0,2 0,2 1,1 0,2 0,2 0,2 0,2
0,2 2,0 0,2 0,2 0,2 0,2 0,2 0,2 0,2 0,2
0,2 0,2 0,2 0,2 0,2 0,2 0,2 1,1 0,2 0,2
0,2 0,2 0,2 0,2 0,2 0,2 0,2 0,2 1,1 0,2
0,2 0,2 0,2 0,2 0,2 0,2 0,2 0,2 1,1 0,2
0,2 2,0 0,2 0,2 0,2 0,2 0,2 0,2 0,2 0,2
0,2 0,2 0,2 0,2 0,2 0,2 0,2 0,2 0,2 2,0
0,2 0,2 0,2 0,2 2,0 2,0 0,2 0,2 0,2 0,2
0,2 0,2 0,2 0,2 0,2 0,2 0,2 0,2 0,2 2,0
0,2 0,2 1,1 0,2 0,2 0,2 0,2 0,2 0,2 0,2
1,1 0,2 0,2 0,2 0,2 0,2 2,0 0,2 0,2 0,2
0,2 1,1 1,1 0,2 0,2 0,2 0,2 0,2 0,2 0,2
0,2 0,2 0,2 0,2 0,2 0,2 0,2 1,1 0,2 0,2
0,2 0,2 0,2 0,2 2,0 2,0 0,2 0,2 0,2 0,2
0,2 0,2 0,2 0,2 0,2 0,2 0,2 0,2 0,2 2,0
0,2 1,1 2,0 0,2 0,2 0,2 0,2 0,2 0,2 0,2
0,2 0,2 0,2 0,2 0,2 0,2 0,2 0,2 1,1 0,2
0,2 0,2 0,2 0,2 0,2 0,2 0,2 1,1 0,2 2,0
0,2 0,2 0,2 0,2 1,1 0,2 0,2 0,2 0,2 0,2
0,2 0,2 0,2 0,2 2,0 2,0 0,2 0,2 0,2 0,2
0,2 0,2 0,2 0,2 0,2 0,2 0,2 0,2 0,2 1,1
0,2 0,2 0,2 0,2 0,2 0,2 0,2 0,2 2,0 0,2
0,2 0,2 0,2 0,2 2,0 2,0 0,2 0,2 2,0 0,2
2,0 0,2 0,2 0,2 0,2 0,2 0,2 0,2 0,2 0,2
0,2 0,2 0,2 0,2 2,0 2,0 0,2 0,2 0,2 0,2
0,2 0,2 0,2 0,2 0,2 0,2 0,2 1,1 0,2 0,2
0,2 1,1 0,2 0,2 0,2 0,2 0,2 0,2 0,2 0,2
0,2 0,2 0,2 0,2 2,0 2,0 0,2 0,2 0,2 0,2
2,0 0,2 0,2 2,0 0,2 0,2 2,0 0,2 0,2 0,2
0,2 0,2 0,2 0,2 0,2 0,2 0,2 0,2 0,2 2,0
0,2 1,1 0,2 0,2 0,2 0,2 0,2 0,2 0,2 0,2
0,2 0,2 0,2 0,2 0,2 0,2 0,2 0,2 2,0 0,2
2,0 0,2 0,2 2,0 2,0 2,0 2,0 0,2 0,2 0,2
0,2 0,2 0,2 0,2 0,2 0,2 0,2 0,2 0,2 2,0
0,2 0,2 0,2 0,2 2,0 1,1 0,2 0,2 0,2 0,2
0,2 0,2 1,1 0,2 2,0 2,0 0,2 1,1 0,2 0,2
0,2 2,0 2,0 0,2 0,2 0,2 0,2 0,2 1,1 0,2
0,2 0,2 1,1 0,2 0,2 0,2 0,2 0,2 0,2 0,2
0,2 0,2 0,2 0,2 2,0 1,1 0,2 0,2 0,2 0,2
0,2 0,2 0,2 0,2 2,0 2,0 0,2 0,2 0,2 0,2
2,0 0,2 0,2 2,0 0,2 0,2 2,0 0,2 0,2 0,2
0,2 0,2 0,2 0,2 0,2 0,2 0,2 1,1 0,2 0,2
0,2 0,2 0,2 0,2 0,2 0,2 0,2 1,1 0,2 0,2
0,2 0,2 1,1 0,2 0,2 0,2 0,2 0,2 0,2 0,2
0,2 0,2 0,2 0,2 0,2 0,2 0,2 1,1 0,2 0,2
0,2 0,2 0,2 0,2 0,2 0,2 0,2 1,1 0,2 0,2
0,2 0,2 0,2 0,2 0,2 0,2 0,2 0,2 1,1 0,2
0,2 0,2 0,2 0,2 2,0 2,0 0,2 0,2 0,2 0,2
0,2 0,2 0,2 0,2 0,2 0,2 0,2 0,2 0,2 2,0
0,2 0,2 2,0 0,2 0,2 0,2 0,2 0,2 0,2 0,2
0,2 0,2 1,1 0,2 0,2 0,2 0,2 0,2 0,2 0,2
0,2 0,2 0,2 0,2 0,2 0,2 0,2 2,0 2,0 2,0
0,2 0,2 0,2 0,2 0,2 0,2 0,2 0,2 2,0 0,2
0,2 0,2 0,2 0,2 0,2 0,2 0,2 0,2 1,1 0,2
0,2 0,2 0,2 0,2 2,0 2,0 0,2 0,2 0,2 0,2
2,0 0,2 0,2 2,0 0,2 0,2 2,0 0,2 0,2 0,2
0,2 2,0 0,2 0,2 0,2 0,2 0,2 0,2 0,2 0,2
0,2 0,2 0,2 0,2 2,0 2,0 0,2 0,2 0,2 0,2
0,2 0,2 0,2 0,2 0,2 0,2 0,2 2,0 1,1 2,0
0,2 0,2 0,2 0,2 0,2 0,2 0,2 1,1 0,2 0,2
0,2 0,2 0,2 0,2 0,2 0,2 0,2 0,2 0,2 2,0
2,0 0,2 0,2 2,0 0,2 0,2 2,0 0,2 0,2 0,2
0,2 0,2 0,2 0,2 0,2 2,0 0,2 0,2 0,2 0,2
0,2 0,2 0,2 0,2 0,2 0,2 0,2 0,2 0,2 1,1
0,2 0,2 0,2 0,2 1,1 0,2 0,2 0,2 0,2 0,2
0,2 1,1 0,2 0,2 0,2 0,2 0,2 0,2 0,2 0,2
2,0 0,2 0,2 0,2 0,2 0,2 0,2 0,2 0,2 0,2
0,2 0,2 0,2 0,2 0,2 1,1 0,2 0,2 0,2 0,2
0,2 0,2 0,2 0,2 2,0 2,0 0,2 0,2 0,2 0,2
0,2 0,2 0,2 0,2 0,2 0,2 0,2 0,2 1,1 0,2
0,2 0,2 0,2 0,2 0,2 0,2 0,2 1,1 0,2 0,2
0,2 0,2 1,1 0,2 0,2 0,2 0,2 0,2 0,2 0,2
0,2 0,2 0,2 0,2 0,2 2,0 0,2 0,2 0,2 0,2
0,2 2,0 0,2 0,2 2,0 2,0 0,2 0,2 0,2 0,2
0,2 0,2 1,1 0,2 0,2 0,2 0,2 0,2 0,2 0,2
0,2 2,0 1,1 0,2 0,2 0,2 0,2 0,2 0,2 0,2
0,2 0,2 0,2 0,2 2,0 2,0 0,2 0,2 0,2 0,2
0,2 0,2 0,2 0,2 0,2 0,2 0,2 2,0 0,2 0,2
0,2 0,2 0,2 0,2 2,0 2,0 0,2 0,2 0,2 0,2
0,2 0,2 1,1 0,2 0,2 0,2 0,2 0,2 0,2 0,2
0,2 0,2 0,2 0,2 1,1 0,2 0,2 0,2 0,2 0,2
0,2 0,2 0,2 0,2 0,2 0,2 0,2 0,2 0,2 2,0
0,2 0,2 0,2 0,2 1,1 0,2 0,2 0,2 0,2 0,2
0,2 0,2 1,1 0,2 2,0 2,0 2,0 0,2 0,2 0,2
0,2 0,2 0,2 0,2 1,1 0,2 0,2 0,2 0,2 0,2
0,2 0,2 0,2 0,2 0,2 0,2 0,2 0,2 1,1 0,2
0,2 0,2 0,2 0,2 2,0 2,0 0,2 0,2 0,2 0,2
0,2 0,2 0,2 0,2 0,2 0,2 0,2 2,0 0,2 0,2
0,2 0,2 0,2 0,2 0,2 0,2 0,2 0,2 0,2 2,0
0,2 0,2 0,2 0,2 0,2 0,2 0,2 0,2 1,1 0,2
0,2 2,0 1,1 0,2 0,2 0,2 0,2 0,2 0,2 0,2
0,2 0,2 0,2 0,2 0,2 0,2 0,2 0,2 1,1 0,2
0,2 0,2 0,2 0,2 2,0 2,0 0,2 0,2 0,2 0,2
2,0 0,2 0,2 0,2 0,2 0,2 2,0 0,2 0,2 0,2
0,2 0,2 0,2 0,2 0,2 1,1 0,2 0,2 0,2 0,2
1,1 0,2 0,2 0,2 0,2 0,2 2,0 0,2 0,2 0,2
1,1 0,2 0,2 0,2 0,2 0,2 0,2 0,2 0,2 0,2
0,2 0,2 0,2 0,2 2,0 2,0 0,2 0,2 0,2 0,2
2,0 0,2 0,2 0,2 0,2 0,2 0,2 0,2 0,2 0,2
0,2 0,2 0,2 0,2 0,2 0,2 0,2 1,1 0,2 0,2
0,2 0,2 0,2 0,2 2,0 2,0 0,2 0,2 0,2 0,2
0,2 0,2 0,2 0,2 2,0 2,0 0,2 0,2 0,2 0,2
0,2 0,2 0,2 0,2 0,2 2,0 0,2 0,2 0,2 0,2
0,2 0,2 0,2 2,0 0,2 0,2 0,2 0,2 0,2 0,2
1,1 0,2 0,2 0,2 0,2 0,2 2,0 0,2 0,2 0,2
0,2 0,2 2,0 0,2 0,2 0,2 0,2 0,2 0,2 0,2
0,2 0,2 0,2 0,2 2,0 2,0 0,2 0,2 0,2 0,2
0,2 0,2 0,2 0,2 0,2 0,2 0,2 1,1 0,2 0,2
0,2 0,2 2,0 0,2 0,2 0,2 0,2 0,2 0,2 0,2
2,0 0,2 0,2 2,0 0,2 0,2 2,0 0,2 0,2 0,2
0,2 0,2 1,1 0,2 0,2 0,2 0,2 0,2 0,2 0,2
0,2 2,0 1,1 0,2 0,2 0,2 0,2 0,2 0,2 0,2
0,2 0,2 0,2 0,2 0,2 0,2 0,2 0,2 0,2 2,0
0,2 0,2 0,2 0,2 2,0 0,2 0,2 0,2 0,2 0,2
0,2 0,2 0,2 0,2 0,2 0,2 0,2 1,1 2,0 2,0
0,2 0,2 0,2 0,2 0,2 0,2 0,2 0,2 1,1 0,2
0,2 0,2 1,1 0,2 0,2 0,2 0,2 0,2 0,2 0,2
0,2 0,2 0,2 0,2 2,0 2,0 0,2 0,2 0,2 0,2
0,2 2,0 2,0 0,2 0,2 0,2 0,2 0,2 0,2 0,2
2,0 0,2 0,2 2,0 0,2 0,2 2,0 0,2 0,2 0,2
0,2 0,2 0,2 0,2 2,0 2,0 0,2 0,2 0,2 0,2
0,2 0,2 0,2 0,2 2,0 2,0 0,2 0,2 0,2 0,2
0,2 0,2 1,1 0,2 0,2 0,2 0,2 0,2 0,2 0,2
0,2 0,2 0,2 0,2 0,2 0,2 0,2 1,1 0,2 0,2
0,2 0,2 0,2 0,2 0,2 0,2 0,2 1,1 0,2 0,2
0,2 1,1 1,1 0,2 0,2 0,2 0,2 0,2 0,2 0,2
0,2 0,2 0,2 2,0 0,2 0,2 0,2 0,2 0,2 0,2
0,2 0,2 0,2 0,2 0,2 0,2 0,2 0,2 0,2 2,0
2,0 0,2 0,2 2,0 0,2 0,2 2,0 0,2 0,2 0,2
1,1 0,2 0,2 0,2 0,2 0,2 0,2 0,2 0,2 0,2
0,2 0,2 0,2 0,2 0,2 0,2 0,2 0,2 0,2 2,0
0,2 0,2 0,2 0,2 2,0 2,0 0,2 0,2 0,2 0,2
0,2 0,2 0,2 0,2 1,1 0,2 0,2 0,2 0,2 0,2
0,2 0,2 0,2 0,2 2,0 2,0 0,2 0,2 0,2 0,2
0,2 2,0 1,1 0,2 0,2 0,2 0,2 0,2 0,2 0,2
0,2 0,2 0,2 0,2 2,0 2,0 0,2 0,2 0,2 0,2
0,2 0,2 0,2 0,2 1,1 0,2 0,2 0,2 0,2 0,2
0,2 2,0 0,2 0,2 0,2 0,2 0,2 0,2 0,2 0,2
0,2 0,2 0,2 0,2 0,2 0,2 0,2 1,1 0,2 0,2
0,2 0,2 0,2 0,2 2,0 2,0 0,2 0,2 0,2 0,2
0,2 0,2 0,2 0,2 0,2 0,2 0,2 1,1 0,2 0,2
0,2 0,2 0,2 0,2 0,2 0,2 0,2 1,1 0,2 0,2
0,2 0,2 0,2 0,2 0,2 0,2 0,2 0,2 0,2 1,1
0,2 0,2 0,2 0,2 0,2 0,2 0,2 0,2 0,2 1,1
0,2 0,2 0,2 0,2 1,1 0,2 0,2 0,2 0,2 0,2
0,2 0,2 0,2 0,2 2,0 2,0 0,2 0,2 0,2 0,2
0,2 0,2 0,2 0,2 2,0 2,0 0,2 0,2 0,2 0,2
0,2 0,2 0,2 0,2 0,2 0,2 0,2 0,2 1,1 0,2
0,2 0,2 1,1 0,2 0,2 0,2 0,2 0,2 0,2 0,2
0,2 2,0 2,0 0,2 0,2 0,2 0,2 0,2 0,2 0,2
0,2 0,2 0,2 2,0 0,2 0,2 0,2 0,2 0,2 0,2
0,2 0,2 0,2 0,2 0,2 0,2 0,2 0,2 1,1 0,2
0,2 0,2 0,2 0,2 0,2 0,2 0,2 0,2 0,2 1,1
0,2 0,2 0,2 0,2 0,2 0,2 0,2 1,1 0,2 0,2
0,2 0,2 0,2 0,2 0,2 0,2 0,2 0,2 0,2 2,0
1,1 0,2 0,2 0,2 0,2 0,2 2,0 0,2 0,2 0,2
0,2 1,1 0,2 0,2 0,2 0,2 0,2 0,2 0,2 0,2
0,2 0,2 0,2 0,2 0,2 0,2 0,2 0,2 0,2 2,0
1,1 0,2 0,2 0,2 0,2 0,2 0,2 0,2 0,2 0,2
1,1 0,2 0,2 0,2 0,2 0,2 2,0 0,2 0,2 0,2
0,2 0,2 0,2 0,2 0,2 2,0 0,2 0,2 0,2 0,2
1,1 0,2 0,2 0,2 0,2 0,2 0,2 0,2 0,2 0,2
0,2 0,2 0,2 0,2 0,2 1,1 0,2 0,2 0,2 0,2
0,2 0,2 1,1 0,2 0,2 0,2 0,2 0,2 0,2 0,2
0,2 0,2 1,1 0,2 0,2 0,2 0,2 0,2 0,2 0,2
0,2 2,0 0,2 0,2 0,2 0,2 0,2 0,2 0,2 0,2
0,2 0,2 1,1 0,2 0,2 0,2 0,2 0,2 0,2 0,2
0,2 0,2 0,2 0,2 0,2 0,2 0,2 1,1 0,2 0,2
0,2 0,2 0,2 0,2 0,2 0,2 0,2 1,1 0,2 0,2
0,2 1,1 0,2 0,2 0,2 0,2 0,2 0,2 0,2 0,2
0,2 0,2 0,2 0,2 0,2 0,2 0,2 0,2 0,2 2,0
0,2 0,2 0,2 0,2 0,2 0,2 0,2 1,1 0,2 0,2
0,2 0,2 0,2 0,2 0,2 0,2 0,2 0,2 0,2 1,1
0,2 0,2 0,2 0,2 0,2 0,2 0,2 0,2 1,1 0,2
0,2 2,0 0,2 0,2 0,2 0,2 0,2 0,2 0,2 0,2
0,2 0,2 0,2 0,2 0,2 0,2 0,2 0,2 0,2 1,1
0,2 0,2 0,2 0,2 0,2 0,2 0,2 1,1 0,2 0,2
0,2 0,2 0,2 0,2 2,0 2,0 0,2 0,2 0,2 0,2
0,2 2,0 2,0 0,2 0,2 0,2 0,2 0,2 0,2 0,2
0,2 1,1 0,2 0,2 0,2 0,2 0,2 0,2 0,2 0,2
0,2 0,2 0,2 0,2 2,0 2,0 0,2 0,2 0,2 0,2
0,2 2,0 0,2 0,2 0,2 0,2 0,2 0,2 0,2 0,2
0,2 0,2 0,2 0,2 2,0 2,0 0,2 0,2 0,2 0,2
0,2 0,2 0,2 0,2 1,1 0,2 0,2 0,2 0,2 0,2
1,1 0,2 0,2 0,2 0,2 0,2 0,2 0,2 0,2 0,2
0,2 2,0 0,2 0,2 0,2 0,2 0,2 0,2 0,2 0,2
0,2 0,2 2,0 0,2 0,2 0,2 0,2 0,2 0,2 0,2
0,2 0,2 0,2 0,2 2,0 2,0 0,2 0,2 0,2 0,2
0,2 0,2 0,2 1,1 0,2 0,2 0,2 0,2 0,2 0,2
1,1 0,2 0,2 0,2 0,2 0,2 0,2 0,2 0,2 0,2
1,1 0,2 0,2 1,1 0,2 0,2 0,2 0,2 0,2 0,2
0,2 0,2 0,2 0,2 0,2 0,2 0,2 0,2 1,1 0,2
1,1 0,2 0,2 0,2 0,2 0,2 0,2 0,2 0,2 0,2
0,2 0,2 0,2 0,2 0,2 1,1 0,2 0,2 0,2 0,2
0,2 0,2 2,0 0,2 0,2 0,2 0,2 0,2 0,2 0,2
0,2 0,2 0,2 0,2 0,2 0,2 0,2 2,0 0,2 0,2
0,2 0,2 0,2 0,2 1,1 0,2 0,2 0,2 0,2 0,2
2,0 0,2 0,2 1,1 0,2 0,2 0,2 0,2 0,2 0,2
0,2 0,2 0,2 0,2 0,2 0,2 0,2 0,2 1,1 0,2
0,2 0,2 0,2 0,2 2,0 2,0 0,2 0,2 0,2 0,2
2,0 0,2 0,2 1,1 0,2 0,2 2,0 0,2 0,2 0,2
0,2 0,2 0,2 0,2 0,2 0,2 0,2 0,2 2,0 0,2
0,2 0,2 0,2 0,2 0,2 0,2 0,2 0,2 0,2 2,0
0,2 0,2 0,2 0,2 0,2 0,2 0,2 0,2 2,0 0,2
2,0 0,2 0,2 2,0 0,2 0,2 2,0 0,2 0,2 0,2
0,2 0,2 0,2 0,2 1,1 0,2 0,2 0,2 0,2 0,2
0,2 0,2 2,0 0,2 0,2 0,2 0,2 0,2 0,2 0,2
0,2 0,2 1,1 0,2 0,2 0,2 0,2 0,2 0,2 0,2
0,2 0,2 0,2 0,2 0,2 0,2 0,2 0,2 2,0 0,2
2,0 0,2 0,2 2,0 0,2 0,2 2,0 0,2 0,2 0,2
0,2 0,2 0,2 0,2 2,0 2,0 0,2 0,2 0,2 0,2
0,2 0,2 0,2 0,2 0,2 0,2 0,2 0,2 0,2 2,0
0,2 0,2 0,2 0,2 1,1 0,2 0,2 0,2 0,2 0,2
0,2 0,2 0,2 0,2 0,2 0,2 0,2 2,0 2,0 2,0
0,2 0,2 0,2 0,2 2,0 2,0 0,2 0,2 0,2 0,2
0,2 1,1 0,2 0,2 0,2 0,2 0,2 0,2 0,2 0,2
0,2 0,2 0,2 0,2 0,2 0,2 0,2 1,1 2,0 0,2
0,2 0,2 0,2 0,2 0,2 0,2 0,2 0,2 1,1 0,2
2,0 0,2 0,2 2,0 0,2 0,2 2,0 0,2 0,2 0,2
0,2 0,2 0,2 0,2 2,0 2,0 0,2 0,2 0,2 0,2
0,2 0,2 0,2 0,2 2,0 2,0 0,2 0,2 0,2 0,2
2,0 2,0 2,0 2,0 0,2 0,2 2,0 0,2 0,2 0,2
0,2 0,2 0,2 0,2 0,2 0,2 0,2 0,2 0,2 2,0
0,2 0,2 0,2 0,2 2,0 2,0 0,2 0,2 0,2 0,2
2,0 0,2 0,2 1,1 0,2 0,2 0,2 0,2 0,2 0,2
0,2 0,2 0,2 0,2 0,2 0,2 0,2 1,1 0,2 0,2
0,2 0,2 0,2 0,2 0,2 1,1 0,2 0,2 0,2 0,2
0,2 0,2 0,2 1,1 0,2 0,2 2,0 0,2 0,2 0,2
0,2 0,2 0,2 0,2 2,0 2,0 0,2 0,2 0,2 0,2
0,2 0,2 0,2 0,2 0,2 0,2 0,2 1,1 0,2 0,2
0,2 0,2 1,1 0,2 0,2 0,2 0,2 0,2 0,2 0,2
0,2 0,2 0,2 0,2 2,0 0,2 0,2 0,2 0,2 0,2
0,2 0,2 0,2 0,2 0,2 0,2 0,2 1,1 0,2 0,2
0,2 0,2 0,2 0,2 0,2 0,2 0,2 2,0 0,2 2,0
0,2 0,2 1,1 0,2 0,2 0,2 0,2 0,2 0,2 0,2
2,0 0,2 0,2 2,0 0,2 0,2 2,0 0,2 0,2 0,2
0,2 0,2 0,2 0,2 0,2 0,2 0,2 1,1 0,2 0,2
0,2 0,2 0,2 0,2 2,0 2,0 0,2 0,2 0,2 0,2
0,2 0,2 0,2 0,2 2,0 2,0 0,2 0,2 0,2 0,2
0,2 0,2 0,2 0,2 2,0 2,0 0,2 0,2 0,2 0,2
0,2 0,2 0,2 0,2 2,0 2,0 0,2 0,2 0,2 0,2
0,2 0,2 0,2 0,2 0,2 0,2 0,2 0,2 2,0 0,2
2,0 0,2 0,2 0,2 0,2 0,2 2,0 0,2 0,2 0,2
0,2 0,2 1,1 0,2 0,2 0,2 0,2 0,2 0,2 0,2
0,2 0,2 1,1 0,2 0,2 0,2 0,2 0,2 0,2 0,2
0,2 2,0 0,2 0,2 0,2 0,2 0,2 0,2 0,2 0,2
0,2 0,2 1,1 0,2 0,2 0,2 0,2 0,2 0,2 0,2
0,2 0,2 1,1 0,2 0,2 0,2 0,2 0,2 0,2 0,2
0,2 0,2 0,2 0,2 2,0 2,0 0,2 0,2 0,2 0,2
2,0 1,1 1,1 2,0 0,2 0,2 2,0 0,2 0,2 0,2
0,2 0,2 1,1 0,2 0,2 0,2 0,2 0,2 0,2 0,2
0,2 0,2 0,2 0,2 0,2 0,2 0,2 0,2 1,1 0,2
0,2 0,2 0,2 0,2 0,2 0,2 0,2 2,0 2,0 2,0
0,2 0,2 0,2 0,2 0,2 0,2 0,2 0,2 0,2 2,0
0,2 0,2 0,2 0,2 2,0 2,0 0,2 0,2 0,2 0,2
0,2 0,2 0,2 0,2 2,0 2,0 0,2 0,2 0,2 0,2
0,2 1,1 0,2 0,2 0,2 0,2 0,2 0,2 0,2 0,2
0,2 0,2 0,2 0,2 2,0 2,0 0,2 0,2 0,2 0,2
0,2 2,0 1,1 0,2 0,2 0,2 0,2 0,2 0,2 0,2
0,2 0,2 0,2 0,2 2,0 2,0 0,2 0,2 0,2 0,2
0,2 0,2 0,2 0,2 0,2 0,2 0,2 1,1 0,2 0,2
0,2 0,2 1,1 0,2 0,2 0,2 0,2 0,2 0,2 0,2
0,2 0,2 0,2 0,2 0,2 0,2 0,2 1,1 0,2 0,2
0,2 0,2 0,2 0,2 0,2 1,1 0,2 0,2 0,2 0,2
2,0 0,2 0,2 2,0 0,2 0,2 2,0 0,2 0,2 0,2
0,2 0,2 2,0 0,2 0,2 0,2 0,2 0,2 0,2 0,2
0,2 0,2 0,2 0,2 1,1 0,2 0,2 0,2 0,2 0,2
0,2 0,2 0,2 0,2 0,2 0,2 0,2 0,2 1,1 0,2
0,2 0,2 0,2 0,2 1,1 0,2 0,2 0,2 0,2 0,2
0,2 0,2 2,0 0,2 0,2 0,2 0,2 0,2 0,2 0,2
0,2 0,2 1,1 0,2 0,2 0,2 0,2 0,2 0,2 0,2
0,2 0,2 0,2 0,2 0,2 0,2 0,2 1,1 0,2 0,2
0,2 2,0 0,2 0,2 0,2 0,2 0,2 0,2 0,2 0,2
2,0 0,2 0,2 0,2 0,2 0,2 0,2 0,2 0,2 0,2
0,2 0,2 0,2 0,2 0,2 0,2 0,2 1,1 0,2 0,2
0,2 0,2 0,2 0,2 2,0 2,0 0,2 0,2 0,2 0,2
0,2 1,1 2,0 0,2 0,2 0,2 0,2 0,2 0,2 0,2
2,0 0,2 0,2 2,0 0,2 0,2 2,0 0,2 0,2 0,2
0,2 0,2 0,2 0,2 2,0 2,0 0,2 0,2 0,2 0,2
0,2 0,2 1,1 0,2 0,2 0,2 0,2 0,2 0,2 0,2
0,2 1,1 0,2 0,2 0,2 0,2 0,2 0,2 0,2 0,2
0,2 0,2 0,2 0,2 1,1 2,0 0,2 0,2 0,2 0,2
1,1 0,2 0,2 0,2 0,2 0,2 0,2 0,2 0,2 0,2
0,2 0,2 0,2 0,2 0,2 0,2 0,2 2,0 0,2 0,2
0,2 0,2 0,2 0,2 0,2 0,2 0,2 0,2 1,1 0,2
0,2 0,2 0,2 0,2 1,1 2,0 0,2 0,2 0,2 0,2
0,2 0,2 0,2 0,2 0,2 0,2 0,2 0,2 1,1 0,2
0,2 0,2 0,2 0,2 0,2 0,2 0,2 1,1 0,2 0,2
0,2 0,2 0,2 0,2 1,1 0,2 0,2 0,2 0,2 0,2
0,2 0,2 0,2 0,2 0,2 0,2 0,2 1,1 0,2 0,2
0,2 0,2 0,2 0,2 1,1 0,2 0,2 0,2 0,2 0,2
0,2 0,2 0,2 0,2 0,2 0,2 0,2 1,1 0,2 0,2
2,0 0,2 0,2 2,0 0,2 0,2 2,0 0,2 0,2 0,2
1,1 0,2 0,2 0,2 0,2 0,2 0,2 0,2 0,2 0,2
0,2 0,2 0,2 0,2 0,2 0,2 0,2 0,2 2,0 0,2
0,2 0,2 0,2 0,2 2,0 2,0 0,2 0,2 0,2 0,2
0,2 0,2 0,2 0,2 2,0 0,2 0,2 0,2 0,2 0,2
0,2 0,2 0,2 0,2 2,0 2,0 0,2 0,2 0,2 0,2
0,2 0,2 0,2 0,2 1,1 0,2 0,2 0,2 0,2 0,2
0,2 1,1 0,2 0,2 0,2 0,2 0,2 0,2 0,2 0,2
0,2 0,2 1,1 0,2 0,2 0,2 0,2 0,2 0,2 0,2
0,2 0,2 0,2 0,2 0,2 1,1 0,2 0,2 0,2 0,2
0,2 0,2 0,2 0,2 2,0 2,0 0,2 0,2 0,2 0,2
0,2 2,0 2,0 0,2 0,2 0,2 0,2 0,2 0,2 0,2
0,2 0,2 0,2 0,2 1,1 1,1 0,2 0,2 0,2 0,2
0,2 0,2 0,2 0,2 0,2 0,2 0,2 1,1 0,2 0,2
0,2 0,2 1,1 0,2 0,2 0,2 0,2 0,2 0,2 0,2
0,2 0,2 0,2 1,1 0,2 0,2 0,2 0,2 0,2 0,2
0,2 0,2 0,2 0,2 0,2 0,2 0,2 0,2 0,2 2,0
2,0 0,2 0,2 2,0 0,2 0,2 2,0 0,2 0,2 0,2
0,2 0,2 0,2 0,2 2,0 2,0 0,2 0,2 0,2 0,2
0,2 0,2 0,2 0,2 0,2 0,2 0,2 2,0 2,0 0,2
0,2 0,2 0,2 0,2 1,1 0,2 0,2 0,2 0,2 0,2
0,2 0,2 1,1 0,2 0,2 0,2 0,2 0,2 0,2 0,2
0,2 0,2 0,2 0,2 2,0 2,0 0,2 0,2 0,2 0,2
0,2 0,2 0,2 0,2 2,0 2,0 0,2 0,2 0,2 0,2
0,2 0,2 0,2 0,2 2,0 2,0 0,2 0,2 0,2 2,0
0,2 0,2 0,2 1,1 0,2 0,2 0,2 0,2 0,2 0,2
0,2 0,2 0,2 0,2 0,2 0,2 0,2 0,2 0,2 2,0
0,2 0,2 1,1 0,2 0,2 0,2 0,2 0,2 0,2 0,2
0,2 0,2 0,2 0,2 1,1 0,2 0,2 0,2 0,2 0,2
0,2 1,1 0,2 0,2 2,0 2,0 0,2 0,2 0,2 0,2
0,2 0,2 0,2 0,2 0,2 0,2 0,2 0,2 1,1 0,2
0,2 0,2 0,2 0,2 2,0 2,0 0,2 0,2 0,2 0,2
0,2 0,2 0,2 0,2 2,0 2,0 0,2 0,2 0,2 0,2
0,2 0,2 0,2 0,2 0,2 0,2 0,2 0,2 0,2 2,0
0,2 0,2 1,1 0,2 0,2 0,2 0,2 0,2 0,2 0,2
0,2 0,2 0,2 0,2 0,2 0,2 0,2 0,2 0,2 2,0
0,2 0,2 0,2 0,2 0,2 0,2 0,2 1,1 0,2 0,2
0,2 0,2 0,2 2,0 0,2 0,2 0,2 0,2 0,2 0,2
0,2 0,2 0,2 0,2 0,2 0,2 0,2 1,1 0,2 0,2
0,2 0,2 0,2 0,2 0,2 0,2 0,2 0,2 0,2 2,0
2,0 0,2 0,2 2,0 0,2 0,2 2,0 0,2 0,2 0,2
0,2 0,2 0,2 0,2 0,2 0,2 0,2 2,0 0,2 0,2
0,2 0,2 0,2 0,2 2,0 2,0 0,2 0,2 0,2 0,2
0,2 0,2 0,2 0,2 1,1 0,2 0,2 0,2 0,2 0,2
0,2 0,2 0,2 0,2 1,1 0,2 0,2 0,2 0,2 0,2
0,2 0,2 0,2 0,2 1,1 0,2 0,2 0,2 0,2 0,2
0,2 2,0 2,0 0,2 0,2 0,2 0,2 0,2 0,2 0,2
2,0 0,2 0,2 2,0 0,2 0,2 2,0 0,2 0,2 0,2
0,2 0,2 2,0 0,2 0,2 0,2 0,2 0,2 0,2 0,2
0,2 0,2 0,2 0,2 0,2 1,1 0,2 0,2 0,2 0,2
1,1 0,2 0,2 2,0 0,2 0,2 0,2 0,2 0,2 0,2
1,1 0,2 0,2 0,2 0,2 0,2 0,2 0,2 0,2 0,2
0,2 0,2 0,2 0,2 0,2 0,2 0,2 2,0 0,2 0,2
0,2 0,2 0,2 0,2 2,0 2,0 0,2 0,2 0,2 0,2
0,2 1,1 0,2 0,2 0,2 0,2 0,2 0,2 0,2 0,2
0,2 0,2 0,2 0,2 1,1 0,2 0,2 0,2 0,2 0,2
0,2 0,2 0,2 0,2 0,2 0,2 0,2 0,2 1,1 0,2
0,2 0,2 0,2 0,2 0,2 0,2 0,2 1,1 0,2 0,2
0,2 0,2 0,2 0,2 0,2 0,2 0,2 1,1 2,0 0,2
1,1 0,2 0,2 0,2 0,2 0,2 0,2 0,2 0,2 0,2
0,2 1,1 0,2 0,2 0,2 0,2 0,2 0,2 0,2 0,2
0,2 0,2 0,2 0,2 2,0 2,0 0,2 0,2 0,2 0,2
0,2 0,2 0,2 0,2 0,2 1,1 0,2 0,2 0,2 0,2
0,2 0,2 0,2 0,2 2,0 2,0 0,2 0,2 0,2 0,2
0,2 0,2 0,2 0,2 0,2 0,2 0,2 1,1 0,2 0,2
0,2 0,2 0,2 0,2 2,0 2,0 0,2 0,2 0,2 0,2
0,2 1,1 0,2 0,2 0,2 0,2 0,2 0,2 0,2 0,2
2,0 0,2 0,2 2,0 0,2 0,2 2,0 0,2 0,2 0,2
0,2 0,2 0,2 0,2 2,0 1,1 0,2 0,2 0,2 0,2
0,2 0,2 0,2 2,0 0,2 0,2 0,2 0,2 0,2 0,2
0,2 0,2 1,1 0,2 0,2 0,2 0,2 0,2 0,2 0,2
0,2 0,2 0,2 0,2 0,2 0,2 0,2 0,2 0,2 2,0
0,2 0,2 0,2 0,2 0,2 0,2 0,2 0,2 1,1 0,2
0,2 0,2 0,2 0,2 0,2 0,2 0,2 0,2 0,2 1,1
0,2 0,2 0,2 0,2 0,2 0,2 0,2 2,0 2,0 2,0
0,2 0,2 0,2 0,2 0,2 0,2 0,2 1,1 0,2 0,2
0,2 0,2 0,2 0,2 2,0 2,0 0,2 0,2 0,2 0,2
0,2 0,2 0,2 0,2 0,2 0,2 0,2 0,2 2,0 0,2
0,2 0,2 1,1 0,2 0,2 0,2 0,2 0,2 0,2 0,2
0,2 0,2 0,2 0,2 0,2 0,2 0,2 0,2 0,2 1,1
0,2 0,2 0,2 0,2 1,1 0,2 0,2 0,2 0,2 0,2
0,2 0,2 1,1 0,2 0,2 0,2 0,2 0,2 0,2 0,2
0,2 0,2 1,1 0,2 0,2 0,2 0,2 0,2 0,2 0,2
0,2 0,2 0,2 0,2 1,1 0,2 0,2 0,2 0,2 0,2
0,2 0,2 0,2 0,2 0,2 1,1 0,2 0,2 0,2 0,2
0,2 0,2 0,2 1,1 0,2 0,2 0,2 0,2 0,2 0,2
0,2 0,2 0,2 0,2 1,1 1,1 0,2 0,2 0,2 0,2
0,2 0,2 0,2 0,2 1,1 1,1 0,2 0,2 0,2 0,2
2,0 0,2 0,2 2,0 0,2 0,2 2,0 0,2 0,2 0,2
0,2 0,2 0,2 0,2 0,2 1,1 0,2 0,2 0,2 0,2
0,2 0,2 0,2 0,2 2,0 2,0 0,2 0,2 0,2 0,2
0,2 0,2 0,2 2,0 0,2 0,2 0,2 0,2 0,2 0,2
0,2 0,2 0,2 0,2 0,2 1,1 0,2 0,2 0,2 0,2
0,2 0,2 0,2 0,2 0,2 0,2 0,2 0,2 2,0 0,2
0,2 0,2 0,2 0,2 0,2 0,2 0,2 0,2 2,0 0,2
0,2 0,2 0,2 0,2 0,2 1,1 0,2 0,2 0,2 0,2
0,2 0,2 0,2 0,2 0,2 0,2 0,2 1,1 0,2 0,2
0,2 0,2 0,2 0,2 0,2 0,2 0,2 2,0 0,2 2,0
0,2 0,2 0,2 0,2 2,0 2,0 0,2 0,2 0,2 0,2
0,2 0,2 0,2 0,2 2,0 2,0 0,2 0,2 0,2 0,2
0,2 0,2 0,2 0,2 0,2 0,2 0,2 0,2 1,1 0,2
0,2 0,2 0,2 0,2 0,2 0,2 0,2 0,2 1,1 0,2
0,2 0,2 0,2 0,2 0,2 0,2 0,2 1,1 0,2 0,2
0,2 0,2 1,1 0,2 0,2 0,2 0,2 0,2 0,2 0,2
0,2 0,2 0,2 0,2 0,2 0,2 0,2 0,2 0,2 2,0
0,2 0,2 0,2 0,2 0,2 0,2 0,2 0,2 1,1 0,2
0,2 0,2 0,2 0,2 0,2 0,2 0,2 0,2 1,1 0,2
0,2 0,2 1,1 0,2 0,2 0,2 0,2 0,2 0,2 0,2
0,2 1,1 0,2 0,2 0,2 0,2 0,2 0,2 0,2 0,2
0,2 0,2 0,2 0,2 0,2 0,2 0,2 0,2 0,2 2,0
0,2 1,1 0,2 0,2 0,2 0,2 0,2 0,2 0,2 0,2
0,2 0,2 0,2 0,2 0,2 0,2 0,2 2,0 2,0 2,0
0,2 0,2 0,2 0,2 2,0 2,0 0,2 0,2 0,2 0,2
0,2 0,2 0,2 0,2 0,2 0,2 0,2 0,2 1,1 0,2
0,2 2,0 1,1 0,2 0,2 0,2 0,2 2,0 2,0 2,0
0,2 0,2 0,2 0,2 0,2 0,2 0,2 2,0 2,0 2,0
0,2 0,2 0,2 0,2 2,0 2,0 0,2 0,2 0,2 0,2
0,2 0,2 0,2 0,2 0,2 1,1 0,2 0,2 0,2 0,2
0,2 0,2 0,2 0,2 2,0 2,0 0,2 0,2 0,2 0,2
0,2 0,2 0,2 0,2 0,2 0,2 0,2 1,1 0,2 0,2
0,2 0,2 0,2 0,2 0,2 0,2 0,2 0,2 0,2 1,1
0,2 0,2 1,1 0,2 0,2 0,2 0,2 0,2 0,2 0,2
0,2 0,2 0,2 0,2 2,0 2,0 0,2 0,2 0,2 0,2
0,2 0,2 0,2 0,2 0,2 0,2 0,2 0,2 0,2 2,0
2,0 0,2 0,2 0,2 0,2 0,2 2,0 0,2 0,2 0,2
2,0 0,2 0,2 2,0 0,2 0,2 2,0 0,2 0,2 0,2
0,2 2,0 1,1 0,2 2,0 2,0 0,2 0,2 0,2 0,2
0,2 0,2 0,2 0,2 0,2 0,2 0,2 0,2 0,2 2,0
0,2 0,2 2,0 0,2 0,2 0,2 0,2 0,2 0,2 0,2
0,2 0,2 1,1 0,2 0,2 0,2 0,2 0,2 0,2 0,2
0,2 0,2 0,2 0,2 2,0 2,0 0,2 0,2 0,2 0,2
0,2 0,2 0,2 0,2 2,0 2,0 0,2 0,2 0,2 0,2
0,2 0,2 1,1 0,2 0,2 0,2 0,2 0,2 0,2 0,2
0,2 1,1 1,1 0,2 0,2 0,2 0,2 0,2 0,2 0,2
0,2 0,2 0,2 0,2 2,0 2,0 0,2 0,2 0,2 0,2
0,2 0,2 1,1 0,2 0,2 0,2 0,2 0,2 0,2 0,2
2,0 0,2 1,1 2,0 0,2 0,2 2,0 0,2 0,2 0,2
2,0 0,2 0,2 0,2 0,2 0,2 0,2 0,2 0,2 0,2
0,2 0,2 0,2 0,2 2,0 2,0 0,2 0,2 0,2 0,2
0,2 0,2 0,2 0,2 0,2 0,2 0,2 0,2 0,2 2,0
0,2 0,2 0,2 0,2 2,0 2,0 0,2 0,2 0,2 0,2
0,2 0,2 0,2 0,2 0,2 0,2 0,2 0,2 0,2 2,0
0,2 0,2 0,2 0,2 0,2 0,2 0,2 0,2 2,0 0,2
0,2 0,2 0,2 0,2 2,0 2,0 0,2 0,2 0,2 0,2
0,2 0,2 0,2 0,2 2,0 2,0 0,2 0,2 0,2 0,2
0,2 0,2 0,2 0,2 2,0 2,0 0,2 0,2 0,2 0,2
0,2 2,0 0,2 0,2 0,2 0,2 0,2 0,2 0,2 0,2
0,2 0,2 0,2 0,2 0,2 0,2 0,2 0,2 0,2 2,0
0,2 0,2 0,2 0,2 0,2 0,2 0,2 0,2 2,0 0,2
0,2 2,0 0,2 0,2 0,2 0,2 0,2 0,2 0,2 0,2
2,0 0,2 0,2 2,0 0,2 0,2 2,0 0,2 0,2 0,2
0,2 0,2 0,2 0,2 0,2 1,1 0,2 0,2 0,2 0,2
0,2 0,2 0,2 0,2 1,1 1,1 0,2 0,2 0,2 0,2
0,2 0,2 0,2 0,2 2,0 2,0 0,2 0,2 0,2 0,2
0,2 0,2 0,2 0,2 0,2 0,2 0,2 0,2 0,2 1,1
0,2 0,2 0,2 0,2 0,2 0,2 0,2 0,2 2,0 0,2
0,2 0,2 0,2 0,2 2,0 2,0 0,2 0,2 0,2 0,2
0,2 1,1 1,1 0,2 0,2 0,2 0,2 0,2 0,2 0,2
2,0 0,2 0,2 2,0 0,2 0,2 2,0 0,2 0,2 0,2
0,2 0,2 0,2 0,2 2,0 2,0 0,2 0,2 0,2 0,2
0,2 0,2 0,2 0,2 0,2 0,2 0,2 2,0 2,0 0,2
0,2 0,2 0,2 1,1 0,2 0,2 0,2 0,2 0,2 0,2
0,2 0,2 0,2 0,2 0,2 0,2 0,2 0,2 0,2 2,0
0,2 2,0 2,0 0,2 0,2 0,2 0,2 0,2 0,2 0,2
0,2 0,2 0,2 0,2 1,1 0,2 0,2 0,2 0,2 0,2
0,2 2,0 1,1 0,2 0,2 0,2 0,2 0,2 0,2 0,2
0,2 0,2 0,2 1,1 0,2 0,2 0,2 0,2 0,2 0,2
0,2 0,2 0,2 0,2 1,1 0,2 0,2 0,2 0,2 0,2
0,2 0,2 0,2 1,1 0,2 0,2 0,2 0,2 0,2 0,2
0,2 0,2 0,2 1,1 0,2 0,2 0,2 0,2 0,2 0,2
0,2 0,2 0,2 0,2 0,2 0,2 0,2 1,1 0,2 0,2
0,2 0,2 0,2 0,2 2,0 2,0 0,2 0,2 0,2 0,2
1,1 0,2 0,2 0,2 0,2 0,2 0,2 0,2 0,2 0,2
0,2 0,2 0,2 0,2 2,0 2,0 0,2 0,2 0,2 0,2
0,2 0,2 0,2 0,2 2,0 2,0 0,2 0,2 0,2 0,2
0,2 0,2 0,2 0,2 0,2 0,2 0,2 1,1 0,2 0,2
2,0 2,0 1,1 2,0 0,2 0,2 2,0 0,2 0,2 0,2
0,2 0,2 0,2 0,2 2,0 2,0 0,2 0,2 0,2 0,2
0,2 0,2 0,2 0,2 1,1 0,2 0,2 0,2 0,2 0,2
2,0 2,0 2,0 2,0 0,2 0,2 2,0 0,2 0,2 0,2
0,2 2,0 0,2 0,2 0,2 0,2 0,2 0,2 0,2 0,2
0,2 0,2 0,2 0,2 1,1 0,2 0,2 0,2 0,2 0,2
0,2 0,2 0,2 0,2 0,2 0,2 0,2 2,0 0,2 0,2
0,2 0,2 0,2 0,2 2,0 2,0 0,2 0,2 0,2 0,2
0,2 0,2 0,2 0,2 0,2 0,2 0,2 1,1 0,2 0,2
0,2 0,2 0,2 0,2 0,2 0,2 0,2 0,2 0,2 2,0
0,2 0,2 0,2 0,2 0,2 0,2 0,2 1,1 0,2 0,2
1,1 0,2 0,2 0,2 0,2 0,2 0,2 0,2 0,2 0,2
2,0 0,2 0,2 2,0 0,2 0,2 0,2 0,2 0,2 0,2
0,2 0,2 0,2 0,2 0,2 0,2 0,2 2,0 0,2 0,2
0,2 2,0 0,2 0,2 0,2 0,2 0,2 0,2 0,2 0,2
0,2 0,2 1,1 0,2 0,2 0,2 0,2 0,2 0,2 0,2
0,2 0,2 0,2 0,2 2,0 2,0 0,2 0,2 0,2 0,2
0,2 0,2 0,2 0,2 2,0 2,0 0,2 0,2 0,2 0,2
0,2 0,2 0,2 0,2 2,0 2,0 0,2 0,2 0,2 0,2
0,2 0,2 0,2 0,2 2,0 2,0 0,2 0,2 0,2 0,2
0,2 0,2 0,2 0,2 2,0 2,0 0,2 0,2 0,2 0,2
0,2 0,2 1,1 0,2 0,2 0,2 0,2 0,2 0,2 0,2
1,1 0,2 0,2 0,2 0,2 0,2 0,2 0,2 0,2 0,2
0,2 2,0 0,2 0,2 0,2 0,2 0,2 0,2 0,2 0,2
2,0 0,2 0,2 2,0 0,2 0,2 2,0 0,2 0,2 0,2
0,2 0,2 0,2 0,2 0,2 0,2 0,2 0,2 1,1 0,2
0,2 0,2 0,2 0,2 2,0 2,0 0,2 0,2 0,2 0,2
0,2 0,2 0,2 0,2 2,0 2,0 0,2 0,2 0,2 0,2
0,2 0,2 0,2 0,2 2,0 2,0 0,2 0,2 0,2 0,2
0,2 0,2 2,0 0,2 0,2 0,2 0,2 2,0 2,0 2,0
0,2 0,2 0,2 0,2 2,0 2,0 0,2 0,2 0,2 0,2
0,2 0,2 0,2 0,2 0,2 0,2 0,2 1,1 0,2 0,2
0,2 2,0 2,0 0,2 0,2 0,2 0,2 0,2 0,2 0,2
0,2 0,2 1,1 0,2 0,2 0,2 0,2 0,2 0,2 0,2
0,2 0,2 0,2 0,2 0,2 0,2 0,2 0,2 2,0 0,2
0,2 0,2 0,2 0,2 1,1 2,0 0,2 0,2 0,2 0,2
0,2 0,2 0,2 0,2 0,2 0,2 0,2 0,2 2,0 0,2
0,2 0,2 0,2 0,2 0,2 0,2 0,2 2,0 0,2 0,2
0,2 0,2 0,2 0,2 2,0 2,0 0,2 0,2 0,2 0,2
0,2 1,1 0,2 0,2 0,2 0,2 0,2 0,2 0,2 0,2
0,2 1,1 0,2 0,2 0,2 0,2 0,2 0,2 0,2 0,2
0,2 1,1 0,2 0,2 0,2 0,2 0,2 0,2 0,2 0,2
0,2 0,2 0,2 1,1 0,2 0,2 0,2 0,2 0,2 0,2
0,2 0,2 0,2 0,2 0,2 0,2 0,2 1,1 0,2 0,2
0,2 0,2 0,2 0,2 0,2 0,2 0,2 1,1 0,2 0,2
0,2 0,2 0,2 0,2 2,0 2,0 0,2 0,2 0,2 0,2
0,2 0,2 0,2 2,0 0,2 0,2 0,2 0,2 0,2 0,2
0,2 0,2 0,2 0,2 2,0 2,0 0,2 0,2 0,2 0,2
1,1 0,2 0,2 2,0 0,2 0,2 0,2 0,2 0,2 0,2
0,2 0,2 0,2 0,2 0,2 0,2 0,2 0,2 2,0 0,2
0,2 0,2 2,0 0,2 0,2 0,2 0,2 0,2 0,2 0,2
0,2 0,2 0,2 0,2 2,0 2,0 0,2 0,2 0,2 0,2
0,2 0,2 0,2 2,0 0,2 0,2 0,2 0,2 0,2 0,2
0,2 0,2 0,2 0,2 0,2 0,2 0,2 0,2 2,0 0,2
0,2 1,1 0,2 0,2 0,2 0,2 0,2 0,2 0,2 0,2
0,2 0,2 0,2 0,2 0,2 0,2 0,2 2,0 2,0 2,0
0,2 0,2 0,2 0,2 2,0 2,0 0,2 0,2 0,2 0,2
0,2 0,2 0,2 0,2 0,2 0,2 0,2 1,1 0,2 0,2
0,2 0,2 0,2 0,2 0,2 0,2 0,2 0,2 0,2 2,0
0,2 0,2 0,2 0,2 0,2 0,2 0,2 0,2 0,2 1,1
0,2 0,2 0,2 0,2 1,1 0,2 0,2 0,2 0,2 0,2
0,2 0,2 0,2 0,2 0,2 0,2 0,2 1,1 0,2 0,2
0,2 0,2 0,2 0,2 0,2 0,2 0,2 0,2 0,2 2,0
0,2 0,2 0,2 0,2 0,2 0,2 0,2 0,2 1,1 0,2
0,2 0,2 0,2 0,2 2,0 2,0 0,2 0,2 0,2 0,2
0,2 1,1 1,1 0,2 0,2 0,2 0,2 0,2 0,2 0,2
0,2 0,2 0,2 1,1 0,2 0,2 0,2 0,2 0,2 0,2
0,2 0,2 0,2 0,2 0,2 0,2 0,2 0,2 0,2 2,0
0,2 0,2 0,2 0,2 0,2 0,2 0,2 1,1 0,2 0,2
0,2 1,1 0,2 0,2 0,2 0,2 0,2 0,2 0,2 0,2
0,2 0,2 0,2 0,2 2,0 2,0 0,2 0,2 0,2 0,2
0,2 1,1 0,2 0,2 0,2 0,2 0,2 0,2 0,2 0,2
0,2 0,2 0,2 0,2 0,2 0,2 0,2 1,1 0,2 0,2
0,2 0,2 0,2 0,2 0,2 0,2 0,2 0,2 0,2 1,1
0,2 2,0 2,0 0,2 0,2 0,2 0,2 0,2 0,2 0,2
0,2 0,2 2,0 0,2 2,0 2,0 0,2 0,2 0,2 0,2
0,2 0,2 0,2 0,2 2,0 2,0 0,2 0,2 0,2 0,2
0,2 0,2 0,2 0,2 2,0 2,0 0,2 0,2 0,2 0,2
0,2 0,2 0,2 0,2 2,0 2,0 0,2 0,2 0,2 0,2
0,2 0,2 0,2 0,2 2,0 2,0 0,2 0,2 0,2 0,2
0,2 0,2 0,2 0,2 0,2 0,2 0,2 0,2 2,0 0,2
0,2 0,2 0,2 0,2 2,0 2,0 0,2 0,2 0,2 0,2
0,2 0,2 0,2 0,2 0,2 0,2 0,2 0,2 1,1 0,2
0,2 0,2 0,2 1,1 0,2 0,2 0,2 0,2 0,2 0,2
0,2 0,2 0,2 0,2 2,0 2,0 0,2 0,2 0,2 0,2
0,2 0,2 0,2 0,2 2,0 2,0 0,2 0,2 0,2 0,2
0,2 0,2 0,2 2,0 0,2 0,2 0,2 0,2 0,2 0,2
2,0 0,2 0,2 2,0 0,2 0,2 2,0 0,2 0,2 0,2
0,2 0,2 0,2 0,2 1,1 0,2 0,2 0,2 0,2 0,2
0,2 0,2 0,2 0,2 0,2 0,2 0,2 0,2 0,2 2,0
0,2 2,0 0,2 0,2 0,2 0,2 0,2 0,2 0,2 0,2
0,2 0,2 0,2 0,2 1,1 0,2 0,2 0,2 0,2 0,2
0,2 0,2 1,1 0,2 0,2 0,2 0,2 0,2 0,2 0,2
0,2 0,2 0,2 0,2 0,2 0,2 0,2 1,1 2,0 0,2
0,2 0,2 0,2 0,2 0,2 0,2 0,2 0,2 0,2 2,0
0,2 0,2 0,2 0,2 2,0 2,0 0,2 0,2 0,2 0,2
0,2 0,2 0,2 0,2 2,0 2,0 0,2 0,2 0,2 0,2
0,2 0,2 0,2 0,2 0,2 0,2 0,2 0,2 0,2 1,1
0,2 0,2 0,2 0,2 0,2 1,1 0,2 0,2 0,2 0,2
0,2 0,2 0,2 0,2 2,0 2,0 0,2 0,2 0,2 0,2
0,2 0,2 0,2 0,2 0,2 0,2 0,2 0,2 0,2 1,1
0,2 2,0 0,2 0,2 0,2 0,2 0,2 0,2 0,2 0,2
2,0 2,0 2,0 2,0 0,2 0,2 2,0 0,2 0,2 0,2
0,2 0,2 0,2 0,2 2,0 2,0 0,2 0,2 0,2 0,2
0,2 2,0 0,2 0,2 0,2 0,2 0,2 0,2 0,2 0,2
0,2 0,2 2,0 0,2 0,2 0,2 0,2 0,2 0,2 0,2
0,2 0,2 0,2 0,2 1,1 0,2 0,2 0,2 0,2 0,2
0,2 0,2 0,2 0,2 2,0 2,0 0,2 0,2 0,2 0,2
0,2 0,2 0,2 0,2 0,2 1,1 0,2 0,2 0,2 0,2
0,2 0,2 0,2 0,2 0,2 0,2 0,2 0,2 0,2 2,0
1,1 0,2 0,2 0,2 0,2 0,2 0,2 0,2 0,2 0,2
0,2 0,2 0,2 0,2 0,2 0,2 0,2 0,2 0,2 1,1
0,2 0,2 0,2 0,2 2,0 2,0 0,2 0,2 0,2 0,2
0,2 0,2 0,2 0,2 0,2 0,2 0,2 2,0 2,0 0,2
0,2 0,2 0,2 0,2 0,2 1,1 0,2 0,2 0,2 0,2
0,2 0,2 0,2 0,2 0,2 0,2 0,2 2,0 0,2 0,2
0,2 0,2 0,2 0,2 0,2 0,2 0,2 2,0 2,0 0,2
0,2 2,0 0,2 0,2 0,2 0,2 0,2 0,2 0,2 0,2
0,2 0,2 0,2 0,2 2,0 2,0 0,2 0,2 0,2 0,2
0,2 0,2 0,2 1,1 0,2 0,2 0,2 0,2 0,2 0,2
0,2 0,2 0,2 0,2 0,2 0,2 0,2 0,2 0,2 1,1
0,2 0,2 0,2 0,2 0,2 0,2 0,2 1,1 0,2 0,2
0,2 0,2 0,2 1,1 0,2 0,2 0,2 0,2 0,2 0,2
2,0 0,2 0,2 2,0 0,2 0,2 2,0 0,2 0,2 0,2
0,2 0,2 0,2 0,2 2,0 2,0 0,2 0,2 0,2 0,2
0,2 0,2 0,2 0,2 0,2 0,2 0,2 0,2 1,1 0,2
0,2 0,2 0,2 0,2 0,2 0,2 0,2 2,0 0,2 0,2
0,2 1,1 0,2 0,2 0,2 0,2 0,2 0,2 0,2 0,2
0,2 0,2 0,2 0,2 0,2 0,2 0,2 1,1 0,2 0,2
0,2 0,2 0,2 0,2 0,2 0,2 0,2 0,2 0,2 1,1
0,2 2,0 1,1 0,2 0,2 0,2 0,2 0,2 0,2 0,2
0,2 0,2 1,1 0,2 0,2 0,2 0,2 0,2 0,2 0,2
0,2 1,1 2,0 0,2 0,2 0,2 0,2 0,2 0,2 0,2
0,2 0,2 0,2 0,2 0,2 0,2 0,2 2,0 0,2 0,2
0,2 0,2 0,2 0,2 2,0 2,0 0,2 0,2 0,2 0,2
0,2 0,2 0,2 0,2 2,0 0,2 0,2 0,2 0,2 0,2
0,2 0,2 0,2 0,2 2,0 2,0 0,2 0,2 0,2 0,2
0,2 0,2 0,2 0,2 2,0 2,0 0,2 0,2 0,2 0,2
0,2 0,2 0,2 0,2 2,0 2,0 0,2 0,2 0,2 0,2
0,2 0,2 0,2 0,2 0,2 1,1 0,2 0,2 0,2 0,2
0,2 0,2 0,2 0,2 2,0 2,0 0,2 0,2 0,2 0,2
0,2 2,0 2,0 0,2 0,2 0,2 0,2 0,2 0,2 0,2
0,2 0,2 0,2 0,2 2,0 2,0 0,2 0,2 0,2 0,2
2,0 0,2 0,2 2,0 0,2 0,2 2,0 0,2 0,2 0,2
1,1 0,2 0,2 0,2 0,2 0,2 2,0 0,2 0,2 0,2
0,2 0,2 0,2 0,2 2,0 1,1 0,2 0,2 0,2 0,2
0,2 0,2 0,2 0,2 0,2 0,2 0,2 0,2 2,0 0,2
0,2 0,2 0,2 0,2 2,0 1,1 0,2 0,2 0,2 0,2
0,2 0,2 0,2 0,2 0,2 0,2 0,2 0,2 0,2 2,0
0,2 0,2 0,2 0,2 0,2 0,2 0,2 0,2 1,1 0,2
0,2 0,2 0,2 0,2 2,0 2,0 0,2 0,2 0,2 0,2
2,0 0,2 0,2 0,2 0,2 0,2 2,0 0,2 0,2 0,2
0,2 0,2 1,1 0,2 0,2 0,2 0,2 0,2 0,2 0,2
0,2 0,2 1,1 0,2 0,2 0,2 0,2 0,2 0,2 0,2
0,2 0,2 0,2 0,2 0,2 0,2 0,2 1,1 0,2 0,2
0,2 0,2 0,2 0,2 0,2 0,2 0,2 1,1 0,2 0,2
0,2 0,2 0,2 0,2 0,2 1,1 0,2 0,2 0,2 0,2
0,2 0,2 0,2 0,2 2,0 2,0 0,2 0,2 0,2 0,2
1,1 0,2 0,2 0,2 0,2 0,2 0,2 0,2 0,2 0,2
2,0 0,2 0,2 2,0 0,2 0,2 2,0 0,2 0,2 0,2
0,2 0,2 0,2 0,2 2,0 1,1 0,2 0,2 0,2 0,2
0,2 0,2 0,2 1,1 0,2 0,2 0,2 0,2 0,2 0,2
0,2 0,2 1,1 0,2 0,2 0,2 0,2 0,2 0,2 0,2
0,2 0,2 0,2 0,2 0,2 0,2 0,2 0,2 2,0 0,2
0,2 0,2 0,2 0,2 0,2 0,2 0,2 0,2 0,2 2,0
0,2 0,2 0,2 0,2 2,0 2,0 0,2 0,2 0,2 0,2
0,2 2,0 1,1 0,2 0,2 0,2 0,2 0,2 0,2 0,2
0,2 0,2 0,2 0,2 2,0 2,0 0,2 0,2 0,2 0,2
0,2 0,2 0,2 0,2 0,2 0,2 0,2 0,2 1,1 0,2
0,2 0,2 0,2 0,2 0,2 0,2 0,2 0,2 2,0 0,2
0,2 0,2 0,2 0,2 2,0 2,0 0,2 0,2 0,2 0,2
0,2 0,2 0,2 0,2 2,0 2,0 0,2 0,2 0,2 0,2
0,2 0,2 0,2 0,2 0,2 0,2 0,2 1,1 0,2 0,2
0,2 0,2 0,2 0,2 0,2 0,2 0,2 1,1 0,2 0,2
0,2 0,2 0,2 0,2 2,0 2,0 0,2 0,2 0,2 0,2
0,2 0,2 0,2 0,2 0,2 0,2 0,2 0,2 2,0 0,2
0,2 0,2 1,1 0,2 0,2 0,2 0,2 0,2 0,2 0,2
0,2 1,1 1,1 0,2 2,0 2,0 2,0 0,2 0,2 0,2
0,2 0,2 0,2 0,2 2,0 2,0 0,2 0,2 0,2 0,2
0,2 0,2 0,2 2,0 0,2 0,2 0,2 0,2 0,2 0,2
0,2 0,2 0,2 0,2 1,1 0,2 0,2 0,2 0,2 0,2
0,2 0,2 0,2 0,2 0,2 0,2 0,2 1,1 0,2 0,2
0,2 1,1 0,2 0,2 0,2 0,2 0,2 0,2 0,2 0,2
0,2 0,2 1,1 0,2 0,2 0,2 0,2 0,2 0,2 0,2
0,2 0,2 0,2 0,2 2,0 2,0 0,2 0,2 0,2 0,2
0,2 0,2 2,0 0,2 2,0 2,0 0,2 0,2 0,2 0,2
0,2 0,2 0,2 0,2 2,0 2,0 0,2 0,2 0,2 0,2
0,2 0,2 0,2 0,2 2,0 2,0 0,2 0,2 0,2 0,2
0,2 0,2 0,2 0,2 2,0 2,0 0,2 0,2 0,2 0,2
0,2 0,2 1,1 0,2 0,2 0,2 0,2 0,2 0,2 0,2
0,2 0,2 0,2 0,2 0,2 0,2 0,2 1,1 0,2 0,2
0,2 0,2 0,2 0,2 0,2 0,2 0,2 0,2 2,0 0,2
0,2 0,2 0,2 0,2 0,2 0,2 0,2 0,2 2,0 0,2
0,2 0,2 1,1 0,2 0,2 0,2 0,2 0,2 0,2 0,2
0,2 0,2 0,2 0,2 0,2 1,1 0,2 0,2 0,2 0,2
0,2 0,2 0,2 0,2 0,2 0,2 0,2 2,0 0,2 0,2
0,2 0,2 0,2 0,2 2,0 2,0 0,2 0,2 0,2 0,2
0,2 0,2 0,2 0,2 2,0 2,0 0,2 0,2 0,2 0,2
1,1 0,2 0,2 1,1 0,2 0,2 2,0 0,2 0,2 0,2
0,2 0,2 0,2 0,2 0,2 0,2 0,2 0,2 0,2 2,0
0,2 0,2 0,2 0,2 2,0 2,0 0,2 0,2 0,2 0,2
0,2 0,2 0,2 0,2 2,0 2,0 0,2 0,2 0,2 0,2
0,2 0,2 0,2 0,2 2,0 2,0 0,2 0,2 0,2 0,2
0,2 0,2 0,2 1,1 0,2 0,2 0,2 0,2 0,2 0,2
0,2 0,2 0,2 0,2 0,2 0,2 0,2 1,1 0,2 0,2
0,2 0,2 0,2 0,2 0,2 0,2 0,2 0,2 0,2 1,1
0,2 0,2 0,2 0,2 1,1 0,2 0,2 0,2 0,2 0,2
0,2 0,2 0,2 0,2 0,2 0,2 0,2 1,1 0,2 0,2
0,2 0,2 0,2 0,2 0,2 0,2 0,2 0,2 0,2 1,1
0,2 0,2 0,2 0,2 0,2 0,2 0,2 0,2 1,1 0,2
1,1 0,2 0,2 0,2 0,2 0,2 0,2 0,2 0,2 0,2
0,2 0,2 0,2 0,2 2,0 2,0 0,2 0,2 0,2 0,2
0,2 2,0 1,1 0,2 0,2 0,2 0,2 0,2 0,2 0,2
2,0 0,2 0,2 2,0 0,2 0,2 2,0 0,2 0,2 0,2
0,2 0,2 0,2 0,2 2,0 2,0 0,2 0,2 0,2 0,2
0,2 0,2 0,2 0,2 0,2 0,2 0,2 0,2 0,2 1,1
0,2 2,0 1,1 0,2 0,2 0,2 0,2 2,0 2,0 2,0
0,2 0,2 1,1 0,2 0,2 0,2 0,2 0,2 0,2 0,2
0,2 0,2 0,2 1,1 0,2 0,2 0,2 0,2 0,2 0,2
0,2 0,2 1,1 0,2 0,2 0,2 0,2 0,2 0,2 0,2
0,2 0,2 0,2 0,2 0,2 0,2 0,2 0,2 1,1 0,2
0,2 0,2 0,2 0,2 0,2 0,2 0,2 0,2 0,2 1,1
0,2 0,2 0,2 0,2 2,0 2,0 0,2 0,2 0,2 0,2
0,2 0,2 0,2 1,1 0,2 0,2 0,2 0,2 0,2 0,2
0,2 0,2 0,2 0,2 1,1 0,2 0,2 0,2 0,2 0,2
0,2 0,2 0,2 0,2 2,0 2,0 0,2 0,2 0,2 0,2
0,2 0,2 0,2 0,2 0,2 2,0 0,2 0,2 0,2 0,2
0,2 0,2 0,2 0,2 0,2 0,2 0,2 0,2 0,2 2,0
2,0 0,2 2,0 2,0 0,2 0,2 2,0 0,2 0,2 0,2
0,2 1,1 0,2 0,2 0,2 0,2 0,2 0,2 0,2 0,2
0,2 0,2 0,2 0,2 2,0 2,0 0,2 0,2 0,2 0,2
0,2 0,2 0,2 0,2 2,0 2,0 0,2 0,2 0,2 0,2
0,2 0,2 0,2 0,2 0,2 0,2 0,2 1,1 0,2 0,2
0,2 1,1 0,2 0,2 0,2 0,2 0,2 0,2 0,2 0,2
0,2 0,2 0,2 0,2 1,1 0,2 0,2 0,2 0,2 0,2
0,2 0,2 0,2 0,2 0,2 0,2 0,2 1,1 0,2 0,2
0,2 1,1 0,2 0,2 0,2 0,2 0,2 0,2 0,2 0,2
0,2 0,2 0,2 0,2 1,1 0,2 0,2 0,2 0,2 0,2
0,2 0,2 0,2 0,2 0,2 0,2 0,2 2,0 0,2 0,2
0,2 0,2 0,2 0,2 0,2 0,2 0,2 0,2 2,0 2,0
0,2 0,2 0,2 0,2 0,2 0,2 0,2 1,1 0,2 0,2
0,2 0,2 0,2 0,2 0,2 0,2 0,2 0,2 2,0 0,2
0,2 0,2 1,1 0,2 0,2 0,2 0,2 0,2 0,2 0,2
0,2 0,2 0,2 0,2 2,0 2,0 0,2 0,2 0,2 0,2
0,2 0,2 0,2 0,2 1,1 0,2 0,2 0,2 0,2 0,2
0,2 0,2 0,2 0,2 0,2 0,2 0,2 1,1 0,2 0,2
0,2 0,2 0,2 0,2 1,1 0,2 0,2 0,2 0,2 0,2
0,2 0,2 0,2 0,2 2,0 2,0 0,2 0,2 0,2 0,2
0,2 0,2 0,2 0,2 0,2 0,2 0,2 1,1 0,2 0,2
0,2 0,2 0,2 2,0 0,2 0,2 2,0 0,2 0,2 0,2
0,2 0,2 0,2 0,2 2,0 2,0 0,2 0,2 0,2 0,2
0,2 0,2 1,1 0,2 0,2 0,2 0,2 0,2 0,2 0,2
0,2 0,2 0,2 0,2 2,0 2,0 0,2 0,2 0,2 0,2
0,2 0,2 0,2 0,2 0,2 0,2 0,2 0,2 2,0 0,2
0,2 2,0 2,0 0,2 0,2 0,2 0,2 0,2 0,2 0,2
0,2 0,2 1,1 0,2 0,2 0,2 0,2 0,2 0,2 0,2
0,2 0,2 0,2 0,2 0,2 0,2 0,2 0,2 0,2 2,0
2,0 0,2 0,2 2,0 0,2 0,2 2,0 0,2 0,2 0,2
0,2 0,2 0,2 0,2 0,2 0,2 0,2 0,2 0,2 1,1
0,2 0,2 0,2 0,2 1,1 1,1 0,2 0,2 0,2 0,2
0,2 2,0 2,0 0,2 0,2 0,2 0,2 0,2 0,2 0,2
0,2 0,2 0,2 0,2 0,2 0,2 0,2 0,2 2,0 0,2
0,2 0,2 0,2 0,2 2,0 2,0 0,2 0,2 0,2 0,2
0,2 0,2 0,2 2,0 0,2 0,2 0,2 0,2 0,2 0,2
1,1 0,2 0,2 0,2 0,2 0,2 0,2 0,2 0,2 0,2
0,2 0,2 0,2 0,2 0,2 0,2 0,2 0,2 0,2 1,1
0,2 0,2 0,2 0,2 0,2 0,2 0,2 0,2 2,0 0,2
0,2 2,0 2,0 0,2 0,2 0,2 0,2 0,2 0,2 0,2
0,2 0,2 2,0 0,2 0,2 0,2 0,2 0,2 0,2 0,2
0,2 0,2 0,2 0,2 0,2 0,2 0,2 2,0 0,2 2,0
0,2 0,2 0,2 0,2 0,2 0,2 0,2 2,0 0,2 2,0
0,2 0,2 0,2 0,2 1,1 1,1 0,2 0,2 0,2 0,2
0,2 0,2 0,2 0,2 0,2 0,2 0,2 0,2 2,0 0,2
0,2 0,2 1,1 0,2 0,2 0,2 0,2 0,2 0,2 0,2
0,2 0,2 0,2 0,2 2,0 2,0 0,2 0,2 0,2 0,2
0,2 0,2 0,2 0,2 0,2 0,2 0,2 0,2 0,2 2,0
0,2 1,1 0,2 0,2 0,2 0,2 0,2 0,2 0,2 0,2
0,2 0,2 1,1 0,2 0,2 0,2 0,2 0,2 0,2 0,2
1,1 0,2 0,2 0,2 0,2 0,2 0,2 0,2 0,2 0,2
0,2 0,2 0,2 0,2 0,2 0,2 0,2 2,0 2,0 2,0
0,2 0,2 0,2 0,2 0,2 0,2 0,2 0,2 0,2 2,0
1,1 1,1 1,1 2,0 0,2 0,2 0,2 0,2 0,2 0,2
0,2 0,2 0,2 2,0 0,2 0,2 0,2 0,2 0,2 0,2
0,2 0,2 0,2 2,0 0,2 0,2 0,2 0,2 0,2 0,2
0,2 0,2 0,2 0,2 2,0 2,0 0,2 0,2 0,2 0,2
0,2 0,2 0,2 0,2 0,2 0,2 0,2 2,0 0,2 0,2
0,2 0,2 0,2 0,2 0,2 0,2 0,2 0,2 2,0 0,2
0,2 0,2 0,2 0,2 1,1 1,1 0,2 0,2 0,2 0,2
0,2 0,2 0,2 0,2 2,0 2,0 0,2 0,2 0,2 0,2
0,2 2,0 1,1 0,2 0,2 0,2 0,2 0,2 0,2 0,2
0,2 0,2 0,2 0,2 2,0 2,0 0,2 0,2 0,2 0,2
0,2 0,2 0,2 0,2 2,0 2,0 0,2 0,2 0,2 0,2
0,2 2,0 1,1 0,2 0,2 0,2 0,2 2,0 2,0 2,0
0,2 0,2 0,2 0,2 0,2 0,2 0,2 0,2 0,2 1,1
0,2 0,2 0,2 0,2 2,0 2,0 0,2 0,2 0,2 0,2
0,2 0,2 0,2 0,2 2,0 2,0 0,2 0,2 0,2 0,2
0,2 0,2 0,2 2,0 0,2 0,2 0,2 0,2 0,2 0,2
0,2 0,2 0,2 0,2 1,1 0,2 0,2 0,2 0,2 0,2
0,2 0,2 0,2 0,2 0,2 0,2 0,2 0,2 0,2 1,1
2,0 0,2 0,2 2,0 0,2 0,2 2,0 0,2 0,2 0,2
0,2 0,2 1,1 0,2 0,2 0,2 0,2 0,2 0,2 0,2
2,0 0,2 0,2 0,2 0,2 0,2 2,0 0,2 0,2 0,2
0,2 0,2 0,2 0,2 0,2 0,2 0,2 2,0 2,0 2,0
0,2 0,2 0,2 0,2 2,0 2,0 0,2 0,2 0,2 0,2
0,2 0,2 0,2 0,2 0,2 0,2 0,2 0,2 0,2 1,1
0,2 0,2 0,2 0,2 0,2 1,1 0,2 0,2 0,2 0,2
0,2 0,2 0,2 0,2 0,2 0,2 0,2 0,2 1,1 0,2
0,2 0,2 0,2 2,0 0,2 0,2 0,2 0,2 0,2 0,2
0,2 2,0 0,2 0,2 0,2 0,2 0,2 0,2 0,2 0,2
0,2 0,2 0,2 0,2 0,2 1,1 0,2 0,2 0,2 0,2
1,1 0,2 0,2 0,2 0,2 0,2 2,0 0,2 0,2 0,2
1,1 0,2 0,2 0,2 0,2 0,2 0,2 0,2 0,2 0,2
2,0 0,2 0,2 2,0 0,2 0,2 2,0 0,2 0,2 0,2
0,2 0,2 0,2 0,2 2,0 2,0 0,2 0,2 0,2 0,2
0,2 0,2 1,1 0,2 0,2 0,2 0,2 0,2 0,2 0,2
0,2 0,2 0,2 0,2 1,1 0,2 0,2 0,2 0,2 0,2
0,2 0,2 0,2 0,2 2,0 1,1 0,2 0,2 0,2 0,2
0,2 0,2 0,2 0,2 2,0 2,0 0,2 0,2 0,2 0,2
0,2 0,2 0,2 0,2 0,2 0,2 0,2 1,1 2,0 0,2
0,2 0,2 0,2 0,2 2,0 2,0 0,2 0,2 0,2 0,2
0,2 2,0 1,1 0,2 0,2 0,2 0,2 0,2 0,2 0,2
0,2 0,2 0,2 0,2 0,2 0,2 0,2 0,2 1,1 0,2
0,2 0,2 0,2 0,2 2,0 2,0 0,2 0,2 0,2 0,2
0,2 0,2 0,2 0,2 2,0 2,0 0,2 0,2 0,2 0,2
0,2 0,2 0,2 0,2 0,2 0,2 0,2 0,2 1,1 0,2
0,2 0,2 0,2 0,2 0,2 0,2 0,2 0,2 1,1 0,2
0,2 0,2 0,2 0,2 2,0 2,0 0,2 0,2 0,2 0,2
0,2 0,2 0,2 1,1 0,2 0,2 0,2 0,2 0,2 0,2
0,2 0,2 0,2 0,2 2,0 2,0 0,2 0,2 0,2 0,2
0,2 0,2 0,2 0,2 0,2 0,2 0,2 0,2 0,2 2,0
0,2 0,2 0,2 0,2 2,0 2,0 0,2 0,2 0,2 0,2
0,2 0,2 1,1 0,2 0,2 0,2 0,2 0,2 0,2 0,2
0,2 0,2 0,2 0,2 1,1 0,2 0,2 0,2 0,2 0,2
0,2 0,2 0,2 0,2 2,0 2,0 0,2 0,2 0,2 0,2
2,0 0,2 0,2 2,0 0,2 0,2 2,0 0,2 0,2 0,2
0,2 0,2 0,2 0,2 2,0 2,0 0,2 0,2 0,2 0,2
0,2 0,2 0,2 0,2 0,2 0,2 0,2 0,2 1,1 0,2
2,0 0,2 0,2 2,0 0,2 0,2 2,0 0,2 0,2 0,2
0,2 0,2 0,2 0,2 2,0 2,0 0,2 0,2 0,2 0,2
0,2 2,0 1,1 0,2 0,2 0,2 0,2 0,2 0,2 0,2
0,2 0,2 0,2 0,2 1,1 0,2 0,2 0,2 0,2 0,2
0,2 0,2 0,2 0,2 1,1 0,2 0,2 0,2 0,2 0,2
2,0 0,2 0,2 2,0 0,2 0,2 2,0 0,2 0,2 0,2
0,2 0,2 0,2 0,2 1,1 0,2 0,2 0,2 0,2 0,2
0,2 2,0 2,0 0,2 2,0 2,0 0,2 0,2 0,2 0,2
0,2 0,2 0,2 0,2 2,0 2,0 0,2 0,2 0,2 0,2
0,2 0,2 0,2 0,2 1,1 1,1 0,2 0,2 0,2 0,2
0,2 0,2 0,2 0,2 0,2 0,2 0,2 1,1 0,2 0,2
0,2 0,2 0,2 0,2 0,2 0,2 0,2 1,1 0,2 0,2
0,2 0,2 0,2 0,2 0,2 0,2 0,2 1,1 0,2 0,2
0,2 0,2 1,1 0,2 0,2 0,2 0,2 0,2 0,2 0,2
0,2 0,2 0,2 0,2 0,2 0,2 0,2 0,2 0,2 1,1
0,2 0,2 0,2 0,2 0,2 1,1 0,2 0,2 0,2 0,2
0,2 0,2 0,2 0,2 0,2 0,2 0,2 0,2 2,0 0,2
0,2 0,2 0,2 0,2 2,0 2,0 0,2 0,2 0,2 0,2
0,2 0,2 0,2 0,2 0,2 0,2 0,2 2,0 0,2 0,2
0,2 0,2 0,2 0,2 1,1 1,1 0,2 0,2 0,2 0,2
0,2 0,2 0,2 0,2 1,1 0,2 0,2 0,2 0,2 0,2
0,2 0,2 0,2 0,2 2,0 2,0 0,2 0,2 0,2 0,2
0,2 0,2 0,2 0,2 0,2 0,2 0,2 1,1 0,2 0,2
0,2 1,1 0,2 0,2 0,2 0,2 0,2 0,2 0,2 0,2
0,2 0,2 0,2 0,2 0,2 1,1 0,2 0,2 0,2 0,2
0,2 2,0 0,2 0,2 0,2 0,2 0,2 0,2 0,2 0,2
0,2 0,2 0,2 0,2 0,2 0,2 0,2 1,1 0,2 0,2
0,2 0,2 1,1 0,2 0,2 0,2 0,2 0,2 0,2 0,2
0,2 1,1 0,2 0,2 0,2 0,2 0,2 0,2 0,2 0,2
0,2 1,1 0,2 0,2 0,2 0,2 0,2 0,2 0,2 0,2
0,2 0,2 0,2 0,2 0,2 0,2 0,2 0,2 0,2 2,0
0,2 0,2 1,1 0,2 0,2 0,2 0,2 0,2 0,2 0,2
0,2 0,2 0,2 0,2 0,2 0,2 0,2 1,1 0,2 0,2
0,2 0,2 0,2 0,2 2,0 2,0 0,2 0,2 0,2 0,2
0,2 0,2 1,1 0,2 0,2 0,2 0,2 0,2 0,2 0,2
0,2 0,2 0,2 0,2 1,1 0,2 0,2 0,2 0,2 0,2
0,2 0,2 0,2 0,2 0,2 0,2 0,2 2,0 0,2 0,2
0,2 0,2 1,1 0,2 0,2 0,2 0,2 0,2 0,2 0,2
0,2 0,2 0,2 0,2 0,2 0,2 0,2 1,1 0,2 0,2
0,2 0,2 0,2 0,2 1,1 0,2 0,2 0,2 0,2 0,2
0,2 0,2 0,2 0,2 1,1 0,2 0,2 0,2 0,2 0,2
0,2 0,2 0,2 0,2 2,0 2,0 0,2 0,2 0,2 0,2
1,1 0,2 0,2 0,2 0,2 0,2 0,2 0,2 0,2 0,2
0,2 0,2 0,2 0,2 1,1 0,2 0,2 0,2 0,2 0,2
0,2 0,2 0,2 0,2 2,0 2,0 0,2 0,2 0,2 0,2
0,2 0,2 0,2 0,2 0,2 0,2 0,2 0,2 0,2 2,0
0,2 0,2 0,2 0,2 1,1 0,2 0,2 0,2 0,2 0,2
0,2 0,2 0,2 0,2 0,2 0,2 0,2 1,1 0,2 0,2
0,2 0,2 0,2 0,2 1,1 0,2 0,2 0,2 0,2 0,2
0,2 0,2 0,2 0,2 0,2 1,1 0,2 0,2 0,2 0,2
0,2 0,2 1,1 0,2 0,2 0,2 0,2 0,2 0,2 0,2
0,2 2,0 1,1 0,2 0,2 0,2 0,2 0,2 0,2 0,2
0,2 0,2 0,2 0,2 0,2 0,2 0,2 0,2 0,2 2,0
0,2 0,2 0,2 0,2 0,2 0,2 0,2 0,2 2,0 0,2
0,2 0,2 2,0 0,2 0,2 0,2 0,2 0,2 0,2 0,2
0,2 2,0 2,0 0,2 0,2 0,2 0,2 0,2 0,2 0,2
0,2 0,2 0,2 0,2 0,2 0,2 0,2 0,2 0,2 2,0
0,2 0,2 1,1 0,2 0,2 0,2 0,2 0,2 0,2 0,2
0,2 0,2 0,2 0,2 0,2 0,2 0,2 0,2 2,0 0,2
0,2 0,2 0,2 0,2 0,2 0,2 0,2 2,0 0,2 0,2
0,2 0,2 0,2 0,2 2,0 2,0 0,2 0,2 0,2 0,2
0,2 0,2 0,2 0,2 2,0 2,0 0,2 0,2 0,2 0,2
0,2 1,1 0,2 0,2 0,2 0,2 0,2 0,2 0,2 0,2
0,2 0,2 0,2 0,2 2,0 2,0 0,2 0,2 0,2 0,2
0,2 0,2 0,2 0,2 1,1 0,2 0,2 0,2 0,2 0,2
0,2 0,2 0,2 0,2 0,2 0,2 0,2 0,2 2,0 0,2
0,2 0,2 0,2 0,2 1,1 1,1 0,2 0,2 0,2 0,2
0,2 0,2 0,2 2,0 0,2 0,2 0,2 0,2 0,2 0,2
0,2 0,2 0,2 0,2 2,0 2,0 0,2 0,2 0,2 0,2
0,2 0,2 0,2 0,2 0,2 0,2 0,2 0,2 2,0 0,2
0,2 0,2 2,0 0,2 0,2 0,2 0,2 1,1 0,2 0,2
0,2 0,2 0,2 0,2 2,0 2,0 0,2 0,2 0,2 0,2
0,2 0,2 0,2 0,2 0,2 0,2 0,2 2,0 0,2 0,2
0,2 0,2 0,2 0,2 0,2 1,1 0,2 0,2 0,2 0,2
0,2 0,2 0,2 0,2 1,1 0,2 0,2 0,2 0,2 0,2
0,2 0,2 0,2 0,2 2,0 2,0 0,2 0,2 0,2 0,2
0,2 0,2 0,2 0,2 0,2 0,2 0,2 2,0 0,2 0,2
0,2 0,2 0,2 0,2 0,2 0,2 0,2 1,1 0,2 0,2
0,2 0,2 0,2 0,2 1,1 0,2 0,2 0,2 0,2 0,2
0,2 0,2 0,2 0,2 0,2 0,2 0,2 0,2 1,1 0,2
2,0 2,0 2,0 2,0 0,2 0,2 2,0 0,2 0,2 0,2
0,2 0,2 0,2 0,2 0,2 0,2 0,2 1,1 0,2 0,2
0,2 0,2 0,2 0,2 1,1 0,2 0,2 0,2 0,2 0,2
0,2 1,1 0,2 0,2 0,2 0,2 0,2 0,2 0,2 0,2
0,2 0,2 0,2 0,2 0,2 0,2 0,2 1,1 0,2 0,2
2,0 0,2 0,2 0,2 0,2 0,2 2,0 0,2 0,2 0,2
0,2 0,2 0,2 0,2 0,2 0,2 0,2 1,1 0,2 0,2
0,2 0,2 0,2 0,2 2,0 2,0 0,2 0,2 0,2 0,2
0,2 0,2 2,0 0,2 0,2 0,2 0,2 0,2 0,2 0,2
0,2 0,2 0,2 0,2 0,2 0,2 0,2 1,1 0,2 0,2
0,2 0,2 2,0 0,2 0,2 0,2 0,2 0,2 0,2 0,2
0,2 0,2 0,2 0,2 2,0 2,0 0,2 0,2 0,2 0,2
0,2 0,2 0,2 0,2 0,2 0,2 0,2 2,0 2,0 0,2
0,2 0,2 0,2 2,0 0,2 0,2 0,2 0,2 0,2 0,2
0,2 0,2 0,2 0,2 0,2 0,2 0,2 1,1 0,2 0,2
1,1 0,2 0,2 0,2 0,2 0,2 0,2 0,2 0,2 0,2
0,2 0,2 1,1 0,2 0,2 0,2 0,2 0,2 0,2 0,2
0,2 0,2 0,2 0,2 0,2 0,2 0,2 0,2 2,0 0,2
0,2 0,2 1,1 0,2 0,2 0,2 0,2 0,2 0,2 0,2
0,2 0,2 0,2 0,2 0,2 0,2 0,2 0,2 0,2 2,0
0,2 0,2 1,1 0,2 0,2 0,2 0,2 0,2 0,2 0,2
0,2 0,2 0,2 0,2 2,0 2,0 0,2 0,2 0,2 0,2
0,2 0,2 0,2 0,2 2,0 2,0 0,2 0,2 0,2 0,2
0,2 0,2 0,2 0,2 2,0 2,0 0,2 0,2 0,2 0,2
0,2 0,2 0,2 0,2 0,2 0,2 0,2 0,2 0,2 2,0
0,2 0,2 0,2 0,2 2,0 2,0 0,2 0,2 0,2 0,2
0,2 0,2 0,2 0,2 0,2 0,2 0,2 2,0 2,0 2,0
0,2 0,2 0,2 0,2 0,2 0,2 0,2 2,0 0,2 0,2
0,2 0,2 0,2 0,2 2,0 2,0 0,2 0,2 0,2 0,2
0,2 0,2 0,2 0,2 0,2 0,2 0,2 0,2 0,2 2,0
0,2 0,2 0,2 0,2 2,0 2,0 0,2 0,2 0,2 0,2
0,2 0,2 1,1 0,2 0,2 0,2 0,2 0,2 0,2 0,2
0,2 0,2 0,2 0,2 0,2 0,2 0,2 0,2 0,2 2,0
2,0 0,2 0,2 1,1 0,2 0,2 2,0 0,2 0,2 0,2
0,2 2,0 2,0 0,2 0,2 0,2 0,2 0,2 0,2 0,2
0,2 0,2 0,2 0,2 0,2 0,2 0,2 1,1 0,2 0,2
0,2 0,2 1,1 0,2 0,2 0,2 0,2 0,2 0,2 0,2
0,2 0,2 0,2 0,2 0,2 0,2 0,2 0,2 2,0 0,2
0,2 0,2 0,2 0,2 2,0 2,0 0,2 0,2 0,2 0,2
0,2 0,2 0,2 0,2 0,2 0,2 0,2 0,2 2,0 0,2
0,2 0,2 0,2 0,2 2,0 2,0 0,2 0,2 0,2 0,2
0,2 0,2 0,2 0,2 1,1 1,1 0,2 0,2 0,2 0,2
0,2 0,2 1,1 0,2 0,2 0,2 0,2 0,2 0,2 0,2
0,2 0,2 0,2 0,2 0,2 0,2 0,2 2,0 2,0 2,0
0,2 0,2 0,2 0,2 2,0 2,0 0,2 0,2 0,2 0,2
0,2 0,2 0,2 0,2 2,0 0,2 0,2 0,2 0,2 0,2
0,2 0,2 0,2 0,2 0,2 0,2 0,2 1,1 0,2 0,2
0,2 2,0 0,2 0,2 0,2 0,2 0,2 0,2 0,2 0,2
0,2 0,2 1,1 0,2 0,2 0,2 0,2 0,2 0,2 0,2
0,2 0,2 0,2 0,2 2,0 2,0 0,2 0,2 0,2 0,2
0,2 0,2 0,2 0,2 0,2 1,1 0,2 0,2 0,2 0,2
0,2 0,2 0,2 0,2 0,2 0,2 0,2 0,2 1,1 0,2
0,2 1,1 1,1 0,2 0,2 0,2 0,2 0,2 0,2 0,2
0,2 2,0 0,2 0,2 0,2 0,2 0,2 0,2 0,2 0,2
0,2 0,2 0,2 0,2 0,2 0,2 0,2 1,1 0,2 0,2
0,2 0,2 0,2 0,2 2,0 2,0 0,2 0,2 0,2 0,2
0,2 0,2 0,2 0,2 2,0 2,0 0,2 0,2 0,2 0,2
0,2 0,2 0,2 0,2 2,0 2,0 0,2 0,2 0,2 0,2
0,2 0,2 0,2 0,2 2,0 1,1 0,2 0,2 0,2 0,2
0,2 0,2 0,2 0,2 0,2 0,2 0,2 0,2 2,0 0,2
0,2 0,2 0,2 0,2 0,2 0,2 0,2 0,2 1,1 0,2
0,2 2,0 2,0 0,2 0,2 0,2 0,2 0,2 0,2 0,2
0,2 0,2 0,2 0,2 2,0 2,0 0,2 0,2 0,2 0,2
0,2 0,2 1,1 0,2 0,2 0,2 0,2 0,2 0,2 0,2
0,2 0,2 0,2 1,1 0,2 0,2 0,2 0,2 0,2 0,2
0,2 0,2 0,2 0,2 0,2 0,2 0,2 0,2 0,2 2,0
0,2 0,2 1,1 0,2 0,2 0,2 0,2 0,2 0,2 0,2
0,2 0,2 0,2 0,2 0,2 0,2 0,2 0,2 2,0 0,2
0,2 0,2 0,2 0,2 1,1 1,1 0,2 0,2 0,2 0,2
1,1 0,2 0,2 0,2 2,0 2,0 0,2 0,2 0,2 0,2
0,2 0,2 0,2 0,2 0,2 0,2 0,2 0,2 0,2 2,0
0,2 0,2 0,2 0,2 2,0 2,0 0,2 0,2 0,2 0,2
0,2 0,2 0,2 0,2 0,2 0,2 0,2 0,2 2,0 0,2
0,2 0,2 0,2 0,2 0,2 0,2 0,2 1,1 0,2 0,2
0,2 0,2 0,2 0,2 1,1 1,1 0,2 0,2 0,2 0,2
0,2 2,0 1,1 0,2 2,0 2,0 0,2 0,2 0,2 0,2
2,0 0,2 0,2 0,2 0,2 0,2 0,2 0,2 0,2 0,2
0,2 0,2 0,2 0,2 0,2 1,1 0,2 0,2 0,2 0,2
0,2 0,2 1,1 0,2 0,2 0,2 0,2 0,2 0,2 0,2
0,2 0,2 0,2 0,2 0,2 0,2 0,2 1,1 0,2 0,2
0,2 0,2 0,2 0,2 0,2 0,2 0,2 1,1 0,2 0,2
0,2 2,0 2,0 0,2 0,2 0,2 0,2 0,2 0,2 0,2
0,2 1,1 1,1 0,2 0,2 0,2 0,2 0,2 0,2 0,2
0,2 0,2 0,2 0,2 2,0 2,0 0,2 0,2 0,2 0,2
0,2 0,2 0,2 0,2 2,0 2,0 0,2 0,2 0,2 0,2
0,2 0,2 0,2 0,2 0,2 0,2 0,2 1,1 0,2 0,2
0,2 0,2 0,2 0,2 0,2 1,1 0,2 0,2 0,2 0,2
0,2 2,0 0,2 0,2 0,2 0,2 0,2 0,2 0,2 0,2
0,2 0,2 0,2 0,2 2,0 2,0 0,2 0,2 0,2 0,2
0,2 0,2 0,2 0,2 0,2 0,2 0,2 0,2 0,2 2,0
0,2 0,2 0,2 0,2 2,0 2,0 0,2 0,2 0,2 0,2
2,0 0,2 0,2 2,0 0,2 0,2 2,0 0,2 0,2 0,2
0,2 1,1 0,2 0,2 0,2 0,2 0,2 0,2 0,2 0,2
0,2 0,2 0,2 0,2 2,0 2,0 0,2 0,2 0,2 0,2
0,2 0,2 0,2 0,2 0,2 0,2 0,2 0,2 2,0 0,2
0,2 0,2 0,2 0,2 0,2 0,2 0,2 0,2 0,2 2,0
0,2 0,2 0,2 0,2 2,0 2,0 0,2 0,2 0,2 0,2
0,2 0,2 1,1 0,2 0,2 0,2 0,2 0,2 0,2 0,2
0,2 0,2 0,2 0,2 2,0 2,0 0,2 0,2 0,2 0,2
0,2 0,2 0,2 0,2 2,0 0,2 0,2 0,2 0,2 0,2
0,2 0,2 0,2 0,2 2,0 2,0 0,2 0,2 0,2 0,2
0,2 0,2 0,2 0,2 2,0 2,0 0,2 0,2 0,2 0,2
1,1 0,2 0,2 0,2 0,2 0,2 0,2 0,2 0,2 0,2
0,2 0,2 0,2 1,1 0,2 0,2 0,2 0,2 0,2 0,2
0,2 0,2 0,2 0,2 0,2 0,2 0,2 0,2 0,2 1,1
0,2 0,2 0,2 1,1 0,2 0,2 0,2 0,2 0,2 0,2
0,2 0,2 0,2 0,2 2,0 1,1 0,2 0,2 0,2 0,2
0,2 2,0 2,0 0,2 0,2 0,2 0,2 0,2 0,2 0,2
0,2 0,2 0,2 0,2 0,2 0,2 0,2 1,1 0,2 0,2
0,2 0,2 0,2 0,2 0,2 0,2 0,2 0,2 2,0 0,2
0,2 0,2 2,0 0,2 0,2 0,2 0,2 0,2 0,2 0,2
0,2 0,2 0,2 0,2 0,2 0,2 0,2 0,2 1,1 0,2
0,2 0,2 0,2 0,2 2,0 2,0 0,2 0,2 0,2 0,2
0,2 0,2 0,2 0,2 0,2 0,2 0,2 0,2 1,1 0,2
0,2 0,2 0,2 0,2 2,0 2,0 0,2 0,2 0,2 0,2
1,1 0,2 0,2 0,2 0,2 0,2 2,0 0,2 0,2 0,2
0,2 2,0 1,1 0,2 0,2 0,2 0,2 0,2 0,2 0,2
0,2 2,0 2,0 0,2 0,2 0,2 0,2 0,2 0,2 0,2
0,2 0,2 0,2 0,2 0,2 0,2 0,2 0,2 0,2 1,1
0,2 0,2 0,2 0,2 2,0 2,0 0,2 0,2 0,2 0,2
0,2 0,2 0,2 0,2 2,0 2,0 0,2 0,2 0,2 0,2
0,2 2,0 2,0 0,2 0,2 0,2 0,2 0,2 0,2 0,2
2,0 0,2 0,2 0,2 0,2 0,2 2,0 0,2 0,2 0,2
0,2 0,2 0,2 0,2 0,2 0,2 0,2 0,2 0,2 2,0
0,2 0,2 0,2 0,2 2,0 2,0 0,2 0,2 0,2 0,2
0,2 0,2 0,2 2,0 0,2 0,2 0,2 0,2 0,2 0,2
0,2 0,2 0,2 0,2 0,2 0,2 0,2 1,1 0,2 0,2
0,2 0,2 1,1 0,2 0,2 0,2 0,2 0,2 0,2 0,2
0,2 0,2 0,2 0,2 2,0 2,0 0,2 0,2 0,2 0,2
0,2 0,2 0,2 0,2 2,0 2,0 0,2 0,2 0,2 0,2
0,2 0,2 1,1 0,2 0,2 0,2 0,2 0,2 0,2 0,2
0,2 0,2 0,2 0,2 2,0 2,0 0,2 0,2 0,2 0,2
0,2 0,2 0,2 0,2 2,0 2,0 0,2 0,2 0,2 0,2
0,2 0,2 0,2 0,2 0,2 0,2 0,2 1,1 0,2 0,2
0,2 0,2 0,2 0,2 2,0 2,0 0,2 0,2 0,2 0,2
0,2 0,2 0,2 0,2 0,2 0,2 0,2 2,0 0,2 0,2
0,2 2,0 2,0 0,2 0,2 0,2 0,2 0,2 0,2 0,2
0,2 0,2 1,1 0,2 0,2 0,2 0,2 0,2 0,2 0,2
0,2 0,2 0,2 0,2 0,2 0,2 0,2 0,2 2,0 0,2
0,2 0,2 0,2 0,2 0,2 1,1 0,2 0,2 0,2 0,2
0,2 0,2 0,2 0,2 0,2 0,2 0,2 2,0 2,0 2,0
0,2 0,2 0,2 0,2 0,2 0,2 0,2 1,1 0,2 0,2
0,2 1,1 1,1 0,2 0,2 0,2 0,2 0,2 0,2 0,2
0,2 0,2 1,1 0,2 0,2 0,2 0,2 0,2 0,2 0,2
0,2 0,2 1,1 0,2 0,2 0,2 0,2 0,2 0,2 0,2
0,2 0,2 0,2 0,2 2,0 2,0 0,2 0,2 0,2 0,2
0,2 0,2 0,2 0,2 0,2 0,2 0,2 2,0 2,0 0,2
1,1 0,2 0,2 0,2 0,2 0,2 2,0 0,2 0,2 0,2
0,2 0,2 0,2 0,2 0,2 0,2 0,2 0,2 0,2 2,0
2,0 0,2 0,2 2,0 0,2 0,2 2,0 0,2 0,2 0,2
0,2 2,0 2,0 0,2 2,0 2,0 0,2 0,2 0,2 0,2
0,2 0,2 0,2 2,0 0,2 0,2 0,2 0,2 0,2 0,2
0,2 0,2 0,2 0,2 0,2 0,2 0,2 2,0 0,2 0,2
0,2 0,2 0,2 0,2 0,2 0,2 0,2 1,1 0,2 0,2
0,2 0,2 0,2 0,2 2,0 2,0 0,2 0,2 0,2 0,2
0,2 0,2 0,2 0,2 0,2 0,2 0,2 2,0 0,2 0,2
0,2 0,2 0,2 0,2 2,0 2,0 0,2 0,2 0,2 0,2
0,2 0,2 0,2 0,2 2,0 2,0 0,2 0,2 0,2 0,2
2,0 0,2 0,2 2,0 0,2 0,2 2,0 0,2 0,2 0,2
0,2 0,2 0,2 2,0 0,2 0,2 0,2 0,2 0,2 0,2
0,2 1,1 0,2 0,2 0,2 0,2 0,2 0,2 0,2 0,2
0,2 0,2 0,2 0,2 0,2 0,2 0,2 0,2 0,2 1,1
0,2 0,2 0,2 0,2 0,2 0,2 0,2 0,2 2,0 0,2
0,2 0,2 0,2 0,2 0,2 1,1 0,2 0,2 0,2 0,2
0,2 0,2 1,1 0,2 0,2 0,2 0,2 0,2 0,2 0,2
0,2 0,2 0,2 0,2 0,2 0,2 0,2 1,1 0,2 0,2
0,2 0,2 0,2 0,2 2,0 2,0 0,2 0,2 0,2 0,2
0,2 0,2 0,2 0,2 2,0 2,0 0,2 0,2 0,2 0,2
0,2 0,2 0,2 1,1 0,2 0,2 0,2 0,2 0,2 0,2
0,2 0,2 0,2 1,1 0,2 0,2 0,2 0,2 0,2 0,2
0,2 0,2 0,2 0,2 0,2 0,2 0,2 2,0 0,2 0,2
0,2 0,2 1,1 0,2 0,2 0,2 0,2 0,2 0,2 0,2
0,2 0,2 0,2 0,2 0,2 0,2 0,2 0,2 0,2 1,1
0,2 0,2 0,2 0,2 2,0 2,0 0,2 0,2 0,2 0,2
0,2 0,2 0,2 0,2 0,2 0,2 0,2 2,0 2,0 2,0
0,2 0,2 0,2 0,2 0,2 1,1 0,2 0,2 0,2 0,2
0,2 0,2 0,2 0,2 2,0 2,0 0,2 0,2 0,2 0,2
0,2 0,2 0,2 0,2 0,2 0,2 0,2 1,1 0,2 0,2
0,2 0,2 1,1 0,2 0,2 0,2 0,2 0,2 0,2 0,2
0,2 0,2 0,2 0,2 0,2 0,2 0,2 1,1 0,2 0,2
0,2 0,2 0,2 0,2 0,2 0,2 0,2 0,2 0,2 2,0
0,2 0,2 0,2 0,2 0,2 0,2 0,2 1,1 0,2 0,2
2,0 0,2 0,2 2,0 0,2 0,2 2,0 0,2 0,2 0,2
0,2 0,2 0,2 0,2 0,2 1,1 0,2 0,2 0,2 0,2
0,2 0,2 0,2 0,2 0,2 0,2 0,2 0,2 0,2 1,1
0,2 0,2 0,2 0,2 2,0 2,0 0,2 0,2 0,2 0,2
2,0 0,2 0,2 2,0 0,2 0,2 2,0 0,2 0,2 0,2
0,2 0,2 0,2 0,2 0,2 0,2 0,2 0,2 0,2 2,0
0,2 0,2 0,2 0,2 2,0 2,0 0,2 0,2 0,2 0,2
0,2 0,2 0,2 0,2 2,0 2,0 0,2 0,2 0,2 0,2
2,0 0,2 0,2 0,2 0,2 0,2 0,2 0,2 0,2 0,2
0,2 0,2 2,0 0,2 0,2 0,2 0,2 0,2 0,2 0,2
0,2 0,2 0,2 0,2 0,2 0,2 0,2 0,2 0,2 1,1
0,2 0,2 0,2 0,2 2,0 1,1 0,2 0,2 0,2 0,2
0,2 0,2 0,2 0,2 0,2 0,2 0,2 0,2 0,2 1,1
0,2 0,2 0,2 0,2 0,2 0,2 0,2 0,2 0,2 1,1
0,2 0,2 0,2 0,2 2,0 2,0 0,2 0,2 0,2 0,2
0,2 0,2 0,2 0,2 2,0 2,0 0,2 0,2 0,2 0,2
0,2 0,2 1,1 0,2 0,2 0,2 0,2 0,2 0,2 0,2
0,2 0,2 1,1 0,2 0,2 0,2 0,2 0,2 0,2 0,2
0,2 0,2 0,2 1,1 0,2 0,2 2,0 0,2 0,2 0,2
0,2 0,2 0,2 0,2 2,0 2,0 0,2 0,2 0,2 0,2
0,2 0,2 0,2 0,2 0,2 0,2 0,2 2,0 0,2 0,2
0,2 0,2 0,2 0,2 2,0 2,0 0,2 0,2 0,2 0,2
2,0 0,2 0,2 0,2 0,2 0,2 0,2 0,2 0,2 0,2
0,2 0,2 0,2 0,2 0,2 1,1 0,2 0,2 0,2 0,2
0,2 0,2 0,2 0,2 2,0 2,0 0,2 0,2 0,2 0,2
0,2 0,2 0,2 0,2 2,0 2,0 0,2 0,2 0,2 0,2
0,2 0,2 0,2 1,1 0,2 0,2 0,2 0,2 0,2 0,2
0,2 0,2 2,0 0,2 0,2 0,2 0,2 0,2 0,2 0,2
1,1 0,2 0,2 0,2 0,2 0,2 0,2 0,2 0,2 0,2
0,2 0,2 0,2 0,2 2,0 2,0 0,2 0,2 0,2 0,2
0,2 0,2 0,2 1,1 0,2 0,2 0,2 0,2 0,2 0,2
0,2 0,2 0,2 2,0 0,2 0,2 0,2 0,2 0,2 0,2
0,2 0,2 1,1 0,2 0,2 0,2 0,2 0,2 0,2 0,2
2,0 0,2 0,2 2,0 0,2 0,2 2,0 0,2 0,2 0,2
0,2 2,0 1,1 0,2 2,0 2,0 0,2 0,2 0,2 0,2
2,0 0,2 0,2 2,0 0,2 0,2 2,0 0,2 0,2 0,2
0,2 0,2 0,2 0,2 0,2 0,2 0,2 1,1 0,2 0,2
0,2 0,2 0,2 0,2 0,2 0,2 0,2 0,2 0,2 2,0
0,2 2,0 0,2 0,2 2,0 2,0 0,2 1,1 0,2 0,2
0,2 0,2 0,2 0,2 0,2 0,2 0,2 1,1 0,2 0,2
0,2 0,2 0,2 2,0 0,2 0,2 0,2 0,2 0,2 0,2
0,2 0,2 0,2 0,2 2,0 2,0 0,2 0,2 0,2 0,2
0,2 0,2 1,1 0,2 0,2 0,2 0,2 0,2 0,2 0,2
0,2 0,2 0,2 0,2 0,2 0,2 0,2 1,1 0,2 0,2
0,2 0,2 2,0 0,2 0,2 0,2 0,2 0,2 0,2 0,2
0,2 0,2 0,2 0,2 0,2 0,2 0,2 0,2 0,2 1,1
1,1 0,2 0,2 1,1 0,2 0,2 2,0 0,2 0,2 0,2
0,2 0,2 0,2 0,2 0,2 1,1 0,2 0,2 0,2 0,2
0,2 0,2 1,1 0,2 0,2 0,2 0,2 0,2 0,2 0,2
0,2 0,2 0,2 0,2 0,2 0,2 0,2 1,1 0,2 0,2
0,2 0,2 0,2 0,2 2,0 2,0 0,2 0,2 0,2 0,2
0,2 0,2 0,2 0,2 0,2 1,1 0,2 0,2 0,2 0,2
0,2 0,2 0,2 0,2 0,2 0,2 0,2 1,1 0,2 0,2
1,1 0,2 0,2 0,2 0,2 0,2 0,2 0,2 0,2 0,2
1,1 0,2 0,2 0,2 0,2 0,2 2,0 0,2 0,2 0,2
0,2 0,2 0,2 0,2 2,0 2,0 0,2 0,2 0,2 0,2
0,2 0,2 1,1 0,2 0,2 0,2 0,2 0,2 0,2 0,2
1,1 0,2 0,2 0,2 0,2 0,2 0,2 0,2 0,2 0,2
0,2 0,2 0,2 0,2 0,2 0,2 0,2 0,2 0,2 2,0
0,2 0,2 0,2 0,2 0,2 0,2 0,2 1,1 0,2 0,2
0,2 0,2 1,1 0,2 0,2 0,2 0,2 0,2 0,2 0,2
2,0 0,2 0,2 2,0 0,2 0,2 2,0 0,2 0,2 0,2
0,2 0,2 0,2 2,0 0,2 0,2 0,2 0,2 0,2 0,2
0,2 0,2 0,2 0,2 0,2 0,2 0,2 0,2 0,2 2,0
0,2 0,2 0,2 0,2 0,2 0,2 0,2 0,2 1,1 0,2
0,2 0,2 0,2 0,2 0,2 0,2 0,2 0,2 1,1 0,2
0,2 0,2 0,2 0,2 0,2 0,2 0,2 0,2 0,2 2,0
0,2 0,2 0,2 0,2 2,0 0,2 0,2 0,2 0,2 0,2
0,2 0,2 0,2 0,2 0,2 0,2 0,2 1,1 0,2 2,0
0,2 0,2 0,2 0,2 0,2 0,2 0,2 0,2 1,1 0,2
0,2 1,1 1,1 0,2 0,2 0,2 0,2 2,0 2,0 2,0
0,2 1,1 0,2 0,2 0,2 0,2 0,2 0,2 0,2 0,2
0,2 0,2 0,2 0,2 0,2 0,2 0,2 0,2 0,2 1,1
0,2 0,2 0,2 0,2 0,2 0,2 0,2 2,0 2,0 2,0
0,2 0,2 0,2 0,2 2,0 2,0 0,2 0,2 0,2 0,2
0,2 0,2 0,2 0,2 2,0 2,0 0,2 0,2 0,2 0,2
0,2 0,2 1,1 0,2 0,2 0,2 0,2 0,2 0,2 0,2
0,2 0,2 0,2 0,2 2,0 2,0 0,2 0,2 0,2 0,2
0,2 0,2 0,2 0,2 2,0 2,0 0,2 0,2 0,2 0,2
0,2 0,2 0,2 0,2 0,2 0,2 0,2 0,2 2,0 0,2
0,2 0,2 0,2 0,2 0,2 0,2 0,2 0,2 2,0 0,2
0,2 0,2 0,2 0,2 0,2 0,2 0,2 0,2 2,0 0,2
2,0 0,2 0,2 0,2 0,2 0,2 0,2 0,2 0,2 0,2
0,2 0,2 0,2 0,2 0,2 0,2 0,2 1,1 0,2 0,2
0,2 2,0 2,0 0,2 2,0 2,0 0,2 0,2 0,2 0,2
0,2 0,2 0,2 0,2 0,2 0,2 0,2 0,2 0,2 2,0
0,2 0,2 0,2 0,2 2,0 2,0 0,2 0,2 0,2 0,2
0,2 2,0 1,1 0,2 0,2 0,2 0,2 0,2 0,2 0,2
0,2 0,2 1,1 0,2 0,2 0,2 0,2 0,2 0,2 0,2
0,2 0,2 0,2 0,2 0,2 0,2 0,2 0,2 0,2 1,1
0,2 0,2 0,2 0,2 0,2 0,2 0,2 0,2 1,1 0,2
0,2 0,2 0,2 0,2 2,0 2,0 0,2 0,2 0,2 0,2
0,2 0,2 0,2 0,2 0,2 1,1 0,2 0,2 0,2 0,2
0,2 2,0 0,2 0,2 0,2 0,2 0,2 0,2 0,2 0,2
0,2 0,2 1,1 0,2 0,2 0,2 0,2 0,2 0,2 0,2
0,2 0,2 1,1 0,2 0,2 0,2 0,2 0,2 0,2 0,2
0,2 2,0 1,1 0,2 0,2 0,2 0,2 0,2 0,2 0,2
0,2 0,2 0,2 0,2 2,0 2,0 0,2 0,2 0,2 0,2
0,2 0,2 0,2 0,2 0,2 0,2 0,2 1,1 0,2 0,2
2,0 0,2 0,2 2,0 0,2 0,2 2,0 0,2 0,2 0,2
0,2 0,2 1,1 0,2 0,2 0,2 0,2 0,2 0,2 0,2
0,2 0,2 0,2 0,2 0,2 0,2 0,2 0,2 0,2 1,1
0,2 2,0 1,1 0,2 0,2 0,2 0,2 0,2 0,2 0,2
0,2 2,0 1,1 0,2 0,2 0,2 0,2 0,2 0,2 0,2
0,2 0,2 0,2 0,2 0,2 1,1 0,2 0,2 0,2 0,2
0,2 0,2 0,2 0,2 2,0 2,0 2,0 0,2 0,2 0,2
0,2 0,2 0,2 2,0 0,2 0,2 0,2 0,2 0,2 0,2
0,2 0,2 0,2 0,2 2,0 2,0 0,2 0,2 0,2 0,2
0,2 0,2 0,2 0,2 0,2 0,2 0,2 2,0 0,2 0,2
0,2 1,1 0,2 0,2 0,2 0,2 0,2 0,2 0,2 0,2
0,2 0,2 0,2 0,2 2,0 2,0 0,2 0,2 0,2 0,2
0,2 0,2 0,2 0,2 0,2 0,2 0,2 2,0 0,2 0,2
0,2 0,2 0,2 2,0 0,2 0,2 0,2 0,2 0,2 0,2
0,2 0,2 0,2 0,2 2,0 1,1 0,2 0,2 0,2 0,2
0,2 0,2 0,2 0,2 0,2 0,2 0,2 1,1 0,2 0,2
0,2 0,2 0,2 0,2 2,0 2,0 0,2 0,2 0,2 0,2
0,2 0,2 0,2 0,2 0,2 1,1 0,2 0,2 0,2 0,2
0,2 0,2 0,2 0,2 0,2 0,2 0,2 1,1 0,2 0,2
0,2 0,2 0,2 0,2 0,2 0,2 0,2 0,2 2,0 0,2
0,2 1,1 1,1 0,2 0,2 0,2 0,2 0,2 0,2 0,2
0,2 0,2 0,2 0,2 0,2 0,2 0,2 2,0 0,2 0,2
0,2 0,2 0,2 0,2 2,0 2,0 0,2 0,2 0,2 0,2
0,2 0,2 0,2 0,2 0,2 0,2 0,2 0,2 2,0 0,2
0,2 1,1 0,2 0,2 0,2 0,2 0,2 0,2 0,2 0,2
0,2 0,2 0,2 0,2 0,2 0,2 0,2 0,2 2,0 0,2
0,2 0,2 1,1 0,2 0,2 0,2 0,2 0,2 0,2 0,2
0,2 0,2 0,2 0,2 2,0 2,0 0,2 0,2 0,2 0,2
0,2 0,2 1,1 0,2 0,2 0,2 0,2 0,2 0,2 0,2
0,2 0,2 2,0 0,2 0,2 0,2 0,2 0,2 0,2 0,2
0,2 0,2 0,2 0,2 0,2 0,2 0,2 2,0 0,2 0,2
0,2 0,2 0,2 0,2 0,2 0,2 0,2 1,1 0,2 2,0
0,2 0,2 0,2 0,2 1,1 0,2 0,2 0,2 0,2 0,2
0,2 0,2 1,1 0,2 0,2 0,2 0,2 0,2 0,2 0,2
0,2 0,2 0,2 0,2 1,1 0,2 0,2 0,2 0,2 0,2
0,2 0,2 0,2 0,2 0,2 0,2 0,2 0,2 0,2 1,1
0,2 0,2 0,2 0,2 0,2 0,2 0,2 0,2 2,0 0,2
0,2 0,2 0,2 0,2 1,1 1,1 0,2 0,2 0,2 0,2
0,2 0,2 2,0 0,2 0,2 0,2 0,2 0,2 0,2 0,2
0,2 0,2 0,2 0,2 2,0 0,2 0,2 0,2 0,2 0,2
0,2 0,2 0,2 2,0 0,2 0,2 0,2 0,2 0,2 0,2
0,2 0,2 0,2 0,2 0,2 0,2 0,2 0,2 0,2 2,0
0,2 0,2 0,2 0,2 0,2 0,2 0,2 0,2 0,2 2,0
0,2 2,0 0,2 0,2 0,2 0,2 0,2 0,2 0,2 0,2
2,0 0,2 0,2 2,0 0,2 0,2 2,0 0,2 0,2 0,2
0,2 0,2 0,2 2,0 0,2 0,2 0,2 0,2 0,2 0,2
0,2 0,2 0,2 0,2 0,2 0,2 0,2 0,2 0,2 2,0
0,2 0,2 0,2 0,2 2,0 2,0 0,2 0,2 0,2 0,2
0,2 0,2 0,2 0,2 0,2 0,2 0,2 2,0 0,2 0,2
0,2 0,2 0,2 0,2 1,1 0,2 0,2 0,2 0,2 0,2
1,1 0,2 0,2 2,0 0,2 0,2 2,0 0,2 0,2 0,2
0,2 2,0 2,0 0,2 0,2 0,2 0,2 0,2 0,2 0,2
0,2 0,2 0,2 0,2 1,1 0,2 0,2 0,2 0,2 0,2
2,0 0,2 0,2 2,0 0,2 0,2 2,0 0,2 0,2 0,2
0,2 0,2 0,2 0,2 2,0 2,0 0,2 0,2 0,2 0,2
0,2 2,0 0,2 0,2 0,2 0,2 0,2 0,2 0,2 0,2
0,2 0,2 0,2 0,2 2,0 2,0 0,2 0,2 0,2 0,2
0,2 0,2 0,2 0,2 0,2 0,2 0,2 0,2 0,2 2,0
0,2 0,2 1,1 0,2 0,2 0,2 0,2 0,2 0,2 0,2
0,2 0,2 1,1 0,2 0,2 0,2 0,2 0,2 0,2 0,2
0,2 0,2 0,2 0,2 0,2 0,2 0,2 0,2 0,2 2,0
0,2 0,2 0,2 0,2 2,0 2,0 0,2 0,2 0,2 0,2
0,2 0,2 0,2 0,2 0,2 0,2 0,2 0,2 0,2 1,1
0,2 0,2 0,2 0,2 1,1 2,0 0,2 0,2 0,2 0,2
0,2 0,2 0,2 0,2 0,2 0,2 0,2 0,2 0,2 2,0
0,2 0,2 0,2 0,2 2,0 2,0 0,2 0,2 0,2 0,2
0,2 0,2 1,1 0,2 0,2 0,2 0,2 0,2 0,2 0,2
0,2 0,2 0,2 0,2 0,2 0,2 0,2 2,0 0,2 0,2
0,2 0,2 0,2 0,2 0,2 0,2 0,2 2,0 0,2 0,2
0,2 0,2 2,0 0,2 0,2 0,2 0,2 0,2 0,2 0,2
0,2 2,0 0,2 0,2 0,2 0,2 0,2 0,2 0,2 0,2
0,2 0,2 0,2 0,2 0,2 0,2 0,2 0,2 0,2 2,0
0,2 0,2 0,2 0,2 0,2 0,2 0,2 0,2 0,2 1,1
0,2 0,2 0,2 0,2 2,0 2,0 0,2 0,2 0,2 0,2
0,2 0,2 0,2 0,2 2,0 2,0 0,2 0,2 0,2 0,2
0,2 0,2 0,2 0,2 2,0 2,0 0,2 0,2 0,2 0,2
0,2 2,0 2,0 0,2 0,2 0,2 0,2 0,2 0,2 0,2
0,2 0,2 0,2 0,2 2,0 2,0 0,2 0,2 0,2 0,2
2,0 0,2 0,2 2,0 0,2 0,2 2,0 0,2 0,2 0,2
0,2 0,2 0,2 0,2 2,0 2,0 0,2 0,2 0,2 0,2
0,2 0,2 0,2 0,2 2,0 2,0 0,2 0,2 0,2 0,2
0,2 2,0 2,0 0,2 0,2 0,2 0,2 0,2 0,2 0,2
1,1 0,2 0,2 2,0 0,2 0,2 2,0 0,2 0,2 0,2
0,2 0,2 0,2 0,2 0,2 0,2 0,2 1,1 0,2 0,2
0,2 1,1 1,1 0,2 0,2 0,2 0,2 0,2 0,2 0,2
0,2 2,0 1,1 0,2 0,2 0,2 0,2 0,2 0,2 0,2
0,2 0,2 0,2 0,2 2,0 2,0 0,2 0,2 0,2 0,2
0,2 0,2 0,2 0,2 0,2 0,2 0,2 0,2 2,0 0,2
2,0 0,2 0,2 2,0 0,2 0,2 2,0 0,2 0,2 0,2
0,2 1,1 2,0 0,2 0,2 0,2 0,2 0,2 0,2 0,2
0,2 0,2 0,2 0,2 2,0 2,0 0,2 0,2 0,2 0,2
0,2 0,2 0,2 0,2 0,2 1,1 0,2 0,2 0,2 0,2
0,2 0,2 0,2 0,2 0,2 0,2 0,2 1,1 0,2 0,2
0,2 0,2 0,2 0,2 0,2 0,2 0,2 0,2 0,2 2,0
0,2 0,2 0,2 0,2 0,2 0,2 0,2 2,0 0,2 0,2
0,2 0,2 0,2 0,2 0,2 1,1 0,2 0,2 0,2 0,2
0,2 0,2 0,2 0,2 0,2 0,2 0,2 1,1 0,2 0,2
0,2 0,2 1,1 0,2 0,2 0,2 0,2 0,2 0,2 0,2
0,2 0,2 0,2 0,2 2,0 2,0 0,2 0,2 0,2 0,2
0,2 0,2 0,2 0,2 0,2 0,2 0,2 0,2 2,0 0,2
0,2 0,2 1,1 0,2 0,2 0,2 0,2 0,2 0,2 0,2
0,2 0,2 0,2 0,2 2,0 2,0 0,2 0,2 0,2 0,2
0,2 0,2 0,2 0,2 0,2 0,2 0,2 2,0 0,2 0,2
0,2 0,2 0,2 0,2 0,2 0,2 0,2 2,0 0,2 0,2
0,2 0,2 0,2 0,2 0,2 0,2 0,2 0,2 2,0 0,2
0,2 1,1 1,1 0,2 0,2 0,2 0,2 0,2 0,2 0,2
0,2 0,2 0,2 0,2 0,2 0,2 0,2 0,2 0,2 1,1
0,2 0,2 0,2 0,2 0,2 0,2 0,2 1,1 0,2 0,2
0,2 0,2 0,2 0,2 0,2 0,2 0,2 0,2 2,0 0,2
0,2 0,2 0,2 0,2 0,2 0,2 0,2 0,2 0,2 2,0
0,2 0,2 0,2 0,2 2,0 2,0 0,2 0,2 0,2 0,2
0,2 0,2 0,2 0,2 0,2 0,2 0,2 1,1 0,2 0,2
0,2 0,2 0,2 0,2 2,0 2,0 0,2 0,2 0,2 0,2
0,2 2,0 2,0 0,2 0,2 0,2 0,2 0,2 0,2 0,2
0,2 0,2 0,2 2,0 0,2 0,2 0,2 0,2 0,2 0,2
0,2 0,2 0,2 0,2 0,2 0,2 0,2 0,2 0,2 2,0
0,2 0,2 0,2 0,2 2,0 2,0 0,2 0,2 0,2 0,2
0,2 0,2 0,2 0,2 2,0 2,0 0,2 0,2 0,2 0,2
0,2 0,2 0,2 0,2 0,2 0,2 0,2 0,2 0,2 2,0
0,2 0,2 0,2 0,2 2,0 2,0 0,2 0,2 0,2 0,2
0,2 0,2 0,2 0,2 0,2 1,1 0,2 0,2 0,2 0,2
0,2 0,2 0,2 0,2 0,2 0,2 0,2 0,2 0,2 1,1
0,2 0,2 0,2 0,2 2,0 2,0 0,2 0,2 0,2 0,2
0,2 0,2 0,2 0,2 0,2 0,2 0,2 0,2 0,2 1,1
0,2 1,1 0,2 0,2 0,2 0,2 0,2 0,2 0,2 0,2
0,2 0,2 0,2 0,2 2,0 2,0 0,2 0,2 0,2 0,2
0,2 2,0 0,2 0,2 2,0 2,0 0,2 1,1 0,2 2,0
0,2 0,2 0,2 0,2 2,0 0,2 0,2 0,2 0,2 0,2
0,2 0,2 0,2 0,2 0,2 0,2 0,2 1,1 0,2 0,2
1,1 0,2 0,2 0,2 0,2 0,2 0,2 0,2 0,2 0,2
0,2 0,2 0,2 0,2 0,2 1,1 0,2 0,2 0,2 0,2
0,2 0,2 0,2 0,2 0,2 0,2 0,2 1,1 0,2 0,2
0,2 0,2 0,2 0,2 0,2 0,2 0,2 0,2 1,1 0,2
0,2 0,2 0,2 0,2 0,2 0,2 0,2 0,2 2,0 2,0
0,2 0,2 0,2 0,2 0,2 0,2 0,2 1,1 0,2 0,2
0,2 0,2 0,2 0,2 2,0 2,0 0,2 0,2 0,2 0,2
0,2 0,2 0,2 0,2 2,0 2,0 0,2 0,2 0,2 0,2
0,2 0,2 2,0 0,2 0,2 0,2 0,2 0,2 0,2 0,2
0,2 0,2 0,2 0,2 0,2 0,2 0,2 0,2 0,2 1,1
0,2 0,2 0,2 0,2 0,2 0,2 0,2 1,1 0,2 0,2
0,2 0,2 0,2 0,2 0,2 0,2 0,2 0,2 0,2 2,0
0,2 0,2 0,2 0,2 0,2 0,2 0,2 0,2 1,1 0,2
0,2 0,2 0,2 0,2 2,0 2,0 0,2 0,2 0,2 0,2
0,2 0,2 0,2 0,2 0,2 0,2 0,2 0,2 2,0 0,2
2,0 0,2 0,2 0,2 0,2 0,2 0,2 0,2 0,2 0,2
0,2 1,1 0,2 0,2 0,2 0,2 0,2 0,2 0,2 0,2
0,2 0,2 0,2 0,2 2,0 2,0 0,2 0,2 0,2 0,2
0,2 0,2 0,2 0,2 2,0 2,0 0,2 0,2 0,2 0,2
0,2 0,2 0,2 0,2 0,2 0,2 0,2 0,2 1,1 0,2
0,2 0,2 0,2 0,2 2,0 2,0 0,2 0,2 0,2 0,2
2,0 0,2 0,2 0,2 0,2 0,2 0,2 0,2 0,2 0,2
0,2 0,2 0,2 0,2 0,2 0,2 0,2 0,2 2,0 0,2
0,2 0,2 0,2 0,2 0,2 0,2 0,2 0,2 0,2 2,0
0,2 0,2 0,2 0,2 0,2 0,2 0,2 0,2 1,1 0,2
0,2 0,2 0,2 0,2 0,2 1,1 0,2 0,2 0,2 0,2
0,2 0,2 0,2 0,2 0,2 0,2 0,2 1,1 0,2 0,2
0,2 0,2 2,0 0,2 0,2 0,2 0,2 0,2 0,2 0,2
0,2 0,2 0,2 0,2 0,2 0,2 0,2 1,1 0,2 0,2
0,2 2,0 0,2 0,2 0,2 0,2 0,2 0,2 0,2 0,2
0,2 1,1 0,2 0,2 0,2 0,2 0,2 0,2 0,2 0,2
0,2 0,2 0,2 0,2 0,2 0,2 0,2 0,2 2,0 0,2
0,2 0,2 0,2 0,2 0,2 0,2 0,2 0,2 0,2 1,1
0,2 0,2 0,2 0,2 0,2 0,2 0,2 2,0 2,0 2,0
0,2 0,2 0,2 0,2 0,2 0,2 0,2 0,2 2,0 0,2
0,2 1,1 0,2 0,2 0,2 0,2 0,2 0,2 0,2 0,2
0,2 0,2 0,2 0,2 0,2 0,2 0,2 0,2 0,2 1,1
0,2 0,2 0,2 0,2 0,2 0,2 0,2 1,1 0,2 0,2
0,2 0,2 0,2 0,2 0,2 0,2 0,2 2,0 0,2 0,2
0,2 1,1 0,2 0,2 0,2 0,2 0,2 0,2 0,2 0,2
0,2 0,2 0,2 0,2 0,2 0,2 0,2 0,2 0,2 2,0
0,2 0,2 0,2 0,2 2,0 2,0 0,2 0,2 0,2 0,2
0,2 0,2 1,1 0,2 0,2 0,2 0,2 0,2 0,2 0,2
0,2 0,2 0,2 0,2 0,2 0,2 0,2 2,0 2,0 0,2
0,2 0,2 0,2 2,0 0,2 0,2 0,2 0,2 0,2 0,2
0,2 0,2 0,2 0,2 0,2 0,2 0,2 0,2 1,1 0,2
0,2 1,1 0,2 0,2 0,2 0,2 0,2 0,2 0,2 0,2
0,2 2,0 1,1 0,2 0,2 0,2 0,2 0,2 0,2 0,2
0,2 0,2 0,2 1,1 0,2 0,2 0,2 0,2 0,2 0,2
0,2 0,2 0,2 0,2 2,0 2,0 0,2 0,2 0,2 0,2
0,2 0,2 0,2 0,2 0,2 0,2 0,2 2,0 2,0 2,0
0,2 0,2 0,2 0,2 2,0 2,0 0,2 0,2 0,2 0,2
0,2 0,2 0,2 0,2 0,2 0,2 0,2 2,0 0,2 0,2
0,2 0,2 0,2 0,2 0,2 0,2 0,2 1,1 0,2 0,2
0,2 0,2 1,1 0,2 0,2 0,2 0,2 0,2 0,2 0,2
2,0 0,2 0,2 0,2 0,2 0,2 2,0 0,2 0,2 0,2
0,2 0,2 0,2 0,2 0,2 0,2 0,2 0,2 1,1 0,2
0,2 0,2 1,1 0,2 0,2 0,2 0,2 0,2 0,2 0,2
0,2 0,2 0,2 0,2 0,2 0,2 0,2 1,1 0,2 0,2
0,2 0,2 0,2 1,1 0,2 0,2 0,2 0,2 0,2 0,2
0,2 0,2 0,2 0,2 0,2 0,2 0,2 1,1 0,2 2,0
0,2 0,2 1,1 0,2 0,2 0,2 0,2 0,2 0,2 0,2
0,2 0,2 0,2 0,2 2,0 2,0 0,2 0,2 0,2 0,2
0,2 0,2 0,2 1,1 0,2 0,2 0,2 0,2 0,2 0,2
0,2 0,2 0,2 1,1 0,2 0,2 0,2 0,2 0,2 0,2
0,2 0,2 0,2 0,2 0,2 0,2 0,2 0,2 0,2 2,0
0,2 0,2 0,2 0,2 0,2 0,2 0,2 1,1 0,2 0,2
0,2 2,0 1,1 0,2 0,2 0,2 0,2 0,2 0,2 0,2
0,2 2,0 1,1 0,2 0,2 0,2 0,2 0,2 0,2 0,2
1,1 0,2 0,2 2,0 0,2 0,2 2,0 0,2 0,2 0,2
0,2 0,2 1,1 0,2 0,2 0,2 0,2 0,2 0,2 0,2
0,2 0,2 0,2 0,2 0,2 0,2 0,2 0,2 1,1 0,2
0,2 0,2 0,2 0,2 1,1 0,2 0,2 0,2 0,2 0,2
0,2 0,2 0,2 0,2 2,0 2,0 0,2 0,2 0,2 0,2
0,2 0,2 0,2 0,2 2,0 2,0 0,2 0,2 0,2 0,2
0,2 2,0 0,2 0,2 0,2 0,2 0,2 0,2 0,2 0,2
0,2 0,2 0,2 0,2 0,2 0,2 0,2 0,2 1,1 0,2
0,2 0,2 0,2 0,2 2,0 2,0 0,2 0,2 0,2 0,2
0,2 0,2 0,2 0,2 2,0 2,0 0,2 0,2 0,2 0,2
0,2 0,2 0,2 0,2 0,2 0,2 0,2 1,1 0,2 0,2
0,2 2,0 1,1 0,2 0,2 0,2 0,2 0,2 0,2 0,2
0,2 0,2 0,2 1,1 0,2 0,2 0,2 0,2 0,2 0,2
0,2 0,2 0,2 0,2 2,0 2,0 0,2 0,2 0,2 0,2
0,2 0,2 0,2 0,2 0,2 0,2 0,2 0,2 0,2 2,0
1,1 0,2 0,2 0,2 0,2 0,2 0,2 0,2 0,2 0,2
0,2 2,0 0,2 0,2 0,2 0,2 0,2 0,2 0,2 0,2
0,2 0,2 0,2 0,2 2,0 2,0 0,2 0,2 0,2 0,2
0,2 0,2 0,2 0,2 1,1 1,1 0,2 0,2 0,2 0,2
0,2 0,2 0,2 0,2 2,0 2,0 0,2 0,2 0,2 0,2
0,2 0,2 0,2 0,2 0,2 0,2 0,2 1,1 0,2 0,2
0,2 0,2 0,2 1,1 0,2 0,2 0,2 0,2 0,2 0,2
1,1 0,2 0,2 0,2 0,2 0,2 0,2 0,2 0,2 0,2
0,2 0,2 0,2 0,2 2,0 2,0 0,2 0,2 0,2 0,2
0,2 0,2 0,2 0,2 2,0 2,0 0,2 0,2 0,2 0,2
0,2 0,2 0,2 0,2 0,2 0,2 0,2 0,2 2,0 0,2
0,2 0,2 1,1 0,2 0,2 0,2 0,2 0,2 0,2 0,2
0,2 0,2 0,2 0,2 2,0 2,0 0,2 0,2 0,2 0,2
1,1 0,2 0,2 0,2 0,2 0,2 0,2 0,2 0,2 0,2
0,2 0,2 0,2 0,2 0,2 0,2 0,2 0,2 1,1 0,2
0,2 0,2 0,2 0,2 2,0 2,0 0,2 0,2 0,2 0,2
0,2 0,2 0,2 1,1 0,2 0,2 0,2 0,2 0,2 0,2
0,2 0,2 0,2 0,2 0,2 0,2 0,2 2,0 2,0 0,2
0,2 0,2 0,2 0,2 2,0 1,1 0,2 0,2 0,2 0,2
0,2 0,2 0,2 0,2 0,2 1,1 0,2 0,2 0,2 0,2
0,2 0,2 0,2 0,2 0,2 1,1 0,2 0,2 0,2 0,2
1,1 0,2 0,2 1,1 0,2 0,2 2,0 0,2 0,2 0,2
0,2 0,2 0,2 0,2 0,2 1,1 0,2 0,2 0,2 0,2
0,2 0,2 0,2 0,2 0,2 1,1 0,2 0,2 0,2 0,2
0,2 0,2 0,2 0,2 0,2 0,2 0,2 0,2 0,2 1,1
0,2 0,2 0,2 0,2 2,0 2,0 0,2 0,2 0,2 0,2
0,2 0,2 0,2 0,2 0,2 0,2 0,2 0,2 0,2 1,1
0,2 1,1 0,2 0,2 0,2 0,2 0,2 0,2 0,2 0,2
0,2 0,2 0,2 0,2 2,0 2,0 0,2 0,2 0,2 0,2
0,2 0,2 0,2 0,2 0,2 0,2 0,2 1,1 0,2 0,2
0,2 0,2 0,2 0,2 2,0 2,0 0,2 0,2 0,2 0,2
0,2 0,2 0,2 0,2 0,2 0,2 0,2 1,1 0,2 0,2
0,2 1,1 2,0 0,2 0,2 0,2 0,2 0,2 0,2 0,2
0,2 0,2 0,2 0,2 0,2 0,2 0,2 1,1 0,2 0,2
0,2 0,2 0,2 0,2 1,1 1,1 0,2 0,2 0,2 0,2
0,2 0,2 0,2 0,2 2,0 2,0 0,2 0,2 0,2 0,2
0,2 0,2 0,2 1,1 0,2 0,2 0,2 0,2 0,2 0,2
1,1 0,2 0,2 0,2 0,2 0,2 0,2 0,2 0,2 0,2
0,2 0,2 0,2 0,2 2,0 2,0 0,2 0,2 0,2 0,2
0,2 0,2 0,2 0,2 2,0 2,0 0,2 0,2 0,2 0,2
1,1 0,2 0,2 2,0 0,2 0,2 2,0 0,2 0,2 0,2
0,2 0,2 0,2 0,2 0,2 0,2 0,2 0,2 0,2 1,1
0,2 0,2 0,2 0,2 0,2 0,2 0,2 1,1 0,2 0,2
0,2 0,2 1,1 0,2 0,2 0,2 0,2 0,2 0,2 0,2
2,0 0,2 0,2 0,2 0,2 0,2 0,2 0,2 0,2 0,2
0,2 0,2 0,2 0,2 0,2 0,2 0,2 0,2 2,0 0,2
0,2 0,2 0,2 0,2 0,2 0,2 0,2 0,2 2,0 0,2
2,0 0,2 0,2 2,0 0,2 0,2 2,0 0,2 0,2 0,2
0,2 0,2 0,2 0,2 2,0 0,2 0,2 0,2 0,2 0,2
0,2 0,2 0,2 0,2 0,2 0,2 0,2 0,2 0,2 2,0
0,2 0,2 0,2 0,2 2,0 2,0 0,2 0,2 0,2 0,2
0,2 0,2 0,2 0,2 2,0 2,0 0,2 0,2 0,2 0,2
1,1 0,2 0,2 0,2 0,2 0,2 0,2 0,2 0,2 0,2
0,2 0,2 0,2 0,2 2,0 2,0 0,2 0,2 0,2 0,2
0,2 0,2 0,2 2,0 0,2 0,2 0,2 0,2 0,2 0,2
0,2 0,2 0,2 0,2 1,1 0,2 0,2 0,2 0,2 1,1
0,2 0,2 0,2 0,2 0,2 0,2 0,2 1,1 0,2 0,2
0,2 0,2 0,2 0,2 1,1 0,2 0,2 0,2 0,2 0,2
0,2 0,2 0,2 0,2 0,2 2,0 0,2 0,2 0,2 0,2
0,2 0,2 0,2 0,2 0,2 0,2 0,2 0,2 0,2 2,0
2,0 2,0 0,2 2,0 0,2 0,2 2,0 0,2 0,2 0,2
0,2 0,2 1,1 0,2 0,2 0,2 0,2 0,2 0,2 0,2
0,2 0,2 0,2 0,2 2,0 2,0 0,2 0,2 0,2 0,2
0,2 0,2 1,1 0,2 0,2 0,2 0,2 0,2 0,2 0,2
0,2 0,2 0,2 0,2 0,2 0,2 0,2 2,0 2,0 2,0
0,2 2,0 1,1 0,2 0,2 0,2 0,2 0,2 0,2 0,2
2,0 0,2 0,2 2,0 2,0 2,0 2,0 0,2 0,2 0,2
2,0 2,0 2,0 2,0 0,2 0,2 2,0 0,2 0,2 0,2
0,2 1,1 1,1 0,2 0,2 0,2 0,2 0,2 0,2 0,2
0,2 0,2 0,2 0,2 1,1 2,0 0,2 0,2 0,2 0,2
0,2 0,2 0,2 0,2 0,2 2,0 0,2 0,2 0,2 0,2
0,2 0,2 0,2 0,2 2,0 0,2 0,2 0,2 0,2 0,2
1,1 0,2 0,2 0,2 0,2 0,2 0,2 0,2 0,2 0,2
0,2 0,2 0,2 0,2 2,0 2,0 0,2 0,2 0,2 0,2
1,1 0,2 0,2 0,2 0,2 0,2 2,0 0,2 0,2 0,2
0,2 0,2 0,2 0,2 0,2 0,2 0,2 0,2 0,2 2,0
0,2 0,2 0,2 1,1 0,2 0,2 0,2 0,2 0,2 0,2
0,2 2,0 1,1 0,2 0,2 0,2 0,2 1,1 2,0 2,0
0,2 2,0 1,1 0,2 0,2 0,2 0,2 0,2 0,2 0,2
0,2 0,2 0,2 0,2 0,2 0,2 0,2 1,1 0,2 0,2
0,2 0,2 1,1 0,2 0,2 0,2 0,2 0,2 0,2 0,2
0,2 2,0 1,1 0,2 0,2 0,2 0,2 0,2 0,2 0,2
0,2 0,2 0,2 0,2 0,2 0,2 0,2 0,2 2,0 0,2
0,2 0,2 0,2 0,2 2,0 2,0 0,2 0,2 0,2 0,2
0,2 0,2 2,0 0,2 0,2 0,2 0,2 0,2 0,2 0,2
0,2 0,2 0,2 0,2 0,2 2,0 0,2 0,2 0,2 0,2
0,2 0,2 0,2 0,2 2,0 2,0 0,2 0,2 0,2 0,2
0,2 0,2 0,2 0,2 2,0 2,0 0,2 0,2 0,2 0,2
0,2 1,1 0,2 0,2 0,2 0,2 0,2 0,2 0,2 0,2
0,2 0,2 0,2 0,2 0,2 0,2 0,2 0,2 0,2 1,1
0,2 0,2 0,2 0,2 0,2 0,2 0,2 1,1 2,0 0,2
0,2 1,1 2,0 0,2 0,2 0,2 0,2 0,2 0,2 0,2
0,2 0,2 0,2 0,2 0,2 0,2 0,2 1,1 0,2 0,2
2,0 2,0 2,0 2,0 0,2 0,2 2,0 0,2 0,2 0,2
0,2 2,0 1,1 0,2 0,2 0,2 0,2 0,2 0,2 0,2
0,2 0,2 0,2 0,2 2,0 2,0 0,2 0,2 0,2 0,2
0,2 1,1 0,2 0,2 0,2 0,2 0,2 0,2 0,2 0,2
0,2 0,2 0,2 0,2 0,2 0,2 0,2 0,2 0,2 1,1
0,2 0,2 0,2 1,1 0,2 0,2 2,0 0,2 0,2 0,2
0,2 0,2 0,2 0,2 0,2 0,2 0,2 2,0 0,2 2,0
0,2 1,1 1,1 0,2 0,2 0,2 0,2 0,2 0,2 0,2
0,2 0,2 0,2 0,2 1,1 0,2 0,2 0,2 0,2 0,2
0,2 0,2 0,2 0,2 0,2 0,2 0,2 0,2 1,1 0,2
0,2 0,2 0,2 0,2 2,0 2,0 0,2 0,2 0,2 0,2
0,2 0,2 0,2 0,2 2,0 2,0 0,2 0,2 0,2 0,2
2,0 0,2 0,2 2,0 0,2 0,2 2,0 0,2 0,2 0,2
0,2 1,1 0,2 0,2 0,2 0,2 0,2 0,2 0,2 0,2
0,2 0,2 0,2 0,2 0,2 2,0 0,2 0,2 0,2 0,2
0,2 0,2 0,2 0,2 0,2 0,2 0,2 0,2 1,1 0,2
0,2 0,2 0,2 0,2 0,2 0,2 0,2 0,2 0,2 1,1
0,2 0,2 1,1 0,2 0,2 0,2 0,2 0,2 0,2 0,2
0,2 0,2 0,2 0,2 1,1 2,0 0,2 0,2 0,2 0,2
0,2 0,2 0,2 0,2 0,2 0,2 0,2 0,2 1,1 0,2
1,1 0,2 0,2 0,2 0,2 0,2 0,2 0,2 0,2 0,2
0,2 0,2 0,2 0,2 2,0 2,0 0,2 0,2 0,2 0,2
0,2 0,2 0,2 0,2 0,2 0,2 0,2 0,2 0,2 1,1
0,2 0,2 0,2 0,2 2,0 2,0 0,2 0,2 0,2 0,2
0,2 2,0 1,1 0,2 0,2 0,2 0,2 0,2 0,2 0,2
0,2 0,2 0,2 0,2 2,0 2,0 0,2 0,2 0,2 0,2
0,2 0,2 0,2 0,2 2,0 2,0 0,2 0,2 0,2 0,2
0,2 0,2 1,1 0,2 0,2 0,2 0,2 0,2 0,2 0,2
0,2 0,2 0,2 0,2 0,2 0,2 0,2 2,0 2,0 2,0
0,2 0,2 0,2 0,2 0,2 0,2 0,2 2,0 0,2 0,2
0,2 0,2 0,2 0,2 1,1 0,2 0,2 0,2 0,2 0,2
2,0 0,2 0,2 2,0 0,2 0,2 2,0 0,2 0,2 0,2
0,2 0,2 0,2 0,2 0,2 0,2 0,2 0,2 1,1 0,2
0,2 0,2 0,2 0,2 2,0 2,0 0,2 0,2 0,2 0,2
0,2 0,2 1,1 0,2 0,2 0,2 0,2 0,2 0,2 0,2
1,1 0,2 0,2 0,2 0,2 0,2 0,2 0,2 0,2 0,2
0,2 0,2 0,2 0,2 2,0 2,0 0,2 0,2 0,2 0,2
0,2 0,2 0,2 0,2 0,2 0,2 0,2 2,0 2,0 2,0
0,2 0,2 0,2 0,2 2,0 2,0 0,2 0,2 0,2 0,2
0,2 0,2 0,2 0,2 2,0 2,0 0,2 0,2 0,2 0,2
0,2 0,2 0,2 0,2 1,1 0,2 0,2 0,2 0,2 0,2
0,2 0,2 0,2 0,2 2,0 2,0 0,2 0,2 0,2 0,2
0,2 0,2 1,1 0,2 0,2 0,2 0,2 0,2 0,2 2,0
0,2 0,2 0,2 0,2 0,2 0,2 0,2 2,0 2,0 2,0
0,2 0,2 0,2 0,2 0,2 0,2 0,2 1,1 0,2 0,2
0,2 1,1 0,2 0,2 0,2 0,2 0,2 0,2 0,2 0,2
1,1 0,2 0,2 0,2 0,2 0,2 2,0 0,2 0,2 0,2
0,2 0,2 0,2 1,1 0,2 0,2 0,2 0,2 0,2 0,2
0,2 0,2 1,1 0,2 0,2 0,2 0,2 0,2 0,2 0,2
0,2 0,2 0,2 0,2 2,0 2,0 0,2 0,2 0,2 0,2
0,2 0,2 0,2 0,2 0,2 0,2 0,2 0,2 2,0 0,2
2,0 2,0 2,0 2,0 0,2 0,2 2,0 0,2 0,2 0,2
0,2 0,2 0,2 0,2 0,2 0,2 0,2 2,0 2,0 0,2
0,2 0,2 0,2 0,2 0,2 0,2 0,2 0,2 1,1 0,2
0,2 0,2 0,2 0,2 0,2 0,2 0,2 0,2 2,0 0,2
0,2 1,1 1,1 0,2 0,2 0,2 0,2 0,2 0,2 0,2
0,2 0,2 2,0 0,2 2,0 2,0 0,2 0,2 0,2 0,2
0,2 0,2 0,2 0,2 0,2 0,2 0,2 0,2 0,2 2,0
0,2 0,2 0,2 0,2 0,2 0,2 0,2 2,0 1,1 0,2
0,2 0,2 0,2 0,2 1,1 2,0 0,2 0,2 0,2 0,2
0,2 0,2 0,2 0,2 0,2 0,2 0,2 2,0 1,1 0,2
0,2 0,2 0,2 0,2 0,2 0,2 0,2 1,1 0,2 0,2
2,0 2,0 1,1 2,0 0,2 0,2 2,0 0,2 0,2 0,2
0,2 0,2 0,2 0,2 2,0 0,2 0,2 0,2 0,2 0,2
0,2 0,2 0,2 0,2 2,0 2,0 0,2 0,2 0,2 0,2
0,2 0,2 0,2 0,2 1,1 0,2 0,2 0,2 0,2 0,2
1,1 0,2 0,2 0,2 0,2 0,2 0,2 0,2 0,2 0,2
0,2 0,2 0,2 0,2 0,2 0,2 0,2 1,1 0,2 0,2
1,1 0,2 0,2 0,2 0,2 0,2 0,2 0,2 0,2 0,2
0,2 0,2 0,2 0,2 0,2 0,2 0,2 0,2 2,0 0,2
0,2 0,2 0,2 0,2 0,2 0,2 0,2 1,1 0,2 0,2
0,2 0,2 0,2 0,2 2,0 2,0 0,2 0,2 0,2 0,2
0,2 0,2 0,2 0,2 2,0 2,0 0,2 0,2 0,2 0,2
0,2 2,0 0,2 0,2 0,2 0,2 0,2 0,2 0,2 0,2
0,2 0,2 0,2 2,0 0,2 0,2 0,2 0,2 0,2 0,2
0,2 1,1 0,2 0,2 0,2 0,2 0,2 0,2 0,2 0,2
0,2 0,2 0,2 0,2 2,0 2,0 0,2 0,2 0,2 0,2
0,2 0,2 0,2 0,2 2,0 2,0 0,2 0,2 0,2 0,2
0,2 0,2 0,2 0,2 2,0 2,0 0,2 0,2 0,2 0,2
0,2 0,2 0,2 0,2 2,0 2,0 0,2 0,2 0,2 0,2
0,2 2,0 2,0 0,2 0,2 0,2 0,2 0,2 0,2 0,2
0,2 0,2 0,2 0,2 2,0 2,0 0,2 0,2 0,2 0,2
2,0 0,2 0,2 2,0 0,2 0,2 2,0 0,2 0,2 0,2
0,2 0,2 0,2 0,2 2,0 2,0 0,2 0,2 0,2 0,2
0,2 0,2 0,2 0,2 2,0 2,0 0,2 0,2 0,2 0,2
0,2 0,2 0,2 0,2 2,0 2,0 0,2 0,2 0,2 0,2
0,2 0,2 0,2 0,2 2,0 2,0 0,2 0,2 0,2 0,2
0,2 0,2 0,2 0,2 0,2 1,1 0,2 0,2 0,2 0,2
0,2 0,2 0,2 0,2 2,0 2,0 0,2 0,2 0,2 0,2
0,2 0,2 0,2 0,2 1,1 1,1 0,2 0,2 0,2 0,2
0,2 0,2 0,2 0,2 2,0 2,0 0,2 0,2 0,2 0,2
0,2 0,2 0,2 0,2 2,0 2,0 0,2 0,2 0,2 0,2
0,2 0,2 0,2 2,0 0,2 0,2 0,2 0,2 0,2 0,2
0,2 0,2 0,2 0,2 2,0 2,0 0,2 0,2 0,2 0,2
0,2 0,2 1,1 0,2 0,2 0,2 0,2 0,2 0,2 0,2
0,2 2,0 0,2 0,2 0,2 0,2 0,2 0,2 0,2 0,2
0,2 0,2 0,2 0,2 1,1 0,2 0,2 0,2 0,2 0,2
0,2 0,2 0,2 2,0 0,2 0,2 0,2 0,2 0,2 0,2
0,2 0,2 0,2 0,2 0,2 0,2 0,2 0,2 1,1 0,2
0,2 0,2 2,0 0,2 0,2 0,2 0,2 0,2 0,2 0,2
0,2 2,0 0,2 0,2 0,2 0,2 0,2 0,2 0,2 0,2
0,2 2,0 0,2 0,2 0,2 0,2 0,2 0,2 0,2 0,2
0,2 0,2 0,2 0,2 2,0 2,0 0,2 0,2 0,2 0,2
0,2 2,0 2,0 0,2 0,2 0,2 0,2 0,2 0,2 0,2
2,0 2,0 2,0 2,0 0,2 0,2 2,0 0,2 0,2 0,2
0,2 0,2 0,2 0,2 1,1 2,0 0,2 0,2 0,2 0,2
0,2 0,2 0,2 0,2 2,0 2,0 0,2 0,2 0,2 0,2
0,2 0,2 0,2 0,2 0,2 0,2 0,2 1,1 0,2 0,2
0,2 0,2 0,2 0,2 2,0 1,1 0,2 0,2 0,2 0,2
0,2 0,2 1,1 0,2 0,2 0,2 0,2 0,2 0,2 0,2
0,2 0,2 0,2 0,2 2,0 2,0 0,2 0,2 0,2 0,2
0,2 0,2 0,2 0,2 0,2 0,2 0,2 0,2 0,2 2,0
0,2 1,1 0,2 0,2 0,2 0,2 0,2 0,2 0,2 0,2
0,2 0,2 0,2 0,2 0,2 1,1 0,2 0,2 0,2 0,2
0,2 0,2 0,2 0,2 2,0 2,0 0,2 0,2 0,2 0,2
0,2 0,2 0,2 0,2 2,0 2,0 0,2 0,2 0,2 0,2
0,2 0,2 0,2 0,2 0,2 0,2 0,2 0,2 0,2 2,0
0,2 0,2 0,2 0,2 2,0 2,0 0,2 0,2 0,2 0,2
0,2 0,2 0,2 0,2 2,0 2,0 0,2 0,2 0,2 0,2
0,2 0,2 0,2 0,2 0,2 0,2 0,2 0,2 0,2 2,0
0,2 0,2 0,2 0,2 2,0 2,0 0,2 0,2 0,2 0,2
0,2 0,2 1,1 0,2 0,2 0,2 0,2 0,2 0,2 0,2
0,2 0,2 0,2 0,2 2,0 2,0 0,2 0,2 0,2 0,2
0,2 0,2 1,1 0,2 0,2 0,2 0,2 0,2 0,2 0,2
0,2 0,2 0,2 0,2 0,2 2,0 0,2 0,2 0,2 0,2
0,2 0,2 0,2 0,2 0,2 1,1 0,2 0,2 0,2 0,2
0,2 0,2 0,2 0,2 0,2 0,2 0,2 0,2 0,2 2,0
0,2 0,2 0,2 0,2 0,2 0,2 0,2 0,2 0,2 2,0
0,2 0,2 0,2 0,2 0,2 2,0 0,2 0,2 0,2 0,2
0,2 0,2 0,2 0,2 0,2 0,2 0,2 1,1 0,2 0,2
1,1 0,2 0,2 0,2 0,2 0,2 2,0 0,2 0,2 0,2
0,2 0,2 0,2 0,2 0,2 0,2 0,2 0,2 0,2 1,1
0,2 0,2 0,2 0,2 0,2 0,2 0,2 1,1 0,2 0,2
0,2 0,2 1,1 0,2 0,2 0,2 0,2 0,2 0,2 0,2
0,2 0,2 0,2 0,2 0,2 0,2 0,2 1,1 0,2 0,2
0,2 0,2 0,2 0,2 0,2 1,1 0,2 0,2 0,2 0,2
0,2 0,2 0,2 0,2 2,0 2,0 0,2 0,2 0,2 0,2
0,2 0,2 0,2 0,2 2,0 2,0 0,2 0,2 0,2 0,2
0,2 0,2 0,2 0,2 0,2 0,2 0,2 0,2 2,0 0,2
0,2 0,2 0,2 0,2 0,2 0,2 0,2 0,2 0,2 1,1
0,2 0,2 0,2 0,2 0,2 0,2 0,2 2,0 0,2 0,2
0,2 0,2 0,2 0,2 0,2 0,2 0,2 0,2 0,2 2,0
0,2 0,2 0,2 0,2 0,2 0,2 0,2 0,2 1,1 0,2
0,2 0,2 1,1 0,2 0,2 0,2 0,2 0,2 0,2 0,2
0,2 0,2 0,2 0,2 1,1 0,2 0,2 0,2 0,2 0,2
0,2 0,2 0,2 0,2 0,2 0,2 0,2 2,0 0,2 0,2
0,2 0,2 0,2 1,1 0,2 0,2 0,2 0,2 0,2 0,2
0,2 0,2 0,2 0,2 2,0 2,0 0,2 0,2 0,2 0,2
0,2 0,2 0,2 0,2 0,2 0,2 0,2 1,1 0,2 0,2
0,2 0,2 0,2 0,2 2,0 2,0 0,2 0,2 0,2 0,2
0,2 0,2 0,2 0,2 2,0 0,2 0,2 0,2 0,2 0,2
0,2 0,2 0,2 0,2 2,0 2,0 0,2 0,2 0,2 0,2
0,2 0,2 0,2 0,2 0,2 0,2 0,2 2,0 0,2 0,2
0,2 0,2 0,2 0,2 0,2 1,1 0,2 0,2 0,2 0,2
0,2 0,2 0,2 0,2 0,2 1,1 0,2 0,2 0,2 0,2
0,2 0,2 1,1 0,2 0,2 0,2 0,2 0,2 0,2 0,2
0,2 0,2 2,0 0,2 0,2 0,2 0,2 0,2 0,2 0,2
0,2 0,2 1,1 0,2 0,2 0,2 0,2 0,2 0,2 0,2
2,0 0,2 0,2 2,0 0,2 0,2 2,0 0,2 0,2 0,2
1,1 0,2 0,2 1,1 0,2 0,2 0,2 0,2 0,2 0,2
0,2 0,2 1,1 0,2 0,2 0,2 0,2 0,2 0,2 0,2
0,2 0,2 0,2 0,2 2,0 2,0 0,2 0,2 0,2 0,2
0,2 0,2 0,2 0,2 2,0 2,0 0,2 0,2 0,2 0,2
0,2 0,2 0,2 0,2 0,2 1,1 0,2 0,2 0,2 0,2
0,2 0,2 0,2 0,2 2,0 0,2 0,2 0,2 0,2 0,2
0,2 0,2 0,2 0,2 0,2 0,2 0,2 0,2 2,0 0,2
0,2 0,2 0,2 0,2 2,0 0,2 0,2 0,2 0,2 0,2
0,2 0,2 0,2 0,2 2,0 2,0 0,2 0,2 0,2 0,2
0,2 0,2 0,2 0,2 0,2 1,1 0,2 0,2 0,2 0,2
1,1 0,2 0,2 0,2 0,2 0,2 0,2 0,2 0,2 0,2
0,2 0,2 0,2 0,2 0,2 0,2 0,2 0,2 1,1 0,2
0,2 0,2 0,2 0,2 0,2 0,2 0,2 2,0 0,2 0,2
0,2 0,2 0,2 0,2 2,0 2,0 0,2 0,2 0,2 0,2
0,2 0,2 0,2 0,2 0,2 0,2 0,2 0,2 0,2 2,0
0,2 0,2 0,2 0,2 2,0 2,0 0,2 0,2 0,2 0,2
0,2 1,1 0,2 0,2 0,2 0,2 0,2 0,2 0,2 0,2
0,2 0,2 0,2 0,2 0,2 0,2 0,2 2,0 2,0 2,0
0,2 0,2 0,2 0,2 0,2 0,2 0,2 1,1 0,2 0,2
0,2 0,2 0,2 0,2 0,2 0,2 0,2 0,2 0,2 1,1
0,2 0,2 0,2 0,2 0,2 0,2 0,2 1,1 0,2 0,2
0,2 2,0 1,1 0,2 0,2 0,2 0,2 0,2 0,2 0,2
0,2 0,2 0,2 0,2 0,2 0,2 0,2 0,2 1,1 0,2
0,2 0,2 0,2 0,2 0,2 1,1 0,2 0,2 0,2 0,2
0,2 0,2 0,2 0,2 0,2 1,1 0,2 0,2 0,2 0,2
0,2 0,2 0,2 0,2 0,2 0,2 0,2 0,2 1,1 0,2
0,2 0,2 0,2 0,2 0,2 1,1 0,2 0,2 0,2 0,2
0,2 1,1 2,0 0,2 0,2 0,2 0,2 0,2 0,2 0,2
0,2 0,2 0,2 0,2 0,2 0,2 0,2 1,1 0,2 0,2
0,2 0,2 0,2 0,2 0,2 0,2 0,2 0,2 0,2 1,1
0,2 0,2 0,2 0,2 2,0 2,0 0,2 0,2 0,2 0,2
0,2 2,0 0,2 0,2 0,2 0,2 0,2 0,2 0,2 0,2
0,2 0,2 1,1 0,2 0,2 0,2 0,2 0,2 0,2 0,2
0,2 0,2 0,2 2,0 0,2 0,2 0,2 0,2 0,2 0,2
0,2 0,2 0,2 0,2 0,2 0,2 0,2 1,1 0,2 0,2
0,2 0,2 0,2 0,2 2,0 2,0 0,2 0,2 0,2 0,2
0,2 0,2 0,2 1,1 0,2 0,2 0,2 0,2 0,2 0,2
0,2 0,2 0,2 0,2 2,0 2,0 0,2 0,2 0,2 0,2
0,2 1,1 1,1 0,2 0,2 0,2 0,2 0,2 0,2 0,2
0,2 0,2 0,2 0,2 2,0 2,0 0,2 0,2 0,2 0,2
2,0 0,2 0,2 2,0 0,2 0,2 2,0 0,2 0,2 0,2
0,2 0,2 0,2 0,2 0,2 0,2 0,2 0,2 2,0 0,2
0,2 2,0 2,0 0,2 0,2 0,2 0,2 0,2 0,2 0,2
0,2 0,2 0,2 0,2 0,2 0,2 0,2 0,2 1,1 0,2
0,2 0,2 0,2 0,2 0,2 0,2 0,2 0,2 1,1 0,2
0,2 0,2 0,2 0,2 0,2 0,2 0,2 0,2 0,2 2,0
0,2 0,2 0,2 0,2 2,0 2,0 0,2 0,2 0,2 0,2
0,2 0,2 0,2 0,2 0,2 0,2 0,2 1,1 0,2 0,2
0,2 2,0 1,1 0,2 0,2 0,2 0,2 0,2 0,2 0,2
0,2 0,2 0,2 0,2 0,2 0,2 0,2 0,2 0,2 2,0
0,2 0,2 0,2 0,2 2,0 2,0 0,2 0,2 0,2 0,2
0,2 0,2 0,2 0,2 1,1 0,2 0,2 0,2 0,2 0,2
0,2 0,2 0,2 1,1 0,2 0,2 2,0 0,2 0,2 0,2
0,2 0,2 0,2 0,2 0,2 0,2 0,2 1,1 0,2 0,2
0,2 0,2 0,2 0,2 2,0 2,0 0,2 0,2 0,2 0,2
0,2 0,2 0,2 0,2 2,0 2,0 0,2 0,2 0,2 0,2
0,2 0,2 0,2 0,2 0,2 0,2 0,2 1,1 0,2 0,2
0,2 0,2 0,2 0,2 2,0 2,0 0,2 0,2 0,2 0,2
0,2 0,2 1,1 0,2 0,2 0,2 0,2 0,2 0,2 0,2
0,2 1,1 2,0 0,2 0,2 0,2 0,2 0,2 0,2 0,2
0,2 0,2 0,2 0,2 0,2 0,2 0,2 0,2 2,0 0,2
0,2 0,2 1,1 0,2 0,2 0,2 0,2 0,2 0,2 0,2
0,2 0,2 0,2 0,2 2,0 2,0 0,2 0,2 0,2 0,2
0,2 0,2 0,2 0,2 2,0 2,0 0,2 0,2 0,2 0,2
2,0 0,2 0,2 0,2 0,2 0,2 2,0 0,2 0,2 0,2
0,2 0,2 0,2 0,2 0,2 0,2 0,2 1,1 1,1 1,1
0,2 0,2 0,2 0,2 0,2 0,2 0,2 1,1 0,2 0,2
0,2 0,2 0,2 0,2 2,0 2,0 0,2 0,2 0,2 0,2
0,2 0,2 0,2 0,2 0,2 0,2 0,2 0,2 0,2 2,0
0,2 1,1 2,0 0,2 0,2 0,2 0,2 0,2 0,2 0,2
0,2 1,1 2,0 0,2 0,2 0,2 0,2 0,2 0,2 0,2
0,2 0,2 0,2 0,2 1,1 1,1 0,2 0,2 0,2 0,2
0,2 0,2 0,2 0,2 0,2 0,2 0,2 0,2 0,2 2,0
0,2 2,0 2,0 0,2 0,2 0,2 0,2 2,0 0,2 0,2
0,2 0,2 0,2 0,2 1,1 0,2 0,2 0,2 0,2 0,2
0,2 0,2 0,2 0,2 2,0 0,2 0,2 0,2 0,2 0,2
0,2 0,2 0,2 0,2 2,0 2,0 0,2 0,2 0,2 0,2
0,2 2,0 0,2 0,2 0,2 0,2 0,2 0,2 0,2 0,2
0,2 0,2 0,2 0,2 0,2 0,2 0,2 1,1 0,2 0,2
0,2 0,2 0,2 0,2 0,2 0,2 0,2 1,1 0,2 0,2
0,2 1,1 0,2 0,2 0,2 0,2 0,2 0,2 0,2 0,2
0,2 0,2 0,2 0,2 2,0 2,0 0,2 0,2 0,2 0,2
0,2 0,2 0,2 0,2 1,1 0,2 0,2 0,2 0,2 0,2
0,2 0,2 0,2 0,2 0,2 0,2 0,2 0,2 0,2 1,1
0,2 0,2 0,2 0,2 2,0 2,0 0,2 0,2 0,2 0,2
0,2 0,2 0,2 0,2 2,0 2,0 0,2 0,2 0,2 0,2
0,2 0,2 0,2 0,2 0,2 0,2 0,2 0,2 0,2 1,1
1,1 0,2 0,2 2,0 0,2 0,2 2,0 0,2 0,2 0,2
0,2 0,2 0,2 0,2 2,0 2,0 0,2 0,2 0,2 0,2
0,2 1,1 0,2 0,2 0,2 0,2 0,2 0,2 0,2 0,2
0,2 1,1 2,0 0,2 0,2 0,2 0,2 0,2 0,2 0,2
0,2 0,2 0,2 0,2 2,0 2,0 0,2 0,2 0,2 0,2
0,2 0,2 0,2 0,2 0,2 0,2 0,2 0,2 0,2 2,0
0,2 0,2 0,2 0,2 0,2 0,2 0,2 0,2 0,2 2,0
0,2 0,2 0,2 0,2 0,2 0,2 0,2 0,2 1,1 0,2
0,2 1,1 0,2 0,2 0,2 0,2 0,2 0,2 0,2 0,2
0,2 0,2 0,2 2,0 0,2 0,2 0,2 0,2 0,2 0,2
2,0 0,2 0,2 2,0 0,2 0,2 0,2 0,2 0,2 0,2
0,2 0,2 0,2 0,2 0,2 0,2 0,2 1,1 0,2 0,2
1,1 0,2 0,2 0,2 0,2 0,2 0,2 0,2 0,2 0,2
0,2 0,2 0,2 0,2 2,0 2,0 0,2 0,2 0,2 0,2
0,2 0,2 0,2 0,2 0,2 0,2 0,2 1,1 0,2 0,2
0,2 1,1 2,0 0,2 0,2 0,2 0,2 0,2 0,2 0,2
0,2 0,2 0,2 0,2 0,2 0,2 0,2 0,2 0,2 2,0
2,0 0,2 0,2 2,0 0,2 0,2 2,0 0,2 0,2 0,2
0,2 0,2 0,2 0,2 0,2 0,2 0,2 0,2 0,2 2,0
0,2 2,0 1,1 0,2 0,2 0,2 0,2 0,2 0,2 0,2
0,2 0,2 1,1 0,2 0,2 0,2 0,2 0,2 0,2 0,2
0,2 0,2 0,2 0,2 2,0 2,0 0,2 0,2 0,2 0,2
0,2 0,2 0,2 0,2 0,2 1,1 0,2 0,2 0,2 0,2
0,2 0,2 0,2 0,2 0,2 0,2 0,2 1,1 0,2 2,0
0,2 0,2 0,2 0,2 0,2 0,2 0,2 0,2 0,2 2,0
0,2 0,2 0,2 0,2 1,1 1,1 0,2 0,2 0,2 0,2
0,2 0,2 0,2 0,2 0,2 0,2 0,2 0,2 0,2 2,0
0,2 0,2 0,2 0,2 2,0 2,0 0,2 0,2 0,2 0,2
0,2 0,2 1,1 0,2 0,2 0,2 0,2 0,2 0,2 0,2
2,0 0,2 0,2 2,0 0,2 0,2 2,0 0,2 0,2 0,2
0,2 2,0 0,2 0,2 0,2 0,2 0,2 0,2 0,2 0,2
0,2 0,2 0,2 0,2 0,2 0,2 0,2 0,2 1,1 0,2
0,2 1,1 2,0 0,2 0,2 0,2 0,2 0,2 0,2 0,2
1,1 0,2 0,2 1,1 0,2 0,2 2,0 0,2 0,2 0,2
0,2 0,2 0,2 0,2 0,2 0,2 0,2 1,1 0,2 0,2
0,2 0,2 0,2 0,2 2,0 2,0 0,2 0,2 0,2 0,2
0,2 0,2 0,2 0,2 1,1 1,1 0,2 0,2 0,2 0,2
0,2 1,1 0,2 0,2 0,2 0,2 0,2 0,2 0,2 0,2
0,2 0,2 0,2 0,2 2,0 2,0 0,2 0,2 0,2 0,2
0,2 1,1 0,2 0,2 0,2 0,2 0,2 0,2 0,2 0,2
1,1 0,2 0,2 0,2 0,2 0,2 2,0 0,2 0,2 0,2
0,2 1,1 0,2 0,2 0,2 0,2 0,2 0,2 0,2 0,2
0,2 1,1 1,1 0,2 0,2 0,2 0,2 0,2 0,2 0,2
0,2 0,2 0,2 0,2 0,2 0,2 0,2 0,2 0,2 2,0
0,2 0,2 0,2 0,2 0,2 0,2 0,2 0,2 0,2 2,0
0,2 0,2 0,2 0,2 0,2 0,2 0,2 1,1 0,2 0,2
0,2 0,2 0,2 1,1 0,2 0,2 0,2 0,2 0,2 0,2
0,2 1,1 0,2 0,2 0,2 0,2 0,2 0,2 0,2 0,2
0,2 0,2 0,2 0,2 0,2 0,2 0,2 0,2 2,0 0,2
0,2 0,2 0,2 0,2 2,0 2,0 0,2 0,2 0,2 0,2
0,2 0,2 1,1 0,2 0,2 0,2 0,2 0,2 0,2 0,2
0,2 0,2 0,2 0,2 2,0 2,0 0,2 0,2 0,2 0,2
0,2 0,2 0,2 0,2 2,0 2,0 0,2 0,2 0,2 0,2
0,2 0,2 0,2 0,2 0,2 0,2 0,2 1,1 2,0 0,2
0,2 0,2 0,2 0,2 0,2 0,2 0,2 0,2 1,1 0,2
0,2 2,0 1,1 0,2 0,2 0,2 0,2 0,2 0,2 0,2
0,2 0,2 0,2 0,2 0,2 0,2 0,2 0,2 0,2 2,0
0,2 0,2 0,2 0,2 2,0 2,0 0,2 0,2 0,2 0,2
0,2 2,0 0,2 0,2 0,2 0,2 0,2 0,2 0,2 0,2
0,2 0,2 0,2 0,2 2,0 2,0 0,2 0,2 0,2 0,2
0,2 0,2 0,2 0,2 1,1 0,2 0,2 0,2 0,2 0,2
0,2 0,2 0,2 0,2 0,2 0,2 0,2 0,2 1,1 0,2
0,2 0,2 0,2 0,2 2,0 2,0 0,2 0,2 0,2 0,2
0,2 0,2 0,2 0,2 1,1 0,2 0,2 0,2 0,2 0,2
0,2 0,2 0,2 0,2 1,1 0,2 0,2 0,2 0,2 0,2
0,2 0,2 0,2 0,2 1,1 1,1 0,2 0,2 0,2 0,2
2,0 0,2 0,2 1,1 0,2 0,2 2,0 0,2 0,2 0,2
0,2 0,2 0,2 0,2 2,0 2,0 0,2 0,2 0,2 0,2
0,2 1,1 0,2 0,2 0,2 0,2 0,2 0,2 0,2 0,2
0,2 0,2 0,2 0,2 0,2 0,2 0,2 0,2 0,2 1,1
0,2 0,2 0,2 0,2 2,0 2,0 0,2 0,2 0,2 0,2
0,2 1,1 0,2 0,2 0,2 0,2 0,2 0,2 0,2 0,2
0,2 0,2 0,2 0,2 2,0 2,0 0,2 0,2 0,2 0,2
0,2 0,2 0,2 0,2 2,0 1,1 0,2 0,2 0,2 0,2
0,2 0,2 1,1 0,2 0,2 0,2 0,2 0,2 0,2 0,2
0,2 0,2 0,2 0,2 1,1 0,2 0,2 0,2 0,2 0,2
0,2 2,0 1,1 0,2 0,2 0,2 0,2 0,2 0,2 0,2
0,2 0,2 0,2 0,2 1,1 0,2 0,2 0,2 0,2 0,2
0,2 1,1 0,2 0,2 0,2 0,2 0,2 0,2 0,2 0,2
0,2 0,2 0,2 0,2 0,2 1,1 0,2 0,2 0,2 0,2
1,1 0,2 0,2 1,1 0,2 0,2 2,0 0,2 0,2 0,2
0,2 0,2 0,2 0,2 2,0 1,1 0,2 0,2 0,2 0,2
0,2 0,2 0,2 0,2 0,2 0,2 0,2 0,2 2,0 0,2
0,2 0,2 0,2 0,2 0,2 0,2 0,2 0,2 0,2 1,1
0,2 1,1 0,2 0,2 0,2 0,2 0,2 0,2 0,2 0,2
0,2 0,2 0,2 0,2 2,0 2,0 0,2 0,2 0,2 0,2
0,2 0,2 0,2 0,2 2,0 2,0 0,2 0,2 0,2 0,2
0,2 0,2 0,2 1,1 0,2 0,2 2,0 0,2 0,2 0,2
0,2 0,2 0,2 0,2 0,2 0,2 0,2 0,2 2,0 0,2
0,2 0,2 0,2 0,2 2,0 2,0 0,2 0,2 0,2 0,2
0,2 0,2 0,2 0,2 2,0 2,0 0,2 0,2 0,2 0,2
0,2 2,0 2,0 0,2 0,2 0,2 0,2 0,2 0,2 0,2
0,2 1,1 0,2 0,2 0,2 0,2 0,2 0,2 0,2 0,2
0,2 0,2 0,2 0,2 0,2 0,2 0,2 1,1 0,2 0,2
0,2 0,2 0,2 0,2 2,0 2,0 0,2 0,2 0,2 0,2
0,2 0,2 0,2 2,0 0,2 0,2 0,2 0,2 0,2 0,2
0,2 1,1 0,2 0,2 0,2 0,2 0,2 0,2 0,2 0,2
0,2 0,2 0,2 2,0 0,2 0,2 0,2 0,2 0,2 0,2
0,2 0,2 0,2 0,2 2,0 2,0 0,2 0,2 0,2 0,2
0,2 0,2 0,2 0,2 2,0 2,0 0,2 0,2 0,2 0,2
0,2 0,2 0,2 0,2 2,0 2,0 0,2 0,2 0,2 0,2
0,2 0,2 0,2 0,2 0,2 0,2 0,2 0,2 2,0 0,2
0,2 0,2 0,2 0,2 0,2 0,2 0,2 2,0 0,2 0,2
2,0 0,2 0,2 2,0 0,2 0,2 2,0 0,2 0,2 0,2
0,2 0,2 0,2 0,2 0,2 0,2 0,2 0,2 2,0 0,2
0,2 2,0 0,2 0,2 0,2 0,2 0,2 0,2 0,2 0,2
0,2 0,2 0,2 0,2 0,2 1,1 0,2 0,2 0,2 0,2
0,2 0,2 0,2 0,2 0,2 0,2 0,2 0,2 0,2 2,0
1,1 0,2 0,2 0,2 0,2 0,2 2,0 0,2 0,2 0,2
1,1 0,2 0,2 0,2 0,2 0,2 0,2 0,2 0,2 0,2
0,2 0,2 0,2 0,2 0,2 0,2 0,2 1,1 0,2 0,2
0,2 0,2 0,2 0,2 2,0 2,0 0,2 0,2 0,2 0,2
0,2 0,2 2,0 0,2 0,2 0,2 0,2 0,2 0,2 0,2
1,1 0,2 0,2 2,0 0,2 0,2 2,0 0,2 0,2 0,2
0,2 1,1 0,2 0,2 0,2 0,2 0,2 0,2 0,2 0,2
0,2 0,2 0,2 0,2 1,1 0,2 0,2 0,2 0,2 0,2
0,2 0,2 0,2 0,2 0,2 0,2 0,2 0,2 0,2 2,0
0,2 0,2 0,2 0,2 0,2 0,2 0,2 1,1 0,2 0,2
0,2 0,2 0,2 0,2 2,0 2,0 0,2 0,2 0,2 0,2
0,2 0,2 0,2 0,2 0,2 0,2 0,2 0,2 2,0 0,2
0,2 0,2 0,2 0,2 1,1 0,2 0,2 0,2 0,2 0,2
0,2 0,2 0,2 0,2 0,2 0,2 0,2 0,2 2,0 0,2
0,2 0,2 0,2 0,2 2,0 2,0 0,2 0,2 0,2 0,2
0,2 0,2 1,1 0,2 0,2 0,2 0,2 0,2 0,2 0,2
0,2 1,1 2,0 0,2 0,2 0,2 0,2 2,0 2,0 2,0
0,2 0,2 0,2 0,2 2,0 2,0 0,2 0,2 0,2 0,2
0,2 0,2 0,2 0,2 0,2 0,2 0,2 0,2 1,1 0,2
0,2 0,2 0,2 0,2 2,0 2,0 0,2 0,2 0,2 0,2
0,2 0,2 0,2 0,2 0,2 0,2 0,2 1,1 0,2 0,2
0,2 0,2 0,2 0,2 0,2 0,2 0,2 0,2 0,2 2,0
0,2 0,2 0,2 0,2 0,2 0,2 0,2 0,2 0,2 2,0
0,2 0,2 0,2 2,0 0,2 0,2 0,2 0,2 0,2 0,2
0,2 2,0 0,2 0,2 0,2 0,2 0,2 0,2 0,2 0,2
0,2 0,2 0,2 0,2 2,0 2,0 0,2 0,2 0,2 0,2
0,2 0,2 0,2 0,2 2,0 2,0 0,2 0,2 0,2 0,2
0,2 0,2 0,2 0,2 0,2 0,2 0,2 0,2 0,2 2,0
0,2 0,2 0,2 0,2 0,2 0,2 0,2 0,2 0,2 2,0
0,2 0,2 0,2 0,2 0,2 0,2 0,2 1,1 2,0 0,2
0,2 0,2 0,2 0,2 0,2 0,2 0,2 2,0 0,2 0,2
0,2 0,2 0,2 0,2 0,2 1,1 0,2 0,2 0,2 0,2
0,2 0,2 0,2 0,2 1,1 0,2 0,2 0,2 0,2 0,2
0,2 0,2 1,1 0,2 0,2 0,2 0,2 0,2 0,2 0,2
0,2 0,2 0,2 0,2 1,1 2,0 0,2 0,2 0,2 0,2
0,2 0,2 0,2 0,2 0,2 0,2 0,2 0,2 2,0 0,2
0,2 0,2 0,2 0,2 0,2 0,2 0,2 1,1 0,2 0,2
0,2 0,2 0,2 0,2 0,2 0,2 0,2 1,1 0,2 0,2
0,2 0,2 0,2 0,2 2,0 0,2 0,2 0,2 0,2 0,2
0,2 0,2 0,2 0,2 0,2 0,2 0,2 1,1 0,2 0,2
0,2 0,2 0,2 0,2 0,2 0,2 0,2 0,2 2,0 0,2
0,2 0,2 1,1 0,2 0,2 0,2 0,2 0,2 0,2 0,2
0,2 0,2 1,1 0,2 0,2 0,2 0,2 0,2 0,2 0,2
2,0 2,0 2,0 2,0 0,2 0,2 2,0 0,2 0,2 0,2
0,2 0,2 0,2 0,2 2,0 2,0 0,2 0,2 0,2 0,2
0,2 0,2 0,2 0,2 0,2 0,2 0,2 1,1 0,2 0,2
0,2 0,2 0,2 0,2 2,0 2,0 0,2 0,2 0,2 0,2
0,2 0,2 1,1 0,2 0,2 0,2 0,2 0,2 0,2 0,2
0,2 0,2 0,2 0,2 2,0 2,0 0,2 0,2 0,2 0,2
0,2 0,2 0,2 0,2 0,2 0,2 0,2 0,2 2,0 0,2
2,0 0,2 0,2 2,0 0,2 0,2 2,0 0,2 0,2 0,2
0,2 0,2 0,2 0,2 0,2 0,2 0,2 0,2 2,0 0,2
0,2 0,2 0,2 0,2 2,0 2,0 0,2 0,2 0,2 0,2
0,2 0,2 0,2 0,2 0,2 0,2 0,2 0,2 0,2 2,0
0,2 0,2 0,2 2,0 0,2 0,2 0,2 0,2 0,2 0,2
0,2 0,2 0,2 0,2 0,2 0,2 0,2 1,1 0,2 0,2
0,2 0,2 0,2 0,2 0,2 0,2 0,2 0,2 2,0 0,2
0,2 0,2 0,2 0,2 0,2 0,2 0,2 0,2 0,2 2,0
0,2 0,2 0,2 0,2 2,0 2,0 0,2 0,2 0,2 0,2
0,2 0,2 0,2 0,2 1,1 0,2 0,2 0,2 0,2 0,2
0,2 0,2 2,0 0,2 0,2 0,2 0,2 0,2 0,2 0,2
0,2 0,2 0,2 0,2 2,0 0,2 0,2 0,2 0,2 0,2
0,2 0,2 2,0 0,2 0,2 0,2 0,2 0,2 0,2 0,2
0,2 0,2 0,2 0,2 0,2 0,2 0,2 0,2 0,2 2,0
0,2 0,2 0,2 0,2 0,2 0,2 0,2 0,2 2,0 0,2
0,2 0,2 0,2 0,2 2,0 2,0 0,2 0,2 0,2 0,2
0,2 0,2 0,2 0,2 0,2 0,2 0,2 0,2 2,0 0,2
0,2 2,0 0,2 0,2 0,2 0,2 0,2 0,2 0,2 0,2
0,2 0,2 0,2 0,2 2,0 2,0 0,2 0,2 0,2 0,2
0,2 2,0 0,2 0,2 0,2 0,2 0,2 0,2 0,2 0,2
0,2 0,2 0,2 0,2 0,2 0,2 0,2 0,2 0,2 2,0
0,2 0,2 0,2 0,2 0,2 0,2 0,2 0,2 0,2 1,1
0,2 0,2 0,2 1,1 0,2 0,2 0,2 0,2 0,2 0,2
0,2 0,2 0,2 0,2 0,2 0,2 0,2 0,2 2,0 0,2
0,2 0,2 0,2 0,2 0,2 0,2 0,2 0,2 2,0 0,2
0,2 0,2 2,0 0,2 0,2 0,2 0,2 0,2 0,2 0,2
0,2 0,2 0,2 0,2 0,2 0,2 0,2 1,1 0,2 0,2
0,2 0,2 0,2 0,2 2,0 2,0 0,2 0,2 0,2 0,2
0,2 0,2 0,2 0,2 0,2 1,1 0,2 0,2 0,2 0,2
0,2 0,2 0,2 0,2 0,2 0,2 0,2 0,2 2,0 0,2
0,2 0,2 2,0 0,2 0,2 0,2 0,2 0,2 0,2 0,2
0,2 0,2 0,2 0,2 2,0 2,0 0,2 0,2 0,2 0,2
0,2 0,2 0,2 0,2 2,0 2,0 0,2 0,2 0,2 0,2
0,2 0,2 0,2 0,2 2,0 2,0 0,2 0,2 0,2 0,2
0,2 0,2 2,0 0,2 0,2 0,2 0,2 0,2 0,2 0,2
0,2 0,2 0,2 0,2 2,0 2,0 0,2 0,2 0,2 0,2
0,2 0,2 0,2 0,2 0,2 1,1 0,2 0,2 0,2 0,2
1,1 0,2 0,2 0,2 0,2 0,2 0,2 0,2 0,2 0,2
0,2 0,2 0,2 1,1 0,2 0,2 0,2 0,2 0,2 0,2
0,2 0,2 0,2 0,2 0,2 1,1 0,2 0,2 0,2 0,2
0,2 0,2 0,2 0,2 0,2 1,1 0,2 0,2 0,2 0,2
0,2 0,2 0,2 0,2 0,2 0,2 0,2 1,1 0,2 0,2
2,0 0,2 0,2 2,0 0,2 0,2 2,0 0,2 0,2 0,2
0,2 2,0 0,2 0,2 0,2 0,2 0,2 0,2 0,2 0,2
0,2 0,2 0,2 0,2 2,0 2,0 0,2 0,2 0,2 0,2
0,2 0,2 0,2 0,2 2,0 2,0 0,2 0,2 0,2 0,2
0,2 0,2 0,2 0,2 0,2 0,2 0,2 1,1 0,2 0,2
0,2 0,2 0,2 0,2 2,0 2,0 0,2 0,2 0,2 0,2
2,0 0,2 0,2 2,0 0,2 0,2 2,0 0,2 0,2 0,2
0,2 0,2 0,2 0,2 2,0 2,0 0,2 0,2 0,2 0,2
0,2 2,0 2,0 0,2 0,2 0,2 0,2 0,2 0,2 0,2
0,2 0,2 0,2 0,2 0,2 0,2 0,2 0,2 2,0 0,2
0,2 0,2 0,2 2,0 0,2 0,2 0,2 0,2 0,2 0,2
0,2 0,2 0,2 0,2 0,2 0,2 0,2 0,2 0,2 2,0
0,2 0,2 0,2 0,2 2,0 2,0 0,2 0,2 0,2 0,2
0,2 0,2 0,2 0,2 0,2 0,2 0,2 0,2 0,2 2,0
0,2 2,0 0,2 0,2 0,2 0,2 0,2 0,2 0,2 0,2
0,2 0,2 0,2 2,0 0,2 0,2 0,2 0,2 0,2 0,2
0,2 0,2 0,2 0,2 0,2 0,2 0,2 0,2 2,0 0,2
0,2 0,2 0,2 0,2 2,0 2,0 0,2 0,2 0,2 0,2
0,2 0,2 0,2 0,2 0,2 0,2 0,2 0,2 0,2 1,1
0,2 2,0 0,2 0,2 0,2 0,2 0,2 0,2 0,2 0,2
0,2 2,0 2,0 0,2 0,2 0,2 0,2 0,2 0,2 0,2
0,2 0,2 0,2 0,2 0,2 0,2 0,2 0,2 2,0 0,2
0,2 0,2 2,0 0,2 0,2 0,2 0,2 0,2 0,2 0,2
0,2 0,2 0,2 0,2 2,0 2,0 0,2 0,2 0,2 0,2
0,2 1,1 0,2 0,2 0,2 0,2 0,2 0,2 0,2 0,2
0,2 2,0 0,2 0,2 0,2 0,2 0,2 0,2 0,2 0,2
0,2 0,2 0,2 0,2 0,2 0,2 0,2 1,1 0,2 0,2
0,2 0,2 0,2 0,2 2,0 2,0 0,2 0,2 0,2 0,2
0,2 2,0 0,2 0,2 0,2 0,2 0,2 0,2 0,2 0,2
0,2 0,2 0,2 0,2 2,0 2,0 0,2 0,2 0,2 0,2
0,2 0,2 0,2 0,2 0,2 0,2 0,2 0,2 2,0 0,2
0,2 0,2 0,2 0,2 2,0 2,0 0,2 0,2 0,2 0,2
0,2 0,2 0,2 0,2 2,0 2,0 0,2 0,2 0,2 0,2
0,2 0,2 0,2 0,2 0,2 0,2 0,2 2,0 2,0 0,2
2,0 0,2 0,2 2,0 0,2 0,2 2,0 0,2 0,2 0,2
0,2 0,2 0,2 0,2 1,1 1,1 0,2 0,2 0,2 0,2
0,2 0,2 0,2 0,2 0,2 0,2 0,2 2,0 0,2 0,2
0,2 2,0 2,0 0,2 0,2 0,2 0,2 0,2 0,2 0,2
0,2 0,2 0,2 0,2 0,2 0,2 0,2 1,1 0,2 0,2
0,2 0,2 0,2 0,2 0,2 0,2 0,2 0,2 2,0 0,2
0,2 0,2 0,2 0,2 0,2 0,2 0,2 1,1 0,2 0,2
2,0 0,2 0,2 2,0 0,2 0,2 2,0 0,2 0,2 0,2
2,0 0,2 0,2 2,0 0,2 0,2 2,0 0,2 0,2 0,2
0,2 0,2 0,2 0,2 0,2 0,2 0,2 1,1 0,2 0,2
0,2 0,2 0,2 0,2 0,2 0,2 0,2 0,2 2,0 0,2
0,2 0,2 0,2 0,2 0,2 0,2 0,2 1,1 2,0 0,2
2,0 0,2 0,2 2,0 0,2 0,2 2,0 0,2 0,2 0,2
0,2 0,2 0,2 0,2 0,2 0,2 0,2 0,2 0,2 2,0
1,1 0,2 0,2 0,2 0,2 0,2 0,2 0,2 0,2 0,2
0,2 1,1 2,0 0,2 0,2 0,2 0,2 0,2 0,2 0,2
0,2 0,2 0,2 0,2 2,0 2,0 0,2 0,2 0,2 0,2
0,2 0,2 0,2 0,2 0,2 0,2 0,2 0,2 0,2 1,1
0,2 0,2 0,2 0,2 0,2 0,2 0,2 0,2 0,2 2,0
0,2 0,2 0,2 0,2 2,0 2,0 0,2 0,2 0,2 0,2
0,2 0,2 0,2 0,2 1,1 0,2 0,2 0,2 0,2 0,2
0,2 1,1 0,2 0,2 0,2 0,2 0,2 0,2 0,2 0,2
0,2 0,2 0,2 0,2 0,2 0,2 0,2 1,1 0,2 0,2
0,2 0,2 0,2 0,2 1,1 0,2 0,2 0,2 0,2 0,2
0,2 1,1 0,2 0,2 0,2 0,2 0,2 0,2 0,2 0,2
0,2 0,2 0,2 0,2 0,2 0,2 0,2 0,2 0,2 2,0
0,2 2,0 0,2 0,2 0,2 0,2 0,2 0,2 0,2 0,2
0,2 0,2 0,2 0,2 0,2 0,2 0,2 0,2 0,2 2,0
0,2 0,2 0,2 0,2 2,0 2,0 0,2 0,2 0,2 0,2
0,2 0,2 0,2 0,2 0,2 0,2 0,2 0,2 2,0 0,2
2,0 0,2 0,2 2,0 0,2 0,2 2,0 0,2 0,2 0,2
0,2 0,2 0,2 0,2 2,0 2,0 0,2 0,2 0,2 0,2
2,0 0,2 0,2 2,0 0,2 0,2 2,0 0,2 0,2 0,2
0,2 0,2 0,2 0,2 0,2 0,2 0,2 0,2 2,0 0,2
0,2 0,2 0,2 0,2 0,2 0,2 0,2 0,2 2,0 0,2
0,2 0,2 0,2 2,0 0,2 0,2 0,2 0,2 0,2 0,2
0,2 0,2 0,2 0,2 0,2 0,2 0,2 0,2 0,2 1,1
2,0 0,2 0,2 0,2 0,2 0,2 2,0 0,2 0,2 0,2
0,2 0,2 0,2 2,0 0,2 0,2 0,2 0,2 0,2 0,2
0,2 0,2 0,2 0,2 1,1 0,2 0,2 0,2 0,2 0,2
0,2 0,2 0,2 0,2 0,2 0,2 0,2 1,1 0,2 0,2
0,2 2,0 0,2 0,2 0,2 0,2 0,2 0,2 0,2 0,2
0,2 0,2 0,2 0,2 2,0 2,0 0,2 0,2 0,2 0,2
0,2 2,0 0,2 0,2 0,2 0,2 0,2 0,2 0,2 0,2
0,2 0,2 0,2 0,2 2,0 2,0 0,2 0,2 0,2 0,2
0,2 1,1 0,2 0,2 0,2 0,2 0,2 0,2 0,2 0,2
0,2 2,0 2,0 0,2 0,2 0,2 0,2 0,2 0,2 0,2
0,2 2,0 2,0 0,2 0,2 0,2 0,2 0,2 0,2 0,2
0,2 1,1 0,2 0,2 0,2 0,2 0,2 0,2 0,2 0,2
0,2 1,1 0,2 0,2 0,2 0,2 0,2 0,2 0,2 0,2
0,2 2,0 2,0 0,2 0,2 0,2 0,2 0,2 0,2 0,2
0,2 0,2 0,2 0,2 0,2 0,2 0,2 0,2 0,2 2,0
0,2 2,0 2,0 0,2 0,2 0,2 0,2 0,2 0,2 0,2
0,2 2,0 1,1 0,2 0,2 0,2 0,2 0,2 0,2 0,2
0,2 0,2 0,2 0,2 2,0 2,0 0,2 0,2 0,2 0,2
0,2 0,2 1,1 0,2 0,2 0,2 0,2 0,2 0,2 0,2
0,2 0,2 1,1 0,2 0,2 0,2 0,2 0,2 0,2 0,2
0,2 0,2 0,2 0,2 0,2 0,2 0,2 0,2 0,2 1,1
0,2 0,2 1,1 0,2 0,2 0,2 0,2 0,2 0,2 0,2
0,2 0,2 0,2 0,2 0,2 0,2 0,2 0,2 2,0 0,2
0,2 0,2 0,2 0,2 0,2 0,2 0,2 0,2 0,2 2,0
0,2 0,2 0,2 0,2 0,2 0,2 0,2 0,2 0,2 2,0
0,2 2,0 2,0 0,2 0,2 0,2 0,2 0,2 0,2 0,2
0,2 0,2 0,2 0,2 2,0 2,0 0,2 0,2 0,2 0,2
0,2 0,2 0,2 0,2 0,2 0,2 0,2 0,2 2,0 0,2
0,2 0,2 0,2 0,2 0,2 0,2 0,2 2,0 0,2 2,0
0,2 0,2 0,2 0,2 0,2 0,2 0,2 0,2 2,0 0,2
0,2 0,2 0,2 0,2 0,2 0,2 0,2 0,2 0,2 2,0
0,2 2,0 2,0 0,2 0,2 0,2 0,2 0,2 0,2 0,2
1,1 0,2 0,2 0,2 0,2 0,2 0,2 0,2 0,2 0,2
0,2 0,2 0,2 0,2 2,0 2,0 0,2 0,2 0,2 0,2
0,2 0,2 0,2 0,2 2,0 2,0 0,2 0,2 0,2 0,2
0,2 0,2 0,2 1,1 0,2 0,2 0,2 0,2 0,2 0,2
0,2 0,2 0,2 0,2 0,2 0,2 0,2 1,1 0,2 0,2
0,2 2,0 1,1 0,2 0,2 0,2 0,2 0,2 0,2 0,2
0,2 2,0 1,1 0,2 0,2 0,2 0,2 0,2 0,2 0,2
0,2 0,2 0,2 0,2 2,0 2,0 0,2 0,2 0,2 0,2
0,2 0,2 0,2 0,2 0,2 0,2 0,2 1,1 0,2 0,2
0,2 0,2 1,1 0,2 0,2 0,2 0,2 0,2 0,2 0,2
0,2 0,2 0,2 0,2 0,2 0,2 0,2 1,1 0,2 0,2
0,2 0,2 0,2 0,2 0,2 0,2 0,2 0,2 0,2 2,0
0,2 0,2 0,2 0,2 1,1 1,1 0,2 0,2 0,2 0,2
0,2 0,2 2,0 0,2 0,2 0,2 0,2 0,2 0,2 0,2
0,2 1,1 0,2 0,2 0,2 0,2 0,2 0,2 0,2 0,2
0,2 1,1 0,2 0,2 0,2 0,2 0,2 0,2 0,2 0,2
0,2 0,2 0,2 0,2 0,2 0,2 0,2 0,2 0,2 2,0
0,2 0,2 0,2 0,2 2,0 2,0 0,2 0,2 0,2 0,2
0,2 0,2 0,2 0,2 0,2 0,2 0,2 0,2 2,0 0,2
0,2 0,2 0,2 0,2 2,0 2,0 0,2 0,2 0,2 0,2
1,1 0,2 0,2 0,2 0,2 0,2 0,2 0,2 0,2 0,2
0,2 0,2 0,2 0,2 2,0 2,0 0,2 0,2 0,2 0,2
0,2 0,2 0,2 0,2 0,2 0,2 0,2 1,1 0,2 0,2
0,2 0,2 0,2 0,2 0,2 0,2 0,2 0,2 2,0 0,2
1,1 0,2 0,2 0,2 0,2 0,2 0,2 0,2 0,2 0,2
2,0 0,2 0,2 2,0 0,2 0,2 2,0 0,2 0,2 0,2
0,2 1,1 0,2 0,2 0,2 0,2 0,2 0,2 0,2 0,2
0,2 0,2 0,2 0,2 0,2 0,2 0,2 1,1 0,2 0,2
0,2 0,2 0,2 0,2 2,0 2,0 0,2 0,2 0,2 0,2
0,2 0,2 0,2 0,2 0,2 0,2 0,2 1,1 0,2 0,2
0,2 1,1 0,2 0,2 0,2 0,2 0,2 0,2 0,2 0,2
0,2 1,1 0,2 0,2 0,2 0,2 0,2 0,2 0,2 0,2
0,2 0,2 0,2 0,2 0,2 0,2 0,2 0,2 2,0 0,2
0,2 1,1 0,2 0,2 0,2 0,2 0,2 0,2 0,2 0,2
0,2 0,2 0,2 0,2 0,2 0,2 0,2 0,2 0,2 2,0
0,2 2,0 1,1 0,2 0,2 0,2 0,2 0,2 0,2 0,2
0,2 0,2 0,2 0,2 0,2 0,2 0,2 0,2 0,2 1,1
0,2 0,2 0,2 0,2 0,2 0,2 0,2 1,1 0,2 0,2
0,2 0,2 0,2 0,2 0,2 0,2 0,2 1,1 0,2 0,2
0,2 0,2 0,2 0,2 0,2 0,2 0,2 0,2 0,2 2,0
0,2 0,2 0,2 0,2 0,2 0,2 0,2 2,0 0,2 0,2
0,2 0,2 0,2 0,2 0,2 0,2 0,2 1,1 0,2 0,2
0,2 0,2 0,2 0,2 0,2 0,2 0,2 1,1 0,2 0,2
0,2 0,2 0,2 0,2 2,0 2,0 0,2 0,2 0,2 0,2
0,2 0,2 0,2 0,2 2,0 2,0 0,2 0,2 0,2 0,2
0,2 0,2 0,2 0,2 0,2 0,2 0,2 0,2 0,2 2,0
0,2 0,2 0,2 0,2 2,0 2,0 0,2 0,2 0,2 0,2
0,2 0,2 2,0 0,2 0,2 0,2 0,2 0,2 0,2 0,2
0,2 0,2 0,2 0,2 0,2 1,1 0,2 0,2 0,2 0,2
0,2 0,2 0,2 0,2 2,0 2,0 0,2 0,2 0,2 0,2
0,2 0,2 0,2 0,2 0,2 0,2 0,2 0,2 2,0 0,2
0,2 0,2 0,2 0,2 0,2 0,2 0,2 1,1 0,2 0,2
0,2 0,2 0,2 0,2 0,2 0,2 0,2 0,2 2,0 0,2
0,2 0,2 0,2 1,1 0,2 0,2 0,2 0,2 0,2 0,2
0,2 0,2 0,2 0,2 2,0 2,0 0,2 0,2 0,2 0,2
0,2 0,2 0,2 0,2 0,2 0,2 0,2 1,1 0,2 0,2
0,2 2,0 0,2 0,2 0,2 0,2 0,2 0,2 0,2 0,2
0,2 0,2 0,2 0,2 0,2 0,2 0,2 2,0 2,0 2,0
0,2 0,2 0,2 2,0 0,2 0,2 0,2 0,2 0,2 0,2
1,1 0,2 0,2 0,2 0,2 0,2 0,2 0,2 0,2 0,2
0,2 0,2 0,2 0,2 0,2 0,2 0,2 1,1 0,2 0,2
0,2 0,2 1,1 0,2 0,2 0,2 0,2 0,2 0,2 0,2
0,2 0,2 2,0 0,2 0,2 0,2 0,2 2,0 2,0 2,0
0,2 0,2 0,2 0,2 2,0 2,0 0,2 0,2 0,2 0,2
0,2 0,2 0,2 0,2 0,2 0,2 0,2 0,2 0,2 1,1
0,2 0,2 0,2 0,2 0,2 0,2 0,2 0,2 2,0 0,2
0,2 0,2 0,2 0,2 2,0 2,0 0,2 0,2 0,2 0,2
0,2 0,2 0,2 0,2 0,2 0,2 0,2 2,0 0,2 0,2
0,2 0,2 0,2 0,2 2,0 2,0 0,2 0,2 0,2 0,2
0,2 0,2 0,2 0,2 0,2 0,2 0,2 2,0 0,2 0,2
0,2 0,2 0,2 0,2 0,2 0,2 0,2 2,0 0,2 0,2
0,2 1,1 0,2 0,2 0,2 0,2 0,2 0,2 0,2 0,2
0,2 0,2 0,2 0,2 2,0 2,0 0,2 0,2 0,2 0,2
0,2 0,2 0,2 0,2 0,2 0,2 0,2 2,0 0,2 0,2
0,2 1,1 0,2 0,2 0,2 0,2 0,2 0,2 0,2 0,2
0,2 0,2 2,0 0,2 0,2 0,2 0,2 0,2 0,2 0,2
2,0 0,2 0,2 0,2 0,2 0,2 2,0 0,2 0,2 0,2
0,2 0,2 0,2 0,2 2,0 2,0 0,2 0,2 0,2 0,2
0,2 2,0 1,1 0,2 0,2 0,2 0,2 0,2 0,2 0,2
0,2 0,2 0,2 0,2 2,0 2,0 0,2 0,2 0,2 0,2
0,2 0,2 0,2 1,1 0,2 0,2 0,2 0,2 0,2 0,2
0,2 0,2 0,2 0,2 0,2 0,2 0,2 2,0 2,0 2,0
0,2 0,2 0,2 0,2 0,2 0,2 0,2 0,2 0,2 2,0
0,2 0,2 0,2 0,2 0,2 0,2 0,2 1,1 0,2 0,2
0,2 0,2 0,2 0,2 1,1 0,2 0,2 0,2 0,2 0,2
0,2 0,2 2,0 0,2 0,2 0,2 0,2 0,2 0,2 0,2
0,2 0,2 0,2 0,2 0,2 0,2 0,2 0,2 0,2 1,1
0,2 0,2 0,2 0,2 2,0 2,0 0,2 0,2 0,2 0,2
0,2 1,1 1,1 0,2 0,2 0,2 0,2 0,2 0,2 0,2
0,2 0,2 0,2 0,2 2,0 2,0 0,2 0,2 0,2 0,2
0,2 0,2 0,2 0,2 2,0 2,0 0,2 0,2 0,2 0,2
0,2 0,2 0,2 0,2 1,1 1,1 0,2 0,2 0,2 0,2
0,2 0,2 0,2 0,2 2,0 1,1 0,2 0,2 0,2 0,2
0,2 0,2 2,0 0,2 0,2 0,2 0,2 0,2 0,2 0,2
0,2 0,2 0,2 0,2 0,2 0,2 0,2 0,2 0,2 2,0
0,2 0,2 0,2 0,2 0,2 0,2 0,2 1,1 0,2 0,2
0,2 0,2 0,2 0,2 0,2 1,1 0,2 0,2 0,2 0,2
0,2 0,2 0,2 0,2 2,0 2,0 0,2 0,2 0,2 0,2
0,2 0,2 0,2 0,2 2,0 2,0 0,2 0,2 0,2 0,2
0,2 0,2 0,2 0,2 1,1 0,2 0,2 0,2 0,2 0,2
0,2 2,0 0,2 0,2 0,2 0,2 0,2 0,2 0,2 0,2
0,2 0,2 0,2 0,2 0,2 0,2 0,2 0,2 0,2 2,0
0,2 1,1 0,2 0,2 0,2 0,2 0,2 0,2 0,2 0,2
0,2 0,2 1,1 0,2 0,2 0,2 0,2 0,2 0,2 0,2
0,2 1,1 0,2 0,2 0,2 0,2 0,2 0,2 0,2 0,2
0,2 1,1 0,2 0,2 0,2 0,2 0,2 0,2 0,2 0,2
0,2 0,2 0,2 0,2 0,2 0,2 0,2 1,1 0,2 0,2
0,2 0,2 0,2 0,2 0,2 0,2 0,2 0,2 0,2 2,0
0,2 2,0 0,2 0,2 0,2 0,2 0,2 0,2 0,2 0,2
0,2 0,2 0,2 0,2 0,2 0,2 0,2 1,1 0,2 0,2
2,0 0,2 0,2 2,0 0,2 0,2 2,0 0,2 0,2 0,2
0,2 2,0 0,2 0,2 0,2 0,2 0,2 0,2 0,2 0,2
0,2 0,2 0,2 0,2 0,2 0,2 0,2 0,2 2,0 0,2
0,2 0,2 0,2 0,2 2,0 2,0 0,2 0,2 0,2 0,2
0,2 0,2 0,2 0,2 0,2 0,2 0,2 0,2 0,2 1,1
1,1 2,0 2,0 0,2 0,2 0,2 0,2 0,2 0,2 0,2
0,2 0,2 0,2 0,2 0,2 1,1 0,2 0,2 0,2 0,2
2,0 0,2 0,2 2,0 0,2 0,2 2,0 0,2 0,2 0,2
0,2 0,2 0,2 0,2 2,0 2,0 0,2 0,2 0,2 0,2
0,2 0,2 0,2 0,2 2,0 2,0 0,2 2,0 0,2 0,2
0,2 0,2 0,2 0,2 0,2 0,2 0,2 0,2 0,2 1,1
0,2 0,2 0,2 0,2 0,2 0,2 0,2 2,0 2,0 2,0
0,2 0,2 0,2 0,2 0,2 0,2 0,2 1,1 0,2 0,2
0,2 0,2 0,2 0,2 2,0 2,0 0,2 0,2 0,2 0,2
0,2 2,0 0,2 0,2 0,2 0,2 0,2 0,2 0,2 0,2
0,2 0,2 0,2 0,2 2,0 2,0 0,2 0,2 0,2 0,2
0,2 0,2 0,2 0,2 0,2 0,2 0,2 1,1 0,2 0,2
0,2 0,2 0,2 0,2 2,0 2,0 0,2 0,2 0,2 0,2
1,1 0,2 0,2 0,2 0,2 0,2 0,2 0,2 0,2 0,2
0,2 0,2 0,2 0,2 2,0 2,0 0,2 0,2 0,2 0,2
0,2 0,2 0,2 0,2 0,2 0,2 0,2 0,2 0,2 2,0
0,2 0,2 1,1 0,2 0,2 0,2 0,2 0,2 0,2 2,0
0,2 0,2 0,2 0,2 2,0 2,0 0,2 0,2 0,2 0,2
1,1 0,2 0,2 2,0 0,2 0,2 0,2 0,2 0,2 0,2
0,2 0,2 0,2 0,2 2,0 2,0 0,2 0,2 0,2 0,2
0,2 0,2 0,2 0,2 2,0 2,0 0,2 0,2 0,2 0,2
0,2 0,2 0,2 0,2 1,1 0,2 0,2 0,2 0,2 0,2
0,2 0,2 1,1 0,2 0,2 0,2 0,2 0,2 0,2 0,2
0,2 0,2 0,2 0,2 0,2 0,2 0,2 1,1 0,2 0,2
0,2 0,2 0,2 0,2 0,2 1,1 0,2 0,2 0,2 0,2
0,2 0,2 0,2 0,2 0,2 1,1 0,2 0,2 0,2 0,2
0,2 0,2 0,2 0,2 0,2 0,2 0,2 0,2 0,2 1,1
0,2 0,2 0,2 0,2 0,2 0,2 0,2 1,1 0,2 0,2
0,2 0,2 0,2 0,2 0,2 0,2 0,2 0,2 2,0 0,2
0,2 2,0 0,2 0,2 0,2 0,2 0,2 0,2 0,2 0,2
1,1 0,2 0,2 0,2 0,2 0,2 2,0 0,2 0,2 0,2
0,2 0,2 0,2 0,2 2,0 2,0 0,2 0,2 0,2 0,2
0,2 0,2 0,2 0,2 2,0 2,0 0,2 0,2 0,2 0,2
0,2 0,2 0,2 0,2 0,2 1,1 0,2 0,2 0,2 0,2
0,2 0,2 0,2 0,2 2,0 2,0 0,2 0,2 0,2 0,2
0,2 0,2 0,2 0,2 1,1 1,1 0,2 0,2 0,2 0,2
0,2 0,2 0,2 0,2 1,1 1,1 0,2 0,2 0,2 0,2
0,2 0,2 0,2 0,2 1,1 1,1 0,2 0,2 0,2 0,2
0,2 0,2 0,2 2,0 0,2 0,2 0,2 0,2 0,2 0,2
0,2 0,2 0,2 0,2 0,2 0,2 0,2 1,1 0,2 0,2
0,2 0,2 0,2 2,0 0,2 0,2 0,2 0,2 0,2 0,2
0,2 0,2 0,2 0,2 0,2 0,2 0,2 0,2 0,2 1,1
0,2 0,2 1,1 0,2 0,2 0,2 0,2 0,2 0,2 0,2
0,2 0,2 0,2 0,2 0,2 0,2 0,2 1,1 0,2 0,2
0,2 0,2 0,2 2,0 0,2 0,2 0,2 0,2 0,2 0,2
0,2 0,2 0,2 0,2 0,2 0,2 0,2 0,2 0,2 2,0
0,2 0,2 0,2 0,2 2,0 2,0 0,2 0,2 0,2 0,2
0,2 0,2 0,2 0,2 2,0 2,0 0,2 0,2 0,2 0,2
0,2 0,2 0,2 0,2 0,2 0,2 0,2 0,2 0,2 2,0
0,2 0,2 0,2 0,2 2,0 2,0 0,2 0,2 0,2 0,2
0,2 0,2 1,1 0,2 0,2 0,2 0,2 0,2 0,2 0,2
0,2 2,0 2,0 0,2 0,2 0,2 0,2 2,0 2,0 0,2
0,2 0,2 0,2 0,2 1,1 0,2 0,2 0,2 0,2 0,2
0,2 0,2 0,2 0,2 1,1 0,2 0,2 0,2 0,2 0,2
0,2 0,2 0,2 0,2 2,0 2,0 0,2 0,2 0,2 0,2
0,2 1,1 1,1 0,2 0,2 0,2 0,2 0,2 0,2 0,2
0,2 0,2 0,2 0,2 0,2 0,2 0,2 1,1 0,2 0,2
0,2 0,2 0,2 0,2 0,2 0,2 0,2 0,2 1,1 0,2
0,2 0,2 0,2 0,2 0,2 0,2 0,2 0,2 1,1 0,2
0,2 0,2 0,2 0,2 1,1 0,2 0,2 0,2 0,2 0,2
0,2 0,2 1,1 0,2 0,2 0,2 0,2 0,2 0,2 0,2
0,2 0,2 0,2 2,0 0,2 0,2 0,2 0,2 0,2 0,2
0,2 0,2 0,2 0,2 0,2 0,2 0,2 0,2 1,1 0,2
2,0 0,2 0,2 2,0 0,2 0,2 2,0 0,2 0,2 0,2
0,2 0,2 0,2 0,2 0,2 0,2 0,2 0,2 0,2 2,0
0,2 0,2 0,2 0,2 0,2 0,2 0,2 0,2 2,0 0,2
0,2 0,2 0,2 0,2 0,2 0,2 0,2 2,0 0,2 0,2
0,2 0,2 0,2 0,2 0,2 0,2 0,2 1,1 0,2 0,2
0,2 0,2 0,2 0,2 0,2 0,2 0,2 2,0 2,0 2,0
0,2 2,0 2,0 0,2 0,2 0,2 0,2 0,2 0,2 0,2
0,2 0,2 0,2 2,0 0,2 0,2 2,0 0,2 0,2 0,2
0,2 0,2 0,2 0,2 1,1 2,0 0,2 0,2 0,2 0,2
0,2 0,2 0,2 0,2 0,2 0,2 0,2 0,2 0,2 1,1
0,2 0,2 0,2 0,2 2,0 2,0 0,2 0,2 0,2 0,2
1,1 0,2 0,2 0,2 0,2 0,2 0,2 0,2 0,2 0,2
0,2 0,2 0,2 0,2 0,2 0,2 0,2 1,1 0,2 0,2
0,2 0,2 0,2 0,2 2,0 2,0 0,2 0,2 0,2 0,2
0,2 0,2 0,2 0,2 1,1 1,1 0,2 0,2 0,2 0,2
0,2 0,2 0,2 0,2 0,2 0,2 0,2 0,2 2,0 0,2
2,0 2,0 2,0 2,0 0,2 0,2 2,0 0,2 0,2 0,2
0,2 2,0 2,0 0,2 2,0 2,0 0,2 0,2 0,2 0,2
0,2 0,2 0,2 0,2 0,2 0,2 0,2 0,2 0,2 1,1
0,2 0,2 0,2 0,2 0,2 0,2 0,2 1,1 0,2 0,2
0,2 0,2 0,2 0,2 0,2 0,2 0,2 1,1 0,2 0,2
2,0 0,2 0,2 2,0 0,2 0,2 2,0 0,2 0,2 0,2
0,2 0,2 0,2 0,2 0,2 0,2 0,2 1,1 0,2 0,2
0,2 0,2 0,2 0,2 0,2 0,2 0,2 2,0 0,2 2,0
0,2 0,2 1,1 0,2 0,2 0,2 0,2 0,2 0,2 0,2
0,2 0,2 0,2 0,2 2,0 2,0 0,2 1,1 2,0 2,0
0,2 0,2 0,2 0,2 2,0 2,0 0,2 0,2 0,2 0,2
0,2 0,2 1,1 0,2 0,2 0,2 0,2 0,2 0,2 0,2
0,2 0,2 0,2 0,2 0,2 1,1 0,2 0,2 0,2 0,2
0,2 2,0 2,0 0,2 0,2 0,2 0,2 0,2 0,2 0,2
0,2 0,2 0,2 0,2 0,2 0,2 0,2 1,1 0,2 0,2
0,2 0,2 0,2 0,2 0,2 0,2 0,2 0,2 2,0 0,2
0,2 0,2 1,1 0,2 0,2 0,2 0,2 0,2 0,2 0,2
0,2 0,2 0,2 0,2 1,1 0,2 0,2 0,2 0,2 0,2
0,2 0,2 0,2 0,2 0,2 0,2 0,2 0,2 2,0 0,2
0,2 0,2 0,2 0,2 1,1 0,2 0,2 0,2 0,2 0,2
2,0 2,0 2,0 0,2 0,2 0,2 2,0 0,2 0,2 0,2
0,2 0,2 0,2 0,2 0,2 0,2 0,2 0,2 2,0 0,2
0,2 0,2 0,2 0,2 0,2 0,2 0,2 1,1 0,2 0,2
0,2 0,2 0,2 0,2 2,0 2,0 0,2 0,2 0,2 0,2
0,2 0,2 0,2 0,2 0,2 0,2 0,2 1,1 0,2 0,2
0,2 2,0 0,2 0,2 0,2 0,2 0,2 0,2 0,2 0,2
0,2 0,2 0,2 0,2 0,2 2,0 0,2 0,2 0,2 0,2
0,2 0,2 0,2 0,2 2,0 2,0 0,2 0,2 0,2 0,2
1,1 0,2 0,2 0,2 0,2 0,2 2,0 0,2 0,2 0,2
0,2 0,2 1,1 0,2 0,2 0,2 0,2 2,0 2,0 2,0
0,2 0,2 0,2 0,2 0,2 0,2 0,2 0,2 0,2 2,0
2,0 0,2 0,2 0,2 0,2 0,2 2,0 0,2 0,2 0,2
0,2 0,2 0,2 0,2 2,0 2,0 0,2 0,2 0,2 0,2
0,2 0,2 0,2 0,2 0,2 0,2 0,2 0,2 1,1 0,2
0,2 0,2 0,2 0,2 1,1 0,2 0,2 0,2 0,2 0,2
0,2 0,2 0,2 2,0 0,2 0,2 0,2 0,2 0,2 0,2
0,2 0,2 0,2 0,2 0,2 1,1 0,2 0,2 0,2 0,2
0,2 0,2 0,2 0,2 0,2 1,1 0,2 0,2 0,2 0,2
0,2 0,2 0,2 0,2 0,2 0,2 0,2 0,2 0,2 1,1
0,2 0,2 0,2 0,2 0,2 0,2 0,2 2,0 0,2 2,0
0,2 0,2 0,2 0,2 0,2 0,2 0,2 0,2 0,2 2,0
0,2 0,2 1,1 0,2 0,2 0,2 0,2 0,2 0,2 0,2
0,2 2,0 0,2 0,2 0,2 0,2 0,2 0,2 0,2 0,2
0,2 0,2 0,2 0,2 0,2 0,2 0,2 0,2 0,2 2,0
0,2 0,2 0,2 0,2 2,0 2,0 0,2 0,2 0,2 0,2
0,2 0,2 0,2 0,2 2,0 2,0 0,2 0,2 0,2 0,2
0,2 1,1 0,2 0,2 0,2 0,2 0,2 0,2 0,2 0,2
0,2 0,2 0,2 0,2 0,2 0,2 0,2 2,0 0,2 0,2
0,2 1,1 0,2 0,2 0,2 0,2 0,2 0,2 0,2 0,2
0,2 0,2 0,2 0,2 0,2 0,2 0,2 0,2 1,1 0,2
0,2 0,2 0,2 0,2 2,0 2,0 0,2 0,2 0,2 0,2
0,2 0,2 0,2 0,2 0,2 0,2 0,2 1,1 0,2 0,2
0,2 0,2 0,2 0,2 2,0 2,0 0,2 0,2 0,2 0,2
0,2 0,2 0,2 0,2 2,0 2,0 0,2 0,2 0,2 0,2
0,2 0,2 1,1 0,2 0,2 0,2 0,2 0,2 0,2 0,2
0,2 2,0 1,1 0,2 0,2 0,2 0,2 0,2 0,2 0,2
1,1 0,2 0,2 0,2 0,2 0,2 0,2 0,2 0,2 0,2
0,2 0,2 0,2 0,2 2,0 2,0 0,2 0,2 0,2 0,2
0,2 0,2 0,2 0,2 0,2 0,2 0,2 0,2 2,0 0,2
0,2 0,2 0,2 0,2 0,2 0,2 0,2 1,1 0,2 0,2
0,2 0,2 0,2 0,2 0,2 0,2 0,2 0,2 0,2 1,1
0,2 0,2 0,2 0,2 0,2 2,0 0,2 0,2 0,2 0,2
0,2 0,2 1,1 0,2 0,2 0,2 0,2 0,2 0,2 0,2
0,2 0,2 0,2 0,2 0,2 0,2 0,2 0,2 0,2 1,1
0,2 0,2 0,2 0,2 0,2 0,2 0,2 0,2 0,2 2,0
0,2 0,2 0,2 0,2 0,2 0,2 0,2 0,2 1,1 0,2
1,1 0,2 0,2 0,2 0,2 0,2 2,0 0,2 0,2 0,2
0,2 0,2 0,2 0,2 2,0 2,0 0,2 0,2 0,2 0,2
0,2 0,2 0,2 0,2 0,2 0,2 0,2 2,0 0,2 0,2
0,2 0,2 0,2 0,2 0,2 0,2 0,2 1,1 0,2 0,2
0,2 0,2 0,2 0,2 0,2 0,2 0,2 0,2 0,2 1,1
0,2 0,2 0,2 0,2 2,0 2,0 0,2 0,2 0,2 0,2
0,2 0,2 0,2 0,2 0,2 0,2 0,2 1,1 0,2 0,2
0,2 0,2 0,2 0,2 0,2 0,2 0,2 0,2 1,1 0,2
0,2 2,0 0,2 0,2 0,2 0,2 0,2 0,2 0,2 0,2
0,2 0,2 1,1 0,2 0,2 0,2 0,2 0,2 0,2 0,2
0,2 0,2 1,1 0,2 0,2 0,2 0,2 0,2 0,2 0,2
0,2 0,2 1,1 0,2 0,2 0,2 0,2 0,2 0,2 0,2
0,2 0,2 1,1 0,2 0,2 0,2 0,2 0,2 0,2 0,2
0,2 0,2 0,2 0,2 2,0 2,0 0,2 0,2 0,2 0,2
0,2 0,2 0,2 0,2 2,0 2,0 0,2 0,2 0,2 0,2
0,2 0,2 1,1 0,2 2,0 2,0 0,2 0,2 0,2 0,2
0,2 0,2 0,2 0,2 0,2 0,2 0,2 0,2 2,0 0,2
0,2 0,2 0,2 0,2 2,0 2,0 0,2 0,2 0,2 0,2
0,2 2,0 0,2 0,2 0,2 0,2 0,2 0,2 0,2 0,2
0,2 0,2 1,1 0,2 0,2 0,2 0,2 0,2 0,2 0,2
0,2 1,1 0,2 0,2 0,2 0,2 0,2 0,2 2,0 0,2
0,2 0,2 0,2 0,2 2,0 2,0 0,2 0,2 0,2 0,2
1,1 0,2 0,2 1,1 0,2 0,2 0,2 0,2 0,2 1,1
0,2 0,2 0,2 1,1 0,2 0,2 0,2 0,2 0,2 0,2
0,2 0,2 0,2 0,2 1,1 0,2 0,2 0,2 0,2 0,2
0,2 0,2 0,2 0,2 2,0 2,0 0,2 0,2 0,2 0,2
0,2 0,2 0,2 1,1 0,2 0,2 0,2 0,2 0,2 0,2
0,2 2,0 1,1 2,0 0,2 0,2 0,2 0,2 0,2 0,2
0,2 0,2 0,2 0,2 0,2 0,2 0,2 0,2 0,2 2,0
0,2 0,2 0,2 0,2 1,1 0,2 0,2 0,2 0,2 0,2
0,2 2,0 1,1 0,2 0,2 0,2 0,2 0,2 0,2 0,2
0,2 0,2 0,2 0,2 2,0 2,0 0,2 0,2 0,2 0,2
0,2 0,2 0,2 0,2 0,2 0,2 0,2 0,2 2,0 0,2
0,2 0,2 0,2 1,1 0,2 0,2 0,2 0,2 0,2 0,2
0,2 0,2 0,2 0,2 0,2 0,2 0,2 0,2 0,2 1,1
1,1 0,2 0,2 0,2 0,2 0,2 0,2 0,2 0,2 0,2
0,2 1,1 0,2 0,2 0,2 0,2 0,2 0,2 0,2 0,2
0,2 2,0 2,0 0,2 0,2 0,2 0,2 0,2 0,2 0,2
0,2 0,2 0,2 0,2 1,1 0,2 0,2 0,2 0,2 0,2
0,2 2,0 0,2 0,2 0,2 0,2 0,2 0,2 0,2 0,2
0,2 2,0 0,2 0,2 0,2 0,2 0,2 0,2 0,2 0,2
0,2 0,2 0,2 0,2 2,0 2,0 0,2 0,2 0,2 0,2
0,2 0,2 0,2 0,2 0,2 0,2 0,2 0,2 1,1 0,2
0,2 0,2 0,2 1,1 0,2 0,2 0,2 0,2 0,2 0,2
0,2 0,2 0,2 2,0 0,2 0,2 0,2 0,2 0,2 0,2
0,2 0,2 0,2 0,2 2,0 2,0 0,2 0,2 0,2 0,2
0,2 0,2 0,2 0,2 0,2 0,2 0,2 2,0 2,0 2,0
0,2 2,0 2,0 0,2 0,2 0,2 0,2 0,2 0,2 0,2
0,2 0,2 0,2 1,1 0,2 0,2 0,2 0,2 0,2 0,2
0,2 0,2 0,2 0,2 0,2 0,2 0,2 0,2 1,1 0,2
0,2 0,2 0,2 0,2 2,0 2,0 0,2 0,2 0,2 0,2
0,2 0,2 0,2 0,2 0,2 0,2 0,2 0,2 2,0 2,0
0,2 2,0 2,0 0,2 0,2 0,2 0,2 0,2 0,2 0,2
0,2 0,2 0,2 0,2 2,0 2,0 0,2 0,2 0,2 0,2
0,2 0,2 0,2 0,2 0,2 0,2 0,2 1,1 0,2 0,2
1,1 0,2 0,2 0,2 0,2 0,2 0,2 0,2 0,2 0,2
0,2 0,2 0,2 0,2 2,0 2,0 0,2 0,2 0,2 0,2
0,2 0,2 0,2 0,2 2,0 1,1 0,2 0,2 0,2 0,2
0,2 2,0 2,0 0,2 0,2 0,2 0,2 0,2 0,2 0,2
0,2 0,2 1,1 0,2 0,2 0,2 0,2 0,2 0,2 0,2
0,2 0,2 0,2 0,2 2,0 2,0 0,2 0,2 0,2 0,2
0,2 0,2 0,2 0,2 0,2 0,2 0,2 2,0 2,0 0,2
0,2 2,0 1,1 0,2 2,0 2,0 0,2 0,2 0,2 0,2
0,2 0,2 0,2 0,2 1,1 2,0 0,2 0,2 0,2 0,2
0,2 0,2 0,2 0,2 0,2 0,2 0,2 0,2 2,0 0,2
0,2 0,2 0,2 0,2 0,2 0,2 0,2 2,0 2,0 2,0
0,2 0,2 0,2 0,2 1,1 0,2 0,2 0,2 0,2 0,2
0,2 0,2 0,2 0,2 2,0 2,0 0,2 0,2 0,2 0,2
0,2 0,2 0,2 0,2 2,0 2,0 0,2 0,2 0,2 0,2
0,2 0,2 0,2 0,2 2,0 2,0 0,2 0,2 0,2 0,2
0,2 0,2 0,2 0,2 2,0 2,0 0,2 0,2 0,2 0,2
0,2 0,2 0,2 0,2 1,1 0,2 0,2 0,2 0,2 0,2
0,2 0,2 0,2 0,2 0,2 0,2 0,2 0,2 1,1 0,2
0,2 0,2 0,2 0,2 1,1 2,0 0,2 0,2 0,2 0,2
0,2 0,2 0,2 2,0 0,2 0,2 0,2 0,2 0,2 0,2
0,2 0,2 0,2 0,2 0,2 0,2 0,2 2,0 2,0 2,0
0,2 0,2 0,2 0,2 0,2 0,2 0,2 0,2 0,2 1,1
0,2 0,2 0,2 0,2 2,0 2,0 0,2 0,2 0,2 0,2
0,2 2,0 0,2 0,2 0,2 0,2 0,2 0,2 0,2 0,2
0,2 0,2 0,2 0,2 0,2 0,2 0,2 0,2 0,2 2,0
0,2 0,2 1,1 0,2 0,2 0,2 0,2 0,2 0,2 0,2
0,2 0,2 0,2 0,2 2,0 2,0 0,2 0,2 0,2 0,2
0,2 0,2 0,2 0,2 2,0 2,0 0,2 0,2 0,2 0,2
0,2 0,2 0,2 0,2 2,0 2,0 0,2 0,2 0,2 0,2
0,2 0,2 0,2 0,2 0,2 0,2 0,2 0,2 0,2 1,1
0,2 0,2 0,2 0,2 2,0 2,0 0,2 0,2 0,2 0,2
0,2 0,2 0,2 0,2 0,2 0,2 0,2 0,2 0,2 1,1
0,2 0,2 0,2 0,2 1,1 0,2 0,2 0,2 0,2 0,2
0,2 0,2 0,2 0,2 0,2 0,2 0,2 0,2 0,2 1,1
0,2 0,2 0,2 0,2 0,2 0,2 0,2 1,1 0,2 0,2
2,0 0,2 0,2 2,0 0,2 0,2 2,0 0,2 0,2 0,2
0,2 0,2 0,2 0,2 0,2 0,2 0,2 0,2 2,0 0,2
0,2 0,2 0,2 0,2 0,2 0,2 0,2 2,0 0,2 0,2
0,2 0,2 0,2 0,2 2,0 1,1 0,2 0,2 0,2 0,2
0,2 0,2 0,2 0,2 0,2 0,2 0,2 2,0 0,2 0,2
0,2 0,2 0,2 0,2 0,2 0,2 0,2 2,0 0,2 0,2
0,2 0,2 0,2 0,2 2,0 2,0 0,2 0,2 0,2 0,2
0,2 0,2 0,2 0,2 1,1 0,2 0,2 0,2 0,2 0,2
0,2 0,2 0,2 0,2 0,2 0,2 0,2 0,2 1,1 0,2
0,2 0,2 0,2 0,2 0,2 0,2 0,2 0,2 1,1 0,2
0,2 0,2 0,2 0,2 0,2 0,2 0,2 2,0 1,1 0,2
0,2 0,2 0,2 0,2 0,2 0,2 0,2 0,2 0,2 1,1
0,2 0,2 0,2 0,2 1,1 0,2 0,2 0,2 0,2 0,2
0,2 0,2 0,2 0,2 0,2 0,2 0,2 1,1 0,2 0,2
0,2 2,0 1,1 0,2 0,2 0,2 0,2 0,2 0,2 0,2
0,2 0,2 0,2 0,2 0,2 0,2 0,2 2,0 2,0 2,0
0,2 0,2 0,2 0,2 2,0 2,0 0,2 0,2 0,2 0,2
0,2 0,2 0,2 0,2 0,2 1,1 0,2 0,2 0,2 0,2
0,2 0,2 0,2 0,2 0,2 0,2 0,2 0,2 2,0 0,2
0,2 0,2 0,2 0,2 0,2 0,2 0,2 1,1 0,2 0,2
0,2 0,2 0,2 0,2 2,0 2,0 0,2 0,2 0,2 0,2
0,2 0,2 0,2 0,2 2,0 2,0 0,2 0,2 0,2 0,2
0,2 0,2 0,2 0,2 2,0 2,0 0,2 0,2 0,2 0,2
0,2 0,2 0,2 2,0 0,2 0,2 0,2 0,2 0,2 0,2
0,2 0,2 0,2 0,2 0,2 0,2 0,2 0,2 0,2 1,1
0,2 0,2 0,2 0,2 0,2 0,2 0,2 0,2 0,2 1,1
0,2 0,2 2,0 0,2 0,2 0,2 0,2 0,2 0,2 0,2
0,2 0,2 0,2 0,2 1,1 0,2 0,2 0,2 0,2 0,2
0,2 0,2 0,2 0,2 2,0 2,0 0,2 0,2 0,2 0,2
0,2 0,2 0,2 0,2 0,2 0,2 0,2 2,0 2,0 2,0
0,2 0,2 0,2 0,2 0,2 0,2 0,2 0,2 0,2 1,1
2,0 0,2 0,2 2,0 2,0 2,0 2,0 0,2 0,2 0,2
0,2 0,2 0,2 0,2 0,2 0,2 0,2 0,2 1,1 0,2
0,2 0,2 0,2 0,2 0,2 0,2 0,2 0,2 2,0 0,2
0,2 0,2 0,2 0,2 2,0 2,0 0,2 0,2 0,2 0,2
0,2 0,2 0,2 0,2 1,1 0,2 0,2 0,2 0,2 0,2
0,2 0,2 0,2 0,2 2,0 2,0 0,2 0,2 0,2 0,2
0,2 0,2 0,2 0,2 0,2 0,2 0,2 0,2 0,2 2,0
0,2 0,2 0,2 0,2 2,0 2,0 0,2 0,2 0,2 0,2
0,2 0,2 0,2 0,2 0,2 0,2 0,2 0,2 2,0 0,2
0,2 0,2 0,2 0,2 0,2 0,2 0,2 0,2 0,2 2,0
0,2 0,2 0,2 0,2 2,0 2,0 0,2 0,2 0,2 0,2
0,2 2,0 2,0 0,2 0,2 0,2 0,2 0,2 0,2 0,2
0,2 0,2 0,2 0,2 0,2 0,2 0,2 1,1 0,2 0,2
0,2 0,2 0,2 0,2 0,2 0,2 0,2 0,2 1,1 0,2
0,2 1,1 0,2 0,2 0,2 0,2 0,2 0,2 0,2 0,2
0,2 0,2 0,2 0,2 2,0 2,0 0,2 0,2 0,2 0,2
0,2 0,2 0,2 0,2 0,2 0,2 0,2 2,0 0,2 0,2
0,2 0,2 0,2 0,2 2,0 2,0 0,2 0,2 0,2 0,2
0,2 0,2 1,1 0,2 0,2 0,2 0,2 0,2 0,2 0,2
0,2 0,2 1,1 0,2 0,2 0,2 0,2 0,2 0,2 0,2
0,2 0,2 1,1 0,2 2,0 2,0 0,2 0,2 0,2 0,2
0,2 0,2 2,0 0,2 0,2 0,2 0,2 0,2 0,2 0,2
0,2 0,2 0,2 0,2 2,0 2,0 0,2 0,2 0,2 0,2
0,2 0,2 0,2 0,2 2,0 2,0 0,2 0,2 0,2 0,2
0,2 1,1 0,2 0,2 0,2 0,2 0,2 0,2 0,2 0,2
0,2 0,2 0,2 0,2 2,0 2,0 0,2 0,2 0,2 0,2
0,2 0,2 0,2 0,2 0,2 0,2 0,2 2,0 0,2 0,2
0,2 0,2 0,2 0,2 2,0 2,0 0,2 0,2 0,2 0,2
0,2 0,2 0,2 2,0 0,2 0,2 0,2 0,2 0,2 0,2
0,2 0,2 0,2 0,2 0,2 0,2 0,2 0,2 1,1 0,2
0,2 0,2 0,2 0,2 2,0 2,0 0,2 0,2 0,2 0,2
0,2 2,0 1,1 0,2 2,0 2,0 0,2 0,2 0,2 0,2
0,2 0,2 0,2 0,2 0,2 2,0 0,2 0,2 0,2 0,2
1,1 0,2 0,2 0,2 0,2 0,2 0,2 0,2 0,2 0,2
1,1 0,2 0,2 0,2 0,2 0,2 0,2 0,2 0,2 0,2
0,2 0,2 1,1 0,2 0,2 0,2 0,2 0,2 0,2 0,2
0,2 0,2 0,2 0,2 1,1 0,2 0,2 0,2 0,2 0,2
0,2 0,2 0,2 2,0 0,2 0,2 0,2 0,2 0,2 0,2
0,2 0,2 0,2 0,2 2,0 2,0 0,2 0,2 0,2 0,2
0,2 0,2 0,2 0,2 1,1 0,2 0,2 0,2 0,2 0,2
0,2 0,2 0,2 0,2 0,2 0,2 0,2 0,2 1,1 0,2
0,2 0,2 0,2 0,2 2,0 2,0 0,2 0,2 0,2 0,2
0,2 0,2 0,2 0,2 2,0 2,0 0,2 0,2 0,2 0,2
0,2 0,2 0,2 0,2 2,0 2,0 0,2 0,2 0,2 0,2
0,2 0,2 0,2 0,2 2,0 2,0 0,2 0,2 0,2 0,2
0,2 0,2 1,1 0,2 0,2 0,2 0,2 0,2 0,2 0,2
2,0 0,2 0,2 0,2 0,2 0,2 2,0 0,2 0,2 0,2
0,2 2,0 0,2 0,2 0,2 0,2 0,2 0,2 0,2 0,2
0,2 0,2 0,2 0,2 0,2 0,2 0,2 2,0 2,0 0,2
1,1 0,2 0,2 0,2 0,2 0,2 0,2 0,2 0,2 0,2
0,2 0,2 0,2 0,2 2,0 2,0 0,2 0,2 0,2 0,2
0,2 0,2 0,2 0,2 2,0 2,0 0,2 0,2 0,2 0,2
0,2 0,2 0,2 0,2 2,0 0,2 0,2 0,2 0,2 0,2
0,2 0,2 0,2 1,1 0,2 0,2 0,2 0,2 0,2 0,2
0,2 0,2 0,2 0,2 0,2 0,2 0,2 0,2 1,1 0,2
0,2 0,2 0,2 0,2 0,2 0,2 0,2 0,2 1,1 0,2
0,2 0,2 0,2 0,2 0,2 0,2 0,2 0,2 1,1 0,2
0,2 0,2 0,2 0,2 0,2 1,1 0,2 0,2 0,2 0,2
0,2 0,2 0,2 0,2 0,2 0,2 0,2 1,1 0,2 0,2
0,2 0,2 0,2 0,2 2,0 2,0 0,2 0,2 0,2 0,2
0,2 2,0 1,1 0,2 0,2 0,2 0,2 0,2 0,2 0,2
0,2 0,2 1,1 0,2 0,2 0,2 0,2 0,2 0,2 0,2
0,2 0,2 0,2 0,2 0,2 1,1 0,2 0,2 0,2 0,2
0,2 0,2 0,2 0,2 0,2 2,0 0,2 0,2 0,2 0,2
0,2 0,2 0,2 0,2 2,0 2,0 0,2 0,2 0,2 0,2
0,2 0,2 0,2 0,2 2,0 2,0 0,2 0,2 0,2 0,2
0,2 0,2 0,2 0,2 0,2 0,2 0,2 1,1 0,2 0,2
0,2 0,2 0,2 0,2 2,0 2,0 0,2 0,2 0,2 0,2
0,2 2,0 2,0 0,2 0,2 0,2 0,2 0,2 0,2 0,2
0,2 0,2 0,2 0,2 2,0 2,0 0,2 0,2 0,2 0,2
0,2 0,2 0,2 0,2 0,2 0,2 0,2 1,1 0,2 0,2
0,2 0,2 0,2 0,2 0,2 0,2 0,2 0,2 0,2 1,1
0,2 0,2 0,2 0,2 2,0 2,0 0,2 0,2 0,2 0,2
0,2 0,2 0,2 0,2 0,2 0,2 0,2 1,1 0,2 0,2
0,2 0,2 0,2 0,2 0,2 0,2 0,2 1,1 0,2 0,2
0,2 0,2 0,2 0,2 0,2 0,2 0,2 0,2 1,1 0,2
0,2 0,2 0,2 0,2 0,2 0,2 0,2 1,1 0,2 0,2
0,2 0,2 2,0 0,2 0,2 0,2 0,2 0,2 0,2 0,2
0,2 0,2 0,2 0,2 2,0 2,0 0,2 0,2 0,2 0,2
2,0 0,2 0,2 2,0 0,2 0,2 2,0 0,2 0,2 0,2
0,2 0,2 0,2 0,2 0,2 0,2 0,2 0,2 1,1 0,2
0,2 0,2 0,2 0,2 2,0 2,0 0,2 0,2 0,2 0,2
0,2 2,0 2,0 0,2 0,2 0,2 0,2 0,2 0,2 0,2
0,2 0,2 0,2 0,2 2,0 2,0 0,2 0,2 0,2 0,2
0,2 0,2 0,2 0,2 2,0 2,0 0,2 0,2 0,2 0,2
0,2 2,0 2,0 0,2 0,2 0,2 0,2 0,2 0,2 0,2
0,2 0,2 0,2 0,2 2,0 2,0 0,2 0,2 0,2 0,2
0,2 0,2 0,2 0,2 2,0 2,0 0,2 0,2 0,2 0,2
0,2 0,2 0,2 0,2 0,2 0,2 0,2 0,2 0,2 1,1
0,2 0,2 0,2 0,2 0,2 1,1 0,2 0,2 0,2 0,2
0,2 2,0 1,1 0,2 0,2 0,2 0,2 0,2 0,2 0,2
0,2 0,2 0,2 0,2 0,2 0,2 0,2 0,2 0,2 1,1
0,2 0,2 0,2 0,2 1,1 0,2 0,2 0,2 0,2 0,2
0,2 0,2 0,2 0,2 0,2 0,2 0,2 0,2 1,1 0,2
0,2 0,2 0,2 0,2 0,2 0,2 0,2 2,0 2,0 2,0
0,2 0,2 0,2 0,2 0,2 0,2 0,2 2,0 0,2 0,2
0,2 0,2 0,2 2,0 0,2 0,2 0,2 0,2 0,2 0,2
0,2 0,2 0,2 0,2 0,2 1,1 0,2 0,2 0,2 0,2
0,2 0,2 0,2 0,2 0,2 0,2 0,2 1,1 0,2 0,2
0,2 0,2 1,1 0,2 0,2 0,2 0,2 0,2 0,2 0,2
0,2 2,0 2,0 0,2 0,2 0,2 0,2 0,2 0,2 2,0
1,1 0,2 0,2 0,2 0,2 0,2 0,2 0,2 0,2 0,2
0,2 0,2 1,1 0,2 0,2 0,2 0,2 0,2 0,2 0,2
0,2 0,2 0,2 0,2 0,2 0,2 0,2 0,2 1,1 0,2
0,2 0,2 0,2 0,2 2,0 2,0 0,2 0,2 0,2 0,2
0,2 0,2 1,1 0,2 0,2 0,2 0,2 0,2 0,2 0,2
0,2 0,2 0,2 0,2 2,0 2,0 0,2 0,2 0,2 0,2
0,2 0,2 0,2 0,2 0,2 1,1 0,2 0,2 0,2 0,2
0,2 0,2 0,2 0,2 2,0 2,0 0,2 0,2 0,2 0,2
0,2 0,2 0,2 0,2 2,0 2,0 0,2 0,2 0,2 0,2
0,2 0,2 0,2 0,2 0,2 0,2 0,2 0,2 2,0 0,2
2,0 0,2 0,2 0,2 0,2 0,2 2,0 0,2 0,2 0,2
0,2 0,2 0,2 0,2 0,2 1,1 0,2 0,2 0,2 0,2
0,2 0,2 0,2 0,2 0,2 0,2 0,2 2,0 2,0 2,0
0,2 0,2 0,2 0,2 2,0 2,0 0,2 0,2 0,2 0,2
0,2 0,2 0,2 0,2 0,2 0,2 0,2 0,2 1,1 0,2
0,2 0,2 0,2 0,2 2,0 2,0 0,2 0,2 0,2 0,2
0,2 0,2 0,2 0,2 2,0 2,0 0,2 0,2 0,2 0,2
0,2 0,2 0,2 1,1 0,2 0,2 0,2 0,2 0,2 0,2
0,2 0,2 0,2 0,2 0,2 0,2 0,2 1,1 0,2 0,2
0,2 0,2 1,1 0,2 0,2 0,2 0,2 0,2 0,2 0,2
2,0 0,2 0,2 2,0 0,2 0,2 2,0 0,2 0,2 0,2
0,2 2,0 0,2 0,2 0,2 0,2 0,2 0,2 0,2 0,2
0,2 0,2 0,2 0,2 2,0 2,0 0,2 0,2 0,2 0,2
0,2 0,2 1,1 0,2 0,2 0,2 0,2 0,2 0,2 0,2
1,1 0,2 0,2 0,2 0,2 0,2 0,2 0,2 0,2 0,2
0,2 0,2 0,2 0,2 1,1 0,2 0,2 0,2 0,2 0,2
0,2 0,2 0,2 0,2 0,2 0,2 0,2 0,2 1,1 0,2
0,2 0,2 0,2 0,2 0,2 0,2 0,2 0,2 0,2 1,1
0,2 0,2 0,2 0,2 2,0 2,0 0,2 0,2 0,2 0,2
0,2 0,2 0,2 0,2 0,2 0,2 0,2 0,2 0,2 1,1
0,2 0,2 0,2 0,2 0,2 0,2 0,2 0,2 2,0 0,2
0,2 0,2 0,2 0,2 2,0 2,0 0,2 0,2 0,2 0,2
0,2 0,2 0,2 0,2 1,1 2,0 0,2 0,2 0,2 0,2
0,2 0,2 0,2 0,2 0,2 0,2 0,2 1,1 0,2 0,2
0,2 0,2 0,2 0,2 2,0 2,0 0,2 0,2 0,2 0,2
0,2 0,2 0,2 0,2 0,2 0,2 0,2 0,2 0,2 2,0
0,2 0,2 0,2 0,2 2,0 2,0 0,2 0,2 0,2 0,2
0,2 0,2 0,2 0,2 0,2 0,2 0,2 1,1 0,2 0,2
2,0 0,2 0,2 0,2 0,2 0,2 2,0 0,2 0,2 0,2
0,2 0,2 0,2 0,2 2,0 2,0 0,2 0,2 0,2 0,2
0,2 0,2 0,2 0,2 2,0 2,0 0,2 0,2 0,2 0,2
0,2 1,1 2,0 0,2 0,2 0,2 0,2 0,2 0,2 0,2
0,2 0,2 0,2 0,2 2,0 2,0 0,2 0,2 0,2 0,2
0,2 0,2 0,2 0,2 2,0 2,0 0,2 0,2 0,2 0,2
0,2 0,2 1,1 0,2 0,2 0,2 0,2 0,2 0,2 0,2
0,2 0,2 0,2 0,2 0,2 0,2 0,2 2,0 2,0 2,0
0,2 0,2 0,2 0,2 0,2 2,0 0,2 0,2 0,2 0,2
0,2 0,2 0,2 0,2 0,2 0,2 0,2 1,1 0,2 0,2
0,2 1,1 0,2 0,2 0,2 0,2 0,2 0,2 0,2 0,2
0,2 0,2 0,2 0,2 0,2 1,1 0,2 0,2 0,2 0,2
0,2 0,2 1,1 0,2 0,2 0,2 0,2 0,2 0,2 0,2
0,2 0,2 0,2 0,2 0,2 0,2 0,2 0,2 0,2 2,0
0,2 0,2 0,2 0,2 2,0 2,0 0,2 0,2 0,2 0,2
0,2 0,2 0,2 0,2 1,1 0,2 0,2 0,2 0,2 0,2
0,2 0,2 0,2 0,2 0,2 0,2 0,2 0,2 2,0 0,2
0,2 0,2 0,2 0,2 0,2 0,2 0,2 0,2 2,0 0,2
0,2 0,2 0,2 0,2 0,2 0,2 0,2 0,2 0,2 1,1
0,2 0,2 0,2 0,2 0,2 0,2 0,2 0,2 0,2 2,0
0,2 0,2 0,2 0,2 2,0 2,0 0,2 0,2 0,2 0,2
0,2 0,2 0,2 0,2 2,0 2,0 0,2 0,2 0,2 0,2
0,2 0,2 0,2 0,2 0,2 0,2 0,2 0,2 2,0 0,2
0,2 0,2 0,2 0,2 2,0 2,0 0,2 0,2 0,2 0,2
0,2 0,2 0,2 0,2 2,0 2,0 0,2 0,2 0,2 0,2
0,2 0,2 0,2 0,2 2,0 2,0 0,2 0,2 0,2 0,2
0,2 2,0 0,2 0,2 0,2 0,2 0,2 0,2 0,2 0,2
0,2 0,2 0,2 0,2 2,0 2,0 0,2 0,2 0,2 0,2
0,2 2,0 2,0 0,2 0,2 0,2 0,2 0,2 0,2 0,2
0,2 2,0 2,0 0,2 0,2 0,2 0,2 0,2 0,2 0,2
0,2 2,0 2,0 0,2 0,2 0,2 0,2 0,2 0,2 0,2
2,0 0,2 0,2 0,2 0,2 0,2 2,0 0,2 0,2 0,2
0,2 1,1 1,1 0,2 0,2 0,2 0,2 0,2 0,2 0,2
0,2 0,2 0,2 0,2 2,0 2,0 0,2 0,2 0,2 0,2
2,0 0,2 0,2 2,0 0,2 0,2 2,0 0,2 0,2 0,2
0,2 1,1 0,2 0,2 0,2 0,2 0,2 0,2 0,2 0,2
0,2 1,1 0,2 0,2 0,2 0,2 0,2 0,2 0,2 0,2
0,2 0,2 0,2 0,2 2,0 2,0 0,2 0,2 0,2 0,2
0,2 0,2 0,2 0,2 0,2 0,2 0,2 1,1 0,2 0,2
0,2 0,2 0,2 0,2 2,0 2,0 0,2 0,2 0,2 0,2
0,2 0,2 0,2 0,2 2,0 2,0 0,2 0,2 0,2 0,2
0,2 0,2 0,2 0,2 2,0 2,0 0,2 0,2 0,2 0,2
0,2 0,2 0,2 0,2 1,1 1,1 0,2 0,2 0,2 0,2
0,2 0,2 0,2 0,2 0,2 0,2 0,2 0,2 1,1 0,2
0,2 0,2 1,1 0,2 0,2 0,2 0,2 0,2 0,2 0,2
0,2 0,2 0,2 0,2 2,0 2,0 0,2 0,2 0,2 0,2
0,2 0,2 0,2 0,2 0,2 0,2 0,2 1,1 0,2 0,2
0,2 0,2 0,2 0,2 0,2 1,1 0,2 0,2 0,2 0,2
0,2 0,2 0,2 0,2 2,0 2,0 0,2 0,2 0,2 0,2
0,2 0,2 0,2 0,2 2,0 2,0 0,2 0,2 0,2 0,2
0,2 1,1 0,2 0,2 0,2 0,2 0,2 0,2 0,2 0,2
0,2 0,2 1,1 0,2 0,2 0,2 0,2 0,2 0,2 0,2
0,2 0,2 0,2 0,2 0,2 0,2 0,2 1,1 0,2 0,2
0,2 0,2 0,2 0,2 0,2 0,2 0,2 0,2 0,2 2,0
0,2 0,2 0,2 0,2 1,1 0,2 0,2 0,2 0,2 0,2
0,2 0,2 0,2 1,1 0,2 0,2 0,2 0,2 0,2 0,2
0,2 0,2 0,2 0,2 0,2 0,2 0,2 0,2 0,2 2,0
0,2 0,2 0,2 0,2 2,0 2,0 0,2 0,2 0,2 0,2
0,2 2,0 0,2 0,2 0,2 0,2 0,2 0,2 0,2 0,2
0,2 0,2 0,2 0,2 0,2 0,2 0,2 0,2 1,1 0,2
0,2 0,2 0,2 1,1 0,2 0,2 0,2 0,2 0,2 0,2
0,2 0,2 0,2 0,2 2,0 2,0 0,2 0,2 0,2 0,2
0,2 0,2 1,1 0,2 0,2 0,2 0,2 0,2 0,2 0,2
2,0 0,2 0,2 2,0 0,2 0,2 2,0 0,2 0,2 0,2
0,2 0,2 0,2 0,2 0,2 0,2 0,2 0,2 1,1 0,2
0,2 2,0 1,1 0,2 0,2 0,2 0,2 0,2 0,2 0,2
0,2 0,2 0,2 0,2 0,2 0,2 0,2 0,2 2,0 0,2
2,0 2,0 2,0 2,0 0,2 0,2 2,0 0,2 0,2 0,2
0,2 0,2 0,2 0,2 2,0 2,0 0,2 0,2 0,2 0,2
0,2 0,2 0,2 0,2 2,0 2,0 0,2 0,2 0,2 0,2
0,2 0,2 0,2 0,2 0,2 0,2 0,2 0,2 0,2 1,1
0,2 0,2 0,2 0,2 2,0 2,0 0,2 0,2 0,2 0,2
0,2 0,2 0,2 0,2 0,2 0,2 0,2 0,2 0,2 1,1
0,2 2,0 1,1 0,2 0,2 0,2 0,2 0,2 0,2 0,2
0,2 0,2 0,2 0,2 2,0 2,0 0,2 0,2 0,2 0,2
0,2 0,2 0,2 0,2 1,1 0,2 0,2 0,2 0,2 0,2
0,2 0,2 0,2 0,2 0,2 0,2 0,2 0,2 0,2 2,0
0,2 0,2 0,2 0,2 0,2 0,2 0,2 0,2 2,0 0,2
0,2 2,0 1,1 0,2 0,2 0,2 0,2 0,2 0,2 0,2
0,2 0,2 1,1 0,2 0,2 0,2 0,2 0,2 0,2 0,2
0,2 0,2 0,2 0,2 0,2 0,2 0,2 0,2 0,2 2,0
1,1 0,2 0,2 0,2 0,2 0,2 0,2 0,2 0,2 0,2
0,2 0,2 0,2 0,2 0,2 0,2 0,2 1,1 0,2 0,2
2,0 0,2 0,2 2,0 0,2 0,2 2,0 0,2 0,2 0,2
0,2 0,2 1,1 0,2 0,2 0,2 0,2 0,2 0,2 0,2
0,2 0,2 0,2 0,2 2,0 2,0 0,2 0,2 0,2 0,2
0,2 0,2 0,2 0,2 0,2 0,2 0,2 0,2 1,1 0,2
0,2 0,2 0,2 0,2 0,2 0,2 0,2 0,2 0,2 1,1
0,2 0,2 0,2 0,2 0,2 0,2 0,2 0,2 0,2 2,0
0,2 0,2 0,2 0,2 2,0 2,0 0,2 0,2 0,2 0,2
0,2 0,2 0,2 0,2 0,2 0,2 0,2 0,2 1,1 0,2
0,2 0,2 0,2 0,2 1,1 0,2 0,2 0,2 0,2 0,2
0,2 0,2 0,2 1,1 0,2 0,2 0,2 0,2 0,2 0,2
0,2 0,2 0,2 0,2 2,0 2,0 0,2 0,2 0,2 0,2
0,2 0,2 0,2 0,2 0,2 0,2 0,2 0,2 0,2 2,0
0,2 0,2 0,2 0,2 0,2 0,2 0,2 0,2 0,2 1,1
0,2 0,2 0,2 0,2 0,2 0,2 0,2 0,2 2,0 0,2
0,2 0,2 0,2 0,2 1,1 1,1 0,2 0,2 0,2 0,2
0,2 0,2 0,2 0,2 0,2 0,2 0,2 0,2 0,2 2,0
0,2 0,2 0,2 0,2 1,1 0,2 0,2 0,2 0,2 0,2
0,2 2,0 0,2 0,2 0,2 0,2 0,2 0,2 0,2 0,2
0,2 0,2 0,2 0,2 0,2 0,2 0,2 1,1 0,2 0,2
0,2 0,2 0,2 0,2 0,2 0,2 0,2 0,2 0,2 1,1
0,2 2,0 1,1 0,2 0,2 0,2 0,2 0,2 0,2 0,2
0,2 0,2 0,2 0,2 0,2 0,2 0,2 0,2 0,2 1,1
0,2 0,2 0,2 0,2 2,0 2,0 0,2 0,2 0,2 0,2
0,2 0,2 0,2 0,2 0,2 0,2 0,2 0,2 2,0 0,2
0,2 2,0 1,1 0,2 0,2 0,2 0,2 0,2 0,2 0,2
0,2 0,2 1,1 0,2 0,2 0,2 0,2 0,2 0,2 0,2
0,2 0,2 0,2 0,2 0,2 0,2 0,2 1,1 0,2 0,2
0,2 0,2 0,2 0,2 0,2 0,2 0,2 0,2 0,2 2,0
0,2 0,2 0,2 0,2 2,0 2,0 0,2 0,2 0,2 0,2
0,2 2,0 2,0 0,2 0,2 0,2 0,2 0,2 0,2 0,2
0,2 0,2 0,2 1,1 0,2 0,2 0,2 0,2 0,2 0,2
0,2 1,1 0,2 0,2 0,2 0,2 0,2 0,2 0,2 0,2
0,2 0,2 0,2 0,2 2,0 1,1 0,2 0,2 0,2 0,2
0,2 0,2 0,2 0,2 2,0 2,0 0,2 0,2 0,2 0,2
1,1 0,2 0,2 0,2 0,2 0,2 0,2 0,2 0,2 0,2
0,2 0,2 0,2 0,2 2,0 2,0 0,2 0,2 0,2 0,2
0,2 0,2 0,2 0,2 0,2 0,2 0,2 2,0 0,2 0,2
0,2 0,2 0,2 0,2 2,0 2,0 0,2 0,2 0,2 0,2
0,2 0,2 0,2 0,2 2,0 2,0 0,2 0,2 0,2 0,2
0,2 1,1 0,2 0,2 0,2 0,2 0,2 0,2 0,2 0,2
0,2 0,2 0,2 0,2 1,1 1,1 0,2 0,2 0,2 0,2
0,2 0,2 0,2 0,2 2,0 2,0 0,2 2,0 2,0 0,2
0,2 0,2 0,2 1,1 0,2 0,2 0,2 0,2 0,2 0,2
0,2 0,2 0,2 0,2 0,2 0,2 0,2 0,2 2,0 0,2
0,2 1,1 0,2 0,2 0,2 0,2 0,2 0,2 0,2 0,2
0,2 0,2 0,2 0,2 0,2 0,2 0,2 0,2 2,0 0,2
0,2 0,2 0,2 0,2 0,2 2,0 0,2 0,2 0,2 0,2
0,2 0,2 0,2 0,2 1,1 0,2 0,2 0,2 0,2 0,2
0,2 0,2 0,2 0,2 0,2 0,2 0,2 0,2 0,2 2,0
0,2 0,2 0,2 0,2 0,2 0,2 0,2 0,2 0,2 1,1
0,2 0,2 0,2 0,2 0,2 0,2 0,2 0,2 2,0 0,2
0,2 0,2 0,2 0,2 1,1 1,1 0,2 0,2 0,2 0,2
0,2 0,2 0,2 0,2 0,2 0,2 0,2 2,0 0,2 0,2
0,2 0,2 0,2 0,2 2,0 2,0 0,2 0,2 0,2 0,2
0,2 0,2 0,2 0,2 0,2 0,2 0,2 1,1 0,2 0,2
0,2 0,2 0,2 0,2 2,0 2,0 0,2 0,2 0,2 0,2
0,2 0,2 0,2 0,2 2,0 2,0 0,2 0,2 0,2 0,2
0,2 0,2 0,2 0,2 0,2 0,2 0,2 0,2 0,2 1,1
0,2 0,2 0,2 0,2 0,2 0,2 0,2 0,2 0,2 2,0
0,2 0,2 0,2 0,2 1,1 0,2 0,2 0,2 0,2 0,2
0,2 0,2 0,2 0,2 0,2 0,2 0,2 0,2 1,1 0,2
0,2 0,2 1,1 0,2 0,2 0,2 0,2 0,2 0,2 0,2
0,2 0,2 0,2 0,2 0,2 0,2 0,2 0,2 1,1 0,2
0,2 0,2 1,1 0,2 0,2 0,2 0,2 0,2 0,2 0,2
2,0 0,2 0,2 2,0 0,2 0,2 2,0 0,2 0,2 0,2
0,2 0,2 0,2 0,2 0,2 0,2 0,2 0,2 0,2 2,0
0,2 2,0 2,0 0,2 0,2 0,2 0,2 0,2 0,2 0,2
0,2 0,2 0,2 0,2 1,1 0,2 0,2 0,2 0,2 0,2
0,2 0,2 0,2 0,2 2,0 2,0 0,2 0,2 0,2 0,2
0,2 0,2 0,2 0,2 0,2 0,2 0,2 2,0 2,0 2,0
0,2 0,2 1,1 0,2 0,2 0,2 0,2 0,2 0,2 0,2
0,2 0,2 0,2 0,2 2,0 2,0 0,2 0,2 0,2 0,2
0,2 0,2 0,2 0,2 2,0 2,0 0,2 0,2 0,2 0,2
2,0 0,2 0,2 2,0 0,2 0,2 2,0 0,2 0,2 0,2
0,2 0,2 1,1 0,2 0,2 0,2 0,2 0,2 0,2 0,2
0,2 0,2 0,2 0,2 1,1 1,1 0,2 0,2 0,2 0,2
0,2 0,2 0,2 0,2 0,2 0,2 0,2 0,2 0,2 2,0
0,2 1,1 1,1 0,2 0,2 0,2 0,2 0,2 0,2 0,2
0,2 2,0 1,1 0,2 0,2 0,2 0,2 0,2 0,2 0,2
0,2 0,2 0,2 0,2 0,2 0,2 0,2 1,1 0,2 0,2
0,2 0,2 0,2 0,2 0,2 0,2 0,2 1,1 0,2 0,2
0,2 0,2 0,2 0,2 0,2 0,2 0,2 0,2 2,0 0,2
0,2 0,2 0,2 0,2 0,2 0,2 0,2 1,1 0,2 0,2
0,2 0,2 0,2 0,2 0,2 1,1 0,2 0,2 0,2 0,2
0,2 0,2 1,1 0,2 0,2 0,2 0,2 0,2 0,2 0,2
0,2 1,1 2,0 0,2 0,2 1,1 0,2 0,2 0,2 0,2
0,2 0,2 0,2 0,2 0,2 1,1 0,2 0,2 0,2 0,2
0,2 0,2 1,1 0,2 0,2 0,2 0,2 0,2 0,2 0,2
0,2 0,2 0,2 0,2 0,2 1,1 0,2 0,2 0,2 0,2
0,2 0,2 0,2 0,2 1,1 0,2 0,2 0,2 0,2 0,2
0,2 0,2 0,2 0,2 2,0 2,0 0,2 0,2 0,2 0,2
0,2 0,2 0,2 0,2 0,2 0,2 0,2 0,2 0,2 1,1
0,2 0,2 0,2 0,2 2,0 2,0 0,2 0,2 0,2 0,2
0,2 1,1 0,2 0,2 0,2 0,2 0,2 0,2 0,2 0,2
2,0 1,1 1,1 2,0 0,2 0,2 2,0 1,1 0,2 0,2
0,2 0,2 0,2 0,2 0,2 0,2 0,2 1,1 0,2 0,2
0,2 0,2 0,2 0,2 0,2 0,2 0,2 0,2 1,1 0,2
0,2 0,2 1,1 0,2 0,2 0,2 0,2 0,2 0,2 0,2
0,2 0,2 0,2 0,2 2,0 2,0 0,2 2,0 2,0 0,2
0,2 0,2 0,2 0,2 0,2 0,2 0,2 0,2 0,2 1,1
0,2 0,2 0,2 0,2 0,2 0,2 0,2 1,1 0,2 0,2
0,2 1,1 1,1 0,2 0,2 0,2 0,2 2,0 2,0 2,0
0,2 1,1 2,0 0,2 0,2 0,2 0,2 0,2 0,2 0,2
0,2 0,2 1,1 0,2 0,2 0,2 0,2 0,2 0,2 0,2
1,1 0,2 0,2 0,2 0,2 0,2 0,2 0,2 0,2 0,2
0,2 2,0 1,1 0,2 0,2 0,2 0,2 0,2 0,2 0,2
0,2 0,2 0,2 0,2 0,2 0,2 0,2 0,2 1,1 0,2
0,2 0,2 0,2 0,2 2,0 2,0 0,2 2,0 0,2 2,0
0,2 0,2 0,2 0,2 0,2 0,2 0,2 1,1 0,2 0,2
0,2 0,2 0,2 1,1 0,2 0,2 0,2 0,2 0,2 0,2
0,2 0,2 1,1 0,2 0,2 0,2 0,2 0,2 0,2 0,2
0,2 0,2 0,2 0,2 1,1 0,2 0,2 0,2 0,2 0,2
0,2 0,2 0,2 0,2 0,2 0,2 0,2 1,1 0,2 0,2
0,2 0,2 0,2 0,2 1,1 0,2 0,2 0,2 0,2 0,2
0,2 0,2 1,1 0,2 0,2 0,2 0,2 0,2 0,2 0,2
0,2 2,0 2,0 0,2 0,2 0,2 0,2 0,2 0,2 0,2
0,2 0,2 0,2 0,2 1,1 1,1 0,2 0,2 0,2 0,2
0,2 0,2 0,2 0,2 2,0 2,0 0,2 0,2 0,2 0,2
0,2 0,2 0,2 0,2 1,1 0,2 0,2 0,2 0,2 0,2
0,2 0,2 0,2 0,2 0,2 0,2 0,2 0,2 2,0 0,2
0,2 0,2 0,2 0,2 2,0 2,0 0,2 0,2 0,2 0,2
0,2 2,0 0,2 0,2 0,2 0,2 0,2 0,2 0,2 0,2
0,2 0,2 0,2 0,2 2,0 2,0 0,2 0,2 0,2 0,2
0,2 0,2 0,2 0,2 0,2 0,2 0,2 2,0 2,0 2,0
0,2 0,2 0,2 0,2 2,0 2,0 0,2 0,2 0,2 0,2
0,2 0,2 0,2 0,2 0,2 2,0 0,2 0,2 0,2 0,2
0,2 0,2 0,2 0,2 0,2 0,2 0,2 2,0 0,2 0,2
0,2 0,2 0,2 0,2 1,1 1,1 0,2 0,2 0,2 0,2
0,2 0,2 0,2 0,2 2,0 0,2 0,2 0,2 0,2 0,2
0,2 0,2 0,2 0,2 0,2 0,2 0,2 2,0 2,0 2,0
0,2 0,2 0,2 0,2 2,0 2,0 0,2 0,2 0,2 0,2
0,2 0,2 0,2 0,2 0,2 0,2 0,2 1,1 0,2 0,2
0,2 0,2 0,2 0,2 2,0 2,0 0,2 0,2 0,2 2,0
0,2 0,2 0,2 0,2 2,0 2,0 0,2 0,2 0,2 2,0
0,2 1,1 2,0 0,2 2,0 2,0 0,2 0,2 1,1 0,2
1,1 0,2 0,2 0,2 0,2 0,2 2,0 0,2 0,2 0,2
2,0 0,2 0,2 0,2 0,2 0,2 2,0 0,2 0,2 0,2
0,2 0,2 0,2 0,2 0,2 2,0 0,2 0,2 0,2 0,2
0,2 0,2 0,2 0,2 0,2 0,2 0,2 0,2 0,2 1,1
0,2 0,2 0,2 0,2 0,2 0,2 0,2 1,1 0,2 0,2
0,2 0,2 0,2 0,2 2,0 2,0 0,2 0,2 0,2 0,2
0,2 0,2 1,1 0,2 0,2 0,2 0,2 0,2 0,2 0,2
0,2 0,2 0,2 0,2 1,1 0,2 0,2 0,2 0,2 0,2
0,2 0,2 0,2 0,2 0,2 0,2 0,2 1,1 0,2 0,2
0,2 0,2 0,2 0,2 0,2 1,1 0,2 0,2 0,2 0,2
1,1 0,2 0,2 0,2 0,2 0,2 0,2 0,2 0,2 0,2
0,2 0,2 0,2 0,2 2,0 2,0 0,2 0,2 0,2 0,2
0,2 0,2 0,2 0,2 1,1 0,2 0,2 0,2 0,2 0,2
0,2 2,0 1,1 0,2 2,0 1,1 0,2 0,2 0,2 2,0
0,2 0,2 0,2 0,2 2,0 2,0 0,2 0,2 0,2 0,2
2,0 0,2 0,2 2,0 0,2 0,2 2,0 0,2 0,2 0,2
0,2 0,2 0,2 0,2 0,2 0,2 0,2 0,2 1,1 0,2
0,2 0,2 0,2 0,2 0,2 0,2 0,2 2,0 2,0 2,0
0,2 0,2 0,2 0,2 2,0 2,0 0,2 0,2 0,2 0,2
0,2 0,2 1,1 0,2 0,2 0,2 0,2 2,0 2,0 2,0
0,2 0,2 0,2 0,2 0,2 0,2 0,2 1,1 0,2 0,2
0,2 0,2 0,2 0,2 0,2 1,1 0,2 0,2 0,2 0,2
0,2 0,2 0,2 0,2 0,2 0,2 0,2 2,0 0,2 0,2
0,2 0,2 0,2 0,2 2,0 2,0 0,2 0,2 0,2 0,2
0,2 0,2 0,2 0,2 0,2 0,2 0,2 1,1 0,2 0,2
0,2 0,2 0,2 0,2 2,0 2,0 0,2 0,2 0,2 0,2
0,2 0,2 0,2 0,2 1,1 1,1 0,2 0,2 0,2 0,2
0,2 0,2 0,2 0,2 2,0 2,0 0,2 0,2 0,2 0,2
0,2 0,2 1,1 0,2 0,2 0,2 0,2 0,2 0,2 0,2
0,2 0,2 0,2 0,2 0,2 0,2 0,2 1,1 0,2 0,2
0,2 0,2 0,2 1,1 0,2 0,2 0,2 0,2 0,2 0,2
0,2 0,2 0,2 0,2 0,2 0,2 0,2 1,1 1,1 0,2
0,2 0,2 0,2 0,2 2,0 2,0 0,2 0,2 0,2 0,2
1,1 0,2 0,2 0,2 0,2 0,2 0,2 0,2 0,2 0,2
0,2 0,2 0,2 0,2 2,0 2,0 0,2 0,2 0,2 0,2
0,2 0,2 0,2 0,2 1,1 0,2 0,2 0,2 0,2 0,2
0,2 0,2 1,1 0,2 0,2 0,2 0,2 0,2 0,2 0,2
0,2 0,2 0,2 0,2 0,2 0,2 0,2 0,2 0,2 1,1
2,0 0,2 0,2 0,2 0,2 0,2 2,0 0,2 0,2 0,2
0,2 2,0 1,1 0,2 0,2 0,2 0,2 0,2 0,2 0,2
0,2 0,2 0,2 0,2 0,2 0,2 0,2 0,2 1,1 0,2
0,2 0,2 1,1 0,2 0,2 0,2 0,2 0,2 0,2 0,2
0,2 0,2 1,1 0,2 0,2 0,2 0,2 0,2 0,2 0,2
0,2 0,2 0,2 0,2 0,2 0,2 0,2 1,1 0,2 0,2
0,2 0,2 0,2 0,2 0,2 0,2 0,2 0,2 0,2 2,0
0,2 0,2 1,1 0,2 0,2 0,2 0,2 0,2 0,2 0,2
0,2 0,2 0,2 0,2 2,0 2,0 0,2 0,2 0,2 0,2
2,0 0,2 0,2 2,0 0,2 0,2 2,0 0,2 0,2 0,2
0,2 2,0 1,1 0,2 0,2 0,2 0,2 0,2 0,2 0,2
0,2 0,2 2,0 0,2 0,2 0,2 0,2 0,2 0,2 0,2
0,2 0,2 0,2 0,2 2,0 2,0 0,2 0,2 0,2 0,2
0,2 0,2 0,2 0,2 0,2 0,2 0,2 0,2 0,2 2,0
0,2 0,2 0,2 0,2 0,2 0,2 0,2 1,1 0,2 0,2
0,2 0,2 0,2 0,2 0,2 0,2 0,2 0,2 1,1 0,2
0,2 0,2 0,2 0,2 2,0 2,0 0,2 0,2 0,2 0,2
0,2 0,2 1,1 0,2 0,2 0,2 0,2 0,2 0,2 0,2
0,2 0,2 0,2 0,2 0,2 0,2 0,2 2,0 0,2 2,0
0,2 0,2 0,2 0,2 0,2 0,2 0,2 1,1 0,2 0,2
0,2 0,2 0,2 0,2 2,0 2,0 0,2 0,2 0,2 0,2
0,2 0,2 0,2 0,2 0,2 0,2 0,2 0,2 0,2 2,0
0,2 2,0 0,2 0,2 0,2 0,2 0,2 0,2 0,2 0,2
0,2 0,2 0,2 0,2 2,0 2,0 0,2 0,2 0,2 0,2
0,2 0,2 1,1 0,2 0,2 0,2 0,2 0,2 0,2 0,2
0,2 0,2 1,1 0,2 0,2 0,2 0,2 0,2 0,2 0,2
0,2 2,0 2,0 0,2 0,2 0,2 0,2 0,2 0,2 0,2
0,2 0,2 0,2 0,2 1,1 0,2 0,2 0,2 0,2 0,2
0,2 0,2 0,2 0,2 1,1 2,0 0,2 0,2 0,2 0,2
0,2 0,2 0,2 0,2 2,0 2,0 0,2 0,2 0,2 0,2
2,0 2,0 2,0 2,0 0,2 0,2 2,0 0,2 0,2 0,2
0,2 0,2 0,2 0,2 0,2 1,1 0,2 0,2 0,2 0,2
0,2 0,2 0,2 0,2 0,2 0,2 0,2 1,1 0,2 0,2
0,2 0,2 0,2 0,2 0,2 0,2 0,2 2,0 2,0 2,0
0,2 0,2 1,1 0,2 0,2 0,2 0,2 0,2 0,2 0,2
0,2 0,2 1,1 0,2 0,2 0,2 0,2 0,2 0,2 0,2
0,2 0,2 0,2 0,2 0,2 0,2 0,2 0,2 0,2 2,0
1,1 0,2 0,2 0,2 0,2 0,2 0,2 0,2 0,2 0,2
0,2 0,2 0,2 0,2 0,2 2,0 0,2 0,2 0,2 0,2
0,2 0,2 0,2 0,2 0,2 1,1 0,2 0,2 0,2 0,2
0,2 0,2 0,2 0,2 0,2 2,0 0,2 0,2 0,2 0,2
2,0 0,2 0,2 0,2 0,2 0,2 2,0 0,2 0,2 0,2
0,2 0,2 0,2 0,2 1,1 0,2 0,2 0,2 0,2 0,2
0,2 0,2 1,1 0,2 0,2 0,2 0,2 0,2 0,2 0,2
0,2 0,2 0,2 0,2 2,0 2,0 0,2 0,2 0,2 0,2
1,1 1,1 0,2 0,2 0,2 0,2 0,2 0,2 1,1 0,2
0,2 0,2 0,2 0,2 0,2 0,2 0,2 1,1 0,2 0,2
0,2 0,2 2,0 0,2 0,2 0,2 0,2 0,2 0,2 0,2
0,2 0,2 0,2 0,2 0,2 0,2 0,2 0,2 1,1 0,2
0,2 0,2 0,2 0,2 2,0 2,0 0,2 0,2 0,2 0,2
2,0 0,2 0,2 2,0 0,2 0,2 2,0 0,2 0,2 0,2
0,2 0,2 0,2 0,2 2,0 2,0 0,2 0,2 0,2 0,2
0,2 0,2 1,1 0,2 0,2 0,2 0,2 0,2 0,2 0,2
0,2 0,2 0,2 0,2 0,2 0,2 0,2 0,2 0,2 1,1
0,2 0,2 0,2 0,2 0,2 0,2 0,2 0,2 1,1 0,2
0,2 0,2 0,2 0,2 0,2 0,2 0,2 1,1 2,0 0,2
2,0 0,2 0,2 2,0 2,0 2,0 2,0 0,2 0,2 0,2
0,2 2,0 2,0 0,2 0,2 0,2 0,2 0,2 2,0 2,0
0,2 0,2 0,2 0,2 0,2 0,2 0,2 1,1 0,2 0,2
0,2 0,2 0,2 0,2 2,0 2,0 0,2 0,2 0,2 0,2
0,2 0,2 0,2 0,2 0,2 0,2 0,2 1,1 0,2 0,2
0,2 0,2 0,2 0,2 0,2 0,2 0,2 0,2 0,2 1,1
0,2 0,2 0,2 0,2 2,0 1,1 0,2 0,2 0,2 0,2
0,2 0,2 0,2 0,2 0,2 1,1 0,2 0,2 0,2 0,2
0,2 0,2 0,2 0,2 0,2 0,2 0,2 0,2 1,1 0,2
0,2 0,2 2,0 0,2 0,2 0,2 0,2 0,2 0,2 0,2
0,2 0,2 0,2 0,2 1,1 0,2 0,2 0,2 0,2 0,2
0,2 0,2 0,2 0,2 2,0 2,0 0,2 0,2 0,2 0,2
0,2 0,2 0,2 0,2 0,2 0,2 0,2 1,1 0,2 0,2
0,2 0,2 0,2 0,2 0,2 0,2 0,2 0,2 0,2 1,1
0,2 0,2 0,2 0,2 0,2 0,2 0,2 1,1 0,2 0,2
0,2 0,2 0,2 0,2 0,2 2,0 0,2 0,2 0,2 0,2
0,2 0,2 0,2 0,2 0,2 0,2 0,2 2,0 0,2 0,2
2,0 0,2 0,2 0,2 0,2 0,2 2,0 0,2 0,2 0,2
1,1 0,2 0,2 0,2 0,2 0,2 0,2 0,2 0,2 0,2
0,2 0,2 0,2 0,2 2,0 2,0 0,2 0,2 0,2 0,2
0,2 0,2 0,2 0,2 0,2 0,2 0,2 0,2 1,1 0,2
0,2 0,2 0,2 2,0 0,2 0,2 0,2 0,2 0,2 0,2
0,2 0,2 0,2 0,2 0,2 0,2 0,2 1,1 2,0 0,2
0,2 0,2 0,2 0,2 2,0 2,0 0,2 0,2 0,2 0,2
0,2 0,2 0,2 0,2 0,2 0,2 0,2 0,2 2,0 0,2
0,2 0,2 0,2 0,2 0,2 0,2 0,2 1,1 0,2 0,2
0,2 0,2 0,2 0,2 2,0 2,0 0,2 0,2 0,2 0,2
0,2 2,0 1,1 0,2 0,2 0,2 0,2 0,2 0,2 0,2
0,2 1,1 2,0 0,2 0,2 0,2 0,2 0,2 0,2 0,2
0,2 1,1 2,0 0,2 0,2 0,2 0,2 0,2 0,2 0,2
0,2 0,2 0,2 0,2 2,0 2,0 0,2 0,2 0,2 0,2
1,1 0,2 0,2 0,2 0,2 0,2 0,2 0,2 0,2 0,2
0,2 0,2 0,2 0,2 0,2 0,2 0,2 0,2 2,0 0,2
0,2 0,2 0,2 0,2 1,1 2,0 0,2 0,2 0,2 0,2
0,2 0,2 0,2 0,2 0,2 0,2 0,2 0,2 2,0 0,2
0,2 0,2 0,2 0,2 0,2 0,2 0,2 1,1 0,2 0,2
0,2 0,2 0,2 0,2 1,1 0,2 0,2 0,2 0,2 0,2
0,2 0,2 0,2 0,2 0,2 0,2 0,2 0,2 0,2 1,1
0,2 0,2 0,2 0,2 2,0 2,0 0,2 0,2 0,2 0,2
2,0 0,2 0,2 2,0 0,2 0,2 2,0 0,2 0,2 0,2
0,2 2,0 0,2 0,2 0,2 0,2 0,2 0,2 0,2 0,2
0,2 0,2 0,2 0,2 2,0 2,0 0,2 0,2 0,2 0,2
1,1 0,2 0,2 0,2 0,2 0,2 0,2 0,2 0,2 0,2
0,2 0,2 0,2 0,2 0,2 0,2 0,2 0,2 2,0 0,2
0,2 0,2 0,2 0,2 1,1 0,2 0,2 0,2 0,2 0,2
0,2 0,2 0,2 0,2 0,2 0,2 0,2 1,1 0,2 0,2
0,2 0,2 0,2 0,2 1,1 0,2 0,2 0,2 0,2 0,2
0,2 0,2 0,2 0,2 2,0 2,0 0,2 0,2 0,2 0,2
0,2 0,2 0,2 0,2 2,0 2,0 0,2 0,2 0,2 0,2
0,2 1,1 1,1 0,2 0,2 0,2 0,2 2,0 2,0 2,0
0,2 0,2 0,2 0,2 0,2 1,1 0,2 0,2 0,2 0,2
0,2 0,2 0,2 0,2 0,2 0,2 0,2 0,2 0,2 1,1
0,2 0,2 0,2 2,0 0,2 0,2 0,2 0,2 0,2 0,2
1,1 0,2 0,2 0,2 0,2 0,2 0,2 0,2 0,2 0,2
0,2 0,2 0,2 0,2 2,0 2,0 0,2 0,2 0,2 0,2
0,2 0,2 1,1 0,2 0,2 0,2 0,2 0,2 0,2 0,2
0,2 0,2 0,2 0,2 0,2 1,1 0,2 0,2 0,2 0,2
0,2 0,2 0,2 0,2 2,0 2,0 0,2 0,2 0,2 0,2
0,2 0,2 0,2 0,2 0,2 0,2 0,2 0,2 1,1 0,2
0,2 0,2 0,2 0,2 0,2 1,1 0,2 0,2 0,2 0,2
0,2 0,2 0,2 0,2 1,1 0,2 0,2 0,2 0,2 0,2
0,2 0,2 0,2 0,2 2,0 2,0 0,2 0,2 0,2 0,2
0,2 0,2 0,2 0,2 2,0 2,0 0,2 0,2 0,2 0,2
0,2 0,2 0,2 0,2 0,2 0,2 0,2 0,2 2,0 0,2
0,2 0,2 0,2 0,2 0,2 1,1 0,2 0,2 0,2 0,2
0,2 0,2 0,2 0,2 0,2 0,2 0,2 0,2 1,1 0,2
2,0 2,0 2,0 2,0 0,2 0,2 2,0 0,2 0,2 0,2
0,2 0,2 0,2 0,2 0,2 0,2 0,2 0,2 1,1 0,2
0,2 0,2 0,2 0,2 2,0 2,0 0,2 0,2 0,2 0,2
0,2 2,0 2,0 0,2 0,2 0,2 0,2 0,2 0,2 0,2
0,2 0,2 0,2 0,2 0,2 0,2 0,2 0,2 1,1 0,2
0,2 0,2 0,2 0,2 0,2 0,2 0,2 2,0 2,0 2,0
0,2 0,2 0,2 0,2 2,0 2,0 0,2 0,2 0,2 0,2
1,1 0,2 0,2 2,0 0,2 0,2 0,2 0,2 0,2 0,2
0,2 0,2 0,2 0,2 0,2 0,2 0,2 0,2 2,0 0,2
0,2 0,2 0,2 0,2 0,2 0,2 0,2 0,2 0,2 1,1
0,2 0,2 0,2 0,2 0,2 1,1 0,2 0,2 0,2 0,2
0,2 0,2 0,2 0,2 0,2 0,2 0,2 0,2 0,2 1,1
0,2 0,2 0,2 0,2 2,0 2,0 0,2 0,2 0,2 0,2
2,0 0,2 0,2 0,2 0,2 0,2 2,0 0,2 0,2 0,2
0,2 0,2 0,2 0,2 0,2 0,2 0,2 0,2 0,2 2,0
2,0 0,2 0,2 0,2 0,2 0,2 2,0 0,2 0,2 0,2
0,2 1,1 0,2 0,2 0,2 0,2 0,2 0,2 0,2 0,2
0,2 0,2 0,2 0,2 0,2 0,2 0,2 0,2 1,1 0,2
0,2 0,2 0,2 0,2 0,2 0,2 0,2 0,2 0,2 1,1
0,2 0,2 0,2 1,1 0,2 0,2 0,2 0,2 0,2 0,2
0,2 2,0 0,2 0,2 0,2 0,2 0,2 0,2 0,2 0,2
0,2 0,2 0,2 1,1 0,2 0,2 0,2 0,2 0,2 0,2
0,2 0,2 1,1 0,2 0,2 0,2 0,2 0,2 0,2 0,2
0,2 0,2 0,2 0,2 2,0 2,0 0,2 0,2 0,2 0,2
0,2 0,2 0,2 0,2 0,2 0,2 0,2 0,2 1,1 0,2
0,2 0,2 0,2 0,2 0,2 0,2 0,2 1,1 0,2 0,2
0,2 0,2 0,2 0,2 0,2 0,2 0,2 0,2 0,2 2,0
0,2 0,2 0,2 0,2 0,2 0,2 0,2 1,1 0,2 0,2
0,2 0,2 0,2 0,2 2,0 2,0 0,2 0,2 0,2 0,2
0,2 0,2 0,2 0,2 2,0 2,0 0,2 0,2 0,2 0,2
0,2 0,2 0,2 0,2 0,2 0,2 0,2 0,2 1,1 0,2
0,2 0,2 0,2 0,2 2,0 2,0 0,2 0,2 0,2 0,2
0,2 0,2 0,2 0,2 0,2 0,2 0,2 0,2 0,2 1,1
1,1 0,2 0,2 0,2 0,2 0,2 0,2 0,2 0,2 0,2
0,2 0,2 0,2 0,2 0,2 0,2 0,2 0,2 0,2 2,0
0,2 0,2 0,2 0,2 2,0 2,0 0,2 0,2 0,2 0,2
0,2 0,2 0,2 0,2 0,2 0,2 0,2 0,2 2,0 0,2
2,0 0,2 0,2 0,2 0,2 0,2 2,0 0,2 0,2 0,2
0,2 0,2 0,2 0,2 0,2 0,2 0,2 0,2 0,2 1,1
0,2 0,2 1,1 0,2 0,2 0,2 0,2 0,2 0,2 0,2
0,2 0,2 0,2 2,0 0,2 0,2 0,2 0,2 0,2 0,2
0,2 0,2 0,2 0,2 0,2 0,2 0,2 1,1 0,2 0,2
0,2 0,2 0,2 0,2 0,2 0,2 0,2 0,2 0,2 2,0
0,2 0,2 0,2 0,2 0,2 0,2 0,2 1,1 0,2 0,2
1,1 0,2 0,2 0,2 0,2 0,2 0,2 0,2 0,2 0,2
2,0 0,2 0,2 0,2 0,2 0,2 2,0 0,2 0,2 0,2
0,2 0,2 0,2 0,2 2,0 2,0 0,2 0,2 0,2 0,2
0,2 2,0 2,0 0,2 0,2 0,2 0,2 0,2 0,2 0,2
0,2 0,2 0,2 0,2 0,2 0,2 0,2 0,2 1,1 0,2
0,2 0,2 0,2 0,2 2,0 2,0 0,2 0,2 0,2 0,2
0,2 0,2 0,2 0,2 0,2 0,2 0,2 0,2 0,2 2,0
0,2 0,2 0,2 0,2 0,2 0,2 0,2 0,2 0,2 1,1
0,2 0,2 0,2 0,2 2,0 2,0 0,2 0,2 0,2 0,2
0,2 0,2 0,2 0,2 2,0 2,0 0,2 0,2 0,2 0,2
0,2 0,2 0,2 0,2 0,2 0,2 0,2 1,1 0,2 0,2
0,2 0,2 0,2 0,2 0,2 0,2 0,2 1,1 0,2 0,2
0,2 0,2 0,2 0,2 1,1 0,2 0,2 0,2 0,2 0,2
0,2 0,2 0,2 0,2 0,2 0,2 0,2 1,1 0,2 2,0
0,2 0,2 0,2 2,0 0,2 0,2 0,2 0,2 0,2 0,2
0,2 0,2 0,2 0,2 2,0 2,0 0,2 1,1 0,2 0,2
0,2 0,2 0,2 0,2 2,0 2,0 0,2 0,2 0,2 0,2
0,2 0,2 0,2 0,2 2,0 2,0 0,2 0,2 0,2 0,2
0,2 0,2 0,2 0,2 0,2 1,1 0,2 0,2 0,2 0,2
0,2 0,2 0,2 0,2 2,0 2,0 0,2 0,2 0,2 0,2
0,2 0,2 0,2 0,2 2,0 2,0 0,2 0,2 0,2 0,2
0,2 0,2 0,2 0,2 2,0 1,1 0,2 0,2 0,2 0,2
0,2 0,2 0,2 0,2 0,2 1,1 0,2 0,2 0,2 0,2
0,2 0,2 0,2 0,2 0,2 0,2 0,2 1,1 0,2 0,2
0,2 0,2 0,2 0,2 2,0 2,0 0,2 0,2 0,2 0,2
0,2 0,2 0,2 0,2 0,2 0,2 0,2 0,2 1,1 0,2
0,2 0,2 0,2 0,2 2,0 2,0 0,2 0,2 0,2 0,2
0,2 0,2 0,2 0,2 2,0 2,0 0,2 0,2 0,2 0,2
0,2 0,2 0,2 0,2 2,0 2,0 0,2 0,2 0,2 0,2
0,2 0,2 0,2 0,2 0,2 0,2 0,2 0,2 0,2 1,1
0,2 0,2 0,2 0,2 2,0 2,0 0,2 0,2 0,2 0,2
0,2 0,2 0,2 0,2 0,2 1,1 0,2 0,2 0,2 0,2
0,2 0,2 0,2 0,2 2,0 2,0 0,2 0,2 0,2 0,2
0,2 1,1 0,2 0,2 0,2 0,2 0,2 0,2 0,2 0,2
0,2 0,2 0,2 0,2 0,2 0,2 0,2 0,2 0,2 2,0
0,2 0,2 0,2 0,2 2,0 2,0 0,2 0,2 0,2 0,2
0,2 0,2 0,2 0,2 0,2 0,2 0,2 2,0 0,2 0,2
0,2 0,2 0,2 0,2 1,1 0,2 0,2 0,2 0,2 0,2
0,2 0,2 0,2 0,2 1,1 0,2 0,2 0,2 0,2 0,2
0,2 0,2 1,1 0,2 2,0 2,0 0,2 1,1 2,0 1,1
0,2 0,2 0,2 0,2 0,2 0,2 0,2 2,0 0,2 0,2
0,2 0,2 0,2 1,1 0,2 0,2 0,2 0,2 0,2 0,2
0,2 0,2 0,2 0,2 0,2 0,2 0,2 1,1 2,0 0,2
0,2 0,2 0,2 0,2 0,2 0,2 0,2 2,0 2,0 2,0
0,2 0,2 0,2 0,2 0,2 0,2 0,2 0,2 2,0 0,2
0,2 0,2 0,2 0,2 0,2 1,1 0,2 0,2 0,2 0,2
0,2 2,0 1,1 0,2 0,2 0,2 0,2 0,2 0,2 0,2
0,2 0,2 0,2 0,2 2,0 0,2 0,2 0,2 0,2 0,2
0,2 0,2 0,2 0,2 0,2 0,2 0,2 0,2 2,0 0,2
0,2 0,2 1,1 0,2 0,2 0,2 0,2 0,2 0,2 0,2
0,2 0,2 0,2 0,2 2,0 2,0 0,2 0,2 0,2 0,2
0,2 1,1 1,1 0,2 0,2 0,2 0,2 0,2 0,2 0,2
0,2 0,2 0,2 0,2 2,0 2,0 0,2 0,2 0,2 0,2
0,2 0,2 1,1 0,2 0,2 0,2 0,2 0,2 0,2 0,2
0,2 0,2 0,2 0,2 2,0 2,0 0,2 0,2 0,2 0,2
0,2 0,2 0,2 0,2 2,0 2,0 0,2 0,2 0,2 0,2
0,2 1,1 0,2 0,2 0,2 0,2 0,2 0,2 0,2 0,2
0,2 0,2 0,2 0,2 2,0 2,0 0,2 0,2 0,2 0,2
0,2 0,2 0,2 0,2 0,2 0,2 0,2 0,2 1,1 0,2
0,2 0,2 0,2 0,2 0,2 0,2 0,2 1,1 0,2 2,0
0,2 2,0 1,1 0,2 0,2 0,2 0,2 0,2 0,2 0,2
0,2 0,2 0,2 1,1 0,2 0,2 0,2 0,2 0,2 0,2
0,2 0,2 1,1 0,2 0,2 0,2 0,2 0,2 0,2 0,2
0,2 0,2 1,1 0,2 0,2 0,2 0,2 0,2 0,2 0,2
1,1 0,2 0,2 0,2 0,2 0,2 0,2 0,2 0,2 0,2
0,2 0,2 0,2 0,2 2,0 2,0 0,2 0,2 0,2 0,2
0,2 0,2 0,2 0,2 2,0 2,0 0,2 0,2 0,2 0,2
0,2 2,0 0,2 0,2 0,2 0,2 0,2 0,2 0,2 0,2
0,2 1,1 0,2 0,2 0,2 0,2 0,2 0,2 0,2 0,2
0,2 0,2 0,2 0,2 0,2 0,2 0,2 2,0 2,0 2,0
0,2 0,2 0,2 0,2 0,2 0,2 0,2 0,2 0,2 2,0
0,2 0,2 1,1 0,2 0,2 0,2 0,2 0,2 0,2 0,2
0,2 0,2 0,2 1,1 0,2 0,2 0,2 0,2 0,2 0,2
0,2 0,2 0,2 0,2 2,0 0,2 0,2 0,2 0,2 0,2
0,2 0,2 0,2 0,2 2,0 1,1 0,2 0,2 0,2 0,2
0,2 0,2 0,2 0,2 2,0 2,0 0,2 0,2 0,2 0,2
0,2 1,1 0,2 0,2 0,2 0,2 0,2 0,2 0,2 0,2
0,2 0,2 0,2 0,2 0,2 1,1 0,2 0,2 0,2 0,2
0,2 0,2 0,2 0,2 0,2 0,2 0,2 0,2 1,1 0,2
0,2 1,1 0,2 0,2 0,2 0,2 0,2 0,2 0,2 0,2
1,1 0,2 0,2 0,2 0,2 0,2 0,2 0,2 0,2 0,2
0,2 0,2 0,2 1,1 0,2 0,2 0,2 0,2 0,2 0,2
0,2 0,2 0,2 0,2 2,0 2,0 0,2 0,2 0,2 0,2
0,2 0,2 0,2 0,2 0,2 0,2 0,2 0,2 1,1 0,2
0,2 0,2 0,2 0,2 2,0 2,0 0,2 0,2 0,2 0,2
0,2 0,2 0,2 0,2 2,0 1,1 0,2 0,2 0,2 0,2
0,2 0,2 0,2 0,2 0,2 0,2 0,2 0,2 0,2 1,1
0,2 2,0 1,1 0,2 0,2 0,2 0,2 0,2 0,2 0,2
0,2 0,2 0,2 0,2 2,0 2,0 0,2 0,2 0,2 0,2
0,2 2,0 2,0 0,2 0,2 0,2 0,2 0,2 0,2 0,2
0,2 0,2 0,2 0,2 0,2 1,1 0,2 0,2 0,2 0,2
0,2 0,2 0,2 0,2 2,0 2,0 0,2 0,2 0,2 0,2
0,2 0,2 0,2 0,2 0,2 1,1 0,2 0,2 0,2 0,2
0,2 0,2 0,2 0,2 0,2 0,2 0,2 1,1 2,0 0,2
0,2 0,2 0,2 0,2 0,2 0,2 0,2 0,2 2,0 0,2
0,2 0,2 0,2 0,2 0,2 0,2 0,2 0,2 2,0 0,2
0,2 0,2 0,2 0,2 2,0 2,0 0,2 0,2 0,2 0,2
0,2 0,2 0,2 0,2 0,2 0,2 0,2 0,2 0,2 1,1
0,2 0,2 0,2 0,2 0,2 0,2 0,2 2,0 0,2 0,2
0,2 0,2 0,2 0,2 1,1 0,2 0,2 0,2 0,2 0,2
0,2 0,2 0,2 0,2 2,0 2,0 0,2 0,2 0,2 0,2
0,2 2,0 2,0 0,2 0,2 0,2 0,2 0,2 0,2 0,2
0,2 0,2 0,2 0,2 0,2 0,2 0,2 1,1 0,2 0,2
0,2 0,2 0,2 0,2 0,2 0,2 0,2 2,0 2,0 2,0
0,2 0,2 0,2 0,2 1,1 0,2 0,2 0,2 0,2 0,2
0,2 2,0 1,1 0,2 0,2 0,2 0,2 0,2 0,2 0,2
0,2 0,2 0,2 0,2 0,2 0,2 0,2 0,2 0,2 2,0
0,2 0,2 0,2 0,2 0,2 1,1 0,2 0,2 0,2 0,2
0,2 0,2 0,2 0,2 2,0 2,0 0,2 0,2 0,2 0,2
0,2 0,2 0,2 0,2 2,0 1,1 0,2 0,2 0,2 0,2
0,2 2,0 0,2 0,2 0,2 0,2 0,2 0,2 0,2 0,2
0,2 0,2 1,1 0,2 0,2 0,2 0,2 0,2 0,2 0,2
0,2 1,1 1,1 0,2 0,2 0,2 0,2 0,2 0,2 0,2
0,2 0,2 0,2 0,2 0,2 0,2 0,2 2,0 0,2 0,2
0,2 0,2 0,2 0,2 0,2 0,2 0,2 0,2 1,1 0,2
0,2 0,2 1,1 0,2 0,2 0,2 0,2 0,2 0,2 0,2
0,2 2,0 1,1 0,2 0,2 0,2 0,2 0,2 0,2 0,2
0,2 0,2 0,2 0,2 2,0 2,0 0,2 0,2 0,2 0,2
0,2 0,2 0,2 0,2 2,0 2,0 0,2 0,2 0,2 0,2
0,2 0,2 0,2 0,2 2,0 2,0 0,2 0,2 0,2 0,2
0,2 0,2 0,2 0,2 2,0 2,0 0,2 0,2 0,2 0,2
0,2 0,2 0,2 0,2 2,0 2,0 0,2 0,2 0,2 0,2
0,2 0,2 0,2 0,2 1,1 1,1 0,2 0,2 0,2 0,2
0,2 0,2 0,2 0,2 0,2 0,2 0,2 0,2 1,1 0,2
0,2 0,2 0,2 0,2 0,2 1,1 0,2 0,2 0,2 0,2
0,2 0,2 0,2 0,2 2,0 2,0 0,2 0,2 0,2 0,2
0,2 0,2 0,2 0,2 0,2 1,1 0,2 0,2 0,2 0,2
0,2 0,2 0,2 0,2 0,2 0,2 0,2 0,2 0,2 1,1
0,2 0,2 0,2 0,2 0,2 0,2 0,2 2,0 0,2 0,2
0,2 0,2 1,1 0,2 0,2 0,2 0,2 0,2 0,2 0,2
0,2 0,2 0,2 0,2 0,2 0,2 0,2 0,2 0,2 2,0
2,0 0,2 0,2 0,2 0,2 0,2 0,2 0,2 0,2 0,2
0,2 0,2 0,2 0,2 0,2 0,2 0,2 1,1 0,2 0,2
0,2 0,2 0,2 0,2 0,2 0,2 0,2 0,2 0,2 2,0
0,2 2,0 2,0 0,2 0,2 0,2 0,2 0,2 0,2 0,2
0,2 0,2 0,2 0,2 2,0 2,0 0,2 0,2 0,2 0,2
0,2 2,0 2,0 0,2 0,2 0,2 0,2 0,2 0,2 0,2
0,2 2,0 2,0 0,2 0,2 0,2 0,2 2,0 0,2 2,0
0,2 0,2 0,2 0,2 0,2 1,1 0,2 0,2 0,2 0,2
0,2 0,2 0,2 0,2 0,2 0,2 0,2 1,1 0,2 0,2
0,2 0,2 0,2 0,2 0,2 0,2 0,2 0,2 2,0 0,2
0,2 0,2 0,2 0,2 2,0 2,0 0,2 0,2 0,2 0,2
0,2 0,2 0,2 0,2 0,2 0,2 0,2 0,2 0,2 1,1
0,2 1,1 1,1 0,2 0,2 0,2 0,2 0,2 0,2 0,2
0,2 0,2 0,2 0,2 0,2 0,2 0,2 1,1 0,2 0,2
0,2 0,2 0,2 0,2 2,0 2,0 0,2 0,2 0,2 0,2
0,2 0,2 1,1 0,2 0,2 0,2 0,2 0,2 0,2 0,2
0,2 2,0 1,1 0,2 2,0 2,0 0,2 0,2 0,2 0,2
0,2 0,2 0,2 0,2 0,2 0,2 0,2 1,1 0,2 0,2
0,2 0,2 0,2 0,2 0,2 1,1 0,2 0,2 0,2 0,2
0,2 0,2 0,2 0,2 2,0 2,0 0,2 0,2 0,2 0,2
0,2 0,2 0,2 1,1 0,2 0,2 0,2 0,2 0,2 0,2
0,2 0,2 0,2 0,2 0,2 1,1 0,2 0,2 0,2 0,2
2,0 2,0 2,0 2,0 0,2 0,2 2,0 0,2 0,2 0,2
2,0 0,2 0,2 2,0 0,2 0,2 2,0 0,2 0,2 0,2
0,2 0,2 0,2 0,2 1,1 0,2 0,2 0,2 0,2 0,2
0,2 0,2 0,2 0,2 2,0 2,0 0,2 0,2 0,2 0,2
0,2 0,2 0,2 0,2 0,2 0,2 0,2 1,1 0,2 0,2
0,2 0,2 0,2 0,2 1,1 0,2 0,2 0,2 0,2 0,2
2,0 0,2 0,2 2,0 0,2 0,2 2,0 0,2 0,2 0,2
0,2 0,2 0,2 0,2 2,0 2,0 0,2 0,2 0,2 0,2
0,2 0,2 0,2 0,2 0,2 0,2 0,2 1,1 0,2 0,2
0,2 0,2 0,2 0,2 2,0 2,0 0,2 0,2 0,2 0,2
0,2 0,2 1,1 0,2 0,2 0,2 0,2 0,2 0,2 0,2
0,2 0,2 0,2 0,2 0,2 0,2 0,2 0,2 0,2 2,0
0,2 0,2 0,2 0,2 0,2 0,2 0,2 1,1 0,2 0,2
0,2 0,2 0,2 0,2 1,1 2,0 0,2 0,2 0,2 0,2
0,2 0,2 1,1 0,2 0,2 0,2 0,2 0,2 0,2 0,2
0,2 0,2 0,2 0,2 0,2 0,2 0,2 0,2 0,2 2,0
0,2 0,2 0,2 2,0 0,2 0,2 0,2 0,2 0,2 0,2
0,2 0,2 0,2 0,2 0,2 0,2 0,2 0,2 1,1 0,2
0,2 0,2 0,2 0,2 0,2 1,1 0,2 0,2 0,2 0,2
0,2 0,2 0,2 0,2 2,0 2,0 0,2 0,2 0,2 0,2
0,2 0,2 0,2 0,2 0,2 0,2 0,2 0,2 2,0 0,2
0,2 0,2 0,2 0,2 2,0 1,1 0,2 0,2 0,2 0,2
0,2 0,2 0,2 0,2 2,0 2,0 0,2 0,2 0,2 0,2
0,2 0,2 0,2 0,2 0,2 1,1 0,2 0,2 0,2 0,2
2,0 0,2 0,2 2,0 0,2 0,2 2,0 0,2 0,2 0,2
0,2 0,2 0,2 0,2 2,0 2,0 0,2 0,2 0,2 0,2
0,2 0,2 0,2 1,1 0,2 0,2 0,2 0,2 0,2 0,2
0,2 0,2 0,2 0,2 0,2 0,2 0,2 0,2 2,0 0,2
1,1 0,2 0,2 2,0 0,2 0,2 0,2 0,2 0,2 0,2
0,2 0,2 0,2 0,2 1,1 0,2 0,2 0,2 0,2 0,2
0,2 0,2 0,2 0,2 2,0 2,0 0,2 0,2 0,2 0,2
0,2 0,2 1,1 0,2 0,2 0,2 0,2 0,2 0,2 0,2
0,2 0,2 0,2 0,2 0,2 0,2 0,2 0,2 0,2 2,0
0,2 0,2 0,2 0,2 1,1 1,1 0,2 0,2 0,2 0,2
0,2 0,2 1,1 0,2 0,2 0,2 0,2 0,2 0,2 0,2
0,2 0,2 0,2 0,2 0,2 0,2 0,2 0,2 2,0 0,2
0,2 0,2 0,2 0,2 2,0 2,0 0,2 0,2 0,2 0,2
0,2 0,2 0,2 0,2 0,2 1,1 0,2 0,2 0,2 0,2
0,2 0,2 1,1 0,2 0,2 0,2 0,2 0,2 0,2 0,2
0,2 0,2 0,2 0,2 0,2 0,2 0,2 0,2 2,0 0,2
0,2 0,2 0,2 2,0 0,2 0,2 0,2 0,2 0,2 0,2
0,2 0,2 0,2 0,2 0,2 0,2 0,2 1,1 0,2 0,2
0,2 0,2 0,2 0,2 2,0 2,0 0,2 0,2 0,2 0,2
0,2 0,2 0,2 0,2 2,0 2,0 0,2 0,2 0,2 0,2
0,2 0,2 0,2 0,2 2,0 2,0 0,2 0,2 0,2 0,2
1,1 0,2 0,2 0,2 0,2 0,2 0,2 0,2 0,2 0,2
2,0 0,2 0,2 2,0 0,2 0,2 2,0 0,2 0,2 0,2
0,2 0,2 0,2 0,2 2,0 2,0 0,2 0,2 0,2 0,2
0,2 0,2 0,2 0,2 0,2 0,2 0,2 0,2 0,2 1,1
0,2 0,2 0,2 0,2 0,2 0,2 0,2 0,2 1,1 0,2
0,2 2,0 2,0 0,2 0,2 0,2 0,2 0,2 0,2 0,2
0,2 0,2 0,2 0,2 1,1 0,2 0,2 0,2 0,2 0,2
0,2 0,2 0,2 0,2 2,0 2,0 0,2 0,2 0,2 0,2
0,2 0,2 0,2 0,2 0,2 0,2 0,2 1,1 0,2 0,2
2,0 2,0 2,0 2,0 0,2 0,2 2,0 0,2 0,2 0,2
0,2 0,2 0,2 0,2 1,1 0,2 0,2 0,2 0,2 0,2
0,2 0,2 0,2 0,2 0,2 0,2 0,2 1,1 0,2 0,2
0,2 0,2 0,2 2,0 0,2 0,2 0,2 0,2 0,2 0,2
0,2 0,2 0,2 0,2 0,2 0,2 0,2 0,2 1,1 0,2
0,2 0,2 0,2 0,2 0,2 1,1 0,2 0,2 0,2 0,2
0,2 0,2 0,2 0,2 2,0 2,0 0,2 0,2 0,2 0,2
0,2 0,2 0,2 0,2 0,2 0,2 0,2 1,1 0,2 0,2
0,2 0,2 0,2 0,2 2,0 2,0 0,2 0,2 0,2 0,2
0,2 2,0 1,1 0,2 0,2 0,2 0,2 0,2 0,2 0,2
0,2 0,2 0,2 0,2 0,2 0,2 0,2 0,2 1,1 0,2
0,2 0,2 0,2 0,2 2,0 2,0 0,2 0,2 0,2 0,2
0,2 0,2 0,2 0,2 0,2 0,2 0,2 0,2 2,0 0,2
0,2 0,2 0,2 0,2 1,1 1,1 0,2 0,2 0,2 0,2
0,2 0,2 0,2 0,2 2,0 2,0 0,2 0,2 0,2 0,2
0,2 0,2 0,2 0,2 2,0 2,0 0,2 0,2 0,2 0,2
0,2 0,2 0,2 0,2 0,2 0,2 0,2 2,0 0,2 0,2
0,2 0,2 0,2 1,1 0,2 0,2 0,2 0,2 0,2 0,2
0,2 0,2 0,2 0,2 0,2 0,2 0,2 1,1 0,2 0,2
0,2 2,0 2,0 0,2 0,2 0,2 0,2 0,2 0,2 0,2
1,1 0,2 0,2 1,1 0,2 0,2 0,2 0,2 0,2 0,2
0,2 0,2 0,2 0,2 0,2 0,2 0,2 2,0 2,0 2,0
0,2 0,2 0,2 0,2 0,2 1,1 0,2 0,2 0,2 0,2
0,2 0,2 0,2 0,2 0,2 0,2 0,2 0,2 0,2 2,0
1,1 1,1 1,1 1,1 0,2 0,2 0,2 1,1 1,1 2,0
0,2 0,2 0,2 0,2 1,1 2,0 0,2 0,2 0,2 0,2
0,2 0,2 0,2 0,2 0,2 0,2 0,2 0,2 0,2 2,0
0,2 0,2 0,2 0,2 0,2 0,2 0,2 2,0 2,0 1,1
0,2 0,2 0,2 0,2 1,1 1,1 0,2 2,0 2,0 2,0
0,2 0,2 0,2 0,2 0,2 0,2 0,2 1,1 0,2 0,2
0,2 0,2 0,2 0,2 1,1 0,2 0,2 0,2 0,2 0,2
0,2 0,2 0,2 0,2 0,2 2,0 0,2 0,2 0,2 0,2
0,2 0,2 0,2 0,2 0,2 0,2 0,2 0,2 0,2 2,0
0,2 0,2 2,0 0,2 0,2 0,2 0,2 0,2 0,2 0,2
0,2 0,2 0,2 0,2 0,2 0,2 0,2 2,0 2,0 0,2
0,2 0,2 0,2 1,1 0,2 0,2 0,2 0,2 0,2 0,2
0,2 0,2 0,2 0,2 2,0 2,0 0,2 0,2 0,2 0,2
0,2 0,2 0,2 0,2 1,1 0,2 0,2 0,2 0,2 0,2
0,2 0,2 0,2 0,2 0,2 0,2 0,2 0,2 0,2 1,1
0,2 0,2 0,2 0,2 0,2 0,2 0,2 1,1 0,2 0,2
0,2 0,2 0,2 1,1 0,2 0,2 0,2 0,2 0,2 0,2
0,2 0,2 0,2 0,2 1,1 2,0 0,2 0,2 0,2 0,2
0,2 0,2 0,2 0,2 0,2 0,2 0,2 0,2 0,2 2,0
0,2 0,2 0,2 0,2 0,2 0,2 0,2 2,0 2,0 2,0
0,2 0,2 0,2 0,2 2,0 2,0 0,2 0,2 0,2 0,2
0,2 0,2 0,2 0,2 2,0 2,0 0,2 0,2 0,2 0,2
0,2 0,2 0,2 0,2 0,2 0,2 0,2 0,2 0,2 2,0
0,2 0,2 0,2 0,2 2,0 2,0 0,2 0,2 0,2 0,2
0,2 2,0 0,2 0,2 0,2 0,2 0,2 0,2 0,2 0,2
0,2 2,0 2,0 0,2 0,2 0,2 0,2 0,2 0,2 0,2
0,2 2,0 2,0 0,2 0,2 0,2 0,2 0,2 0,2 0,2
0,2 0,2 0,2 0,2 2,0 2,0 0,2 0,2 0,2 0,2
0,2 0,2 0,2 0,2 0,2 1,1 0,2 0,2 0,2 0,2
0,2 0,2 0,2 0,2 0,2 0,2 0,2 0,2 2,0 0,2
1,1 0,2 0,2 0,2 0,2 0,2 2,0 0,2 0,2 0,2
2,0 0,2 0,2 2,0 0,2 0,2 2,0 0,2 0,2 0,2
0,2 0,2 0,2 0,2 0,2 1,1 0,2 0,2 0,2 0,2
0,2 0,2 0,2 0,2 2,0 2,0 0,2 0,2 0,2 0,2
0,2 0,2 0,2 0,2 2,0 2,0 0,2 0,2 0,2 0,2
0,2 0,2 0,2 0,2 2,0 2,0 0,2 0,2 0,2 0,2
0,2 0,2 1,1 0,2 0,2 0,2 0,2 0,2 0,2 0,2
0,2 0,2 0,2 0,2 0,2 0,2 0,2 2,0 2,0 2,0
0,2 0,2 2,0 0,2 0,2 0,2 0,2 0,2 0,2 0,2
0,2 0,2 0,2 0,2 2,0 2,0 0,2 0,2 0,2 0,2
0,2 0,2 0,2 0,2 2,0 2,0 0,2 0,2 0,2 0,2
0,2 0,2 0,2 0,2 2,0 2,0 0,2 0,2 0,2 0,2
2,0 0,2 0,2 2,0 0,2 0,2 2,0 0,2 0,2 0,2
0,2 0,2 0,2 0,2 0,2 0,2 0,2 2,0 2,0 0,2
0,2 0,2 0,2 0,2 0,2 0,2 0,2 0,2 2,0 0,2
0,2 0,2 0,2 0,2 0,2 0,2 0,2 0,2 2,0 0,2
0,2 0,2 0,2 0,2 2,0 2,0 0,2 0,2 0,2 0,2
0,2 0,2 0,2 0,2 2,0 2,0 0,2 0,2 0,2 0,2
0,2 0,2 0,2 1,1 0,2 0,2 0,2 0,2 0,2 0,2
0,2 0,2 0,2 0,2 0,2 0,2 0,2 1,1 0,2 0,2
0,2 0,2 0,2 0,2 0,2 0,2 0,2 1,1 0,2 0,2
0,2 0,2 0,2 0,2 2,0 2,0 0,2 0,2 0,2 0,2
0,2 0,2 0,2 0,2 0,2 0,2 0,2 0,2 1,1 0,2
0,2 0,2 0,2 0,2 0,2 0,2 0,2 0,2 0,2 1,1
0,2 0,2 0,2 0,2 0,2 0,2 0,2 0,2 1,1 0,2
0,2 1,1 0,2 0,2 0,2 0,2 0,2 0,2 0,2 0,2
0,2 0,2 0,2 0,2 0,2 0,2 0,2 0,2 1,1 0,2
0,2 0,2 0,2 0,2 2,0 2,0 0,2 0,2 0,2 0,2
0,2 0,2 0,2 0,2 2,0 2,0 0,2 0,2 0,2 0,2
2,0 2,0 2,0 2,0 0,2 0,2 2,0 0,2 0,2 0,2
0,2 1,1 1,1 0,2 0,2 0,2 0,2 0,2 0,2 0,2
0,2 0,2 0,2 0,2 2,0 2,0 0,2 0,2 0,2 0,2
0,2 0,2 0,2 0,2 0,2 2,0 0,2 0,2 0,2 0,2
0,2 0,2 0,2 0,2 2,0 0,2 0,2 0,2 0,2 0,2
0,2 0,2 0,2 0,2 1,1 0,2 0,2 0,2 0,2 0,2
0,2 0,2 0,2 0,2 0,2 0,2 0,2 0,2 0,2 1,1
0,2 0,2 0,2 0,2 0,2 0,2 0,2 0,2 2,0 0,2
0,2 0,2 0,2 0,2 0,2 0,2 0,2 0,2 0,2 2,0
0,2 0,2 0,2 0,2 0,2 0,2 0,2 0,2 1,1 0,2
2,0 0,2 1,1 2,0 0,2 0,2 2,0 0,2 0,2 0,2
0,2 0,2 0,2 0,2 0,2 0,2 0,2 0,2 1,1 0,2
2,0 0,2 0,2 2,0 0,2 0,2 2,0 0,2 0,2 0,2
0,2 0,2 1,1 0,2 0,2 0,2 0,2 0,2 0,2 0,2
0,2 0,2 0,2 0,2 0,2 0,2 0,2 0,2 0,2 1,1
1,1 0,2 0,2 0,2 0,2 0,2 0,2 0,2 0,2 0,2
0,2 0,2 0,2 0,2 0,2 0,2 0,2 0,2 1,1 0,2
0,2 0,2 0,2 0,2 2,0 2,0 0,2 0,2 0,2 0,2
1,1 0,2 0,2 0,2 0,2 0,2 0,2 0,2 0,2 0,2
0,2 0,2 0,2 0,2 2,0 2,0 0,2 0,2 0,2 0,2
0,2 0,2 0,2 0,2 1,1 2,0 0,2 0,2 0,2 0,2
1,1 0,2 0,2 0,2 0,2 0,2 0,2 0,2 0,2 0,2
2,0 0,2 0,2 2,0 0,2 0,2 2,0 0,2 0,2 0,2
0,2 2,0 2,0 0,2 0,2 0,2 0,2 0,2 0,2 0,2
0,2 2,0 1,1 0,2 0,2 0,2 0,2 0,2 0,2 0,2
0,2 1,1 1,1 0,2 0,2 0,2 0,2 0,2 0,2 0,2
0,2 2,0 1,1 0,2 0,2 0,2 0,2 0,2 0,2 0,2
0,2 0,2 0,2 0,2 2,0 2,0 0,2 0,2 0,2 0,2
2,0 2,0 2,0 2,0 0,2 0,2 2,0 0,2 0,2 0,2
0,2 0,2 1,1 0,2 0,2 0,2 0,2 0,2 0,2 0,2
0,2 0,2 1,1 0,2 0,2 0,2 0,2 0,2 0,2 0,2
0,2 0,2 0,2 0,2 0,2 0,2 0,2 1,1 0,2 0,2
0,2 0,2 0,2 0,2 1,1 0,2 0,2 0,2 0,2 0,2
0,2 0,2 0,2 0,2 2,0 2,0 0,2 0,2 0,2 0,2
0,2 0,2 0,2 0,2 1,1 1,1 0,2 0,2 0,2 0,2
0,2 0,2 0,2 0,2 0,2 0,2 0,2 0,2 0,2 2,0
0,2 0,2 0,2 0,2 0,2 0,2 0,2 0,2 0,2 1,1
2,0 0,2 0,2 2,0 0,2 0,2 2,0 0,2 0,2 0,2
0,2 0,2 0,2 0,2 0,2 0,2 0,2 1,1 0,2 0,2
0,2 0,2 0,2 0,2 0,2 0,2 0,2 2,0 0,2 0,2
0,2 0,2 0,2 2,0 0,2 0,2 0,2 0,2 0,2 0,2
0,2 0,2 0,2 0,2 0,2 0,2 0,2 1,1 0,2 0,2
0,2 0,2 0,2 0,2 2,0 2,0 0,2 0,2 0,2 0,2
0,2 0,2 0,2 0,2 0,2 1,1 0,2 0,2 0,2 0,2
0,2 0,2 0,2 0,2 0,2 0,2 0,2 0,2 2,0 0,2
0,2 0,2 0,2 0,2 0,2 0,2 0,2 1,1 0,2 0,2
0,2 0,2 0,2 0,2 0,2 0,2 0,2 1,1 0,2 0,2
0,2 0,2 0,2 0,2 0,2 0,2 0,2 1,1 0,2 0,2
0,2 0,2 0,2 0,2 0,2 0,2 0,2 1,1 0,2 0,2
0,2 0,2 0,2 0,2 2,0 1,1 0,2 0,2 0,2 0,2
0,2 0,2 0,2 0,2 0,2 1,1 0,2 0,2 0,2 0,2
0,2 0,2 0,2 0,2 2,0 2,0 0,2 0,2 0,2 0,2
0,2 0,2 0,2 0,2 2,0 2,0 0,2 0,2 0,2 0,2
0,2 0,2 0,2 0,2 0,2 0,2 0,2 2,0 0,2 0,2
0,2 0,2 0,2 0,2 0,2 0,2 0,2 0,2 0,2 2,0
0,2 0,2 0,2 0,2 2,0 2,0 0,2 0,2 0,2 0,2
0,2 0,2 0,2 0,2 0,2 0,2 0,2 0,2 0,2 2,0
0,2 2,0 2,0 0,2 0,2 0,2 0,2 0,2 0,2 0,2
0,2 0,2 0,2 0,2 2,0 2,0 0,2 0,2 0,2 0,2
0,2 0,2 0,2 0,2 2,0 2,0 0,2 0,2 0,2 0,2
0,2 0,2 0,2 0,2 0,2 0,2 0,2 0,2 1,1 0,2
0,2 0,2 0,2 0,2 0,2 0,2 0,2 1,1 0,2 0,2
0,2 0,2 0,2 0,2 0,2 0,2 0,2 0,2 0,2 2,0
0,2 0,2 0,2 0,2 0,2 0,2 0,2 1,1 0,2 0,2
0,2 1,1 0,2 0,2 0,2 0,2 0,2 0,2 0,2 0,2
0,2 0,2 0,2 0,2 0,2 0,2 0,2 0,2 2,0 0,2
2,0 0,2 0,2 1,1 0,2 0,2 0,2 0,2 0,2 0,2
0,2 0,2 0,2 0,2 1,1 1,1 0,2 0,2 0,2 0,2
2,0 0,2 0,2 2,0 0,2 0,2 2,0 0,2 0,2 0,2
0,2 0,2 0,2 0,2 0,2 0,2 0,2 1,1 0,2 0,2
0,2 0,2 0,2 0,2 0,2 0,2 0,2 0,2 2,0 0,2
0,2 0,2 0,2 0,2 0,2 0,2 0,2 2,0 0,2 0,2
0,2 0,2 0,2 0,2 0,2 0,2 0,2 0,2 2,0 0,2
0,2 0,2 0,2 0,2 2,0 2,0 0,2 0,2 0,2 0,2
0,2 2,0 0,2 0,2 0,2 0,2 0,2 0,2 0,2 0,2
0,2 0,2 0,2 0,2 2,0 2,0 0,2 0,2 0,2 0,2
0,2 0,2 0,2 0,2 2,0 2,0 0,2 0,2 0,2 0,2
0,2 0,2 0,2 0,2 2,0 2,0 0,2 0,2 0,2 0,2
0,2 0,2 0,2 0,2 2,0 2,0 0,2 0,2 0,2 0,2
0,2 2,0 1,1 0,2 0,2 0,2 0,2 0,2 0,2 0,2
0,2 0,2 0,2 0,2 2,0 2,0 0,2 0,2 0,2 0,2
1,1 0,2 0,2 0,2 0,2 0,2 0,2 0,2 0,2 0,2
1,1 0,2 0,2 1,1 0,2 0,2 2,0 0,2 0,2 0,2
0,2 2,0 0,2 0,2 0,2 0,2 0,2 0,2 0,2 0,2
0,2 0,2 0,2 0,2 0,2 0,2 0,2 2,0 0,2 0,2
0,2 0,2 0,2 0,2 0,2 1,1 0,2 0,2 0,2 0,2
0,2 0,2 0,2 0,2 0,2 0,2 0,2 1,1 0,2 0,2
0,2 0,2 0,2 0,2 0,2 0,2 0,2 0,2 0,2 1,1
0,2 0,2 0,2 0,2 0,2 0,2 0,2 1,1 0,2 0,2
0,2 0,2 0,2 0,2 0,2 0,2 0,2 0,2 0,2 1,1
0,2 0,2 0,2 0,2 0,2 0,2 0,2 0,2 0,2 1,1
0,2 0,2 0,2 0,2 0,2 0,2 0,2 0,2 0,2 1,1
0,2 0,2 0,2 0,2 0,2 0,2 0,2 0,2 0,2 1,1
0,2 0,2 0,2 0,2 2,0 2,0 0,2 0,2 0,2 0,2
0,2 0,2 0,2 0,2 2,0 2,0 0,2 0,2 0,2 0,2
0,2 0,2 0,2 0,2 0,2 0,2 0,2 1,1 0,2 0,2
0,2 0,2 0,2 0,2 0,2 0,2 0,2 2,0 2,0 2,0
2,0 0,2 0,2 2,0 0,2 0,2 2,0 0,2 0,2 0,2
0,2 0,2 0,2 0,2 0,2 0,2 0,2 0,2 0,2 1,1
0,2 0,2 0,2 0,2 2,0 2,0 0,2 0,2 0,2 0,2
0,2 0,2 0,2 0,2 0,2 0,2 0,2 1,1 0,2 0,2
0,2 1,1 1,1 0,2 0,2 0,2 0,2 0,2 0,2 0,2
0,2 0,2 0,2 0,2 2,0 2,0 0,2 0,2 0,2 0,2
1,1 0,2 0,2 1,1 0,2 0,2 2,0 0,2 0,2 0,2
0,2 0,2 0,2 0,2 0,2 0,2 0,2 1,1 0,2 0,2
0,2 0,2 0,2 0,2 2,0 2,0 0,2 0,2 0,2 0,2
0,2 1,1 0,2 0,2 0,2 0,2 0,2 0,2 0,2 0,2
0,2 0,2 0,2 0,2 2,0 2,0 0,2 0,2 0,2 0,2
0,2 0,2 0,2 0,2 0,2 0,2 0,2 2,0 0,2 0,2
0,2 0,2 0,2 0,2 0,2 0,2 0,2 0,2 1,1 0,2
0,2 0,2 0,2 0,2 0,2 0,2 0,2 0,2 0,2 2,0
1,1 0,2 0,2 0,2 0,2 0,2 0,2 0,2 0,2 0,2
0,2 0,2 0,2 0,2 2,0 2,0 0,2 0,2 0,2 0,2
0,2 0,2 0,2 0,2 0,2 0,2 0,2 1,1 0,2 0,2
0,2 0,2 0,2 1,1 0,2 0,2 0,2 0,2 0,2 0,2
0,2 1,1 0,2 0,2 0,2 0,2 0,2 0,2 0,2 0,2
0,2 1,1 2,0 0,2 0,2 0,2 0,2 0,2 0,2 0,2
0,2 0,2 0,2 0,2 1,1 0,2 0,2 0,2 0,2 0,2
0,2 0,2 0,2 0,2 0,2 0,2 0,2 0,2 1,1 0,2
0,2 0,2 0,2 0,2 2,0 2,0 0,2 0,2 0,2 0,2
0,2 1,1 0,2 0,2 0,2 0,2 0,2 0,2 0,2 0,2
0,2 0,2 1,1 0,2 0,2 0,2 0,2 0,2 0,2 0,2
0,2 0,2 0,2 0,2 0,2 0,2 0,2 2,0 2,0 2,0
0,2 0,2 0,2 0,2 0,2 0,2 0,2 0,2 2,0 0,2
0,2 0,2 0,2 0,2 2,0 2,0 0,2 0,2 0,2 0,2
2,0 0,2 0,2 2,0 0,2 0,2 2,0 0,2 0,2 0,2
0,2 0,2 0,2 1,1 0,2 0,2 0,2 0,2 0,2 0,2
0,2 0,2 0,2 0,2 2,0 2,0 0,2 0,2 0,2 0,2
1,1 0,2 0,2 0,2 0,2 0,2 2,0 0,2 0,2 0,2
0,2 0,2 0,2 0,2 2,0 2,0 0,2 0,2 0,2 0,2
0,2 0,2 0,2 0,2 2,0 2,0 0,2 0,2 0,2 0,2
0,2 1,1 0,2 0,2 0,2 0,2 0,2 0,2 0,2 0,2
0,2 0,2 0,2 0,2 0,2 0,2 0,2 0,2 0,2 2,0
1,1 0,2 0,2 0,2 0,2 0,2 0,2 0,2 0,2 0,2
0,2 2,0 2,0 0,2 0,2 0,2 0,2 0,2 0,2 0,2
2,0 0,2 0,2 2,0 2,0 2,0 2,0 0,2 0,2 0,2
0,2 0,2 0,2 0,2 0,2 0,2 0,2 2,0 2,0 2,0
0,2 0,2 0,2 0,2 0,2 0,2 0,2 0,2 0,2 2,0
0,2 2,0 1,1 0,2 0,2 0,2 0,2 0,2 0,2 0,2
0,2 0,2 0,2 0,2 0,2 0,2 0,2 0,2 0,2 1,1
0,2 0,2 0,2 0,2 0,2 0,2 0,2 2,0 0,2 0,2
0,2 0,2 1,1 0,2 0,2 0,2 0,2 0,2 0,2 0,2
0,2 0,2 0,2 1,1 0,2 0,2 0,2 0,2 0,2 0,2
0,2 0,2 0,2 0,2 0,2 0,2 0,2 1,1 0,2 0,2
1,1 0,2 0,2 0,2 0,2 0,2 0,2 0,2 0,2 0,2
0,2 0,2 0,2 0,2 2,0 2,0 0,2 0,2 0,2 0,2
0,2 0,2 0,2 0,2 0,2 0,2 0,2 0,2 2,0 0,2
0,2 0,2 0,2 0,2 2,0 2,0 0,2 0,2 0,2 0,2
0,2 0,2 0,2 0,2 2,0 2,0 0,2 0,2 0,2 0,2
0,2 0,2 0,2 0,2 0,2 0,2 0,2 0,2 0,2 2,0
0,2 0,2 0,2 0,2 0,2 0,2 0,2 0,2 0,2 2,0
1,1 0,2 0,2 0,2 0,2 0,2 0,2 0,2 0,2 0,2
0,2 0,2 0,2 0,2 0,2 0,2 0,2 0,2 0,2 1,1
0,2 0,2 0,2 0,2 0,2 1,1 0,2 0,2 0,2 0,2
0,2 0,2 0,2 0,2 0,2 0,2 0,2 1,1 0,2 0,2
0,2 0,2 0,2 2,0 0,2 0,2 0,2 0,2 0,2 0,2
0,2 2,0 1,1 0,2 0,2 0,2 0,2 0,2 0,2 0,2
2,0 0,2 0,2 2,0 0,2 0,2 2,0 0,2 0,2 0,2
0,2 0,2 0,2 0,2 0,2 0,2 0,2 1,1 0,2 0,2
0,2 0,2 0,2 0,2 1,1 0,2 0,2 0,2 0,2 0,2
0,2 0,2 0,2 0,2 2,0 2,0 0,2 0,2 0,2 0,2
0,2 0,2 0,2 0,2 0,2 0,2 0,2 2,0 2,0 2,0
0,2 0,2 0,2 0,2 0,2 0,2 0,2 0,2 0,2 1,1
0,2 2,0 0,2 0,2 0,2 0,2 0,2 0,2 0,2 0,2
0,2 0,2 0,2 0,2 0,2 0,2 0,2 0,2 0,2 1,1
0,2 0,2 0,2 2,0 0,2 0,2 0,2 0,2 0,2 0,2
0,2 0,2 0,2 0,2 0,2 1,1 0,2 0,2 0,2 0,2
0,2 0,2 0,2 0,2 0,2 1,1 0,2 0,2 0,2 0,2
0,2 0,2 0,2 0,2 1,1 0,2 0,2 0,2 0,2 0,2
0,2 0,2 1,1 0,2 0,2 0,2 0,2 0,2 0,2 0,2
0,2 0,2 0,2 0,2 0,2 2,0 0,2 0,2 0,2 0,2
0,2 0,2 1,1 0,2 0,2 0,2 0,2 0,2 0,2 0,2
0,2 0,2 0,2 0,2 2,0 2,0 0,2 0,2 0,2 0,2
0,2 0,2 0,2 0,2 0,2 1,1 0,2 0,2 0,2 0,2
0,2 0,2 0,2 0,2 1,1 0,2 0,2 0,2 0,2 0,2
0,2 0,2 0,2 0,2 0,2 0,2 0,2 0,2 2,0 0,2
0,2 0,2 0,2 0,2 0,2 0,2 0,2 0,2 0,2 2,0
0,2 2,0 1,1 0,2 0,2 0,2 0,2 0,2 0,2 0,2
0,2 0,2 0,2 0,2 1,1 2,0 0,2 0,2 0,2 0,2
0,2 0,2 0,2 0,2 2,0 2,0 0,2 0,2 0,2 0,2
0,2 2,0 0,2 0,2 0,2 0,2 0,2 0,2 0,2 0,2
0,2 0,2 0,2 0,2 0,2 0,2 0,2 0,2 0,2 1,1
0,2 0,2 0,2 0,2 0,2 0,2 0,2 0,2 2,0 0,2
0,2 0,2 0,2 0,2 0,2 2,0 0,2 0,2 0,2 0,2
0,2 0,2 0,2 0,2 0,2 0,2 0,2 1,1 0,2 0,2
0,2 2,0 1,1 0,2 0,2 0,2 0,2 0,2 0,2 0,2
0,2 0,2 0,2 0,2 2,0 2,0 0,2 0,2 0,2 0,2
0,2 0,2 0,2 0,2 0,2 0,2 0,2 0,2 1,1 0,2
1,1 0,2 0,2 0,2 0,2 0,2 0,2 0,2 0,2 0,2
0,2 0,2 0,2 0,2 0,2 0,2 0,2 0,2 0,2 2,0
0,2 0,2 0,2 0,2 2,0 2,0 0,2 0,2 0,2 0,2
0,2 0,2 0,2 0,2 0,2 0,2 0,2 1,1 0,2 0,2
1,1 0,2 0,2 0,2 0,2 0,2 0,2 0,2 0,2 0,2
0,2 0,2 0,2 0,2 0,2 0,2 0,2 0,2 0,2 2,0
0,2 0,2 0,2 0,2 0,2 0,2 0,2 0,2 2,0 0,2
0,2 0,2 0,2 0,2 2,0 2,0 0,2 0,2 0,2 0,2
0,2 0,2 1,1 0,2 0,2 0,2 0,2 0,2 0,2 0,2
0,2 0,2 0,2 0,2 2,0 2,0 0,2 0,2 0,2 0,2
0,2 0,2 1,1 0,2 2,0 2,0 0,2 0,2 0,2 0,2
0,2 0,2 0,2 0,2 2,0 2,0 0,2 0,2 0,2 0,2
0,2 0,2 0,2 0,2 0,2 0,2 0,2 0,2 0,2 2,0
0,2 0,2 0,2 0,2 2,0 2,0 0,2 0,2 0,2 0,2
0,2 0,2 0,2 0,2 0,2 1,1 0,2 0,2 0,2 0,2
0,2 0,2 0,2 0,2 2,0 2,0 0,2 0,2 0,2 0,2
0,2 0,2 0,2 0,2 2,0 1,1 0,2 0,2 0,2 0,2
0,2 0,2 0,2 1,1 0,2 0,2 0,2 0,2 0,2 0,2
0,2 0,2 0,2 0,2 2,0 2,0 0,2 0,2 0,2 0,2
0,2 0,2 0,2 0,2 0,2 2,0 0,2 0,2 0,2 0,2
0,2 0,2 0,2 0,2 0,2 2,0 0,2 0,2 0,2 0,2
0,2 0,2 0,2 0,2 0,2 1,1 0,2 0,2 0,2 0,2
0,2 0,2 0,2 0,2 0,2 0,2 0,2 1,1 0,2 0,2
1,1 0,2 0,2 0,2 0,2 0,2 0,2 0,2 0,2 0,2
0,2 0,2 0,2 0,2 2,0 2,0 0,2 0,2 0,2 0,2
0,2 0,2 0,2 2,0 0,2 0,2 0,2 0,2 0,2 0,2
0,2 0,2 0,2 0,2 1,1 1,1 0,2 0,2 0,2 0,2
0,2 0,2 0,2 0,2 2,0 2,0 0,2 0,2 0,2 0,2
0,2 0,2 0,2 0,2 2,0 2,0 0,2 0,2 0,2 0,2
0,2 0,2 0,2 0,2 0,2 0,2 0,2 0,2 2,0 0,2
0,2 0,2 0,2 0,2 1,1 0,2 0,2 0,2 0,2 0,2
0,2 0,2 0,2 0,2 0,2 0,2 0,2 0,2 0,2 2,0
0,2 0,2 0,2 0,2 0,2 0,2 0,2 0,2 0,2 2,0
0,2 0,2 0,2 0,2 0,2 0,2 0,2 0,2 2,0 0,2
0,2 0,2 0,2 0,2 0,2 0,2 0,2 1,1 0,2 0,2
2,0 0,2 0,2 2,0 2,0 2,0 2,0 0,2 0,2 0,2
0,2 0,2 0,2 0,2 1,1 0,2 0,2 0,2 0,2 0,2
0,2 1,1 1,1 0,2 0,2 0,2 0,2 0,2 0,2 0,2
0,2 0,2 0,2 0,2 2,0 2,0 0,2 0,2 0,2 0,2
0,2 0,2 0,2 0,2 0,2 0,2 0,2 1,1 0,2 0,2
0,2 0,2 0,2 0,2 0,2 0,2 0,2 0,2 2,0 0,2
0,2 0,2 0,2 0,2 0,2 1,1 0,2 0,2 0,2 0,2
2,0 2,0 2,0 2,0 0,2 0,2 2,0 0,2 0,2 0,2
0,2 0,2 0,2 0,2 0,2 0,2 0,2 2,0 2,0 2,0
0,2 0,2 0,2 0,2 2,0 2,0 0,2 0,2 0,2 0,2
0,2 0,2 0,2 0,2 0,2 0,2 0,2 1,1 0,2 0,2
0,2 0,2 1,1 0,2 0,2 0,2 0,2 0,2 0,2 0,2
0,2 0,2 0,2 0,2 0,2 0,2 0,2 1,1 0,2 0,2
0,2 0,2 0,2 0,2 0,2 0,2 0,2 1,1 2,0 0,2
1,1 0,2 0,2 0,2 0,2 0,2 2,0 0,2 0,2 0,2
0,2 0,2 0,2 0,2 1,1 0,2 0,2 0,2 0,2 0,2
0,2 0,2 0,2 0,2 1,1 1,1 0,2 0,2 0,2 0,2
0,2 0,2 0,2 0,2 0,2 0,2 0,2 0,2 0,2 2,0
0,2 2,0 2,0 0,2 0,2 0,2 0,2 0,2 0,2 0,2
0,2 0,2 1,1 0,2 0,2 0,2 0,2 0,2 0,2 0,2
0,2 0,2 0,2 0,2 2,0 2,0 0,2 0,2 0,2 0,2
0,2 0,2 0,2 2,0 0,2 0,2 0,2 0,2 0,2 0,2
0,2 0,2 0,2 0,2 2,0 2,0 0,2 0,2 0,2 0,2
0,2 0,2 0,2 0,2 2,0 2,0 0,2 0,2 0,2 0,2
0,2 0,2 0,2 0,2 0,2 0,2 0,2 0,2 0,2 2,0
0,2 0,2 0,2 0,2 0,2 0,2 0,2 2,0 0,2 0,2
0,2 0,2 0,2 0,2 1,1 0,2 0,2 0,2 0,2 0,2
0,2 0,2 0,2 0,2 0,2 0,2 0,2 2,0 0,2 0,2
1,1 0,2 0,2 0,2 0,2 0,2 2,0 0,2 0,2 0,2
0,2 0,2 0,2 0,2 0,2 0,2 0,2 0,2 2,0 0,2
0,2 0,2 0,2 0,2 2,0 2,0 0,2 0,2 0,2 0,2
0,2 1,1 1,1 0,2 0,2 0,2 0,2 0,2 0,2 0,2
1,1 0,2 0,2 0,2 0,2 0,2 2,0 0,2 0,2 0,2
0,2 0,2 1,1 0,2 0,2 0,2 0,2 0,2 0,2 0,2
0,2 0,2 0,2 0,2 2,0 2,0 0,2 0,2 0,2 0,2
0,2 0,2 0,2 2,0 0,2 0,2 0,2 0,2 0,2 0,2
0,2 0,2 0,2 0,2 0,2 0,2 0,2 0,2 2,0 0,2
0,2 0,2 0,2 0,2 0,2 1,1 0,2 0,2 0,2 0,2
0,2 0,2 0,2 0,2 0,2 0,2 0,2 0,2 0,2 2,0
0,2 0,2 0,2 0,2 2,0 2,0 0,2 0,2 0,2 0,2
0,2 0,2 0,2 0,2 1,1 0,2 0,2 0,2 0,2 0,2
0,2 0,2 0,2 0,2 2,0 2,0 0,2 0,2 0,2 0,2
0,2 0,2 0,2 0,2 2,0 2,0 0,2 0,2 0,2 0,2
0,2 0,2 0,2 0,2 1,1 0,2 0,2 0,2 0,2 0,2
0,2 0,2 0,2 0,2 0,2 0,2 0,2 1,1 0,2 0,2
0,2 0,2 0,2 0,2 0,2 0,2 0,2 0,2 2,0 0,2
0,2 0,2 0,2 0,2 0,2 0,2 0,2 0,2 1,1 0,2
0,2 1,1 0,2 0,2 0,2 0,2 0,2 0,2 0,2 0,2
0,2 0,2 0,2 0,2 0,2 0,2 0,2 0,2 0,2 2,0
0,2 0,2 0,2 0,2 1,1 0,2 0,2 0,2 0,2 0,2
0,2 0,2 0,2 0,2 0,2 0,2 0,2 1,1 0,2 0,2
0,2 0,2 0,2 0,2 2,0 2,0 0,2 0,2 0,2 0,2
0,2 0,2 0,2 0,2 2,0 2,0 0,2 0,2 0,2 0,2
0,2 0,2 0,2 0,2 0,2 0,2 0,2 0,2 1,1 0,2
0,2 2,0 2,0 0,2 0,2 0,2 0,2 0,2 0,2 0,2
0,2 1,1 2,0 0,2 0,2 0,2 0,2 0,2 0,2 0,2
0,2 0,2 1,1 0,2 0,2 0,2 0,2 0,2 0,2 0,2
0,2 1,1 0,2 0,2 0,2 0,2 0,2 0,2 0,2 0,2
0,2 1,1 0,2 0,2 0,2 0,2 0,2 0,2 0,2 0,2
0,2 0,2 0,2 0,2 0,2 0,2 0,2 0,2 2,0 0,2
0,2 0,2 0,2 0,2 1,1 0,2 0,2 0,2 0,2 0,2
0,2 0,2 0,2 0,2 0,2 0,2 0,2 0,2 2,0 0,2
0,2 0,2 1,1 0,2 0,2 0,2 0,2 0,2 0,2 0,2
1,1 0,2 0,2 0,2 0,2 0,2 0,2 0,2 0,2 0,2
0,2 1,1 0,2 0,2 0,2 0,2 0,2 0,2 0,2 0,2
0,2 0,2 1,1 0,2 0,2 0,2 0,2 0,2 0,2 0,2
0,2 2,0 0,2 0,2 0,2 0,2 0,2 0,2 0,2 0,2
0,2 0,2 0,2 0,2 0,2 0,2 0,2 2,0 2,0 0,2
0,2 0,2 0,2 0,2 0,2 1,1 0,2 0,2 0,2 0,2
1,1 0,2 0,2 0,2 0,2 0,2 0,2 0,2 0,2 0,2
0,2 2,0 0,2 0,2 0,2 0,2 0,2 0,2 0,2 0,2
1,1 0,2 0,2 2,0 0,2 0,2 0,2 0,2 0,2 0,2
0,2 0,2 0,2 0,2 1,1 0,2 0,2 0,2 0,2 0,2
0,2 0,2 0,2 0,2 2,0 2,0 0,2 0,2 0,2 0,2
0,2 0,2 0,2 0,2 0,2 0,2 0,2 1,1 0,2 0,2
0,2 0,2 0,2 0,2 2,0 2,0 0,2 0,2 0,2 0,2
0,2 0,2 0,2 2,0 0,2 0,2 0,2 0,2 0,2 0,2
0,2 0,2 0,2 0,2 0,2 0,2 0,2 0,2 0,2 2,0
0,2 0,2 2,0 0,2 0,2 0,2 0,2 0,2 0,2 0,2
0,2 0,2 0,2 0,2 1,1 0,2 0,2 0,2 0,2 0,2
0,2 0,2 0,2 0,2 2,0 2,0 0,2 0,2 0,2 0,2
0,2 0,2 0,2 0,2 2,0 2,0 0,2 0,2 0,2 0,2
0,2 0,2 0,2 0,2 2,0 2,0 0,2 0,2 0,2 0,2
0,2 0,2 0,2 0,2 0,2 0,2 0,2 2,0 0,2 0,2
0,2 0,2 0,2 0,2 0,2 0,2 0,2 1,1 0,2 0,2
0,2 0,2 0,2 0,2 0,2 0,2 0,2 0,2 2,0 2,0
0,2 0,2 0,2 0,2 0,2 1,1 0,2 0,2 0,2 0,2
0,2 2,0 2,0 0,2 0,2 0,2 0,2 0,2 0,2 0,2
0,2 0,2 0,2 0,2 0,2 0,2 0,2 0,2 0,2 1,1
0,2 2,0 2,0 0,2 0,2 0,2 0,2 0,2 0,2 0,2
0,2 0,2 0,2 0,2 0,2 0,2 0,2 1,1 0,2 0,2
0,2 0,2 0,2 1,1 0,2 0,2 0,2 0,2 0,2 0,2
0,2 0,2 0,2 0,2 2,0 2,0 0,2 0,2 0,2 0,2
0,2 0,2 0,2 0,2 2,0 2,0 0,2 0,2 0,2 0,2
0,2 0,2 0,2 0,2 2,0 2,0 0,2 0,2 0,2 0,2
0,2 0,2 0,2 0,2 2,0 2,0 0,2 0,2 0,2 0,2
0,2 0,2 0,2 0,2 0,2 0,2 0,2 0,2 0,2 1,1
0,2 0,2 0,2 0,2 0,2 0,2 0,2 0,2 1,1 0,2
0,2 0,2 0,2 0,2 2,0 2,0 0,2 0,2 0,2 0,2
0,2 0,2 0,2 0,2 2,0 2,0 0,2 0,2 0,2 0,2
0,2 0,2 0,2 0,2 0,2 0,2 0,2 0,2 2,0 0,2
0,2 0,2 0,2 0,2 0,2 0,2 0,2 0,2 2,0 0,2
0,2 0,2 0,2 0,2 2,0 2,0 0,2 0,2 0,2 0,2
1,1 0,2 0,2 0,2 0,2 0,2 0,2 0,2 0,2 0,2
0,2 0,2 0,2 2,0 0,2 0,2 0,2 0,2 0,2 0,2
0,2 0,2 0,2 0,2 2,0 2,0 0,2 0,2 0,2 0,2
0,2 0,2 0,2 0,2 2,0 2,0 0,2 0,2 0,2 0,2
0,2 0,2 0,2 0,2 2,0 2,0 0,2 0,2 0,2 0,2
0,2 0,2 0,2 0,2 0,2 0,2 0,2 1,1 0,2 0,2
0,2 0,2 1,1 0,2 0,2 0,2 0,2 0,2 0,2 0,2
0,2 2,0 1,1 0,2 0,2 0,2 0,2 0,2 0,2 0,2
0,2 0,2 0,2 0,2 0,2 0,2 0,2 1,1 0,2 0,2
0,2 0,2 0,2 0,2 2,0 2,0 0,2 0,2 0,2 0,2
0,2 0,2 1,1 0,2 0,2 0,2 0,2 0,2 0,2 0,2
0,2 0,2 1,1 0,2 0,2 0,2 0,2 0,2 0,2 0,2
0,2 0,2 0,2 0,2 0,2 0,2 0,2 0,2 2,0 0,2
0,2 0,2 0,2 0,2 0,2 0,2 0,2 2,0 0,2 0,2
0,2 0,2 0,2 0,2 2,0 2,0 0,2 0,2 0,2 0,2
0,2 0,2 0,2 0,2 0,2 0,2 0,2 0,2 2,0 0,2
0,2 2,0 2,0 0,2 0,2 0,2 0,2 0,2 0,2 0,2
0,2 0,2 1,1 0,2 0,2 0,2 0,2 0,2 0,2 0,2
0,2 0,2 0,2 0,2 0,2 0,2 0,2 0,2 0,2 2,0
0,2 0,2 0,2 0,2 2,0 2,0 0,2 0,2 0,2 0,2
0,2 0,2 0,2 0,2 0,2 0,2 0,2 1,1 0,2 0,2
0,2 2,0 0,2 0,2 0,2 0,2 0,2 0,2 0,2 0,2
0,2 0,2 0,2 0,2 2,0 2,0 0,2 0,2 0,2 0,2
2,0 0,2 0,2 2,0 0,2 0,2 2,0 0,2 0,2 0,2
0,2 0,2 0,2 0,2 0,2 0,2 0,2 1,1 0,2 0,2
0,2 0,2 0,2 0,2 0,2 0,2 0,2 0,2 2,0 0,2
0,2 0,2 0,2 0,2 0,2 0,2 0,2 1,1 0,2 0,2
0,2 0,2 0,2 0,2 0,2 1,1 0,2 0,2 0,2 0,2
0,2 0,2 0,2 0,2 0,2 0,2 0,2 0,2 2,0 0,2
0,2 0,2 0,2 0,2 0,2 0,2 0,2 0,2 2,0 0,2
0,2 0,2 0,2 0,2 0,2 0,2 0,2 1,1 2,0 0,2
0,2 0,2 2,0 0,2 0,2 0,2 0,2 0,2 0,2 0,2
0,2 2,0 0,2 0,2 0,2 0,2 0,2 1,1 2,0 0,2
0,2 0,2 0,2 0,2 0,2 0,2 0,2 0,2 0,2 2,0
0,2 0,2 0,2 2,0 0,2 0,2 0,2 0,2 0,2 0,2
0,2 0,2 0,2 0,2 0,2 0,2 0,2 0,2 2,0 0,2
0,2 0,2 0,2 0,2 2,0 2,0 0,2 0,2 0,2 0,2
0,2 0,2 0,2 0,2 2,0 0,2 0,2 0,2 0,2 0,2
0,2 0,2 2,0 0,2 0,2 0,2 0,2 0,2 0,2 0,2
0,2 0,2 0,2 0,2 0,2 0,2 0,2 1,1 0,2 0,2
0,2 2,0 0,2 0,2 0,2 0,2 0,2 0,2 0,2 0,2
0,2 0,2 0,2 0,2 2,0 2,0 0,2 0,2 0,2 0,2
0,2 0,2 0,2 0,2 0,2 0,2 0,2 1,1 0,2 0,2
0,2 0,2 0,2 0,2 0,2 0,2 0,2 1,1 0,2 0,2
0,2 0,2 0,2 0,2 0,2 0,2 0,2 2,0 0,2 0,2
0,2 0,2 0,2 0,2 2,0 2,0 0,2 0,2 0,2 0,2
0,2 0,2 0,2 0,2 2,0 2,0 0,2 0,2 0,2 0,2
0,2 0,2 1,1 0,2 0,2 0,2 0,2 0,2 0,2 0,2
0,2 0,2 0,2 0,2 0,2 0,2 0,2 1,1 0,2 0,2
0,2 0,2 0,2 0,2 0,2 0,2 0,2 0,2 2,0 0,2
0,2 0,2 0,2 0,2 0,2 0,2 0,2 2,0 0,2 0,2
0,2 2,0 1,1 0,2 0,2 0,2 0,2 0,2 0,2 0,2
0,2 2,0 0,2 0,2 0,2 0,2 0,2 0,2 0,2 0,2
0,2 0,2 0,2 0,2 0,2 1,1 0,2 0,2 0,2 0,2
0,2 0,2 2,0 0,2 0,2 0,2 0,2 0,2 0,2 0,2
0,2 0,2 0,2 0,2 0,2 1,1 0,2 0,2 0,2 0,2
0,2 0,2 1,1 0,2 0,2 0,2 0,2 0,2 0,2 0,2
0,2 2,0 0,2 0,2 0,2 0,2 0,2 0,2 2,0 0,2
0,2 0,2 2,0 0,2 0,2 0,2 0,2 0,2 0,2 0,2
0,2 0,2 0,2 0,2 0,2 0,2 0,2 0,2 2,0 0,2
0,2 0,2 0,2 0,2 2,0 1,1 0,2 0,2 0,2 0,2
0,2 1,1 0,2 0,2 0,2 0,2 0,2 0,2 0,2 0,2
0,2 0,2 0,2 0,2 2,0 2,0 0,2 0,2 0,2 0,2
0,2 0,2 0,2 0,2 0,2 0,2 0,2 1,1 0,2 0,2
0,2 2,0 1,1 0,2 0,2 0,2 0,2 0,2 0,2 0,2
0,2 0,2 0,2 0,2 2,0 2,0 0,2 0,2 0,2 0,2
1,1 0,2 0,2 0,2 0,2 0,2 0,2 0,2 0,2 0,2
0,2 0,2 0,2 0,2 0,2 0,2 0,2 0,2 2,0 0,2
0,2 0,2 1,1 0,2 0,2 0,2 0,2 0,2 0,2 0,2
0,2 0,2 0,2 0,2 2,0 2,0 0,2 0,2 0,2 0,2
0,2 0,2 0,2 0,2 2,0 2,0 0,2 0,2 0,2 0,2
0,2 0,2 0,2 2,0 0,2 0,2 0,2 0,2 0,2 0,2
0,2 0,2 1,1 0,2 0,2 0,2 0,2 0,2 0,2 0,2
0,2 0,2 0,2 0,2 0,2 0,2 0,2 1,1 0,2 0,2
0,2 0,2 0,2 0,2 0,2 1,1 0,2 0,2 0,2 0,2
0,2 0,2 1,1 0,2 0,2 0,2 0,2 0,2 0,2 0,2
0,2 0,2 0,2 0,2 0,2 0,2 0,2 0,2 1,1 2,0
0,2 0,2 0,2 0,2 2,0 2,0 0,2 0,2 0,2 0,2
0,2 0,2 0,2 0,2 0,2 0,2 0,2 1,1 0,2 0,2
0,2 0,2 0,2 0,2 2,0 2,0 0,2 0,2 0,2 0,2
0,2 0,2 0,2 0,2 2,0 2,0 0,2 0,2 0,2 0,2
0,2 0,2 0,2 0,2 0,2 0,2 0,2 0,2 0,2 1,1
0,2 0,2 0,2 0,2 0,2 0,2 0,2 0,2 0,2 2,0
0,2 0,2 0,2 0,2 2,0 2,0 0,2 0,2 0,2 0,2
0,2 0,2 0,2 0,2 0,2 0,2 0,2 0,2 0,2 1,1
0,2 0,2 0,2 0,2 2,0 1,1 0,2 0,2 0,2 0,2
0,2 0,2 0,2 0,2 2,0 2,0 0,2 0,2 0,2 0,2
0,2 0,2 1,1 0,2 0,2 0,2 0,2 0,2 0,2 0,2
0,2 0,2 0,2 0,2 0,2 0,2 0,2 2,0 0,2 0,2
0,2 0,2 0,2 0,2 2,0 2,0 0,2 0,2 0,2 0,2
0,2 0,2 0,2 0,2 0,2 0,2 0,2 2,0 0,2 0,2
0,2 0,2 0,2 0,2 2,0 2,0 0,2 0,2 0,2 0,2
0,2 0,2 0,2 0,2 0,2 0,2 0,2 0,2 2,0 0,2
1,1 0,2 0,2 0,2 0,2 0,2 0,2 0,2 0,2 0,2
0,2 0,2 0,2 0,2 2,0 2,0 0,2 0,2 0,2 0,2
0,2 0,2 0,2 0,2 2,0 2,0 0,2 0,2 0,2 0,2
0,2 0,2 0,2 0,2 2,0 2,0 0,2 0,2 0,2 0,2
0,2 0,2 0,2 0,2 2,0 2,0 0,2 0,2 0,2 0,2
0,2 0,2 0,2 0,2 0,2 0,2 0,2 0,2 1,1 0,2
0,2 0,2 0,2 0,2 2,0 2,0 0,2 0,2 0,2 0,2
0,2 0,2 0,2 0,2 2,0 2,0 0,2 0,2 0,2 0,2
0,2 0,2 0,2 0,2 0,2 1,1 0,2 0,2 0,2 0,2
0,2 0,2 0,2 0,2 2,0 2,0 0,2 0,2 0,2 0,2
0,2 0,2 1,1 0,2 0,2 0,2 0,2 0,2 0,2 0,2
0,2 0,2 0,2 0,2 2,0 2,0 0,2 0,2 0,2 0,2
0,2 0,2 0,2 0,2 0,2 0,2 0,2 0,2 2,0 0,2
0,2 0,2 0,2 0,2 2,0 2,0 0,2 0,2 0,2 0,2
0,2 0,2 0,2 0,2 0,2 0,2 0,2 0,2 1,1 0,2
0,2 0,2 0,2 0,2 2,0 2,0 0,2 0,2 0,2 0,2
0,2 0,2 0,2 0,2 0,2 0,2 0,2 0,2 2,0 0,2
0,2 0,2 0,2 0,2 0,2 1,1 0,2 0,2 0,2 0,2
0,2 2,0 1,1 0,2 0,2 0,2 0,2 0,2 0,2 0,2
1,1 0,2 0,2 0,2 0,2 0,2 2,0 0,2 0,2 0,2
0,2 0,2 0,2 0,2 2,0 2,0 0,2 0,2 0,2 0,2
0,2 0,2 0,2 0,2 2,0 2,0 0,2 0,2 0,2 0,2
0,2 0,2 0,2 0,2 1,1 0,2 0,2 0,2 0,2 0,2
0,2 0,2 0,2 0,2 2,0 2,0 0,2 0,2 0,2 0,2
0,2 0,2 0,2 0,2 2,0 2,0 0,2 0,2 0,2 0,2
0,2 2,0 0,2 0,2 0,2 0,2 0,2 0,2 0,2 0,2
0,2 0,2 0,2 0,2 1,1 0,2 0,2 0,2 0,2 0,2
0,2 0,2 0,2 0,2 2,0 2,0 0,2 0,2 0,2 0,2
0,2 0,2 0,2 2,0 0,2 0,2 0,2 0,2 0,2 0,2
0,2 0,2 0,2 0,2 1,1 2,0 0,2 0,2 0,2 0,2
0,2 0,2 0,2 0,2 0,2 0,2 0,2 2,0 2,0 2,0
0,2 0,2 0,2 0,2 0,2 0,2 2,0 1,1 0,2 0,2
0,2 2,0 1,1 0,2 0,2 0,2 0,2 0,2 0,2 0,2
0,2 0,2 0,2 0,2 1,1 0,2 0,2 0,2 0,2 0,2
0,2 0,2 0,2 0,2 0,2 0,2 0,2 1,1 0,2 0,2
0,2 2,0 1,1 0,2 0,2 0,2 0,2 0,2 0,2 0,2
0,2 0,2 0,2 0,2 2,0 2,0 0,2 0,2 0,2 0,2
1,1 0,2 0,2 0,2 0,2 0,2 0,2 0,2 0,2 0,2
0,2 2,0 1,1 0,2 0,2 0,2 0,2 0,2 0,2 0,2
2,0 0,2 0,2 2,0 0,2 0,2 2,0 0,2 0,2 0,2
0,2 0,2 0,2 0,2 0,2 0,2 0,2 0,2 0,2 1,1
0,2 0,2 0,2 2,0 0,2 0,2 0,2 0,2 0,2 0,2
0,2 0,2 0,2 0,2 2,0 2,0 0,2 0,2 0,2 0,2
0,2 0,2 1,1 0,2 0,2 0,2 0,2 0,2 0,2 0,2
0,2 0,2 0,2 0,2 0,2 0,2 0,2 0,2 2,0 0,2
0,2 2,0 0,2 0,2 0,2 0,2 0,2 0,2 0,2 0,2
0,2 0,2 1,1 0,2 0,2 0,2 0,2 0,2 0,2 0,2
0,2 0,2 0,2 0,2 1,1 1,1 0,2 0,2 0,2 0,2
0,2 0,2 1,1 0,2 0,2 0,2 0,2 0,2 0,2 0,2
0,2 0,2 1,1 0,2 0,2 0,2 0,2 0,2 0,2 0,2
0,2 0,2 0,2 0,2 2,0 2,0 0,2 0,2 0,2 0,2
0,2 0,2 0,2 0,2 1,1 0,2 0,2 0,2 0,2 0,2
0,2 0,2 0,2 0,2 0,2 0,2 0,2 1,1 0,2 0,2
0,2 1,1 0,2 0,2 0,2 0,2 0,2 0,2 0,2 0,2
0,2 0,2 0,2 0,2 0,2 0,2 0,2 0,2 0,2 2,0
0,2 0,2 0,2 0,2 2,0 2,0 0,2 0,2 0,2 0,2
0,2 0,2 0,2 0,2 2,0 2,0 0,2 0,2 0,2 0,2
0,2 0,2 0,2 0,2 2,0 2,0 0,2 0,2 0,2 0,2
0,2 2,0 2,0 0,2 0,2 0,2 0,2 0,2 0,2 0,2
0,2 0,2 0,2 0,2 2,0 2,0 0,2 0,2 0,2 0,2
0,2 0,2 0,2 0,2 0,2 0,2 0,2 0,2 2,0 0,2
0,2 0,2 0,2 0,2 1,1 1,1 0,2 0,2 0,2 0,2
2,0 0,2 0,2 0,2 0,2 0,2 2,0 0,2 0,2 0,2
0,2 0,2 0,2 0,2 0,2 0,2 0,2 1,1 0,2 0,2
0,2 0,2 1,1 0,2 0,2 0,2 0,2 0,2 0,2 0,2
0,2 0,2 0,2 0,2 0,2 0,2 0,2 0,2 0,2 2,0
2,0 0,2 0,2 2,0 0,2 0,2 2,0 0,2 0,2 0,2
0,2 0,2 0,2 0,2 0,2 0,2 0,2 1,1 0,2 0,2
0,2 0,2 0,2 0,2 0,2 0,2 0,2 0,2 2,0 0,2
0,2 2,0 0,2 0,2 0,2 0,2 0,2 0,2 0,2 0,2
0,2 0,2 0,2 0,2 2,0 2,0 0,2 0,2 0,2 0,2
0,2 0,2 0,2 0,2 2,0 2,0 0,2 0,2 0,2 0,2
0,2 1,1 1,1 0,2 0,2 0,2 0,2 0,2 0,2 0,2
0,2 0,2 0,2 0,2 2,0 2,0 0,2 0,2 0,2 0,2
0,2 1,1 0,2 0,2 0,2 0,2 0,2 0,2 0,2 0,2
0,2 0,2 0,2 0,2 0,2 0,2 0,2 1,1 0,2 2,0
0,2 0,2 0,2 0,2 0,2 0,2 0,2 0,2 2,0 0,2
0,2 0,2 0,2 0,2 2,0 2,0 0,2 0,2 0,2 0,2
0,2 0,2 0,2 0,2 0,2 0,2 0,2 1,1 0,2 0,2
0,2 0,2 0,2 0,2 2,0 2,0 0,2 0,2 0,2 0,2
0,2 0,2 0,2 0,2 2,0 2,0 0,2 0,2 0,2 0,2
0,2 0,2 0,2 0,2 0,2 0,2 0,2 0,2 0,2 2,0
0,2 0,2 1,1 0,2 0,2 0,2 0,2 0,2 0,2 0,2
0,2 0,2 1,1 0,2 0,2 0,2 0,2 0,2 0,2 0,2
0,2 2,0 2,0 0,2 0,2 0,2 0,2 0,2 0,2 0,2
0,2 0,2 0,2 0,2 1,1 1,1 0,2 0,2 0,2 0,2
0,2 0,2 0,2 0,2 1,1 0,2 0,2 0,2 0,2 0,2
0,2 0,2 0,2 0,2 0,2 0,2 0,2 0,2 2,0 0,2
0,2 0,2 0,2 0,2 0,2 0,2 0,2 1,1 0,2 0,2
0,2 0,2 0,2 0,2 0,2 0,2 0,2 0,2 2,0 0,2
2,0 2,0 0,2 2,0 0,2 0,2 2,0 0,2 0,2 0,2
1,1 0,2 0,2 0,2 0,2 0,2 0,2 0,2 0,2 0,2
0,2 0,2 0,2 2,0 0,2 0,2 0,2 0,2 0,2 0,2
0,2 0,2 0,2 0,2 0,2 0,2 0,2 1,1 0,2 0,2
0,2 0,2 0,2 0,2 0,2 0,2 0,2 1,1 0,2 0,2
0,2 0,2 0,2 0,2 2,0 2,0 0,2 0,2 0,2 0,2
0,2 0,2 0,2 0,2 0,2 0,2 0,2 1,1 0,2 0,2
0,2 2,0 0,2 0,2 0,2 0,2 0,2 0,2 0,2 0,2
0,2 2,0 2,0 0,2 0,2 0,2 0,2 0,2 0,2 0,2
0,2 0,2 0,2 0,2 0,2 0,2 0,2 0,2 0,2 1,1
0,2 0,2 0,2 0,2 2,0 2,0 0,2 0,2 0,2 0,2
0,2 0,2 0,2 0,2 0,2 0,2 0,2 0,2 1,1 0,2
0,2 0,2 0,2 0,2 1,1 0,2 0,2 0,2 0,2 0,2
0,2 0,2 0,2 0,2 2,0 2,0 0,2 0,2 0,2 0,2
0,2 0,2 0,2 0,2 0,2 0,2 0,2 0,2 0,2 1,1
0,2 0,2 0,2 0,2 2,0 2,0 0,2 0,2 0,2 0,2
0,2 0,2 0,2 0,2 0,2 0,2 0,2 0,2 0,2 1,1
0,2 0,2 0,2 0,2 1,1 0,2 0,2 0,2 0,2 0,2
0,2 0,2 0,2 0,2 0,2 0,2 0,2 1,1 0,2 0,2
0,2 0,2 0,2 0,2 2,0 2,0 0,2 0,2 0,2 0,2
0,2 0,2 0,2 0,2 0,2 0,2 0,2 0,2 0,2 1,1
0,2 2,0 2,0 0,2 2,0 2,0 0,2 0,2 0,2 0,2
0,2 0,2 0,2 0,2 0,2 0,2 0,2 2,0 2,0 2,0
0,2 0,2 0,2 0,2 2,0 2,0 0,2 0,2 0,2 0,2
0,2 0,2 1,1 0,2 0,2 0,2 0,2 0,2 0,2 0,2
0,2 0,2 0,2 0,2 0,2 0,2 0,2 0,2 0,2 2,0
0,2 0,2 0,2 0,2 0,2 0,2 0,2 1,1 0,2 0,2
0,2 0,2 0,2 0,2 0,2 1,1 0,2 0,2 0,2 0,2
0,2 0,2 0,2 0,2 2,0 2,0 0,2 0,2 0,2 0,2
0,2 0,2 0,2 0,2 2,0 2,0 0,2 0,2 0,2 0,2
0,2 0,2 0,2 0,2 0,2 0,2 0,2 1,1 0,2 1,1
0,2 0,2 0,2 0,2 0,2 0,2 0,2 1,1 0,2 0,2
0,2 0,2 0,2 0,2 0,2 0,2 0,2 0,2 2,0 0,2
0,2 0,2 0,2 0,2 2,0 2,0 0,2 0,2 0,2 0,2
0,2 0,2 0,2 0,2 0,2 0,2 0,2 1,1 0,2 0,2
0,2 0,2 0,2 0,2 2,0 2,0 0,2 0,2 0,2 0,2
0,2 0,2 0,2 0,2 0,2 0,2 0,2 0,2 0,2 2,0
0,2 0,2 0,2 0,2 0,2 0,2 0,2 0,2 1,1 0,2
0,2 0,2 0,2 0,2 2,0 2,0 0,2 0,2 0,2 0,2
0,2 0,2 0,2 0,2 0,2 0,2 0,2 0,2 0,2 2,0
0,2 0,2 0,2 0,2 2,0 2,0 0,2 0,2 0,2 0,2
0,2 0,2 0,2 0,2 2,0 2,0 0,2 0,2 0,2 0,2
0,2 0,2 0,2 0,2 2,0 2,0 0,2 0,2 0,2 0,2
1,1 0,2 0,2 2,0 0,2 0,2 0,2 0,2 0,2 0,2
0,2 2,0 0,2 0,2 0,2 0,2 0,2 0,2 0,2 0,2
0,2 0,2 1,1 0,2 0,2 0,2 0,2 0,2 0,2 0,2
0,2 0,2 0,2 0,2 2,0 2,0 0,2 0,2 0,2 0,2
0,2 0,2 0,2 2,0 0,2 0,2 0,2 0,2 0,2 0,2
0,2 0,2 0,2 0,2 2,0 2,0 0,2 0,2 0,2 0,2
0,2 0,2 0,2 0,2 2,0 2,0 0,2 0,2 0,2 0,2
0,2 0,2 0,2 0,2 2,0 2,0 0,2 0,2 0,2 0,2
0,2 2,0 0,2 0,2 0,2 0,2 0,2 0,2 0,2 0,2
0,2 0,2 0,2 0,2 0,2 0,2 0,2 2,0 0,2 0,2
0,2 0,2 0,2 0,2 2,0 0,2 0,2 0,2 0,2 0,2
0,2 0,2 0,2 0,2 2,0 2,0 0,2 0,2 0,2 0,2
0,2 0,2 2,0 0,2 0,2 0,2 0,2 0,2 0,2 0,2
2,0 0,2 0,2 0,2 0,2 0,2 0,2 0,2 0,2 0,2
0,2 2,0 0,2 0,2 0,2 0,2 0,2 0,2 0,2 0,2
0,2 0,2 0,2 0,2 2,0 2,0 0,2 0,2 0,2 0,2
2,0 0,2 0,2 0,2 0,2 0,2 2,0 0,2 0,2 0,2
0,2 0,2 0,2 0,2 2,0 2,0 0,2 0,2 0,2 0,2
0,2 0,2 1,1 0,2 0,2 0,2 0,2 0,2 0,2 0,2
0,2 0,2 0,2 0,2 0,2 0,2 0,2 0,2 0,2 2,0
0,2 0,2 0,2 0,2 0,2 0,2 0,2 0,2 0,2 2,0
0,2 0,2 0,2 0,2 2,0 2,0 0,2 0,2 0,2 0,2
2,0 0,2 0,2 2,0 0,2 0,2 2,0 0,2 0,2 0,2
0,2 0,2 0,2 0,2 2,0 2,0 0,2 0,2 0,2 0,2
0,2 0,2 0,2 0,2 0,2 0,2 0,2 0,2 0,2 1,1
0,2 0,2 0,2 0,2 0,2 0,2 0,2 1,1 0,2 0,2
0,2 0,2 0,2 0,2 0,2 0,2 0,2 0,2 0,2 2,0
0,2 0,2 0,2 0,2 0,2 0,2 0,2 0,2 2,0 0,2
0,2 0,2 0,2 0,2 0,2 1,1 0,2 0,2 0,2 0,2
0,2 0,2 0,2 2,0 0,2 0,2 0,2 0,2 0,2 0,2
0,2 0,2 0,2 0,2 2,0 2,0 0,2 0,2 0,2 0,2
0,2 0,2 0,2 0,2 0,2 1,1 0,2 0,2 0,2 0,2
0,2 0,2 0,2 0,2 0,2 0,2 0,2 2,0 0,2 0,2
0,2 2,0 2,0 0,2 0,2 0,2 0,2 0,2 0,2 0,2
1,1 0,2 0,2 0,2 0,2 0,2 0,2 0,2 0,2 0,2
1,1 0,2 0,2 0,2 0,2 0,2 0,2 0,2 0,2 0,2
0,2 1,1 0,2 0,2 0,2 0,2 0,2 0,2 0,2 0,2
0,2 0,2 0,2 0,2 0,2 0,2 0,2 0,2 0,2 2,0
0,2 0,2 1,1 0,2 0,2 0,2 0,2 0,2 0,2 0,2
0,2 2,0 2,0 0,2 0,2 0,2 0,2 0,2 0,2 0,2
0,2 0,2 0,2 0,2 0,2 0,2 0,2 0,2 2,0 0,2
0,2 0,2 0,2 0,2 2,0 2,0 0,2 0,2 0,2 0,2
0,2 2,0 2,0 0,2 2,0 2,0 0,2 0,2 0,2 0,2
0,2 0,2 0,2 0,2 2,0 2,0 0,2 0,2 0,2 0,2
0,2 0,2 0,2 0,2 0,2 0,2 0,2 0,2 0,2 2,0
0,2 0,2 0,2 0,2 0,2 0,2 0,2 0,2 0,2 1,1
0,2 0,2 0,2 0,2 0,2 0,2 0,2 0,2 2,0 0,2
0,2 0,2 0,2 0,2 0,2 0,2 0,2 0,2 0,2 1,1
0,2 0,2 0,2 0,2 1,1 0,2 0,2 0,2 0,2 0,2
0,2 0,2 2,0 0,2 0,2 0,2 0,2 0,2 0,2 0,2
0,2 0,2 0,2 0,2 0,2 0,2 0,2 0,2 0,2 2,0
0,2 0,2 0,2 0,2 0,2 0,2 0,2 1,1 0,2 0,2
0,2 0,2 0,2 0,2 1,1 0,2 0,2 0,2 0,2 0,2
0,2 0,2 0,2 0,2 0,2 0,2 0,2 0,2 0,2 1,1
0,2 0,2 0,2 0,2 2,0 2,0 0,2 0,2 0,2 0,2
2,0 0,2 0,2 2,0 0,2 0,2 2,0 0,2 0,2 0,2
0,2 0,2 2,0 0,2 0,2 0,2 0,2 0,2 0,2 0,2
0,2 0,2 0,2 0,2 0,2 0,2 0,2 1,1 0,2 0,2
0,2 0,2 0,2 0,2 0,2 0,2 0,2 0,2 0,2 1,1
0,2 0,2 0,2 0,2 0,2 0,2 0,2 0,2 0,2 2,0
2,0 0,2 0,2 2,0 0,2 0,2 0,2 0,2 0,2 0,2
0,2 0,2 0,2 0,2 0,2 0,2 0,2 1,1 0,2 0,2
0,2 0,2 0,2 0,2 2,0 2,0 0,2 0,2 0,2 0,2
0,2 0,2 0,2 0,2 0,2 0,2 0,2 0,2 0,2 1,1
0,2 0,2 1,1 0,2 0,2 0,2 0,2 0,2 0,2 0,2
0,2 0,2 0,2 0,2 2,0 2,0 0,2 0,2 0,2 0,2
0,2 2,0 2,0 0,2 0,2 0,2 0,2 0,2 0,2 0,2
0,2 0,2 0,2 0,2 2,0 2,0 0,2 0,2 0,2 0,2
0,2 0,2 0,2 0,2 1,1 0,2 0,2 0,2 0,2 0,2
0,2 0,2 0,2 0,2 1,1 2,0 0,2 0,2 0,2 0,2
0,2 0,2 0,2 0,2 0,2 1,1 0,2 0,2 0,2 0,2
0,2 0,2 0,2 0,2 2,0 2,0 0,2 0,2 0,2 0,2
0,2 1,1 0,2 0,2 0,2 0,2 0,2 0,2 0,2 0,2
2,0 0,2 0,2 2,0 0,2 0,2 2,0 0,2 0,2 0,2
0,2 0,2 0,2 0,2 2,0 2,0 0,2 0,2 0,2 0,2
0,2 0,2 0,2 0,2 0,2 0,2 0,2 0,2 0,2 1,1
0,2 0,2 0,2 0,2 0,2 1,1 0,2 0,2 0,2 0,2
0,2 0,2 0,2 0,2 0,2 0,2 0,2 1,1 0,2 0,2
0,2 0,2 0,2 0,2 0,2 0,2 0,2 0,2 1,1 0,2
0,2 0,2 0,2 0,2 0,2 0,2 0,2 0,2 0,2 2,0
0,2 0,2 0,2 0,2 1,1 0,2 0,2 0,2 0,2 0,2
0,2 2,0 0,2 0,2 0,2 0,2 0,2 0,2 0,2 0,2
2,0 0,2 0,2 2,0 0,2 0,2 2,0 0,2 0,2 0,2
0,2 0,2 0,2 0,2 1,1 2,0 0,2 0,2 0,2 0,2
0,2 0,2 0,2 0,2 2,0 2,0 0,2 0,2 0,2 0,2
0,2 1,1 1,1 0,2 0,2 0,2 0,2 0,2 0,2 0,2
0,2 0,2 1,1 0,2 0,2 0,2 0,2 0,2 0,2 0,2
0,2 0,2 1,1 0,2 0,2 0,2 0,2 0,2 0,2 0,2
0,2 0,2 0,2 0,2 1,1 0,2 0,2 0,2 0,2 0,2
0,2 0,2 1,1 0,2 0,2 0,2 0,2 0,2 0,2 0,2
0,2 0,2 0,2 0,2 2,0 2,0 0,2 0,2 0,2 0,2
0,2 0,2 0,2 0,2 1,1 0,2 0,2 0,2 0,2 0,2
0,2 0,2 2,0 0,2 0,2 0,2 0,2 0,2 0,2 0,2
2,0 0,2 0,2 2,0 0,2 0,2 2,0 0,2 0,2 0,2
0,2 0,2 0,2 0,2 0,2 0,2 0,2 0,2 1,1 0,2
0,2 0,2 0,2 0,2 0,2 0,2 0,2 0,2 1,1 0,2
0,2 0,2 0,2 0,2 1,1 1,1 0,2 0,2 0,2 0,2
0,2 0,2 0,2 0,2 0,2 0,2 0,2 0,2 0,2 1,1
0,2 0,2 0,2 0,2 0,2 2,0 0,2 0,2 0,2 0,2
0,2 0,2 0,2 0,2 2,0 2,0 0,2 0,2 0,2 0,2
0,2 2,0 1,1 0,2 0,2 0,2 0,2 0,2 0,2 0,2
0,2 0,2 0,2 0,2 1,1 0,2 0,2 0,2 0,2 0,2
0,2 0,2 0,2 0,2 2,0 2,0 0,2 0,2 0,2 0,2
0,2 0,2 0,2 0,2 2,0 2,0 0,2 0,2 0,2 0,2
0,2 0,2 0,2 0,2 0,2 0,2 0,2 0,2 0,2 2,0
0,2 0,2 0,2 0,2 0,2 1,1 0,2 0,2 0,2 0,2
2,0 0,2 0,2 2,0 0,2 0,2 2,0 0,2 0,2 0,2
0,2 0,2 0,2 0,2 2,0 2,0 0,2 0,2 0,2 0,2
2,0 0,2 0,2 0,2 0,2 0,2 0,2 0,2 0,2 0,2
2,0 0,2 0,2 2,0 0,2 0,2 0,2 0,2 0,2 0,2
0,2 0,2 0,2 0,2 0,2 0,2 0,2 0,2 0,2 1,1
0,2 0,2 0,2 0,2 0,2 0,2 0,2 0,2 1,1 0,2
2,0 0,2 0,2 2,0 2,0 2,0 2,0 0,2 0,2 0,2
0,2 0,2 0,2 0,2 0,2 0,2 0,2 0,2 0,2 1,1
0,2 0,2 0,2 2,0 0,2 0,2 0,2 0,2 0,2 0,2
0,2 0,2 0,2 0,2 0,2 0,2 0,2 0,2 2,0 0,2
0,2 0,2 0,2 0,2 0,2 0,2 0,2 1,1 0,2 0,2
0,2 0,2 1,1 0,2 0,2 0,2 0,2 0,2 0,2 0,2
0,2 0,2 0,2 0,2 0,2 0,2 0,2 0,2 2,0 0,2
0,2 0,2 0,2 0,2 0,2 0,2 0,2 1,1 0,2 0,2
0,2 0,2 0,2 0,2 2,0 2,0 0,2 0,2 0,2 0,2
0,2 0,2 0,2 0,2 2,0 0,2 0,2 0,2 0,2 0,2
0,2 0,2 0,2 0,2 0,2 0,2 0,2 1,1 0,2 0,2
0,2 0,2 0,2 0,2 0,2 2,0 0,2 0,2 0,2 0,2
0,2 0,2 0,2 0,2 0,2 0,2 0,2 0,2 2,0 0,2
0,2 2,0 2,0 0,2 0,2 0,2 0,2 0,2 0,2 0,2
0,2 2,0 0,2 0,2 0,2 0,2 0,2 0,2 0,2 0,2
0,2 0,2 2,0 0,2 0,2 0,2 0,2 0,2 0,2 0,2
0,2 2,0 1,1 0,2 0,2 0,2 0,2 0,2 0,2 0,2
0,2 0,2 0,2 0,2 2,0 2,0 0,2 0,2 0,2 0,2
1,1 0,2 0,2 0,2 0,2 0,2 0,2 0,2 0,2 0,2
0,2 0,2 0,2 0,2 0,2 0,2 0,2 1,1 0,2 0,2
0,2 0,2 0,2 0,2 0,2 1,1 0,2 0,2 0,2 0,2
0,2 1,1 0,2 0,2 0,2 0,2 0,2 0,2 0,2 0,2
2,0 0,2 0,2 2,0 0,2 0,2 2,0 0,2 0,2 0,2
0,2 0,2 0,2 0,2 2,0 2,0 0,2 0,2 0,2 0,2
0,2 0,2 0,2 0,2 2,0 2,0 0,2 0,2 0,2 0,2
0,2 0,2 0,2 0,2 2,0 2,0 0,2 0,2 0,2 0,2
0,2 0,2 0,2 0,2 0,2 0,2 0,2 0,2 0,2 1,1
0,2 0,2 0,2 0,2 2,0 2,0 0,2 0,2 0,2 0,2
0,2 0,2 0,2 0,2 2,0 2,0 0,2 0,2 0,2 0,2
0,2 0,2 0,2 0,2 1,1 1,1 0,2 0,2 0,2 0,2
0,2 0,2 2,0 0,2 0,2 0,2 0,2 0,2 0,2 0,2
0,2 0,2 0,2 0,2 2,0 2,0 0,2 0,2 0,2 0,2
0,2 0,2 0,2 0,2 2,0 2,0 0,2 0,2 0,2 0,2
0,2 0,2 0,2 0,2 2,0 2,0 0,2 0,2 0,2 0,2
0,2 0,2 0,2 0,2 0,2 0,2 0,2 2,0 0,2 0,2
0,2 0,2 0,2 0,2 2,0 2,0 0,2 0,2 0,2 0,2
0,2 0,2 0,2 0,2 2,0 2,0 0,2 0,2 0,2 0,2
0,2 0,2 0,2 0,2 2,0 2,0 0,2 0,2 0,2 0,2
0,2 0,2 0,2 0,2 0,2 1,1 0,2 0,2 0,2 0,2
2,0 0,2 0,2 0,2 0,2 0,2 0,2 0,2 0,2 0,2
0,2 0,2 0,2 0,2 2,0 2,0 0,2 0,2 0,2 0,2
0,2 0,2 1,1 0,2 0,2 0,2 0,2 0,2 0,2 0,2
0,2 0,2 0,2 0,2 0,2 0,2 0,2 1,1 0,2 0,2
0,2 0,2 0,2 0,2 0,2 0,2 0,2 0,2 0,2 2,0
0,2 0,2 0,2 0,2 2,0 2,0 0,2 0,2 0,2 0,2
0,2 0,2 0,2 0,2 2,0 2,0 0,2 0,2 0,2 0,2
0,2 0,2 0,2 0,2 2,0 2,0 0,2 0,2 0,2 0,2
0,2 0,2 0,2 0,2 0,2 1,1 0,2 0,2 0,2 0,2
0,2 0,2 0,2 0,2 0,2 0,2 0,2 1,1 0,2 0,2
0,2 0,2 0,2 0,2 2,0 2,0 0,2 0,2 0,2 0,2
0,2 0,2 0,2 0,2 2,0 2,0 0,2 0,2 0,2 0,2
0,2 1,1 0,2 0,2 0,2 0,2 0,2 0,2 0,2 0,2
0,2 0,2 0,2 0,2 0,2 0,2 0,2 2,0 2,0 2,0
0,2 0,2 0,2 0,2 2,0 2,0 0,2 0,2 0,2 0,2
0,2 0,2 0,2 0,2 2,0 2,0 0,2 0,2 0,2 0,2
0,2 0,2 2,0 0,2 0,2 0,2 0,2 0,2 0,2 0,2
0,2 0,2 0,2 0,2 2,0 2,0 0,2 0,2 0,2 0,2
0,2 2,0 0,2 0,2 0,2 0,2 0,2 0,2 0,2 0,2
0,2 0,2 0,2 0,2 0,2 0,2 0,2 2,0 0,2 0,2
2,0 0,2 0,2 2,0 0,2 0,2 2,0 0,2 0,2 0,2
0,2 2,0 0,2 0,2 0,2 0,2 0,2 0,2 0,2 0,2
0,2 0,2 0,2 0,2 2,0 2,0 0,2 0,2 0,2 0,2
0,2 0,2 0,2 0,2 0,2 0,2 0,2 0,2 1,1 0,2
0,2 0,2 0,2 2,0 0,2 0,2 0,2 0,2 0,2 0,2
0,2 0,2 0,2 0,2 0,2 0,2 0,2 0,2 0,2 2,0
0,2 0,2 0,2 0,2 0,2 0,2 0,2 2,0 0,2 0,2
0,2 2,0 0,2 0,2 0,2 0,2 0,2 0,2 0,2 2,0
2,0 0,2 0,2 0,2 0,2 0,2 2,0 0,2 0,2 0,2
0,2 0,2 0,2 0,2 2,0 2,0 0,2 0,2 0,2 0,2
0,2 0,2 0,2 0,2 1,1 1,1 0,2 0,2 0,2 0,2
0,2 1,1 0,2 0,2 0,2 0,2 0,2 0,2 0,2 0,2
0,2 2,0 0,2 0,2 0,2 0,2 0,2 0,2 0,2 0,2
0,2 0,2 0,2 0,2 2,0 2,0 0,2 0,2 0,2 0,2
0,2 0,2 0,2 0,2 2,0 2,0 0,2 0,2 0,2 0,2
0,2 2,0 2,0 0,2 0,2 0,2 0,2 0,2 0,2 0,2
0,2 0,2 0,2 0,2 2,0 2,0 0,2 0,2 0,2 0,2
0,2 0,2 2,0 0,2 0,2 0,2 0,2 0,2 0,2 0,2
0,2 2,0 0,2 0,2 0,2 0,2 0,2 0,2 0,2 0,2
0,2 0,2 0,2 0,2 0,2 0,2 0,2 1,1 0,2 0,2
0,2 2,0 0,2 0,2 0,2 0,2 0,2 0,2 0,2 0,2
0,2 0,2 0,2 0,2 2,0 2,0 0,2 0,2 0,2 0,2
2,0 0,2 0,2 2,0 0,2 0,2 2,0 0,2 0,2 0,2
0,2 0,2 0,2 0,2 0,2 0,2 0,2 0,2 0,2 1,1
0,2 0,2 0,2 0,2 0,2 0,2 0,2 2,0 0,2 0,2
0,2 0,2 0,2 0,2 0,2 1,1 0,2 0,2 0,2 0,2
0,2 0,2 0,2 0,2 1,1 1,1 0,2 0,2 0,2 0,2
0,2 0,2 0,2 0,2 0,2 0,2 0,2 1,1 0,2 0,2
0,2 0,2 0,2 0,2 1,1 0,2 0,2 0,2 0,2 0,2
0,2 0,2 1,1 0,2 0,2 0,2 0,2 0,2 0,2 0,2
0,2 0,2 0,2 0,2 0,2 0,2 0,2 2,0 2,0 0,2
0,2 0,2 0,2 0,2 2,0 2,0 0,2 0,2 0,2 0,2
0,2 0,2 0,2 0,2 2,0 2,0 0,2 0,2 0,2 0,2
0,2 0,2 1,1 0,2 0,2 0,2 0,2 0,2 0,2 0,2
0,2 0,2 0,2 0,2 0,2 0,2 0,2 0,2 0,2 2,0
0,2 0,2 0,2 0,2 2,0 2,0 0,2 0,2 0,2 0,2
0,2 2,0 2,0 0,2 0,2 0,2 0,2 0,2 0,2 0,2
0,2 0,2 0,2 0,2 0,2 0,2 0,2 0,2 2,0 0,2
0,2 0,2 0,2 0,2 0,2 0,2 0,2 1,1 0,2 0,2
0,2 0,2 0,2 0,2 0,2 0,2 0,2 1,1 0,2 0,2
0,2 2,0 1,1 0,2 0,2 0,2 0,2 0,2 0,2 0,2
0,2 0,2 0,2 0,2 0,2 0,2 0,2 0,2 0,2 1,1
0,2 0,2 0,2 0,2 0,2 0,2 0,2 0,2 1,1 0,2
0,2 0,2 0,2 0,2 0,2 0,2 0,2 0,2 0,2 1,1
0,2 0,2 0,2 0,2 1,1 0,2 0,2 0,2 0,2 0,2
0,2 0,2 0,2 0,2 0,2 0,2 0,2 1,1 0,2 0,2
0,2 0,2 0,2 0,2 2,0 2,0 0,2 0,2 0,2 0,2
0,2 0,2 0,2 0,2 1,1 0,2 0,2 0,2 0,2 0,2
0,2 0,2 0,2 0,2 0,2 1,1 0,2 0,2 0,2 0,2
0,2 0,2 0,2 0,2 2,0 1,1 0,2 0,2 0,2 0,2
2,0 0,2 0,2 2,0 0,2 0,2 2,0 0,2 0,2 0,2
0,2 0,2 0,2 0,2 0,2 0,2 0,2 0,2 1,1 0,2
0,2 0,2 0,2 0,2 2,0 2,0 0,2 0,2 0,2 0,2
2,0 0,2 0,2 0,2 0,2 0,2 0,2 0,2 0,2 0,2
0,2 2,0 0,2 0,2 0,2 0,2 0,2 0,2 0,2 0,2
0,2 0,2 0,2 0,2 2,0 2,0 0,2 0,2 0,2 0,2
0,2 0,2 0,2 0,2 2,0 2,0 0,2 0,2 0,2 0,2
0,2 0,2 1,1 0,2 0,2 0,2 0,2 0,2 0,2 0,2
0,2 0,2 0,2 0,2 2,0 2,0 0,2 0,2 0,2 0,2
0,2 0,2 0,2 2,0 0,2 0,2 0,2 0,2 0,2 0,2
0,2 0,2 0,2 0,2 2,0 2,0 0,2 0,2 0,2 0,2
0,2 0,2 0,2 0,2 2,0 2,0 0,2 0,2 0,2 0,2
0,2 0,2 0,2 0,2 2,0 2,0 0,2 0,2 0,2 0,2
0,2 0,2 0,2 0,2 0,2 0,2 0,2 0,2 0,2 2,0
0,2 0,2 0,2 0,2 0,2 0,2 0,2 0,2 0,2 1,1
0,2 0,2 0,2 0,2 2,0 2,0 0,2 0,2 0,2 0,2
0,2 0,2 0,2 0,2 0,2 0,2 0,2 0,2 0,2 2,0
0,2 0,2 0,2 0,2 0,2 0,2 0,2 2,0 0,2 0,2
1,1 0,2 0,2 0,2 0,2 0,2 0,2 0,2 0,2 0,2
0,2 0,2 1,1 0,2 0,2 0,2 0,2 0,2 0,2 0,2
0,2 0,2 0,2 0,2 2,0 1,1 0,2 0,2 0,2 0,2
2,0 0,2 0,2 2,0 0,2 0,2 2,0 0,2 0,2 0,2
0,2 0,2 0,2 0,2 2,0 2,0 0,2 0,2 0,2 0,2
0,2 0,2 0,2 0,2 0,2 0,2 0,2 0,2 2,0 0,2
0,2 0,2 0,2 0,2 0,2 0,2 0,2 0,2 2,0 0,2
2,0 2,0 2,0 2,0 0,2 0,2 2,0 0,2 0,2 0,2
0,2 0,2 0,2 0,2 2,0 2,0 0,2 0,2 0,2 0,2
0,2 0,2 0,2 0,2 0,2 1,1 0,2 0,2 0,2 0,2
0,2 0,2 0,2 0,2 0,2 0,2 0,2 0,2 0,2 1,1
2,0 0,2 0,2 2,0 0,2 0,2 2,0 0,2 0,2 0,2
0,2 0,2 0,2 0,2 0,2 1,1 0,2 0,2 0,2 0,2
0,2 0,2 0,2 0,2 2,0 2,0 0,2 0,2 0,2 0,2
0,2 1,1 0,2 0,2 0,2 0,2 0,2 0,2 0,2 0,2
0,2 0,2 0,2 0,2 0,2 1,1 0,2 0,2 0,2 0,2
0,2 0,2 0,2 0,2 0,2 0,2 0,2 0,2 1,1 0,2
0,2 0,2 0,2 0,2 2,0 2,0 0,2 0,2 0,2 0,2
0,2 0,2 0,2 0,2 2,0 2,0 0,2 0,2 0,2 0,2
0,2 0,2 0,2 0,2 1,1 0,2 0,2 0,2 0,2 0,2
0,2 0,2 0,2 0,2 0,2 0,2 0,2 0,2 1,1 0,2
0,2 2,0 2,0 0,2 0,2 0,2 0,2 0,2 0,2 0,2
0,2 0,2 0,2 0,2 2,0 2,0 0,2 0,2 0,2 0,2
0,2 0,2 0,2 0,2 0,2 0,2 0,2 0,2 1,1 0,2
0,2 0,2 0,2 0,2 2,0 2,0 0,2 0,2 0,2 0,2
2,0 0,2 0,2 2,0 0,2 0,2 2,0 0,2 0,2 0,2
0,2 0,2 2,0 0,2 0,2 0,2 0,2 0,2 0,2 0,2
0,2 0,2 0,2 0,2 0,2 1,1 0,2 0,2 0,2 0,2
2,0 0,2 0,2 2,0 2,0 2,0 2,0 0,2 0,2 0,2
0,2 0,2 0,2 0,2 0,2 0,2 0,2 0,2 1,1 0,2
0,2 0,2 0,2 0,2 0,2 0,2 0,2 1,1 0,2 0,2
0,2 0,2 0,2 0,2 0,2 0,2 0,2 2,0 0,2 0,2
2,0 0,2 0,2 0,2 0,2 0,2 2,0 0,2 0,2 0,2
0,2 0,2 0,2 0,2 2,0 2,0 0,2 0,2 0,2 0,2
0,2 0,2 0,2 0,2 0,2 0,2 0,2 1,1 0,2 0,2
0,2 0,2 0,2 0,2 0,2 0,2 0,2 0,2 0,2 2,0
0,2 0,2 0,2 0,2 0,2 0,2 0,2 2,0 0,2 2,0
0,2 1,1 1,1 0,2 0,2 0,2 0,2 0,2 0,2 0,2
0,2 0,2 0,2 0,2 0,2 1,1 0,2 0,2 0,2 0,2
0,2 0,2 0,2 0,2 2,0 2,0 0,2 0,2 0,2 0,2
0,2 0,2 0,2 0,2 0,2 0,2 0,2 0,2 0,2 2,0
0,2 0,2 0,2 0,2 0,2 0,2 0,2 0,2 1,1 0,2
1,1 0,2 0,2 0,2 0,2 0,2 0,2 0,2 0,2 0,2
0,2 0,2 1,1 0,2 0,2 0,2 0,2 0,2 0,2 0,2
0,2 2,0 0,2 0,2 0,2 0,2 0,2 0,2 0,2 0,2
0,2 2,0 2,0 0,2 0,2 0,2 0,2 0,2 0,2 0,2
0,2 0,2 0,2 0,2 0,2 0,2 0,2 0,2 2,0 0,2
0,2 0,2 0,2 0,2 2,0 2,0 0,2 0,2 0,2 0,2
2,0 0,2 0,2 0,2 0,2 0,2 2,0 0,2 0,2 0,2
0,2 0,2 0,2 0,2 2,0 2,0 0,2 0,2 0,2 0,2
0,2 0,2 0,2 2,0 0,2 0,2 0,2 0,2 0,2 0,2
0,2 0,2 0,2 0,2 0,2 0,2 0,2 1,1 0,2 0,2
0,2 1,1 0,2 0,2 0,2 0,2 0,2 0,2 0,2 0,2
0,2 0,2 0,2 0,2 2,0 2,0 0,2 0,2 0,2 0,2
0,2 0,2 2,0 0,2 0,2 0,2 0,2 0,2 0,2 0,2
0,2 0,2 2,0 0,2 0,2 0,2 0,2 0,2 0,2 1,1
0,2 0,2 0,2 0,2 2,0 2,0 0,2 0,2 0,2 0,2
0,2 0,2 0,2 0,2 1,1 1,1 0,2 0,2 0,2 0,2
0,2 0,2 0,2 0,2 0,2 0,2 0,2 0,2 0,2 2,0
0,2 0,2 0,2 0,2 2,0 2,0 0,2 0,2 0,2 0,2
0,2 0,2 0,2 0,2 0,2 0,2 0,2 1,1 0,2 0,2
2,0 0,2 0,2 2,0 2,0 2,0 2,0 0,2 0,2 0,2
0,2 0,2 0,2 0,2 0,2 0,2 0,2 2,0 0,2 0,2
0,2 0,2 0,2 0,2 0,2 0,2 0,2 0,2 2,0 0,2
0,2 0,2 0,2 0,2 0,2 0,2 0,2 2,0 0,2 0,2
0,2 0,2 0,2 0,2 0,2 0,2 0,2 2,0 2,0 2,0
0,2 0,2 0,2 0,2 0,2 0,2 0,2 0,2 1,1 0,2
0,2 0,2 1,1 0,2 0,2 0,2 0,2 0,2 0,2 0,2
0,2 0,2 0,2 0,2 0,2 0,2 0,2 0,2 0,2 2,0
0,2 0,2 0,2 0,2 0,2 0,2 0,2 2,0 0,2 0,2
0,2 0,2 0,2 0,2 0,2 0,2 0,2 2,0 1,1 0,2
0,2 0,2 1,1 0,2 0,2 0,2 0,2 0,2 0,2 0,2
0,2 0,2 2,0 0,2 0,2 0,2 0,2 0,2 0,2 0,2
0,2 0,2 0,2 0,2 1,1 0,2 0,2 0,2 0,2 0,2
0,2 0,2 0,2 0,2 0,2 1,1 0,2 0,2 0,2 0,2
0,2 0,2 0,2 0,2 0,2 0,2 0,2 0,2 1,1 0,2
0,2 0,2 0,2 2,0 0,2 0,2 0,2 0,2 0,2 0,2
0,2 0,2 0,2 0,2 2,0 2,0 0,2 0,2 0,2 0,2
0,2 0,2 0,2 0,2 2,0 2,0 0,2 0,2 0,2 0,2
2,0 0,2 0,2 0,2 0,2 0,2 2,0 0,2 0,2 0,2
0,2 2,0 0,2 0,2 0,2 0,2 0,2 0,2 0,2 0,2
0,2 0,2 0,2 0,2 0,2 0,2 0,2 0,2 2,0 0,2
0,2 0,2 0,2 0,2 2,0 2,0 0,2 0,2 0,2 0,2
0,2 0,2 0,2 0,2 0,2 0,2 0,2 1,1 0,2 0,2
2,0 0,2 0,2 2,0 2,0 2,0 2,0 0,2 0,2 0,2
0,2 0,2 0,2 0,2 0,2 0,2 0,2 0,2 0,2 2,0
0,2 0,2 0,2 0,2 0,2 0,2 0,2 0,2 2,0 0,2
0,2 0,2 0,2 0,2 1,1 0,2 0,2 0,2 0,2 0,2
2,0 0,2 0,2 0,2 0,2 0,2 2,0 0,2 0,2 0,2
0,2 0,2 0,2 0,2 0,2 0,2 0,2 0,2 0,2 2,0
0,2 0,2 0,2 0,2 0,2 0,2 0,2 1,1 0,2 0,2
0,2 0,2 0,2 0,2 1,1 0,2 0,2 0,2 0,2 0,2
0,2 1,1 1,1 0,2 0,2 0,2 0,2 0,2 0,2 0,2
0,2 0,2 0,2 0,2 2,0 2,0 0,2 0,2 0,2 0,2
0,2 0,2 0,2 0,2 2,0 2,0 0,2 0,2 0,2 0,2
2,0 0,2 0,2 0,2 0,2 0,2 2,0 0,2 0,2 0,2
0,2 1,1 2,0 0,2 0,2 0,2 0,2 0,2 0,2 0,2
0,2 0,2 1,1 0,2 0,2 0,2 0,2 0,2 0,2 0,2
0,2 0,2 0,2 0,2 2,0 2,0 0,2 0,2 0,2 0,2
0,2 0,2 0,2 0,2 2,0 2,0 0,2 0,2 0,2 0,2
0,2 0,2 0,2 0,2 0,2 0,2 0,2 2,0 0,2 0,2
0,2 0,2 1,1 0,2 0,2 0,2 0,2 0,2 0,2 0,2
0,2 0,2 0,2 0,2 1,1 1,1 0,2 0,2 0,2 0,2
0,2 0,2 0,2 0,2 0,2 0,2 0,2 1,1 0,2 0,2
2,0 0,2 0,2 2,0 0,2 0,2 2,0 0,2 0,2 0,2
0,2 0,2 0,2 0,2 2,0 2,0 0,2 0,2 0,2 0,2
0,2 0,2 0,2 0,2 2,0 2,0 0,2 0,2 0,2 0,2
0,2 0,2 1,1 0,2 0,2 0,2 0,2 0,2 0,2 0,2
0,2 0,2 0,2 2,0 0,2 0,2 0,2 0,2 0,2 0,2
0,2 0,2 0,2 0,2 2,0 2,0 0,2 0,2 0,2 0,2
0,2 0,2 0,2 0,2 0,2 0,2 0,2 0,2 1,1 0,2
0,2 0,2 0,2 0,2 2,0 2,0 0,2 0,2 0,2 0,2
0,2 0,2 0,2 0,2 2,0 2,0 0,2 0,2 0,2 0,2
0,2 0,2 0,2 0,2 2,0 0,2 0,2 0,2 0,2 0,2
0,2 0,2 0,2 0,2 0,2 0,2 0,2 0,2 0,2 2,0
0,2 0,2 0,2 0,2 0,2 0,2 0,2 0,2 0,2 2,0
0,2 0,2 0,2 0,2 0,2 0,2 0,2 1,1 0,2 0,2
0,2 0,2 0,2 0,2 2,0 2,0 0,2 0,2 0,2 0,2
0,2 0,2 0,2 0,2 0,2 0,2 0,2 2,0 0,2 0,2
0,2 0,2 0,2 0,2 2,0 2,0 0,2 0,2 0,2 0,2
0,2 0,2 0,2 0,2 0,2 0,2 0,2 1,1 0,2 0,2
0,2 0,2 0,2 0,2 2,0 2,0 0,2 0,2 0,2 0,2
0,2 1,1 0,2 0,2 0,2 0,2 0,2 0,2 0,2 0,2
0,2 0,2 0,2 0,2 0,2 0,2 0,2 0,2 1,1 0,2
0,2 0,2 0,2 0,2 1,1 1,1 0,2 0,2 0,2 0,2
0,2 2,0 0,2 0,2 0,2 0,2 0,2 0,2 0,2 0,2
2,0 2,0 2,0 2,0 0,2 0,2 2,0 0,2 0,2 0,2
0,2 0,2 0,2 0,2 1,1 1,1 0,2 0,2 0,2 0,2
0,2 0,2 0,2 0,2 0,2 0,2 0,2 0,2 0,2 2,0
0,2 0,2 0,2 0,2 0,2 0,2 0,2 0,2 0,2 2,0
0,2 1,1 0,2 0,2 0,2 0,2 0,2 0,2 0,2 0,2
0,2 0,2 0,2 0,2 0,2 0,2 0,2 0,2 0,2 2,0
0,2 0,2 0,2 0,2 0,2 0,2 0,2 1,1 0,2 0,2
0,2 0,2 0,2 0,2 2,0 2,0 0,2 0,2 0,2 0,2
0,2 0,2 0,2 0,2 0,2 0,2 0,2 1,1 0,2 0,2
2,0 0,2 0,2 2,0 0,2 0,2 2,0 0,2 0,2 0,2
2,0 0,2 0,2 0,2 0,2 0,2 0,2 0,2 0,2 0,2
0,2 0,2 0,2 0,2 0,2 0,2 0,2 0,2 2,0 0,2
0,2 0,2 0,2 0,2 2,0 2,0 0,2 0,2 0,2 0,2
0,2 0,2 0,2 0,2 0,2 0,2 0,2 1,1 0,2 0,2
2,0 0,2 0,2 2,0 0,2 0,2 2,0 0,2 0,2 0,2
0,2 0,2 0,2 0,2 0,2 0,2 0,2 2,0 0,2 0,2
0,2 0,2 0,2 0,2 0,2 1,1 0,2 0,2 0,2 0,2
0,2 0,2 0,2 0,2 0,2 0,2 0,2 0,2 0,2 2,0
0,2 0,2 0,2 0,2 0,2 0,2 0,2 0,2 0,2 2,0
0,2 1,1 0,2 0,2 0,2 0,2 0,2 0,2 0,2 0,2
0,2 0,2 0,2 0,2 0,2 0,2 0,2 0,2 2,0 0,2
0,2 0,2 0,2 0,2 0,2 0,2 0,2 0,2 2,0 0,2
0,2 0,2 0,2 0,2 0,2 0,2 0,2 1,1 0,2 0,2
0,2 0,2 0,2 0,2 2,0 2,0 0,2 0,2 0,2 0,2
0,2 0,2 0,2 0,2 0,2 0,2 0,2 0,2 0,2 1,1
0,2 0,2 0,2 0,2 0,2 0,2 0,2 0,2 0,2 2,0
0,2 0,2 1,1 0,2 0,2 0,2 0,2 0,2 0,2 0,2
0,2 0,2 0,2 0,2 1,1 0,2 0,2 0,2 0,2 0,2
0,2 1,1 0,2 0,2 0,2 0,2 0,2 0,2 0,2 0,2
0,2 0,2 0,2 0,2 0,2 0,2 0,2 1,1 0,2 0,2
0,2 0,2 0,2 0,2 2,0 2,0 0,2 0,2 0,2 0,2
0,2 0,2 0,2 0,2 0,2 0,2 0,2 0,2 0,2 1,1
0,2 0,2 0,2 0,2 0,2 0,2 0,2 0,2 0,2 2,0
0,2 0,2 0,2 0,2 0,2 0,2 0,2 0,2 2,0 0,2
0,2 0,2 0,2 0,2 2,0 2,0 0,2 0,2 0,2 0,2
0,2 0,2 0,2 0,2 2,0 2,0 0,2 0,2 0,2 0,2
0,2 0,2 0,2 0,2 0,2 0,2 0,2 2,0 2,0 2,0
0,2 0,2 0,2 0,2 0,2 0,2 0,2 0,2 2,0 0,2
0,2 0,2 0,2 0,2 0,2 0,2 0,2 2,0 0,2 0,2
0,2 0,2 0,2 0,2 0,2 0,2 0,2 0,2 2,0 0,2
0,2 0,2 0,2 2,0 0,2 0,2 0,2 0,2 0,2 0,2
1,1 0,2 0,2 0,2 0,2 0,2 2,0 0,2 0,2 0,2
0,2 0,2 0,2 0,2 0,2 2,0 0,2 0,2 0,2 0,2
0,2 0,2 1,1 0,2 0,2 0,2 0,2 0,2 0,2 0,2
0,2 0,2 1,1 0,2 0,2 0,2 0,2 0,2 0,2 0,2
0,2 0,2 0,2 0,2 0,2 0,2 0,2 0,2 2,0 0,2
0,2 0,2 0,2 0,2 1,1 0,2 0,2 0,2 0,2 0,2
0,2 0,2 0,2 0,2 1,1 2,0 0,2 0,2 0,2 0,2
0,2 0,2 0,2 0,2 1,1 2,0 0,2 0,2 0,2 0,2
0,2 0,2 0,2 0,2 1,1 2,0 0,2 0,2 0,2 0,2
0,2 0,2 0,2 2,0 0,2 0,2 0,2 0,2 0,2 0,2
0,2 0,2 0,2 0,2 1,1 0,2 0,2 0,2 0,2 0,2
0,2 0,2 0,2 0,2 2,0 2,0 0,2 0,2 0,2 0,2
0,2 2,0 1,1 0,2 0,2 0,2 0,2 0,2 0,2 0,2
0,2 0,2 1,1 0,2 0,2 0,2 0,2 0,2 0,2 0,2
0,2 0,2 0,2 0,2 2,0 2,0 0,2 0,2 0,2 0,2
0,2 0,2 0,2 0,2 2,0 2,0 0,2 0,2 0,2 0,2
0,2 0,2 0,2 2,0 0,2 0,2 0,2 0,2 0,2 0,2
0,2 2,0 0,2 0,2 0,2 0,2 0,2 0,2 0,2 0,2
2,0 0,2 0,2 2,0 0,2 0,2 2,0 0,2 0,2 0,2
0,2 0,2 0,2 0,2 0,2 0,2 0,2 2,0 0,2 2,0
0,2 0,2 0,2 2,0 0,2 0,2 0,2 0,2 0,2 0,2
0,2 0,2 0,2 0,2 2,0 2,0 0,2 0,2 0,2 0,2
0,2 2,0 2,0 0,2 0,2 0,2 0,2 0,2 0,2 0,2
0,2 0,2 0,2 0,2 0,2 0,2 0,2 0,2 2,0 0,2
0,2 0,2 0,2 0,2 0,2 0,2 0,2 1,1 0,2 0,2
2,0 0,2 0,2 2,0 0,2 0,2 2,0 0,2 0,2 0,2
0,2 0,2 0,2 0,2 2,0 2,0 0,2 0,2 0,2 0,2
0,2 0,2 0,2 0,2 0,2 0,2 0,2 0,2 0,2 2,0
0,2 0,2 1,1 0,2 0,2 0,2 0,2 0,2 0,2 0,2
1,1 0,2 0,2 0,2 0,2 0,2 2,0 0,2 0,2 0,2
2,0 0,2 0,2 2,0 0,2 0,2 2,0 0,2 0,2 0,2
0,2 2,0 2,0 0,2 0,2 0,2 0,2 0,2 0,2 0,2
0,2 0,2 0,2 0,2 1,1 0,2 0,2 0,2 0,2 0,2
0,2 0,2 0,2 0,2 2,0 2,0 0,2 0,2 0,2 0,2
0,2 0,2 0,2 0,2 1,1 0,2 0,2 0,2 0,2 0,2
0,2 0,2 0,2 0,2 0,2 0,2 0,2 0,2 0,2 1,1
0,2 1,1 0,2 0,2 0,2 0,2 0,2 0,2 0,2 0,2
0,2 0,2 0,2 0,2 0,2 0,2 0,2 0,2 0,2 2,0
0,2 0,2 0,2 0,2 2,0 2,0 0,2 0,2 0,2 0,2
0,2 0,2 0,2 0,2 0,2 0,2 0,2 1,1 0,2 0,2
0,2 0,2 0,2 0,2 0,2 0,2 0,2 0,2 1,1 0,2
0,2 0,2 0,2 0,2 2,0 2,0 0,2 0,2 0,2 0,2
0,2 1,1 2,0 0,2 0,2 0,2 0,2 0,2 0,2 0,2
0,2 0,2 0,2 0,2 2,0 2,0 0,2 0,2 0,2 0,2
0,2 0,2 0,2 0,2 0,2 0,2 0,2 1,1 0,2 0,2
0,2 0,2 0,2 0,2 0,2 0,2 0,2 0,2 2,0 0,2
0,2 1,1 0,2 0,2 0,2 0,2 0,2 0,2 0,2 0,2
0,2 0,2 0,2 0,2 0,2 0,2 0,2 1,1 0,2 0,2
0,2 0,2 0,2 0,2 2,0 2,0 0,2 0,2 0,2 0,2
0,2 0,2 1,1 0,2 0,2 0,2 0,2 0,2 0,2 0,2
0,2 0,2 0,2 0,2 2,0 2,0 0,2 0,2 0,2 0,2
0,2 0,2 0,2 2,0 0,2 0,2 0,2 0,2 0,2 0,2
0,2 0,2 0,2 0,2 2,0 2,0 0,2 0,2 0,2 0,2
0,2 0,2 0,2 0,2 2,0 2,0 0,2 0,2 0,2 0,2
0,2 2,0 2,0 0,2 0,2 0,2 0,2 0,2 0,2 0,2
0,2 0,2 0,2 0,2 0,2 0,2 0,2 0,2 2,0 0,2
0,2 2,0 1,1 0,2 0,2 0,2 0,2 0,2 0,2 0,2
0,2 0,2 0,2 0,2 0,2 0,2 0,2 1,1 0,2 0,2
0,2 0,2 0,2 0,2 2,0 2,0 0,2 0,2 0,2 0,2
0,2 0,2 0,2 0,2 0,2 0,2 0,2 0,2 2,0 0,2
0,2 0,2 0,2 0,2 2,0 2,0 0,2 0,2 0,2 0,2
0,2 0,2 0,2 0,2 0,2 0,2 0,2 2,0 0,2 0,2
0,2 0,2 0,2 0,2 0,2 0,2 0,2 1,1 2,0 0,2
2,0 0,2 0,2 2,0 0,2 0,2 2,0 0,2 0,2 0,2
0,2 0,2 0,2 0,2 2,0 2,0 0,2 0,2 0,2 0,2
0,2 0,2 0,2 0,2 2,0 2,0 0,2 0,2 0,2 0,2
0,2 0,2 0,2 0,2 2,0 2,0 0,2 0,2 0,2 0,2
0,2 0,2 1,1 0,2 0,2 0,2 0,2 0,2 0,2 0,2
1,1 0,2 0,2 0,2 0,2 0,2 2,0 0,2 0,2 0,2
0,2 0,2 0,2 0,2 0,2 0,2 0,2 0,2 2,0 0,2
2,0 0,2 0,2 2,0 0,2 0,2 2,0 0,2 0,2 0,2
0,2 0,2 0,2 0,2 2,0 2,0 0,2 0,2 0,2 0,2
0,2 0,2 1,1 0,2 0,2 0,2 0,2 0,2 0,2 0,2
0,2 0,2 0,2 0,2 0,2 0,2 0,2 0,2 0,2 2,0
0,2 0,2 0,2 2,0 0,2 0,2 0,2 0,2 0,2 0,2
0,2 0,2 1,1 0,2 0,2 0,2 0,2 0,2 0,2 0,2
0,2 0,2 0,2 0,2 2,0 2,0 0,2 0,2 0,2 0,2
0,2 2,0 1,1 0,2 0,2 0,2 0,2 0,2 0,2 0,2
0,2 0,2 1,1 0,2 0,2 0,2 0,2 0,2 0,2 0,2
2,0 0,2 0,2 2,0 0,2 0,2 2,0 0,2 0,2 0,2
2,0 0,2 0,2 0,2 0,2 0,2 2,0 0,2 0,2 0,2
0,2 0,2 0,2 0,2 0,2 0,2 0,2 0,2 0,2 2,0
0,2 0,2 0,2 0,2 0,2 0,2 0,2 1,1 0,2 0,2
0,2 0,2 0,2 0,2 2,0 2,0 0,2 0,2 0,2 0,2
0,2 1,1 0,2 0,2 0,2 0,2 0,2 0,2 0,2 0,2
0,2 1,1 0,2 0,2 0,2 0,2 0,2 0,2 0,2 0,2
0,2 0,2 0,2 0,2 2,0 2,0 0,2 0,2 0,2 0,2
0,2 0,2 0,2 0,2 0,2 0,2 0,2 0,2 1,1 0,2
0,2 0,2 0,2 0,2 1,1 0,2 0,2 0,2 0,2 0,2
0,2 0,2 0,2 0,2 0,2 0,2 0,2 2,0 2,0 0,2
0,2 0,2 0,2 0,2 1,1 2,0 0,2 0,2 0,2 0,2
0,2 0,2 0,2 0,2 2,0 2,0 0,2 0,2 0,2 0,2
0,2 0,2 1,1 0,2 0,2 0,2 0,2 0,2 0,2 0,2
0,2 0,2 0,2 0,2 0,2 0,2 0,2 1,1 0,2 0,2
0,2 0,2 0,2 0,2 0,2 2,0 0,2 0,2 0,2 0,2
0,2 0,2 1,1 0,2 0,2 0,2 0,2 2,0 0,2 2,0
1,1 0,2 0,2 0,2 0,2 0,2 0,2 0,2 0,2 0,2
0,2 0,2 0,2 0,2 0,2 2,0 0,2 0,2 0,2 0,2
0,2 0,2 0,2 0,2 0,2 0,2 0,2 0,2 0,2 2,0
2,0 0,2 0,2 2,0 0,2 0,2 2,0 0,2 0,2 0,2
0,2 0,2 0,2 0,2 1,1 0,2 0,2 0,2 0,2 0,2
0,2 0,2 0,2 0,2 1,1 0,2 0,2 0,2 0,2 0,2
0,2 0,2 0,2 0,2 0,2 0,2 0,2 0,2 0,2 2,0
0,2 0,2 0,2 2,0 0,2 0,2 0,2 0,2 0,2 0,2
0,2 1,1 0,2 0,2 0,2 0,2 0,2 0,2 0,2 0,2
0,2 0,2 0,2 0,2 2,0 2,0 0,2 0,2 0,2 0,2
0,2 0,2 0,2 0,2 0,2 0,2 0,2 0,2 2,0 0,2
0,2 0,2 0,2 0,2 2,0 2,0 0,2 0,2 0,2 0,2
0,2 0,2 0,2 2,0 0,2 0,2 0,2 0,2 0,2 0,2
0,2 0,2 1,1 0,2 0,2 0,2 0,2 0,2 0,2 0,2
0,2 0,2 0,2 0,2 0,2 0,2 0,2 1,1 0,2 0,2
0,2 2,0 1,1 0,2 0,2 0,2 0,2 0,2 0,2 0,2
0,2 0,2 0,2 0,2 0,2 0,2 0,2 1,1 0,2 0,2
0,2 0,2 0,2 0,2 0,2 0,2 0,2 1,1 0,2 0,2
0,2 0,2 0,2 0,2 2,0 2,0 0,2 0,2 0,2 0,2
0,2 0,2 0,2 0,2 2,0 2,0 0,2 0,2 0,2 0,2
0,2 0,2 0,2 0,2 0,2 0,2 0,2 0,2 1,1 0,2
0,2 0,2 1,1 0,2 0,2 0,2 0,2 0,2 0,2 0,2
0,2 0,2 0,2 0,2 0,2 0,2 0,2 0,2 0,2 1,1
0,2 0,2 0,2 0,2 0,2 0,2 0,2 2,0 0,2 0,2
0,2 0,2 0,2 0,2 0,2 0,2 0,2 0,2 0,2 2,0
0,2 0,2 0,2 0,2 0,2 0,2 0,2 1,1 0,2 0,2
0,2 0,2 0,2 2,0 0,2 0,2 0,2 0,2 0,2 0,2
0,2 0,2 0,2 0,2 0,2 0,2 0,2 0,2 0,2 1,1
0,2 0,2 0,2 0,2 0,2 0,2 0,2 0,2 0,2 1,1
0,2 0,2 1,1 0,2 0,2 0,2 0,2 0,2 0,2 0,2
0,2 0,2 0,2 0,2 2,0 2,0 0,2 0,2 0,2 0,2
0,2 0,2 0,2 0,2 0,2 0,2 0,2 0,2 2,0 0,2
0,2 0,2 0,2 0,2 0,2 1,1 0,2 0,2 0,2 0,2
0,2 0,2 0,2 0,2 0,2 1,1 0,2 0,2 0,2 0,2
0,2 0,2 0,2 0,2 0,2 0,2 0,2 1,1 0,2 0,2
0,2 0,2 0,2 0,2 2,0 2,0 0,2 0,2 0,2 0,2
0,2 0,2 1,1 0,2 0,2 0,2 0,2 0,2 0,2 0,2
0,2 0,2 0,2 0,2 2,0 2,0 0,2 0,2 0,2 0,2
0,2 0,2 0,2 0,2 0,2 0,2 0,2 0,2 0,2 1,1
0,2 0,2 0,2 0,2 2,0 2,0 0,2 0,2 0,2 0,2
0,2 1,1 1,1 0,2 0,2 0,2 0,2 0,2 0,2 0,2
2,0 0,2 0,2 0,2 0,2 0,2 2,0 0,2 0,2 0,2
0,2 0,2 0,2 0,2 2,0 2,0 0,2 0,2 0,2 0,2
2,0 0,2 0,2 2,0 0,2 0,2 2,0 0,2 0,2 0,2
0,2 0,2 0,2 0,2 0,2 0,2 0,2 0,2 2,0 0,2
0,2 0,2 0,2 0,2 2,0 2,0 0,2 0,2 0,2 0,2
0,2 0,2 0,2 0,2 2,0 2,0 0,2 0,2 0,2 0,2
0,2 0,2 0,2 0,2 2,0 2,0 0,2 0,2 0,2 0,2
0,2 0,2 0,2 0,2 2,0 2,0 0,2 0,2 0,2 0,2
0,2 0,2 0,2 0,2 0,2 0,2 0,2 1,1 0,2 0,2
0,2 0,2 0,2 0,2 0,2 0,2 0,2 0,2 2,0 0,2
0,2 0,2 0,2 0,2 0,2 0,2 0,2 2,0 2,0 0,2
0,2 0,2 0,2 0,2 0,2 0,2 0,2 1,1 0,2 0,2
0,2 0,2 0,2 0,2 0,2 0,2 0,2 1,1 0,2 0,2
0,2 0,2 0,2 0,2 0,2 0,2 0,2 1,1 0,2 0,2
0,2 0,2 0,2 2,0 0,2 0,2 0,2 0,2 0,2 0,2
0,2 0,2 0,2 0,2 2,0 2,0 0,2 0,2 0,2 0,2
0,2 0,2 0,2 0,2 0,2 0,2 0,2 1,1 0,2 0,2
0,2 0,2 1,1 0,2 0,2 0,2 0,2 0,2 0,2 0,2
0,2 0,2 0,2 0,2 2,0 2,0 0,2 0,2 0,2 0,2
0,2 0,2 0,2 0,2 2,0 2,0 0,2 0,2 0,2 0,2
0,2 0,2 0,2 0,2 0,2 0,2 0,2 1,1 0,2 0,2
0,2 0,2 0,2 0,2 0,2 0,2 0,2 0,2 1,1 0,2
0,2 0,2 1,1 0,2 0,2 0,2 0,2 0,2 0,2 0,2
0,2 0,2 0,2 0,2 2,0 2,0 0,2 0,2 0,2 0,2
0,2 0,2 0,2 0,2 0,2 0,2 0,2 0,2 0,2 2,0
0,2 2,0 0,2 0,2 0,2 0,2 0,2 0,2 0,2 0,2
0,2 0,2 0,2 0,2 0,2 1,1 0,2 0,2 0,2 0,2
0,2 0,2 0,2 0,2 0,2 0,2 0,2 0,2 1,1 0,2
0,2 0,2 0,2 0,2 0,2 0,2 0,2 1,1 0,2 0,2
0,2 0,2 0,2 0,2 1,1 0,2 0,2 0,2 0,2 0,2
0,2 0,2 0,2 0,2 0,2 0,2 0,2 0,2 0,2 2,0
0,2 2,0 0,2 0,2 0,2 0,2 0,2 0,2 0,2 0,2
0,2 0,2 0,2 0,2 0,2 1,1 0,2 0,2 0,2 0,2
0,2 0,2 0,2 0,2 0,2 0,2 0,2 0,2 0,2 1,1
0,2 0,2 0,2 0,2 0,2 0,2 0,2 1,1 0,2 0,2
0,2 0,2 0,2 0,2 0,2 0,2 0,2 1,1 0,2 0,2
0,2 0,2 0,2 0,2 2,0 2,0 0,2 0,2 0,2 0,2
0,2 1,1 1,1 0,2 0,2 0,2 0,2 0,2 0,2 0,2
0,2 0,2 0,2 0,2 0,2 1,1 0,2 0,2 0,2 0,2
0,2 0,2 0,2 0,2 2,0 2,0 0,2 0,2 0,2 0,2
0,2 0,2 0,2 0,2 2,0 2,0 0,2 0,2 0,2 0,2
0,2 0,2 0,2 0,2 0,2 0,2 0,2 1,1 0,2 0,2
0,2 0,2 0,2 0,2 0,2 0,2 0,2 1,1 0,2 0,2
0,2 2,0 0,2 0,2 0,2 0,2 0,2 0,2 0,2 0,2
0,2 0,2 0,2 0,2 2,0 0,2 0,2 0,2 0,2 0,2
0,2 0,2 0,2 0,2 2,0 0,2 0,2 0,2 0,2 0,2
0,2 0,2 0,2 0,2 0,2 0,2 0,2 0,2 0,2 2,0
0,2 0,2 0,2 0,2 0,2 0,2 0,2 1,1 0,2 0,2
0,2 0,2 0,2 0,2 2,0 2,0 0,2 0,2 0,2 0,2
0,2 1,1 0,2 0,2 0,2 0,2 0,2 0,2 0,2 0,2
0,2 0,2 0,2 0,2 0,2 0,2 0,2 0,2 2,0 0,2
1,1 0,2 0,2 0,2 0,2 0,2 0,2 0,2 0,2 0,2
0,2 0,2 0,2 0,2 1,1 0,2 0,2 0,2 0,2 0,2
0,2 0,2 0,2 0,2 1,1 0,2 0,2 0,2 0,2 0,2
2,0 0,2 0,2 2,0 0,2 0,2 2,0 0,2 0,2 0,2
0,2 0,2 0,2 0,2 0,2 0,2 0,2 0,2 1,1 0,2
0,2 0,2 1,1 0,2 0,2 0,2 0,2 0,2 0,2 0,2
0,2 0,2 0,2 2,0 0,2 0,2 0,2 0,2 0,2 0,2
0,2 2,0 1,1 0,2 0,2 0,2 0,2 0,2 0,2 0,2
0,2 0,2 0,2 0,2 0,2 0,2 0,2 0,2 2,0 0,2
0,2 0,2 0,2 0,2 2,0 2,0 0,2 0,2 0,2 0,2
0,2 2,0 0,2 0,2 0,2 0,2 0,2 0,2 0,2 0,2
2,0 0,2 0,2 2,0 0,2 0,2 2,0 0,2 0,2 0,2
2,0 0,2 0,2 2,0 0,2 0,2 2,0 0,2 0,2 0,2
0,2 0,2 0,2 0,2 0,2 0,2 0,2 0,2 1,1 0,2
0,2 0,2 0,2 0,2 1,1 2,0 0,2 0,2 0,2 0,2
0,2 0,2 1,1 0,2 0,2 0,2 0,2 0,2 0,2 0,2
0,2 0,2 0,2 0,2 2,0 2,0 0,2 1,1 0,2 0,2
0,2 0,2 0,2 0,2 0,2 0,2 0,2 0,2 1,1 0,2
0,2 0,2 0,2 0,2 0,2 0,2 0,2 0,2 0,2 1,1
0,2 0,2 0,2 0,2 0,2 0,2 0,2 0,2 0,2 1,1
0,2 0,2 1,1 0,2 0,2 0,2 0,2 0,2 0,2 0,2
0,2 0,2 0,2 0,2 2,0 2,0 0,2 0,2 0,2 0,2
0,2 0,2 1,1 0,2 0,2 0,2 0,2 0,2 0,2 0,2
0,2 2,0 2,0 0,2 0,2 0,2 0,2 0,2 0,2 0,2
0,2 0,2 0,2 0,2 0,2 0,2 0,2 0,2 0,2 2,0
0,2 0,2 0,2 0,2 1,1 0,2 0,2 0,2 0,2 0,2
0,2 0,2 0,2 0,2 0,2 0,2 0,2 0,2 1,1 0,2
0,2 0,2 1,1 0,2 0,2 0,2 0,2 0,2 0,2 0,2
0,2 0,2 0,2 0,2 0,2 0,2 0,2 0,2 2,0 0,2
0,2 2,0 0,2 0,2 0,2 0,2 0,2 0,2 0,2 0,2
0,2 0,2 1,1 0,2 0,2 0,2 0,2 0,2 0,2 0,2
0,2 2,0 2,0 0,2 0,2 0,2 0,2 0,2 0,2 0,2
0,2 0,2 0,2 0,2 0,2 0,2 0,2 0,2 1,1 0,2
0,2 0,2 2,0 0,2 0,2 0,2 0,2 0,2 0,2 0,2
0,2 0,2 0,2 0,2 1,1 1,1 0,2 0,2 0,2 0,2
0,2 0,2 0,2 0,2 2,0 2,0 0,2 0,2 0,2 0,2
0,2 0,2 0,2 0,2 2,0 2,0 0,2 0,2 0,2 0,2
0,2 0,2 0,2 0,2 2,0 2,0 0,2 0,2 0,2 0,2
0,2 0,2 0,2 0,2 2,0 2,0 0,2 0,2 0,2 0,2
0,2 0,2 1,1 0,2 0,2 0,2 0,2 0,2 0,2 0,2
0,2 0,2 1,1 0,2 0,2 0,2 0,2 0,2 0,2 0,2
0,2 0,2 0,2 0,2 1,1 2,0 0,2 0,2 0,2 0,2
0,2 0,2 0,2 0,2 0,2 0,2 0,2 0,2 0,2 2,0
0,2 2,0 2,0 0,2 0,2 0,2 0,2 0,2 0,2 0,2
2,0 0,2 0,2 2,0 0,2 0,2 2,0 0,2 0,2 0,2
1,1 0,2 0,2 2,0 0,2 0,2 0,2 0,2 0,2 0,2
0,2 0,2 0,2 0,2 1,1 0,2 0,2 0,2 0,2 0,2
0,2 0,2 0,2 0,2 0,2 0,2 0,2 0,2 0,2 2,0
0,2 1,1 2,0 0,2 0,2 0,2 0,2 0,2 0,2 0,2
1,1 0,2 0,2 1,1 0,2 0,2 0,2 0,2 0,2 0,2
0,2 0,2 0,2 0,2 0,2 0,2 0,2 1,1 0,2 2,0
0,2 0,2 0,2 0,2 0,2 0,2 0,2 0,2 1,1 0,2
0,2 0,2 0,2 0,2 0,2 0,2 0,2 0,2 0,2 2,0
0,2 0,2 0,2 0,2 1,1 2,0 0,2 0,2 0,2 0,2
0,2 0,2 0,2 0,2 2,0 2,0 0,2 0,2 0,2 0,2
0,2 1,1 2,0 0,2 0,2 0,2 0,2 0,2 0,2 0,2
2,0 0,2 0,2 2,0 0,2 0,2 2,0 0,2 0,2 0,2
0,2 0,2 0,2 0,2 2,0 2,0 0,2 0,2 0,2 0,2
0,2 0,2 0,2 0,2 0,2 0,2 0,2 2,0 0,2 0,2
2,0 0,2 0,2 2,0 0,2 0,2 2,0 0,2 0,2 0,2
0,2 1,1 1,1 0,2 0,2 0,2 0,2 0,2 0,2 0,2
0,2 1,1 0,2 0,2 0,2 0,2 0,2 0,2 0,2 0,2
0,2 0,2 1,1 0,2 0,2 0,2 0,2 0,2 0,2 0,2
0,2 1,1 1,1 0,2 0,2 0,2 0,2 0,2 0,2 0,2
0,2 1,1 1,1 0,2 0,2 0,2 0,2 0,2 0,2 0,2
0,2 0,2 0,2 0,2 2,0 2,0 0,2 0,2 0,2 0,2
0,2 0,2 0,2 0,2 0,2 0,2 0,2 1,1 0,2 0,2
0,2 0,2 1,1 0,2 0,2 0,2 0,2 0,2 0,2 0,2
0,2 0,2 0,2 0,2 2,0 2,0 0,2 0,2 0,2 0,2
0,2 0,2 1,1 0,2 0,2 0,2 0,2 0,2 0,2 0,2
0,2 0,2 0,2 0,2 2,0 2,0 0,2 0,2 0,2 0,2
0,2 0,2 0,2 2,0 0,2 0,2 0,2 0,2 0,2 0,2
0,2 0,2 0,2 0,2 0,2 1,1 0,2 0,2 0,2 0,2
0,2 0,2 1,1 0,2 0,2 0,2 0,2 0,2 0,2 0,2
0,2 0,2 0,2 0,2 0,2 0,2 0,2 0,2 0,2 2,0
0,2 0,2 0,2 0,2 0,2 0,2 0,2 0,2 2,0 0,2
0,2 0,2 0,2 0,2 0,2 0,2 0,2 0,2 2,0 0,2
0,2 0,2 0,2 0,2 0,2 0,2 0,2 0,2 1,1 0,2
0,2 0,2 0,2 2,0 0,2 0,2 0,2 0,2 0,2 0,2
0,2 0,2 0,2 0,2 0,2 0,2 0,2 0,2 2,0 0,2
0,2 0,2 0,2 0,2 2,0 2,0 0,2 0,2 0,2 0,2
0,2 1,1 2,0 0,2 0,2 0,2 0,2 0,2 0,2 0,2
0,2 0,2 0,2 0,2 0,2 0,2 0,2 2,0 0,2 2,0
0,2 0,2 0,2 0,2 0,2 0,2 0,2 2,0 0,2 0,2
0,2 0,2 0,2 0,2 2,0 2,0 0,2 0,2 0,2 0,2
0,2 0,2 0,2 0,2 0,2 0,2 0,2 0,2 1,1 0,2
0,2 0,2 0,2 0,2 0,2 0,2 0,2 0,2 0,2 2,0
0,2 2,0 2,0 0,2 0,2 0,2 0,2 0,2 0,2 0,2
0,2 0,2 0,2 0,2 0,2 0,2 0,2 1,1 2,0 2,0
0,2 0,2 0,2 0,2 0,2 0,2 0,2 0,2 0,2 1,1
0,2 0,2 0,2 0,2 1,1 2,0 0,2 0,2 0,2 0,2
0,2 0,2 0,2 0,2 2,0 2,0 0,2 0,2 0,2 0,2
0,2 0,2 0,2 0,2 0,2 0,2 0,2 0,2 0,2 1,1
0,2 0,2 0,2 0,2 0,2 0,2 0,2 2,0 0,2 0,2
0,2 0,2 0,2 0,2 0,2 0,2 0,2 0,2 2,0 0,2
0,2 0,2 1,1 0,2 0,2 0,2 0,2 0,2 0,2 0,2
2,0 0,2 0,2 0,2 0,2 0,2 2,0 0,2 0,2 0,2
0,2 0,2 0,2 2,0 0,2 0,2 0,2 0,2 0,2 0,2
0,2 0,2 0,2 0,2 0,2 0,2 0,2 0,2 2,0 0,2
1,1 0,2 0,2 0,2 0,2 0,2 0,2 0,2 0,2 0,2
0,2 0,2 0,2 0,2 0,2 0,2 0,2 1,1 0,2 0,2
0,2 0,2 0,2 0,2 0,2 0,2 0,2 0,2 0,2 2,0
0,2 0,2 1,1 0,2 0,2 0,2 0,2 0,2 0,2 0,2
0,2 0,2 0,2 0,2 2,0 2,0 0,2 0,2 0,2 0,2
0,2 0,2 0,2 0,2 2,0 2,0 0,2 0,2 0,2 0,2
0,2 0,2 0,2 0,2 0,2 0,2 0,2 1,1 0,2 0,2
0,2 0,2 0,2 0,2 2,0 2,0 0,2 0,2 0,2 0,2
0,2 0,2 0,2 0,2 0,2 0,2 0,2 0,2 2,0 0,2
0,2 0,2 0,2 0,2 0,2 0,2 0,2 0,2 0,2 1,1
0,2 0,2 1,1 0,2 0,2 0,2 0,2 0,2 0,2 0,2
0,2 0,2 0,2 0,2 1,1 0,2 0,2 0,2 0,2 0,2
0,2 0,2 0,2 0,2 0,2 0,2 0,2 0,2 0,2 2,0
0,2 0,2 0,2 0,2 0,2 0,2 0,2 0,2 0,2 2,0
0,2 0,2 0,2 0,2 2,0 2,0 0,2 0,2 0,2 0,2
0,2 0,2 0,2 0,2 0,2 0,2 0,2 1,1 0,2 0,2
0,2 0,2 0,2 0,2 2,0 2,0 0,2 0,2 0,2 0,2
0,2 0,2 0,2 0,2 0,2 0,2 0,2 0,2 1,1 0,2
0,2 0,2 0,2 0,2 1,1 0,2 0,2 0,2 0,2 0,2
0,2 0,2 0,2 0,2 0,2 0,2 0,2 0,2 0,2 2,0
0,2 0,2 0,2 0,2 0,2 0,2 0,2 2,0 0,2 0,2
0,2 0,2 0,2 0,2 0,2 0,2 0,2 0,2 0,2 2,0
2,0 0,2 0,2 2,0 0,2 0,2 2,0 0,2 0,2 0,2
0,2 0,2 0,2 0,2 0,2 1,1 0,2 0,2 0,2 0,2
0,2 0,2 0,2 0,2 2,0 1,1 0,2 0,2 0,2 0,2
0,2 0,2 0,2 0,2 0,2 0,2 0,2 2,0 0,2 2,0
0,2 0,2 0,2 0,2 1,1 0,2 0,2 0,2 0,2 0,2
0,2 0,2 0,2 0,2 2,0 2,0 0,2 0,2 0,2 0,2
0,2 0,2 0,2 0,2 1,1 0,2 0,2 0,2 0,2 0,2
0,2 0,2 0,2 0,2 2,0 2,0 0,2 0,2 0,2 0,2
0,2 0,2 2,0 0,2 2,0 2,0 0,2 0,2 0,2 0,2
0,2 0,2 0,2 0,2 0,2 0,2 0,2 1,1 0,2 0,2
0,2 2,0 0,2 0,2 0,2 0,2 0,2 0,2 0,2 0,2
0,2 0,2 0,2 0,2 0,2 0,2 0,2 1,1 0,2 0,2
0,2 0,2 0,2 0,2 2,0 2,0 0,2 0,2 0,2 0,2
0,2 0,2 0,2 0,2 0,2 0,2 0,2 0,2 0,2 2,0
0,2 0,2 0,2 0,2 0,2 0,2 0,2 1,1 0,2 0,2
0,2 0,2 0,2 0,2 0,2 0,2 0,2 2,0 0,2 0,2
0,2 2,0 0,2 0,2 0,2 0,2 0,2 0,2 0,2 0,2
0,2 2,0 0,2 0,2 0,2 0,2 0,2 0,2 0,2 0,2
0,2 0,2 0,2 0,2 2,0 2,0 0,2 0,2 0,2 0,2
0,2 0,2 0,2 0,2 0,2 0,2 0,2 0,2 2,0 0,2
0,2 0,2 0,2 0,2 2,0 2,0 0,2 0,2 0,2 0,2
0,2 0,2 0,2 0,2 2,0 2,0 0,2 0,2 0,2 0,2
0,2 0,2 0,2 0,2 0,2 0,2 0,2 2,0 0,2 0,2
2,0 0,2 0,2 0,2 0,2 0,2 0,2 0,2 0,2 0,2
0,2 0,2 0,2 1,1 0,2 0,2 0,2 0,2 0,2 0,2
0,2 0,2 0,2 1,1 0,2 0,2 0,2 0,2 0,2 0,2
2,0 0,2 0,2 2,0 0,2 0,2 2,0 0,2 0,2 0,2
0,2 0,2 0,2 0,2 0,2 0,2 0,2 0,2 0,2 2,0
0,2 0,2 0,2 0,2 2,0 2,0 0,2 0,2 0,2 0,2
0,2 0,2 0,2 0,2 0,2 0,2 0,2 1,1 0,2 0,2
0,2 0,2 0,2 0,2 0,2 0,2 0,2 0,2 2,0 2,0
0,2 0,2 0,2 0,2 2,0 2,0 0,2 0,2 0,2 0,2
0,2 0,2 0,2 0,2 0,2 0,2 0,2 0,2 2,0 0,2
0,2 2,0 2,0 0,2 0,2 0,2 0,2 0,2 0,2 0,2
0,2 0,2 0,2 0,2 2,0 2,0 0,2 0,2 0,2 0,2
0,2 0,2 1,1 0,2 0,2 0,2 0,2 0,2 0,2 0,2
1,1 0,2 0,2 0,2 0,2 0,2 0,2 0,2 0,2 0,2
0,2 0,2 0,2 0,2 2,0 2,0 0,2 0,2 0,2 0,2
0,2 0,2 0,2 0,2 0,2 0,2 0,2 2,0 0,2 0,2
0,2 0,2 0,2 0,2 2,0 2,0 0,2 0,2 0,2 0,2
0,2 0,2 0,2 0,2 0,2 0,2 0,2 0,2 0,2 2,0
0,2 2,0 0,2 0,2 0,2 0,2 0,2 0,2 0,2 0,2
0,2 0,2 0,2 2,0 0,2 0,2 0,2 0,2 0,2 0,2
0,2 0,2 0,2 1,1 0,2 0,2 0,2 0,2 0,2 0,2
0,2 0,2 0,2 0,2 0,2 0,2 0,2 1,1 0,2 0,2
0,2 0,2 0,2 0,2 2,0 2,0 0,2 0,2 0,2 0,2
0,2 0,2 0,2 0,2 0,2 0,2 0,2 0,2 2,0 0,2
0,2 0,2 0,2 0,2 2,0 2,0 0,2 0,2 0,2 0,2
0,2 2,0 2,0 0,2 0,2 0,2 0,2 0,2 0,2 0,2
0,2 0,2 0,2 0,2 1,1 2,0 0,2 0,2 0,2 0,2
0,2 0,2 0,2 0,2 0,2 0,2 0,2 0,2 0,2 2,0
0,2 0,2 0,2 0,2 2,0 2,0 0,2 0,2 0,2 0,2
0,2 0,2 0,2 0,2 1,1 0,2 0,2 0,2 0,2 0,2
0,2 0,2 0,2 0,2 2,0 2,0 0,2 0,2 0,2 0,2
0,2 0,2 0,2 0,2 0,2 0,2 0,2 0,2 0,2 2,0
0,2 0,2 0,2 0,2 0,2 0,2 0,2 1,1 0,2 0,2
0,2 2,0 2,0 0,2 0,2 0,2 0,2 0,2 0,2 0,2
0,2 0,2 0,2 0,2 0,2 0,2 0,2 1,1 0,2 0,2
0,2 0,2 0,2 0,2 1,1 0,2 0,2 0,2 0,2 0,2
0,2 0,2 0,2 0,2 0,2 0,2 0,2 0,2 2,0 0,2
0,2 2,0 2,0 0,2 0,2 0,2 0,2 0,2 0,2 0,2
0,2 0,2 0,2 0,2 1,1 2,0 0,2 0,2 0,2 0,2
0,2 2,0 2,0 0,2 0,2 0,2 0,2 0,2 0,2 0,2
0,2 0,2 0,2 0,2 0,2 0,2 0,2 0,2 2,0 0,2
0,2 0,2 0,2 0,2 0,2 0,2 0,2 0,2 2,0 0,2
0,2 0,2 0,2 0,2 2,0 2,0 0,2 0,2 0,2 0,2
0,2 0,2 0,2 0,2 0,2 1,1 0,2 0,2 0,2 0,2
0,2 0,2 0,2 0,2 2,0 2,0 0,2 0,2 0,2 0,2
0,2 0,2 0,2 0,2 0,2 0,2 0,2 1,1 0,2 0,2
0,2 0,2 0,2 0,2 2,0 2,0 0,2 0,2 0,2 0,2
2,0 0,2 0,2 2,0 0,2 0,2 2,0 0,2 0,2 0,2
0,2 0,2 0,2 0,2 0,2 0,2 0,2 0,2 0,2 2,0
0,2 0,2 0,2 0,2 0,2 0,2 0,2 2,0 2,0 0,2
0,2 0,2 0,2 0,2 2,0 2,0 0,2 0,2 0,2 0,2
0,2 0,2 0,2 0,2 2,0 2,0 0,2 0,2 0,2 0,2
0,2 0,2 0,2 0,2 2,0 2,0 0,2 0,2 0,2 0,2
0,2 0,2 0,2 0,2 2,0 2,0 0,2 0,2 0,2 0,2
0,2 0,2 0,2 0,2 1,1 1,1 0,2 0,2 0,2 0,2
0,2 0,2 0,2 0,2 1,1 1,1 0,2 0,2 0,2 0,2
0,2 0,2 0,2 0,2 1,1 1,1 0,2 0,2 0,2 0,2
0,2 0,2 1,1 0,2 0,2 0,2 0,2 0,2 0,2 0,2
0,2 0,2 0,2 0,2 0,2 0,2 0,2 0,2 2,0 0,2
0,2 0,2 0,2 0,2 1,1 0,2 0,2 0,2 0,2 0,2
0,2 0,2 0,2 0,2 0,2 0,2 0,2 2,0 0,2 0,2
0,2 0,2 0,2 0,2 2,0 2,0 0,2 0,2 0,2 0,2
0,2 0,2 0,2 0,2 1,1 0,2 0,2 0,2 0,2 0,2
0,2 0,2 0,2 0,2 2,0 2,0 0,2 0,2 0,2 0,2
0,2 0,2 0,2 0,2 0,2 0,2 0,2 1,1 0,2 0,2
0,2 2,0 2,0 0,2 0,2 0,2 0,2 0,2 0,2 0,2
2,0 0,2 0,2 0,2 0,2 0,2 0,2 0,2 0,2 0,2
1,1 0,2 0,2 1,1 2,0 2,0 2,0 0,2 0,2 0,2
0,2 0,2 0,2 0,2 0,2 0,2 0,2 0,2 0,2 2,0
2,0 0,2 0,2 2,0 0,2 0,2 2,0 0,2 0,2 0,2
0,2 0,2 2,0 0,2 0,2 0,2 0,2 0,2 0,2 0,2
0,2 0,2 0,2 0,2 0,2 1,1 0,2 0,2 0,2 0,2
0,2 0,2 0,2 0,2 1,1 0,2 0,2 0,2 0,2 0,2
0,2 2,0 2,0 0,2 0,2 0,2 0,2 0,2 0,2 0,2
0,2 0,2 0,2 1,1 0,2 0,2 0,2 0,2 0,2 0,2
0,2 0,2 0,2 0,2 0,2 1,1 0,2 0,2 0,2 0,2
0,2 0,2 0,2 0,2 0,2 1,1 0,2 0,2 0,2 0,2
0,2 0,2 2,0 0,2 0,2 0,2 0,2 0,2 0,2 0,2
0,2 0,2 0,2 0,2 0,2 0,2 0,2 0,2 2,0 0,2
2,0 0,2 0,2 2,0 0,2 0,2 2,0 0,2 0,2 0,2
0,2 0,2 0,2 0,2 1,1 0,2 0,2 0,2 0,2 0,2
0,2 0,2 0,2 0,2 2,0 2,0 0,2 0,2 0,2 0,2
0,2 0,2 0,2 0,2 2,0 2,0 0,2 0,2 0,2 0,2
0,2 0,2 0,2 0,2 0,2 0,2 0,2 0,2 0,2 2,0
0,2 0,2 0,2 0,2 2,0 2,0 0,2 0,2 0,2 0,2
0,2 0,2 0,2 0,2 0,2 0,2 0,2 0,2 1,1 0,2
0,2 0,2 0,2 0,2 0,2 2,0 0,2 0,2 0,2 0,2
0,2 0,2 0,2 0,2 2,0 2,0 0,2 0,2 0,2 0,2
0,2 0,2 0,2 0,2 0,2 0,2 0,2 2,0 0,2 0,2
0,2 0,2 1,1 0,2 0,2 0,2 0,2 0,2 0,2 0,2
0,2 1,1 0,2 0,2 0,2 0,2 0,2 0,2 0,2 0,2
0,2 0,2 0,2 0,2 2,0 0,2 0,2 0,2 0,2 0,2
1,1 0,2 0,2 0,2 0,2 0,2 0,2 0,2 0,2 0,2
0,2 0,2 0,2 0,2 2,0 2,0 0,2 0,2 0,2 0,2
0,2 0,2 0,2 0,2 0,2 0,2 0,2 1,1 0,2 0,2
0,2 0,2 0,2 0,2 2,0 2,0 0,2 0,2 0,2 0,2
0,2 0,2 0,2 0,2 2,0 2,0 0,2 0,2 0,2 0,2
0,2 0,2 0,2 0,2 0,2 0,2 0,2 0,2 0,2 1,1
0,2 0,2 0,2 0,2 0,2 0,2 0,2 0,2 0,2 1,1
0,2 0,2 1,1 0,2 0,2 0,2 0,2 0,2 0,2 0,2
0,2 0,2 0,2 0,2 0,2 0,2 0,2 0,2 0,2 1,1
0,2 0,2 0,2 0,2 2,0 1,1 0,2 0,2 0,2 0,2
1,1 0,2 0,2 0,2 0,2 0,2 0,2 0,2 0,2 0,2
0,2 0,2 0,2 0,2 2,0 2,0 0,2 0,2 0,2 0,2
0,2 0,2 0,2 0,2 0,2 0,2 0,2 1,1 0,2 0,2
0,2 0,2 0,2 0,2 0,2 0,2 0,2 0,2 1,1 0,2
0,2 0,2 0,2 0,2 2,0 2,0 0,2 0,2 0,2 0,2
0,2 0,2 0,2 0,2 0,2 0,2 0,2 1,1 0,2 0,2
0,2 0,2 1,1 0,2 0,2 0,2 0,2 0,2 0,2 0,2
0,2 2,0 0,2 0,2 0,2 0,2 0,2 0,2 0,2 0,2
0,2 0,2 0,2 0,2 0,2 0,2 0,2 0,2 2,0 0,2
0,2 0,2 1,1 0,2 0,2 0,2 0,2 0,2 0,2 0,2
0,2 0,2 0,2 0,2 2,0 2,0 0,2 0,2 0,2 0,2
2,0 0,2 0,2 2,0 0,2 0,2 2,0 0,2 0,2 0,2
1,1 0,2 0,2 0,2 0,2 0,2 0,2 0,2 0,2 0,2
0,2 0,2 0,2 2,0 0,2 0,2 0,2 0,2 0,2 0,2
0,2 2,0 0,2 0,2 0,2 0,2 0,2 0,2 0,2 0,2
0,2 0,2 0,2 0,2 0,2 0,2 0,2 0,2 0,2 2,0
0,2 0,2 0,2 2,0 0,2 0,2 0,2 0,2 0,2 0,2
0,2 0,2 1,1 0,2 0,2 0,2 0,2 0,2 0,2 0,2
0,2 0,2 0,2 0,2 0,2 0,2 0,2 1,1 0,2 0,2
0,2 0,2 1,1 0,2 0,2 0,2 0,2 0,2 0,2 0,2
0,2 0,2 1,1 0,2 0,2 0,2 0,2 0,2 0,2 0,2
0,2 0,2 0,2 0,2 2,0 2,0 0,2 0,2 0,2 0,2
1,1 0,2 0,2 0,2 0,2 0,2 0,2 0,2 0,2 0,2
0,2 0,2 0,2 0,2 0,2 0,2 0,2 0,2 2,0 0,2
0,2 0,2 0,2 0,2 0,2 0,2 0,2 0,2 0,2 1,1
0,2 0,2 2,0 0,2 0,2 0,2 0,2 0,2 0,2 0,2
2,0 0,2 0,2 2,0 0,2 0,2 2,0 0,2 0,2 0,2
0,2 0,2 0,2 0,2 0,2 0,2 0,2 0,2 0,2 1,1
0,2 0,2 0,2 0,2 0,2 0,2 0,2 0,2 2,0 0,2
0,2 0,2 0,2 0,2 0,2 0,2 0,2 0,2 0,2 1,1
0,2 0,2 0,2 0,2 0,2 0,2 0,2 1,1 0,2 0,2
0,2 0,2 0,2 0,2 0,2 0,2 0,2 0,2 2,0 0,2
0,2 0,2 0,2 0,2 0,2 1,1 0,2 0,2 0,2 0,2
0,2 0,2 0,2 0,2 2,0 2,0 0,2 0,2 0,2 0,2
0,2 0,2 0,2 0,2 0,2 0,2 0,2 2,0 0,2 0,2
0,2 2,0 0,2 0,2 0,2 0,2 0,2 0,2 0,2 0,2
0,2 0,2 0,2 0,2 0,2 0,2 0,2 0,2 2,0 0,2
0,2 0,2 0,2 0,2 2,0 2,0 0,2 0,2 0,2 0,2
0,2 0,2 0,2 0,2 0,2 0,2 0,2 1,1 0,2 0,2
0,2 0,2 0,2 0,2 2,0 2,0 0,2 0,2 0,2 0,2
0,2 0,2 0,2 2,0 0,2 0,2 0,2 0,2 0,2 0,2
0,2 0,2 0,2 0,2 0,2 0,2 0,2 2,0 0,2 2,0
0,2 0,2 0,2 0,2 2,0 1,1 0,2 0,2 0,2 0,2
0,2 1,1 0,2 0,2 0,2 0,2 0,2 0,2 0,2 0,2
0,2 0,2 0,2 0,2 2,0 1,1 0,2 0,2 0,2 0,2
0,2 1,1 0,2 0,2 0,2 0,2 0,2 0,2 0,2 0,2
0,2 0,2 2,0 0,2 0,2 0,2 0,2 0,2 0,2 0,2
0,2 0,2 0,2 0,2 0,2 0,2 0,2 0,2 0,2 2,0
2,0 0,2 2,0 2,0 0,2 0,2 2,0 0,2 0,2 0,2
2,0 0,2 0,2 2,0 0,2 0,2 2,0 0,2 0,2 0,2
0,2 0,2 0,2 0,2 0,2 0,2 0,2 0,2 2,0 0,2
0,2 0,2 0,2 0,2 2,0 2,0 0,2 0,2 0,2 0,2
0,2 0,2 0,2 0,2 0,2 0,2 0,2 2,0 2,0 0,2
0,2 0,2 0,2 0,2 2,0 2,0 0,2 0,2 0,2 0,2
0,2 0,2 0,2 0,2 2,0 2,0 0,2 0,2 0,2 0,2
0,2 0,2 0,2 0,2 0,2 0,2 0,2 1,1 0,2 0,2
0,2 0,2 0,2 0,2 0,2 0,2 0,2 0,2 2,0 0,2
0,2 0,2 0,2 0,2 0,2 2,0 0,2 0,2 0,2 0,2
0,2 2,0 2,0 0,2 0,2 0,2 0,2 0,2 0,2 0,2
1,1 0,2 0,2 0,2 0,2 0,2 0,2 0,2 0,2 0,2
0,2 0,2 0,2 0,2 1,1 0,2 0,2 0,2 0,2 0,2
0,2 0,2 0,2 0,2 2,0 2,0 0,2 0,2 0,2 0,2
0,2 0,2 0,2 0,2 2,0 2,0 0,2 0,2 0,2 0,2
0,2 0,2 0,2 0,2 0,2 0,2 0,2 0,2 0,2 1,1
0,2 0,2 0,2 0,2 1,1 0,2 0,2 0,2 0,2 0,2
0,2 1,1 1,1 0,2 0,2 0,2 0,2 0,2 0,2 0,2
0,2 0,2 0,2 0,2 2,0 0,2 0,2 0,2 0,2 0,2
0,2 0,2 0,2 0,2 2,0 2,0 0,2 0,2 0,2 0,2
0,2 0,2 0,2 0,2 0,2 0,2 0,2 2,0 2,0 2,0
1,1 0,2 0,2 0,2 0,2 0,2 0,2 0,2 0,2 0,2
0,2 0,2 0,2 0,2 0,2 2,0 0,2 0,2 0,2 0,2
0,2 0,2 1,1 0,2 0,2 0,2 0,2 0,2 0,2 0,2
0,2 1,1 1,1 0,2 0,2 0,2 0,2 0,2 0,2 0,2
0,2 0,2 0,2 0,2 2,0 0,2 0,2 0,2 0,2 0,2
0,2 0,2 0,2 0,2 2,0 2,0 0,2 0,2 0,2 0,2
0,2 0,2 0,2 0,2 0,2 0,2 0,2 1,1 0,2 0,2
0,2 1,1 0,2 0,2 0,2 0,2 0,2 0,2 0,2 0,2
0,2 0,2 1,1 0,2 0,2 0,2 0,2 0,2 0,2 0,2
0,2 0,2 0,2 0,2 2,0 2,0 0,2 0,2 0,2 0,2
0,2 0,2 0,2 0,2 0,2 0,2 0,2 1,1 0,2 0,2
0,2 0,2 0,2 0,2 0,2 0,2 0,2 0,2 1,1 0,2
0,2 0,2 0,2 0,2 0,2 0,2 0,2 0,2 0,2 2,0
0,2 0,2 0,2 0,2 0,2 0,2 0,2 0,2 1,1 0,2
0,2 0,2 0,2 0,2 2,0 2,0 0,2 0,2 0,2 0,2
0,2 0,2 0,2 0,2 0,2 0,2 0,2 0,2 0,2 1,1
0,2 0,2 0,2 0,2 2,0 2,0 0,2 0,2 0,2 0,2
0,2 0,2 1,1 0,2 0,2 0,2 0,2 0,2 0,2 0,2
0,2 0,2 0,2 0,2 2,0 2,0 0,2 0,2 0,2 0,2
0,2 0,2 0,2 2,0 0,2 0,2 0,2 0,2 0,2 0,2
0,2 0,2 0,2 0,2 2,0 2,0 0,2 0,2 0,2 0,2
0,2 0,2 0,2 0,2 0,2 0,2 0,2 0,2 0,2 1,1
0,2 0,2 1,1 0,2 0,2 0,2 0,2 0,2 0,2 0,2
0,2 0,2 0,2 0,2 0,2 0,2 0,2 1,1 0,2 0,2
0,2 0,2 0,2 0,2 0,2 0,2 0,2 1,1 0,2 0,2
0,2 0,2 0,2 0,2 0,2 0,2 0,2 0,2 0,2 2,0
0,2 0,2 0,2 0,2 0,2 0,2 0,2 1,1 0,2 0,2
0,2 0,2 0,2 0,2 2,0 2,0 0,2 0,2 0,2 0,2
0,2 1,1 0,2 0,2 0,2 0,2 0,2 0,2 0,2 0,2
0,2 0,2 0,2 0,2 0,2 0,2 0,2 0,2 0,2 1,1
0,2 0,2 0,2 0,2 1,1 2,0 0,2 0,2 0,2 0,2
0,2 0,2 0,2 0,2 1,1 1,1 0,2 0,2 0,2 0,2
0,2 0,2 0,2 0,2 2,0 1,1 0,2 0,2 0,2 0,2
0,2 0,2 0,2 0,2 2,0 2,0 0,2 0,2 0,2 0,2
0,2 0,2 0,2 0,2 0,2 0,2 0,2 0,2 2,0 2,0
0,2 0,2 0,2 0,2 0,2 0,2 0,2 2,0 0,2 0,2
0,2 0,2 0,2 0,2 2,0 2,0 0,2 0,2 0,2 0,2
0,2 0,2 0,2 0,2 0,2 0,2 0,2 0,2 2,0 0,2
0,2 0,2 0,2 0,2 1,1 0,2 0,2 0,2 0,2 0,2
0,2 0,2 0,2 0,2 2,0 2,0 0,2 0,2 0,2 0,2
0,2 0,2 0,2 0,2 1,1 0,2 0,2 0,2 0,2 0,2
0,2 0,2 0,2 0,2 1,1 2,0 0,2 0,2 0,2 0,2
0,2 0,2 0,2 0,2 1,1 2,0 0,2 0,2 0,2 0,2
0,2 0,2 0,2 0,2 2,0 2,0 0,2 0,2 0,2 0,2
0,2 0,2 0,2 0,2 2,0 2,0 0,2 0,2 0,2 0,2
0,2 1,1 0,2 0,2 0,2 0,2 0,2 0,2 0,2 0,2
0,2 1,1 0,2 0,2 0,2 0,2 0,2 0,2 0,2 0,2
0,2 0,2 0,2 0,2 2,0 2,0 0,2 0,2 0,2 0,2
0,2 1,1 0,2 0,2 0,2 0,2 0,2 0,2 0,2 0,2
0,2 0,2 0,2 2,0 0,2 0,2 0,2 0,2 0,2 0,2
0,2 0,2 0,2 2,0 0,2 0,2 0,2 0,2 0,2 0,2
0,2 2,0 0,2 0,2 0,2 0,2 0,2 0,2 0,2 0,2
0,2 0,2 0,2 0,2 0,2 0,2 0,2 0,2 2,0 2,0
2,0 0,2 0,2 0,2 0,2 0,2 0,2 0,2 0,2 0,2
0,2 0,2 0,2 0,2 2,0 2,0 0,2 0,2 0,2 0,2
2,0 0,2 1,1 2,0 0,2 0,2 2,0 0,2 0,2 0,2
0,2 0,2 0,2 0,2 0,2 1,1 0,2 0,2 0,2 0,2
0,2 0,2 0,2 0,2 2,0 2,0 0,2 0,2 0,2 0,2
0,2 0,2 0,2 0,2 2,0 2,0 0,2 0,2 0,2 0,2
1,1 0,2 0,2 0,2 0,2 0,2 0,2 0,2 0,2 0,2
0,2 0,2 0,2 0,2 0,2 0,2 0,2 1,1 0,2 0,2
0,2 0,2 0,2 0,2 2,0 2,0 0,2 0,2 0,2 0,2
0,2 2,0 0,2 0,2 0,2 0,2 0,2 0,2 0,2 0,2
0,2 0,2 0,2 0,2 0,2 0,2 0,2 1,1 0,2 0,2
0,2 0,2 0,2 0,2 2,0 2,0 0,2 0,2 0,2 0,2
0,2 0,2 0,2 2,0 0,2 0,2 0,2 0,2 0,2 0,2
0,2 0,2 0,2 0,2 0,2 1,1 0,2 0,2 0,2 0,2
0,2 2,0 1,1 0,2 0,2 0,2 0,2 0,2 0,2 0,2
0,2 0,2 0,2 0,2 0,2 0,2 0,2 0,2 1,1 0,2
0,2 0,2 0,2 0,2 0,2 1,1 0,2 0,2 0,2 0,2
2,0 0,2 0,2 2,0 0,2 0,2 2,0 0,2 0,2 0,2
0,2 0,2 0,2 0,2 2,0 2,0 0,2 0,2 0,2 0,2
0,2 0,2 0,2 0,2 0,2 0,2 0,2 1,1 0,2 0,2
0,2 0,2 0,2 0,2 2,0 2,0 0,2 0,2 0,2 0,2
0,2 0,2 0,2 0,2 0,2 0,2 0,2 0,2 1,1 0,2
0,2 0,2 0,2 0,2 1,1 0,2 0,2 0,2 0,2 0,2
0,2 0,2 0,2 0,2 0,2 0,2 0,2 2,0 2,0 2,0
0,2 0,2 0,2 0,2 0,2 0,2 0,2 2,0 0,2 0,2
0,2 0,2 0,2 1,1 0,2 0,2 0,2 0,2 0,2 0,2
0,2 0,2 2,0 0,2 0,2 0,2 0,2 0,2 0,2 0,2
0,2 0,2 0,2 0,2 2,0 2,0 0,2 0,2 0,2 0,2
0,2 0,2 0,2 0,2 0,2 0,2 0,2 0,2 0,2 2,0
0,2 0,2 0,2 0,2 0,2 0,2 0,2 0,2 2,0 0,2
0,2 0,2 0,2 0,2 2,0 2,0 0,2 0,2 0,2 0,2
0,2 0,2 0,2 0,2 0,2 1,1 0,2 0,2 0,2 0,2
0,2 0,2 0,2 0,2 1,1 0,2 0,2 0,2 0,2 0,2
0,2 0,2 0,2 0,2 1,1 2,0 0,2 0,2 0,2 0,2
0,2 0,2 0,2 0,2 2,0 1,1 0,2 0,2 0,2 0,2
0,2 0,2 0,2 0,2 1,1 1,1 0,2 0,2 0,2 0,2
0,2 0,2 0,2 0,2 0,2 0,2 0,2 0,2 2,0 0,2
0,2 0,2 0,2 0,2 1,1 0,2 0,2 0,2 0,2 0,2
0,2 0,2 0,2 0,2 2,0 2,0 0,2 0,2 0,2 0,2
0,2 0,2 0,2 0,2 2,0 1,1 0,2 0,2 0,2 0,2
0,2 0,2 1,1 0,2 0,2 0,2 0,2 0,2 0,2 0,2
0,2 0,2 0,2 0,2 0,2 0,2 0,2 0,2 2,0 0,2
0,2 0,2 0,2 0,2 2,0 2,0 0,2 0,2 0,2 0,2
0,2 0,2 0,2 0,2 2,0 2,0 0,2 0,2 0,2 0,2
0,2 0,2 0,2 0,2 2,0 2,0 0,2 0,2 0,2 0,2
0,2 0,2 0,2 0,2 2,0 2,0 0,2 0,2 0,2 0,2
0,2 0,2 0,2 0,2 2,0 2,0 0,2 0,2 0,2 0,2
0,2 0,2 0,2 0,2 2,0 2,0 0,2 0,2 0,2 0,2
0,2 0,2 0,2 0,2 0,2 0,2 0,2 0,2 0,2 1,1
0,2 0,2 0,2 0,2 2,0 2,0 0,2 0,2 0,2 0,2
0,2 0,2 0,2 0,2 0,2 0,2 0,2 1,1 0,2 0,2
0,2 2,0 0,2 0,2 0,2 0,2 0,2 0,2 0,2 0,2
2,0 0,2 0,2 0,2 0,2 0,2 0,2 0,2 0,2 0,2
0,2 0,2 0,2 0,2 1,1 2,0 0,2 0,2 0,2 0,2
0,2 0,2 0,2 0,2 0,2 0,2 0,2 2,0 0,2 0,2
0,2 0,2 0,2 0,2 0,2 0,2 0,2 0,2 1,1 0,2
0,2 0,2 0,2 0,2 0,2 0,2 0,2 0,2 1,1 0,2
2,0 0,2 0,2 2,0 0,2 0,2 2,0 0,2 0,2 0,2
0,2 2,0 1,1 0,2 0,2 0,2 0,2 0,2 0,2 0,2
0,2 0,2 2,0 0,2 0,2 0,2 0,2 0,2 0,2 0,2
0,2 0,2 0,2 0,2 0,2 0,2 0,2 1,1 0,2 0,2
0,2 0,2 0,2 0,2 0,2 0,2 0,2 0,2 0,2 1,1
0,2 0,2 0,2 0,2 1,1 0,2 0,2 0,2 0,2 0,2
0,2 0,2 0,2 0,2 0,2 0,2 0,2 0,2 0,2 2,0
0,2 0,2 0,2 0,2 2,0 2,0 0,2 0,2 0,2 0,2
0,2 0,2 0,2 0,2 1,1 2,0 0,2 0,2 0,2 0,2
0,2 0,2 1,1 0,2 0,2 0,2 0,2 0,2 0,2 0,2
0,2 0,2 0,2 0,2 0,2 0,2 0,2 2,0 1,1 0,2
0,2 0,2 0,2 0,2 0,2 0,2 0,2 1,1 0,2 0,2
0,2 0,2 0,2 0,2 2,0 2,0 0,2 0,2 0,2 0,2
0,2 0,2 2,0 0,2 0,2 0,2 0,2 0,2 0,2 0,2
0,2 0,2 0,2 0,2 2,0 2,0 0,2 0,2 0,2 0,2
2,0 0,2 0,2 2,0 0,2 0,2 2,0 0,2 0,2 0,2
1,1 0,2 0,2 2,0 0,2 0,2 0,2 0,2 0,2 0,2
0,2 0,2 0,2 0,2 0,2 0,2 0,2 0,2 1,1 0,2
0,2 0,2 0,2 0,2 0,2 0,2 0,2 1,1 0,2 0,2
0,2 0,2 0,2 0,2 2,0 2,0 0,2 0,2 0,2 0,2
2,0 0,2 0,2 2,0 0,2 0,2 2,0 0,2 0,2 0,2
0,2 0,2 1,1 0,2 0,2 0,2 0,2 0,2 0,2 0,2
0,2 0,2 0,2 0,2 2,0 2,0 0,2 0,2 0,2 0,2
2,0 2,0 2,0 2,0 0,2 0,2 2,0 0,2 0,2 0,2
2,0 2,0 2,0 2,0 0,2 0,2 2,0 0,2 0,2 0,2
0,2 0,2 0,2 0,2 1,1 2,0 0,2 0,2 0,2 0,2
0,2 0,2 0,2 0,2 1,1 2,0 0,2 0,2 0,2 0,2
0,2 0,2 0,2 0,2 2,0 2,0 0,2 0,2 0,2 0,2
0,2 0,2 0,2 0,2 2,0 2,0 0,2 0,2 0,2 0,2
0,2 0,2 0,2 0,2 0,2 2,0 0,2 0,2 0,2 0,2
0,2 1,1 0,2 0,2 0,2 0,2 0,2 0,2 0,2 0,2
0,2 0,2 0,2 0,2 0,2 2,0 0,2 0,2 0,2 0,2
0,2 0,2 0,2 0,2 0,2 0,2 0,2 0,2 0,2 2,0
0,2 0,2 0,2 0,2 0,2 0,2 0,2 0,2 1,1 0,2
0,2 0,2 0,2 0,2 2,0 2,0 0,2 0,2 0,2 0,2
0,2 0,2 0,2 0,2 0,2 0,2 0,2 2,0 2,0 0,2
0,2 0,2 0,2 0,2 0,2 0,2 0,2 0,2 0,2 2,0
0,2 0,2 0,2 0,2 0,2 1,1 0,2 0,2 0,2 0,2
1,1 0,2 0,2 0,2 0,2 0,2 0,2 0,2 0,2 0,2
0,2 0,2 0,2 1,1 0,2 0,2 0,2 0,2 0,2 0,2
0,2 0,2 0,2 0,2 0,2 0,2 0,2 1,1 0,2 0,2
0,2 2,0 2,0 0,2 0,2 0,2 0,2 0,2 0,2 0,2
2,0 0,2 0,2 2,0 0,2 0,2 2,0 0,2 0,2 0,2
0,2 0,2 0,2 0,2 0,2 2,0 0,2 0,2 0,2 0,2
0,2 0,2 0,2 0,2 2,0 2,0 0,2 0,2 0,2 0,2
0,2 0,2 0,2 0,2 0,2 0,2 0,2 1,1 0,2 0,2
0,2 0,2 0,2 0,2 0,2 0,2 0,2 1,1 0,2 0,2
0,2 0,2 0,2 0,2 2,0 2,0 0,2 0,2 0,2 0,2
0,2 0,2 0,2 0,2 0,2 0,2 0,2 1,1 0,2 0,2
0,2 0,2 0,2 0,2 2,0 2,0 0,2 0,2 0,2 0,2
0,2 0,2 0,2 1,1 0,2 0,2 0,2 0,2 0,2 0,2
0,2 0,2 0,2 0,2 0,2 0,2 0,2 1,1 0,2 0,2
0,2 0,2 2,0 0,2 0,2 0,2 0,2 0,2 0,2 0,2
0,2 0,2 0,2 0,2 0,2 0,2 0,2 0,2 2,0 0,2
0,2 0,2 0,2 0,2 1,1 0,2 0,2 0,2 0,2 0,2
0,2 0,2 0,2 0,2 2,0 2,0 0,2 0,2 0,2 0,2
0,2 0,2 0,2 0,2 1,1 0,2 0,2 0,2 0,2 0,2
0,2 0,2 0,2 0,2 2,0 2,0 0,2 0,2 0,2 0,2
0,2 0,2 0,2 0,2 2,0 2,0 0,2 0,2 0,2 0,2
0,2 0,2 2,0 0,2 0,2 0,2 0,2 0,2 0,2 0,2
0,2 2,0 1,1 0,2 0,2 0,2 0,2 0,2 0,2 0,2
0,2 0,2 0,2 0,2 0,2 0,2 0,2 1,1 0,2 0,2
1,1 0,2 0,2 1,1 2,0 2,0 0,2 0,2 0,2 0,2
0,2 1,1 1,1 0,2 0,2 0,2 0,2 0,2 0,2 0,2
0,2 0,2 0,2 0,2 2,0 2,0 0,2 0,2 0,2 0,2
0,2 0,2 0,2 0,2 2,0 2,0 0,2 0,2 0,2 0,2
0,2 0,2 0,2 0,2 0,2 0,2 0,2 0,2 1,1 0,2
0,2 0,2 0,2 0,2 2,0 2,0 0,2 0,2 0,2 0,2
0,2 0,2 0,2 0,2 0,2 0,2 0,2 0,2 1,1 0,2
0,2 0,2 0,2 0,2 1,1 0,2 0,2 0,2 0,2 0,2
0,2 0,2 0,2 0,2 2,0 2,0 0,2 0,2 0,2 0,2
2,0 0,2 0,2 2,0 0,2 0,2 2,0 0,2 0,2 0,2
0,2 0,2 0,2 1,1 0,2 0,2 0,2 0,2 0,2 0,2
0,2 0,2 0,2 1,1 0,2 0,2 0,2 0,2 0,2 0,2
0,2 0,2 2,0 0,2 0,2 0,2 0,2 0,2 0,2 0,2
0,2 0,2 0,2 0,2 0,2 0,2 0,2 2,0 0,2 0,2
0,2 0,2 0,2 0,2 0,2 0,2 0,2 0,2 1,1 0,2
1,1 0,2 0,2 0,2 0,2 0,2 0,2 0,2 0,2 0,2
0,2 0,2 0,2 0,2 1,1 0,2 0,2 0,2 0,2 0,2
2,0 0,2 0,2 1,1 0,2 0,2 2,0 0,2 0,2 0,2
0,2 0,2 0,2 1,1 0,2 0,2 0,2 0,2 0,2 0,2
0,2 0,2 0,2 0,2 2,0 2,0 0,2 0,2 0,2 0,2
0,2 0,2 0,2 0,2 2,0 2,0 0,2 0,2 0,2 0,2
2,0 0,2 0,2 1,1 0,2 0,2 0,2 0,2 0,2 0,2
0,2 0,2 1,1 0,2 0,2 0,2 0,2 0,2 0,2 0,2
0,2 0,2 0,2 0,2 0,2 0,2 0,2 2,0 2,0 2,0
0,2 0,2 0,2 0,2 2,0 2,0 0,2 0,2 0,2 0,2
0,2 0,2 0,2 0,2 2,0 2,0 0,2 0,2 0,2 0,2
0,2 0,2 0,2 0,2 0,2 0,2 0,2 0,2 1,1 0,2
0,2 0,2 1,1 0,2 0,2 0,2 0,2 0,2 0,2 0,2
0,2 0,2 0,2 0,2 0,2 0,2 0,2 0,2 1,1 0,2
2,0 0,2 0,2 1,1 0,2 0,2 2,0 0,2 0,2 0,2
0,2 0,2 0,2 0,2 0,2 0,2 0,2 1,1 0,2 0,2
0,2 0,2 0,2 0,2 2,0 2,0 0,2 0,2 0,2 0,2
0,2 0,2 0,2 0,2 0,2 0,2 0,2 0,2 2,0 0,2
0,2 0,2 0,2 0,2 0,2 0,2 0,2 0,2 0,2 1,1
0,2 0,2 0,2 0,2 0,2 0,2 0,2 0,2 2,0 0,2
0,2 0,2 0,2 0,2 2,0 2,0 0,2 0,2 0,2 0,2
0,2 0,2 0,2 0,2 2,0 2,0 0,2 0,2 0,2 0,2
0,2 1,1 2,0 0,2 0,2 0,2 0,2 2,0 2,0 2,0
0,2 0,2 0,2 0,2 0,2 0,2 0,2 1,1 0,2 0,2
0,2 2,0 2,0 0,2 0,2 0,2 0,2 0,2 2,0 2,0
0,2 0,2 0,2 0,2 0,2 0,2 0,2 2,0 0,2 0,2
0,2 0,2 1,1 0,2 0,2 0,2 0,2 0,2 0,2 0,2
0,2 0,2 0,2 1,1 0,2 0,2 0,2 0,2 0,2 0,2
1,1 0,2 0,2 0,2 0,2 0,2 0,2 0,2 0,2 0,2
0,2 0,2 0,2 0,2 0,2 0,2 0,2 0,2 2,0 0,2
0,2 0,2 0,2 0,2 0,2 0,2 0,2 2,0 0,2 0,2
0,2 0,2 0,2 0,2 2,0 2,0 0,2 0,2 0,2 0,2
0,2 0,2 0,2 0,2 2,0 2,0 0,2 0,2 0,2 0,2
0,2 0,2 0,2 0,2 2,0 2,0 0,2 0,2 0,2 0,2
0,2 0,2 0,2 0,2 2,0 0,2 0,2 0,2 0,2 0,2
0,2 0,2 0,2 0,2 0,2 0,2 0,2 1,1 0,2 0,2
0,2 0,2 0,2 0,2 2,0 2,0 0,2 0,2 0,2 0,2
0,2 0,2 0,2 0,2 2,0 1,1 0,2 0,2 0,2 0,2
2,0 0,2 0,2 2,0 0,2 0,2 2,0 0,2 0,2 0,2
0,2 0,2 0,2 0,2 0,2 0,2 0,2 1,1 0,2 2,0
0,2 0,2 0,2 0,2 0,2 0,2 0,2 0,2 2,0 0,2
0,2 1,1 0,2 0,2 0,2 0,2 0,2 0,2 0,2 0,2
0,2 0,2 2,0 0,2 0,2 0,2 0,2 0,2 0,2 0,2
2,0 0,2 0,2 2,0 0,2 0,2 2,0 0,2 0,2 0,2
0,2 0,2 0,2 0,2 0,2 0,2 0,2 2,0 0,2 0,2
0,2 0,2 0,2 0,2 2,0 2,0 0,2 0,2 0,2 0,2
0,2 0,2 0,2 0,2 0,2 1,1 0,2 0,2 0,2 0,2
0,2 0,2 0,2 0,2 0,2 0,2 0,2 1,1 0,2 0,2
0,2 0,2 0,2 0,2 0,2 0,2 0,2 0,2 2,0 0,2
0,2 0,2 0,2 0,2 0,2 0,2 0,2 2,0 0,2 0,2
0,2 0,2 0,2 0,2 0,2 0,2 0,2 0,2 0,2 1,1
0,2 0,2 0,2 0,2 2,0 0,2 0,2 0,2 0,2 0,2
0,2 0,2 2,0 0,2 0,2 0,2 0,2 0,2 0,2 0,2
0,2 0,2 0,2 0,2 2,0 2,0 0,2 0,2 0,2 0,2
0,2 0,2 0,2 0,2 2,0 2,0 0,2 0,2 0,2 0,2
0,2 0,2 0,2 0,2 2,0 2,0 0,2 0,2 0,2 0,2
0,2 0,2 0,2 0,2 2,0 2,0 0,2 0,2 0,2 0,2
0,2 0,2 0,2 0,2 2,0 2,0 0,2 0,2 0,2 0,2
0,2 2,0 2,0 0,2 0,2 0,2 0,2 0,2 0,2 0,2
0,2 0,2 0,2 0,2 0,2 1,1 0,2 0,2 0,2 0,2
0,2 2,0 1,1 0,2 0,2 0,2 0,2 0,2 0,2 0,2
0,2 0,2 0,2 0,2 2,0 2,0 0,2 0,2 0,2 0,2
0,2 0,2 0,2 0,2 2,0 2,0 0,2 0,2 0,2 0,2
0,2 0,2 0,2 0,2 2,0 2,0 0,2 0,2 0,2 0,2
0,2 0,2 0,2 0,2 0,2 0,2 0,2 0,2 1,1 0,2
0,2 0,2 0,2 0,2 2,0 0,2 0,2 0,2 0,2 0,2
0,2 0,2 0,2 0,2 0,2 0,2 0,2 0,2 1,1 0,2
0,2 0,2 0,2 0,2 0,2 0,2 0,2 1,1 0,2 0,2
0,2 0,2 0,2 2,0 0,2 0,2 0,2 0,2 0,2 0,2
0,2 0,2 1,1 0,2 0,2 0,2 0,2 0,2 0,2 0,2
0,2 0,2 0,2 1,1 0,2 0,2 0,2 0,2 0,2 0,2
0,2 0,2 0,2 0,2 0,2 0,2 0,2 0,2 0,2 1,1
1,1 0,2 0,2 2,0 0,2 0,2 0,2 0,2 0,2 0,2
0,2 0,2 0,2 0,2 0,2 0,2 0,2 1,1 0,2 1,1
1,1 0,2 0,2 0,2 0,2 0,2 2,0 0,2 0,2 0,2
0,2 0,2 0,2 0,2 0,2 0,2 0,2 0,2 1,1 0,2
0,2 0,2 0,2 0,2 2,0 2,0 0,2 0,2 0,2 0,2
0,2 0,2 0,2 0,2 0,2 0,2 0,2 0,2 0,2 2,0
0,2 0,2 0,2 0,2 2,0 2,0 0,2 0,2 0,2 0,2
0,2 0,2 1,1 0,2 0,2 0,2 0,2 0,2 0,2 0,2
0,2 0,2 0,2 0,2 1,1 2,0 0,2 0,2 0,2 0,2
0,2 0,2 0,2 0,2 1,1 0,2 0,2 0,2 0,2 0,2
0,2 1,1 0,2 0,2 0,2 0,2 0,2 0,2 0,2 0,2
0,2 0,2 0,2 0,2 1,1 0,2 0,2 0,2 0,2 0,2
0,2 0,2 0,2 0,2 0,2 0,2 0,2 0,2 0,2 2,0
0,2 0,2 1,1 0,2 0,2 0,2 0,2 0,2 0,2 0,2
0,2 0,2 0,2 1,1 0,2 0,2 0,2 0,2 0,2 0,2
0,2 0,2 0,2 0,2 0,2 0,2 0,2 2,0 0,2 0,2
0,2 0,2 0,2 0,2 0,2 0,2 0,2 0,2 1,1 0,2
0,2 0,2 0,2 0,2 2,0 2,0 0,2 0,2 0,2 0,2
0,2 0,2 0,2 0,2 2,0 2,0 0,2 0,2 0,2 0,2
0,2 0,2 0,2 0,2 2,0 2,0 0,2 0,2 0,2 0,2
0,2 1,1 1,1 0,2 0,2 0,2 0,2 0,2 0,2 0,2
0,2 1,1 1,1 0,2 0,2 0,2 0,2 0,2 0,2 0,2
0,2 0,2 0,2 0,2 0,2 0,2 0,2 1,1 0,2 0,2
0,2 0,2 0,2 0,2 0,2 0,2 0,2 0,2 0,2 1,1
0,2 0,2 0,2 0,2 0,2 0,2 0,2 0,2 0,2 2,0
0,2 0,2 0,2 0,2 2,0 2,0 0,2 0,2 0,2 0,2
0,2 0,2 0,2 0,2 0,2 0,2 0,2 0,2 0,2 2,0
0,2 2,0 0,2 0,2 0,2 0,2 0,2 0,2 0,2 0,2
2,0 0,2 0,2 2,0 0,2 0,2 2,0 0,2 0,2 0,2
0,2 0,2 0,2 0,2 0,2 0,2 0,2 0,2 0,2 2,0
0,2 0,2 0,2 0,2 0,2 0,2 0,2 1,1 0,2 0,2
0,2 0,2 0,2 0,2 0,2 0,2 0,2 0,2 2,0 0,2
0,2 0,2 1,1 0,2 0,2 0,2 0,2 0,2 0,2 0,2
0,2 2,0 0,2 0,2 0,2 0,2 0,2 0,2 0,2 0,2
0,2 1,1 0,2 0,2 0,2 0,2 0,2 0,2 0,2 0,2
1,1 0,2 0,2 0,2 0,2 0,2 0,2 0,2 0,2 0,2
0,2 0,2 0,2 0,2 0,2 0,2 0,2 1,1 0,2 0,2
1,1 0,2 0,2 0,2 0,2 0,2 0,2 0,2 0,2 0,2
0,2 0,2 0,2 0,2 0,2 0,2 0,2 1,1 0,2 0,2
0,2 0,2 0,2 0,2 2,0 2,0 0,2 0,2 0,2 0,2
0,2 0,2 0,2 0,2 0,2 1,1 0,2 0,2 0,2 0,2
0,2 0,2 0,2 0,2 2,0 2,0 0,2 0,2 0,2 0,2
0,2 0,2 0,2 0,2 2,0 2,0 0,2 0,2 0,2 0,2
0,2 0,2 0,2 0,2 0,2 0,2 0,2 0,2 0,2 2,0
0,2 2,0 2,0 0,2 0,2 0,2 0,2 0,2 0,2 0,2
0,2 0,2 0,2 0,2 2,0 0,2 0,2 0,2 0,2 0,2
1,1 0,2 0,2 0,2 0,2 0,2 0,2 0,2 0,2 0,2
0,2 0,2 0,2 0,2 2,0 2,0 0,2 0,2 0,2 0,2
0,2 0,2 0,2 0,2 2,0 2,0 0,2 0,2 0,2 0,2
0,2 0,2 0,2 0,2 2,0 2,0 0,2 0,2 0,2 0,2
0,2 0,2 0,2 0,2 0,2 0,2 0,2 2,0 2,0 2,0
1,1 0,2 0,2 0,2 0,2 0,2 0,2 0,2 0,2 0,2
0,2 0,2 0,2 0,2 0,2 0,2 0,2 1,1 0,2 0,2
2,0 2,0 2,0 2,0 0,2 0,2 2,0 0,2 0,2 0,2
0,2 0,2 0,2 0,2 0,2 0,2 0,2 2,0 0,2 0,2
0,2 2,0 0,2 0,2 0,2 0,2 0,2 0,2 0,2 0,2
0,2 0,2 0,2 0,2 0,2 0,2 0,2 1,1 0,2 0,2
0,2 0,2 0,2 0,2 2,0 2,0 0,2 0,2 0,2 0,2
0,2 0,2 0,2 0,2 0,2 0,2 0,2 0,2 0,2 1,1
0,2 0,2 0,2 0,2 2,0 2,0 0,2 0,2 0,2 0,2
0,2 0,2 0,2 0,2 1,1 0,2 0,2 0,2 0,2 0,2
0,2 0,2 0,2 2,0 0,2 0,2 0,2 0,2 0,2 0,2
0,2 0,2 0,2 0,2 2,0 2,0 0,2 0,2 0,2 0,2
0,2 0,2 0,2 0,2 0,2 0,2 0,2 1,1 0,2 0,2
0,2 0,2 0,2 0,2 2,0 2,0 0,2 0,2 0,2 0,2
0,2 0,2 1,1 0,2 0,2 0,2 0,2 0,2 0,2 0,2
0,2 0,2 0,2 0,2 2,0 2,0 0,2 0,2 0,2 0,2
0,2 0,2 0,2 0,2 0,2 1,1 0,2 0,2 0,2 0,2
0,2 0,2 0,2 0,2 0,2 0,2 0,2 2,0 0,2 0,2
0,2 0,2 0,2 0,2 2,0 2,0 0,2 0,2 0,2 0,2
0,2 0,2 0,2 0,2 0,2 0,2 0,2 0,2 0,2 1,1
0,2 0,2 0,2 0,2 2,0 2,0 0,2 0,2 0,2 0,2
0,2 0,2 1,1 0,2 0,2 0,2 0,2 0,2 0,2 0,2
0,2 0,2 0,2 0,2 0,2 0,2 0,2 2,0 0,2 0,2
0,2 0,2 0,2 0,2 2,0 2,0 0,2 0,2 0,2 0,2
0,2 2,0 0,2 0,2 0,2 0,2 0,2 0,2 0,2 0,2
0,2 0,2 0,2 0,2 0,2 0,2 0,2 0,2 0,2 2,0
0,2 0,2 0,2 0,2 2,0 2,0 0,2 0,2 0,2 0,2
0,2 0,2 0,2 0,2 2,0 2,0 0,2 0,2 0,2 0,2
0,2 0,2 0,2 0,2 0,2 0,2 0,2 1,1 0,2 0,2
0,2 0,2 0,2 0,2 0,2 0,2 0,2 0,2 0,2 1,1
0,2 0,2 0,2 0,2 0,2 0,2 0,2 1,1 0,2 0,2
0,2 0,2 0,2 0,2 0,2 0,2 0,2 1,1 0,2 0,2
0,2 0,2 0,2 0,2 1,1 0,2 0,2 0,2 0,2 0,2
0,2 0,2 0,2 0,2 0,2 0,2 0,2 0,2 0,2 2,0
0,2 0,2 0,2 0,2 0,2 0,2 0,2 0,2 2,0 0,2
1,1 0,2 0,2 0,2 0,2 0,2 0,2 0,2 0,2 0,2
0,2 0,2 1,1 0,2 0,2 0,2 0,2 0,2 0,2 0,2
0,2 0,2 0,2 0,2 1,1 1,1 0,2 0,2 0,2 0,2
0,2 0,2 0,2 0,2 0,2 0,2 0,2 1,1 0,2 0,2
0,2 1,1 2,0 0,2 0,2 0,2 0,2 0,2 0,2 0,2
0,2 0,2 0,2 0,2 0,2 0,2 0,2 0,2 0,2 1,1
0,2 0,2 0,2 0,2 0,2 0,2 0,2 0,2 0,2 2,0
0,2 0,2 0,2 0,2 0,2 0,2 0,2 0,2 0,2 2,0
0,2 0,2 0,2 1,1 0,2 0,2 0,2 0,2 0,2 0,2
0,2 0,2 0,2 0,2 1,1 0,2 0,2 0,2 0,2 0,2
2,0 0,2 0,2 2,0 0,2 0,2 2,0 0,2 0,2 0,2
0,2 1,1 0,2 0,2 0,2 0,2 0,2 0,2 0,2 0,2
0,2 0,2 0,2 0,2 0,2 0,2 0,2 0,2 0,2 2,0
0,2 0,2 0,2 0,2 0,2 1,1 0,2 0,2 0,2 0,2
0,2 0,2 0,2 0,2 0,2 0,2 0,2 0,2 2,0 0,2
0,2 0,2 0,2 0,2 1,1 0,2 0,2 0,2 0,2 0,2
0,2 0,2 0,2 0,2 0,2 0,2 0,2 0,2 2,0 2,0
0,2 0,2 0,2 0,2 0,2 0,2 0,2 1,1 0,2 0,2
0,2 0,2 0,2 0,2 0,2 0,2 0,2 2,0 0,2 0,2
0,2 0,2 0,2 0,2 2,0 2,0 0,2 0,2 0,2 0,2
0,2 0,2 0,2 0,2 0,2 0,2 0,2 0,2 0,2 2,0
0,2 0,2 2,0 0,2 0,2 0,2 0,2 0,2 0,2 0,2
0,2 0,2 0,2 0,2 0,2 0,2 0,2 0,2 2,0 0,2
2,0 0,2 1,1 2,0 0,2 0,2 2,0 0,2 0,2 0,2
0,2 0,2 0,2 0,2 2,0 2,0 0,2 0,2 0,2 0,2
0,2 0,2 0,2 0,2 0,2 0,2 0,2 0,2 0,2 1,1
0,2 0,2 0,2 0,2 0,2 2,0 0,2 0,2 0,2 0,2
2,0 0,2 0,2 2,0 0,2 0,2 2,0 0,2 0,2 0,2
0,2 2,0 1,1 0,2 0,2 0,2 0,2 0,2 0,2 0,2
0,2 0,2 0,2 0,2 0,2 1,1 0,2 0,2 0,2 0,2
0,2 0,2 0,2 0,2 2,0 2,0 0,2 0,2 0,2 0,2
0,2 0,2 0,2 0,2 2,0 2,0 0,2 0,2 0,2 0,2
0,2 0,2 0,2 0,2 0,2 0,2 0,2 2,0 0,2 1,1
0,2 0,2 0,2 0,2 0,2 0,2 0,2 2,0 0,2 0,2
0,2 0,2 0,2 0,2 0,2 0,2 0,2 0,2 1,1 0,2
0,2 0,2 0,2 0,2 0,2 0,2 0,2 1,1 0,2 0,2
2,0 0,2 0,2 2,0 0,2 0,2 2,0 0,2 0,2 0,2
0,2 0,2 0,2 0,2 2,0 2,0 0,2 0,2 0,2 0,2
0,2 0,2 0,2 0,2 2,0 2,0 0,2 0,2 0,2 0,2
0,2 0,2 0,2 0,2 2,0 2,0 0,2 0,2 0,2 0,2
0,2 0,2 0,2 0,2 2,0 2,0 0,2 0,2 0,2 0,2
0,2 0,2 0,2 0,2 2,0 2,0 0,2 0,2 0,2 0,2
0,2 1,1 2,0 0,2 0,2 0,2 0,2 0,2 0,2 0,2
0,2 0,2 0,2 0,2 0,2 0,2 0,2 0,2 2,0 0,2
0,2 0,2 0,2 0,2 0,2 1,1 0,2 0,2 0,2 0,2
0,2 0,2 0,2 0,2 0,2 0,2 0,2 1,1 0,2 0,2
0,2 0,2 0,2 0,2 0,2 0,2 0,2 0,2 0,2 1,1
0,2 0,2 0,2 0,2 2,0 2,0 0,2 0,2 0,2 0,2
0,2 2,0 0,2 0,2 0,2 0,2 0,2 0,2 0,2 0,2
2,0 0,2 0,2 2,0 2,0 2,0 2,0 0,2 0,2 0,2
0,2 0,2 0,2 0,2 0,2 0,2 0,2 0,2 0,2 1,1
0,2 0,2 0,2 0,2 0,2 0,2 0,2 0,2 1,1 0,2
0,2 2,0 0,2 0,2 0,2 0,2 0,2 0,2 0,2 0,2
0,2 0,2 0,2 0,2 0,2 0,2 0,2 1,1 0,2 0,2
0,2 0,2 0,2 0,2 0,2 0,2 0,2 1,1 0,2 0,2
0,2 0,2 0,2 0,2 0,2 0,2 0,2 0,2 0,2 1,1
0,2 2,0 0,2 0,2 0,2 0,2 0,2 0,2 0,2 0,2
2,0 0,2 0,2 2,0 0,2 0,2 2,0 0,2 0,2 0,2
0,2 0,2 0,2 0,2 2,0 2,0 0,2 0,2 0,2 0,2
0,2 0,2 0,2 0,2 0,2 0,2 0,2 1,1 0,2 0,2
0,2 2,0 0,2 0,2 0,2 0,2 0,2 0,2 0,2 0,2
0,2 0,2 0,2 0,2 1,1 0,2 0,2 0,2 0,2 0,2
2,0 2,0 2,0 2,0 0,2 0,2 2,0 0,2 0,2 0,2
0,2 2,0 0,2 0,2 0,2 0,2 0,2 0,2 0,2 0,2
0,2 2,0 2,0 0,2 0,2 0,2 0,2 0,2 0,2 0,2
0,2 0,2 0,2 0,2 0,2 0,2 0,2 0,2 0,2 1,1
0,2 0,2 0,2 0,2 0,2 0,2 0,2 0,2 1,1 0,2
0,2 1,1 2,0 0,2 0,2 0,2 0,2 0,2 0,2 0,2
0,2 0,2 0,2 0,2 0,2 0,2 0,2 1,1 0,2 0,2
0,2 0,2 0,2 0,2 0,2 0,2 0,2 1,1 0,2 0,2
0,2 0,2 0,2 0,2 0,2 0,2 0,2 1,1 0,2 0,2
0,2 0,2 0,2 0,2 0,2 0,2 0,2 2,0 0,2 0,2
0,2 0,2 0,2 0,2 2,0 2,0 0,2 0,2 0,2 0,2
0,2 0,2 0,2 0,2 0,2 0,2 0,2 0,2 2,0 0,2
0,2 2,0 2,0 0,2 0,2 0,2 0,2 0,2 0,2 0,2
0,2 0,2 1,1 0,2 0,2 0,2 0,2 0,2 0,2 0,2
0,2 0,2 0,2 0,2 2,0 2,0 0,2 0,2 0,2 0,2
1,1 0,2 0,2 0,2 0,2 0,2 0,2 0,2 0,2 0,2
0,2 0,2 0,2 0,2 0,2 0,2 0,2 0,2 2,0 0,2
0,2 1,1 0,2 0,2 0,2 0,2 0,2 0,2 0,2 0,2
0,2 0,2 0,2 0,2 2,0 2,0 0,2 0,2 0,2 0,2
2,0 0,2 0,2 2,0 2,0 2,0 2,0 0,2 0,2 0,2
0,2 0,2 0,2 0,2 0,2 0,2 0,2 1,1 0,2 0,2
0,2 0,2 1,1 0,2 0,2 0,2 0,2 0,2 0,2 0,2
2,0 0,2 0,2 1,1 0,2 0,2 2,0 0,2 0,2 0,2
1,1 0,2 0,2 1,1 0,2 0,2 0,2 0,2 0,2 0,2
0,2 0,2 0,2 0,2 0,2 0,2 0,2 0,2 1,1 0,2
0,2 0,2 0,2 0,2 2,0 2,0 0,2 0,2 0,2 0,2
0,2 0,2 0,2 0,2 0,2 1,1 0,2 0,2 0,2 0,2
0,2 0,2 0,2 1,1 0,2 0,2 0,2 0,2 0,2 0,2
0,2 0,2 0,2 0,2 0,2 1,1 0,2 0,2 0,2 0,2
0,2 0,2 0,2 0,2 0,2 0,2 0,2 0,2 2,0 0,2
0,2 0,2 0,2 0,2 0,2 0,2 0,2 1,1 0,2 0,2
0,2 0,2 0,2 0,2 0,2 0,2 0,2 1,1 0,2 0,2
1,1 0,2 0,2 0,2 0,2 0,2 2,0 0,2 0,2 0,2
0,2 0,2 0,2 1,1 0,2 0,2 0,2 0,2 0,2 0,2
0,2 0,2 0,2 0,2 0,2 0,2 0,2 1,1 2,0 0,2
0,2 0,2 0,2 0,2 2,0 2,0 0,2 0,2 0,2 0,2
0,2 0,2 0,2 0,2 2,0 2,0 0,2 0,2 0,2 0,2
0,2 0,2 0,2 0,2 2,0 2,0 0,2 0,2 0,2 0,2
0,2 0,2 0,2 0,2 0,2 0,2 0,2 0,2 0,2 2,0
0,2 0,2 0,2 0,2 2,0 2,0 0,2 0,2 0,2 0,2
0,2 0,2 0,2 0,2 2,0 2,0 0,2 0,2 0,2 0,2
0,2 0,2 1,1 0,2 0,2 0,2 0,2 0,2 0,2 0,2
0,2 1,1 1,1 0,2 0,2 0,2 0,2 0,2 0,2 0,2
0,2 0,2 1,1 0,2 0,2 0,2 0,2 0,2 0,2 0,2
0,2 2,0 1,1 0,2 0,2 0,2 0,2 0,2 0,2 0,2
0,2 2,0 0,2 0,2 0,2 0,2 0,2 0,2 0,2 0,2
0,2 0,2 0,2 0,2 1,1 0,2 0,2 0,2 0,2 0,2
0,2 0,2 0,2 1,1 0,2 0,2 2,0 0,2 0,2 0,2
0,2 0,2 0,2 0,2 2,0 2,0 0,2 0,2 0,2 0,2
0,2 0,2 0,2 1,1 0,2 0,2 0,2 0,2 0,2 0,2
0,2 0,2 0,2 0,2 0,2 0,2 0,2 2,0 2,0 2,0
0,2 0,2 0,2 0,2 2,0 2,0 0,2 0,2 0,2 0,2
1,1 0,2 0,2 0,2 0,2 0,2 0,2 0,2 0,2 0,2
0,2 2,0 0,2 0,2 0,2 0,2 0,2 0,2 0,2 0,2
0,2 0,2 2,0 0,2 0,2 0,2 0,2 0,2 0,2 0,2
0,2 2,0 0,2 0,2 0,2 0,2 0,2 0,2 0,2 0,2
0,2 0,2 0,2 0,2 0,2 0,2 0,2 2,0 2,0 0,2
0,2 1,1 0,2 0,2 0,2 0,2 0,2 0,2 0,2 0,2
1,1 0,2 0,2 0,2 0,2 0,2 0,2 0,2 0,2 0,2
0,2 0,2 2,0 0,2 0,2 0,2 0,2 0,2 0,2 0,2
0,2 0,2 2,0 0,2 0,2 0,2 0,2 0,2 0,2 0,2
0,2 0,2 0,2 0,2 0,2 1,1 0,2 0,2 0,2 0,2
0,2 0,2 0,2 0,2 0,2 1,1 0,2 0,2 0,2 0,2
0,2 0,2 0,2 0,2 2,0 2,0 0,2 0,2 0,2 0,2
0,2 2,0 0,2 0,2 0,2 0,2 0,2 0,2 0,2 0,2
0,2 0,2 0,2 0,2 0,2 0,2 0,2 1,1 0,2 0,2
0,2 0,2 0,2 0,2 1,1 0,2 0,2 0,2 0,2 0,2
0,2 0,2 2,0 0,2 0,2 0,2 0,2 0,2 0,2 0,2
0,2 0,2 0,2 0,2 2,0 2,0 0,2 0,2 0,2 0,2
0,2 0,2 0,2 0,2 2,0 0,2 0,2 0,2 0,2 0,2
0,2 0,2 0,2 0,2 0,2 0,2 0,2 0,2 0,2 1,1
0,2 0,2 0,2 0,2 2,0 2,0 0,2 0,2 0,2 0,2
0,2 0,2 0,2 0,2 1,1 2,0 0,2 0,2 0,2 0,2
0,2 0,2 0,2 0,2 0,2 0,2 0,2 0,2 0,2 2,0
0,2 0,2 0,2 1,1 0,2 0,2 0,2 0,2 0,2 0,2
2,0 0,2 0,2 0,2 0,2 0,2 2,0 0,2 0,2 0,2
0,2 0,2 0,2 0,2 2,0 2,0 0,2 0,2 0,2 0,2
0,2 0,2 0,2 0,2 0,2 0,2 0,2 0,2 0,2 2,0
0,2 0,2 0,2 0,2 0,2 0,2 0,2 1,1 0,2 0,2
0,2 0,2 0,2 0,2 0,2 0,2 0,2 1,1 0,2 0,2
0,2 0,2 0,2 0,2 0,2 0,2 0,2 0,2 1,1 0,2
0,2 0,2 2,0 0,2 0,2 0,2 0,2 0,2 0,2 0,2
0,2 2,0 2,0 0,2 0,2 0,2 0,2 0,2 0,2 0,2
0,2 0,2 0,2 0,2 0,2 0,2 0,2 0,2 1,1 0,2
0,2 0,2 0,2 0,2 0,2 0,2 0,2 0,2 1,1 0,2
0,2 0,2 0,2 0,2 2,0 2,0 0,2 0,2 0,2 0,2
0,2 1,1 0,2 0,2 0,2 0,2 0,2 0,2 0,2 0,2
0,2 0,2 0,2 0,2 0,2 0,2 0,2 0,2 0,2 1,1
0,2 1,1 0,2 0,2 0,2 0,2 0,2 0,2 0,2 0,2
0,2 0,2 0,2 0,2 0,2 0,2 0,2 0,2 1,1 0,2
0,2 0,2 0,2 0,2 0,2 0,2 0,2 0,2 2,0 0,2
0,2 0,2 0,2 0,2 2,0 2,0 0,2 0,2 0,2 0,2
0,2 0,2 0,2 0,2 0,2 0,2 0,2 0,2 0,2 1,1
0,2 0,2 0,2 0,2 2,0 2,0 0,2 0,2 0,2 0,2
0,2 1,1 0,2 0,2 0,2 0,2 0,2 0,2 0,2 0,2
0,2 0,2 0,2 0,2 0,2 0,2 0,2 1,1 0,2 0,2
1,1 0,2 0,2 1,1 0,2 0,2 0,2 0,2 0,2 0,2
0,2 0,2 0,2 0,2 0,2 0,2 0,2 1,1 0,2 0,2
0,2 0,2 0,2 0,2 0,2 0,2 0,2 1,1 0,2 0,2
0,2 1,1 2,0 0,2 0,2 0,2 0,2 0,2 0,2 0,2
0,2 1,1 0,2 0,2 0,2 0,2 0,2 0,2 0,2 0,2
0,2 0,2 0,2 0,2 2,0 2,0 0,2 0,2 0,2 0,2
0,2 0,2 0,2 0,2 0,2 0,2 0,2 0,2 0,2 1,1
0,2 0,2 0,2 0,2 2,0 2,0 0,2 0,2 0,2 0,2
0,2 2,0 2,0 0,2 0,2 0,2 0,2 0,2 0,2 0,2
0,2 0,2 0,2 0,2 1,1 0,2 0,2 0,2 0,2 0,2
0,2 0,2 2,0 0,2 0,2 0,2 0,2 0,2 0,2 0,2
0,2 0,2 0,2 0,2 2,0 2,0 0,2 0,2 0,2 0,2
0,2 0,2 0,2 0,2 0,2 0,2 0,2 0,2 0,2 2,0
0,2 2,0 0,2 0,2 0,2 0,2 0,2 0,2 0,2 0,2
0,2 0,2 0,2 0,2 2,0 2,0 0,2 0,2 0,2 0,2
0,2 2,0 0,2 0,2 0,2 0,2 0,2 0,2 0,2 0,2
0,2 0,2 0,2 0,2 0,2 0,2 0,2 1,1 0,2 0,2
0,2 0,2 0,2 0,2 2,0 2,0 0,2 0,2 0,2 0,2
0,2 0,2 0,2 0,2 0,2 0,2 0,2 0,2 0,2 2,0
0,2 0,2 0,2 0,2 0,2 0,2 0,2 0,2 2,0 2,0
0,2 0,2 0,2 0,2 0,2 0,2 0,2 1,1 0,2 0,2
0,2 0,2 0,2 0,2 0,2 0,2 0,2 2,0 2,0 2,0
0,2 0,2 0,2 0,2 2,0 2,0 0,2 0,2 0,2 0,2
0,2 0,2 0,2 0,2 2,0 2,0 0,2 0,2 0,2 0,2
0,2 0,2 2,0 0,2 0,2 0,2 0,2 0,2 0,2 0,2
0,2 1,1 0,2 0,2 0,2 0,2 0,2 0,2 0,2 0,2
0,2 0,2 0,2 2,0 0,2 0,2 0,2 0,2 0,2 0,2
0,2 0,2 0,2 0,2 2,0 2,0 0,2 0,2 0,2 0,2
1,1 0,2 0,2 0,2 0,2 0,2 2,0 0,2 0,2 0,2
0,2 1,1 0,2 0,2 0,2 0,2 0,2 0,2 0,2 0,2
0,2 0,2 0,2 0,2 0,2 0,2 0,2 0,2 0,2 2,0
0,2 0,2 0,2 0,2 0,2 0,2 0,2 0,2 2,0 0,2
0,2 0,2 0,2 0,2 2,0 2,0 0,2 0,2 0,2 0,2
0,2 0,2 0,2 0,2 2,0 2,0 0,2 0,2 0,2 0,2
0,2 0,2 0,2 0,2 2,0 2,0 0,2 0,2 0,2 0,2
2,0 0,2 0,2 1,1 0,2 0,2 0,2 0,2 0,2 0,2
0,2 0,2 0,2 0,2 0,2 1,1 0,2 0,2 0,2 0,2
0,2 0,2 0,2 0,2 0,2 0,2 0,2 0,2 0,2 2,0
0,2 0,2 0,2 0,2 2,0 2,0 0,2 0,2 0,2 0,2
0,2 0,2 0,2 0,2 2,0 2,0 0,2 0,2 0,2 0,2
0,2 1,1 0,2 0,2 0,2 0,2 0,2 0,2 0,2 0,2
0,2 0,2 0,2 0,2 1,1 0,2 0,2 0,2 0,2 0,2
0,2 0,2 0,2 0,2 2,0 2,0 0,2 0,2 0,2 0,2
0,2 0,2 0,2 0,2 2,0 2,0 0,2 0,2 0,2 0,2
0,2 0,2 0,2 1,1 0,2 0,2 0,2 0,2 0,2 0,2
0,2 0,2 0,2 0,2 0,2 0,2 0,2 1,1 0,2 0,2
0,2 0,2 0,2 0,2 2,0 2,0 0,2 0,2 0,2 0,2
0,2 0,2 0,2 0,2 0,2 0,2 0,2 0,2 0,2 2,0
0,2 0,2 0,2 0,2 0,2 0,2 0,2 1,1 0,2 0,2
0,2 0,2 0,2 0,2 0,2 0,2 0,2 1,1 0,2 0,2
0,2 0,2 0,2 0,2 0,2 0,2 0,2 1,1 0,2 0,2
0,2 0,2 0,2 0,2 1,1 0,2 0,2 0,2 0,2 0,2
0,2 0,2 0,2 0,2 0,2 0,2 0,2 2,0 2,0 0,2
0,2 0,2 0,2 0,2 0,2 0,2 0,2 0,2 2,0 0,2
0,2 1,1 0,2 0,2 0,2 0,2 0,2 0,2 0,2 0,2
0,2 0,2 0,2 0,2 2,0 2,0 0,2 0,2 0,2 0,2
0,2 0,2 0,2 0,2 2,0 0,2 0,2 0,2 0,2 0,2
0,2 0,2 0,2 0,2 2,0 2,0 0,2 0,2 0,2 0,2
0,2 0,2 0,2 0,2 0,2 0,2 0,2 1,1 0,2 0,2
0,2 0,2 1,1 0,2 0,2 0,2 0,2 0,2 0,2 0,2
0,2 2,0 1,1 0,2 0,2 0,2 0,2 0,2 0,2 0,2
0,2 0,2 0,2 0,2 0,2 0,2 0,2 2,0 2,0 2,0
0,2 0,2 0,2 0,2 0,2 0,2 0,2 2,0 0,2 0,2
0,2 0,2 0,2 0,2 2,0 2,0 0,2 0,2 0,2 0,2
0,2 0,2 0,2 0,2 0,2 0,2 0,2 0,2 0,2 2,0
0,2 0,2 0,2 0,2 2,0 2,0 0,2 0,2 0,2 0,2
0,2 0,2 0,2 0,2 0,2 0,2 0,2 0,2 0,2 2,0
0,2 0,2 0,2 0,2 0,2 0,2 0,2 0,2 2,0 0,2
0,2 0,2 0,2 0,2 2,0 2,0 0,2 0,2 0,2 0,2
0,2 2,0 1,1 0,2 0,2 0,2 0,2 0,2 0,2 0,2
0,2 1,1 0,2 0,2 0,2 0,2 0,2 0,2 0,2 0,2
2,0 0,2 0,2 2,0 2,0 2,0 2,0 0,2 0,2 0,2
0,2 2,0 0,2 0,2 0,2 0,2 0,2 0,2 0,2 0,2
0,2 0,2 0,2 0,2 0,2 0,2 0,2 0,2 2,0 0,2
0,2 1,1 0,2 0,2 0,2 0,2 0,2 0,2 0,2 0,2
0,2 1,1 0,2 0,2 0,2 0,2 0,2 0,2 0,2 0,2
0,2 1,1 0,2 0,2 0,2 0,2 0,2 0,2 0,2 0,2
0,2 1,1 0,2 0,2 0,2 0,2 0,2 0,2 0,2 0,2
0,2 0,2 1,1 0,2 0,2 0,2 0,2 0,2 0,2 0,2
0,2 0,2 0,2 0,2 0,2 0,2 0,2 0,2 0,2 1,1
0,2 0,2 0,2 0,2 0,2 0,2 0,2 1,1 0,2 0,2
0,2 0,2 1,1 0,2 0,2 0,2 0,2 0,2 0,2 0,2
0,2 0,2 0,2 1,1 0,2 0,2 0,2 0,2 0,2 0,2
0,2 0,2 0,2 0,2 0,2 0,2 0,2 0,2 0,2 2,0
0,2 0,2 0,2 0,2 2,0 2,0 0,2 0,2 0,2 0,2
0,2 0,2 0,2 0,2 2,0 2,0 0,2 0,2 0,2 0,2
0,2 2,0 0,2 0,2 0,2 0,2 0,2 0,2 0,2 0,2
0,2 0,2 0,2 0,2 2,0 2,0 0,2 0,2 0,2 0,2
0,2 0,2 0,2 0,2 2,0 2,0 0,2 0,2 0,2 0,2
0,2 1,1 2,0 0,2 0,2 0,2 0,2 0,2 0,2 0,2
0,2 0,2 0,2 0,2 2,0 2,0 0,2 0,2 0,2 0,2
0,2 0,2 0,2 0,2 2,0 2,0 0,2 0,2 0,2 0,2
0,2 0,2 0,2 0,2 1,1 2,0 0,2 0,2 0,2 0,2
0,2 0,2 0,2 0,2 2,0 2,0 0,2 0,2 0,2 0,2
0,2 0,2 0,2 0,2 0,2 0,2 0,2 2,0 0,2 0,2
0,2 0,2 0,2 0,2 0,2 0,2 0,2 2,0 0,2 0,2
0,2 0,2 1,1 0,2 0,2 0,2 0,2 0,2 0,2 0,2
0,2 0,2 0,2 0,2 2,0 2,0 0,2 0,2 0,2 0,2
0,2 0,2 1,1 0,2 0,2 0,2 0,2 0,2 0,2 0,2
0,2 0,2 0,2 0,2 2,0 2,0 0,2 0,2 0,2 0,2
0,2 0,2 0,2 0,2 2,0 2,0 0,2 0,2 0,2 0,2
0,2 0,2 0,2 2,0 0,2 0,2 0,2 0,2 0,2 0,2
0,2 0,2 0,2 0,2 2,0 2,0 0,2 0,2 0,2 0,2
0,2 0,2 0,2 0,2 0,2 0,2 0,2 1,1 0,2 0,2
0,2 0,2 0,2 0,2 0,2 0,2 0,2 0,2 2,0 0,2
0,2 0,2 0,2 0,2 0,2 0,2 0,2 0,2 1,1 0,2
0,2 0,2 0,2 0,2 0,2 0,2 0,2 0,2 0,2 1,1
1,1 0,2 0,2 0,2 0,2 0,2 2,0 0,2 0,2 0,2
0,2 2,0 0,2 0,2 0,2 0,2 0,2 0,2 0,2 0,2
0,2 0,2 0,2 2,0 0,2 0,2 0,2 0,2 0,2 0,2
0,2 0,2 0,2 0,2 2,0 1,1 0,2 0,2 0,2 0,2
0,2 0,2 0,2 0,2 1,1 0,2 0,2 0,2 0,2 0,2
0,2 0,2 0,2 0,2 2,0 2,0 0,2 0,2 0,2 0,2
0,2 0,2 0,2 0,2 0,2 0,2 0,2 0,2 2,0 0,2
0,2 1,1 0,2 0,2 0,2 0,2 0,2 0,2 0,2 0,2
0,2 0,2 0,2 0,2 2,0 0,2 0,2 0,2 0,2 0,2
0,2 1,1 2,0 0,2 0,2 0,2 0,2 0,2 0,2 0,2
0,2 0,2 0,2 0,2 0,2 0,2 0,2 2,0 0,2 0,2
0,2 0,2 0,2 0,2 2,0 2,0 0,2 0,2 0,2 0,2
0,2 0,2 0,2 0,2 2,0 2,0 0,2 0,2 0,2 0,2
0,2 0,2 0,2 0,2 2,0 2,0 0,2 0,2 0,2 0,2
0,2 0,2 0,2 0,2 0,2 0,2 0,2 1,1 2,0 2,0
0,2 0,2 2,0 0,2 0,2 0,2 0,2 0,2 0,2 0,2
0,2 0,2 0,2 2,0 0,2 0,2 0,2 0,2 0,2 0,2
0,2 0,2 0,2 0,2 0,2 1,1 0,2 0,2 0,2 0,2
0,2 0,2 0,2 0,2 2,0 2,0 0,2 0,2 0,2 0,2
0,2 0,2 2,0 0,2 0,2 0,2 0,2 0,2 0,2 0,2
1,1 0,2 0,2 0,2 0,2 0,2 0,2 0,2 0,2 0,2
0,2 1,1 1,1 0,2 0,2 0,2 0,2 2,0 2,0 2,0
1,1 0,2 0,2 0,2 0,2 0,2 0,2 0,2 0,2 0,2
0,2 0,2 0,2 0,2 2,0 2,0 0,2 0,2 0,2 0,2
0,2 0,2 0,2 0,2 0,2 0,2 0,2 2,0 2,0 2,0
0,2 0,2 0,2 0,2 0,2 0,2 0,2 0,2 0,2 2,0
0,2 0,2 0,2 0,2 0,2 0,2 0,2 1,1 0,2 0,2
0,2 0,2 0,2 0,2 0,2 0,2 0,2 0,2 0,2 2,0
0,2 0,2 1,1 0,2 0,2 0,2 0,2 0,2 0,2 0,2
0,2 0,2 0,2 0,2 0,2 0,2 0,2 1,1 0,2 0,2
0,2 0,2 0,2 2,0 0,2 0,2 0,2 0,2 0,2 0,2
0,2 0,2 0,2 0,2 1,1 1,1 0,2 0,2 0,2 0,2
0,2 0,2 0,2 0,2 0,2 0,2 0,2 1,1 0,2 0,2
0,2 0,2 0,2 0,2 0,2 0,2 0,2 0,2 0,2 1,1
0,2 0,2 0,2 0,2 2,0 2,0 0,2 0,2 0,2 0,2
0,2 0,2 0,2 0,2 2,0 2,0 0,2 0,2 0,2 0,2
0,2 0,2 0,2 0,2 0,2 0,2 0,2 1,1 0,2 0,2
0,2 0,2 0,2 0,2 2,0 2,0 0,2 0,2 0,2 0,2
2,0 0,2 0,2 2,0 0,2 0,2 2,0 0,2 0,2 0,2
0,2 0,2 0,2 0,2 0,2 0,2 0,2 1,1 0,2 0,2
2,0 0,2 0,2 2,0 0,2 0,2 2,0 0,2 0,2 0,2
0,2 0,2 0,2 0,2 1,1 0,2 0,2 0,2 0,2 0,2
0,2 0,2 1,1 0,2 0,2 0,2 0,2 0,2 0,2 0,2
0,2 0,2 1,1 0,2 0,2 0,2 0,2 0,2 0,2 0,2
0,2 0,2 0,2 0,2 2,0 2,0 0,2 0,2 0,2 0,2
0,2 0,2 0,2 0,2 2,0 2,0 0,2 0,2 0,2 0,2
0,2 0,2 0,2 0,2 0,2 0,2 0,2 0,2 0,2 1,1
0,2 0,2 0,2 0,2 2,0 2,0 0,2 0,2 0,2 0,2
0,2 2,0 1,1 0,2 0,2 0,2 0,2 0,2 0,2 0,2
0,2 0,2 0,2 0,2 2,0 2,0 0,2 0,2 0,2 0,2
0,2 0,2 0,2 0,2 2,0 0,2 0,2 0,2 0,2 0,2
0,2 0,2 1,1 0,2 0,2 0,2 0,2 0,2 0,2 0,2
0,2 0,2 0,2 0,2 0,2 0,2 0,2 0,2 2,0 0,2
0,2 0,2 0,2 0,2 0,2 0,2 0,2 0,2 0,2 2,0
0,2 0,2 0,2 0,2 1,1 0,2 0,2 0,2 0,2 0,2
0,2 1,1 0,2 0,2 0,2 0,2 0,2 0,2 0,2 0,2
0,2 0,2 0,2 0,2 2,0 2,0 0,2 0,2 0,2 0,2
0,2 0,2 0,2 0,2 2,0 0,2 0,2 0,2 0,2 0,2
0,2 0,2 0,2 0,2 2,0 0,2 0,2 0,2 0,2 0,2
0,2 0,2 0,2 0,2 2,0 0,2 0,2 0,2 0,2 0,2
0,2 0,2 0,2 1,1 0,2 0,2 0,2 0,2 0,2 0,2
0,2 0,2 1,1 0,2 0,2 0,2 0,2 0,2 0,2 0,2
0,2 0,2 0,2 0,2 0,2 1,1 0,2 0,2 0,2 0,2
2,0 0,2 0,2 1,1 0,2 0,2 2,0 0,2 0,2 0,2
0,2 0,2 1,1 0,2 0,2 0,2 0,2 0,2 0,2 0,2
0,2 0,2 0,2 0,2 0,2 0,2 0,2 1,1 0,2 0,2
0,2 0,2 1,1 0,2 0,2 0,2 0,2 0,2 0,2 0,2
0,2 0,2 0,2 0,2 0,2 0,2 0,2 0,2 1,1 0,2
0,2 1,1 2,0 0,2 0,2 0,2 0,2 0,2 0,2 0,2
0,2 0,2 0,2 0,2 1,1 2,0 0,2 0,2 0,2 0,2
0,2 0,2 0,2 0,2 1,1 1,1 0,2 0,2 0,2 0,2
0,2 0,2 0,2 0,2 0,2 0,2 0,2 1,1 0,2 0,2
0,2 0,2 0,2 0,2 2,0 2,0 0,2 0,2 0,2 0,2
0,2 1,1 0,2 0,2 0,2 0,2 0,2 0,2 0,2 0,2
0,2 0,2 0,2 0,2 0,2 0,2 0,2 0,2 1,1 0,2
0,2 0,2 1,1 0,2 0,2 0,2 0,2 0,2 0,2 0,2
0,2 0,2 0,2 0,2 2,0 2,0 0,2 0,2 0,2 0,2
0,2 0,2 0,2 0,2 0,2 0,2 0,2 0,2 2,0 0,2
0,2 0,2 0,2 0,2 0,2 0,2 0,2 0,2 0,2 2,0
0,2 0,2 1,1 0,2 0,2 0,2 0,2 0,2 0,2 0,2
0,2 0,2 0,2 0,2 2,0 2,0 0,2 0,2 0,2 0,2
0,2 0,2 0,2 0,2 2,0 2,0 0,2 0,2 0,2 0,2
0,2 1,1 0,2 0,2 0,2 0,2 0,2 0,2 0,2 0,2
0,2 0,2 0,2 0,2 0,2 1,1 0,2 0,2 0,2 0,2
0,2 0,2 0,2 0,2 2,0 2,0 0,2 0,2 0,2 0,2
0,2 0,2 0,2 0,2 0,2 0,2 0,2 0,2 2,0 0,2
0,2 0,2 0,2 0,2 0,2 0,2 0,2 1,1 0,2 0,2
0,2 0,2 0,2 0,2 2,0 2,0 0,2 0,2 0,2 0,2
0,2 0,2 0,2 0,2 2,0 2,0 0,2 0,2 0,2 0,2
0,2 0,2 0,2 0,2 2,0 2,0 0,2 0,2 0,2 0,2
0,2 0,2 0,2 0,2 0,2 0,2 0,2 0,2 2,0 0,2
0,2 0,2 0,2 0,2 0,2 0,2 0,2 0,2 0,2 1,1
0,2 0,2 0,2 0,2 2,0 2,0 0,2 0,2 0,2 0,2
0,2 0,2 0,2 0,2 1,1 0,2 0,2 0,2 0,2 0,2
0,2 0,2 0,2 1,1 0,2 0,2 0,2 0,2 0,2 0,2
0,2 0,2 0,2 0,2 0,2 0,2 0,2 1,1 0,2 0,2
0,2 0,2 1,1 0,2 0,2 0,2 0,2 0,2 0,2 0,2
0,2 0,2 0,2 0,2 0,2 0,2 0,2 0,2 0,2 2,0
0,2 0,2 0,2 0,2 0,2 0,2 0,2 0,2 1,1 0,2
0,2 2,0 2,0 0,2 0,2 0,2 0,2 0,2 0,2 0,2
0,2 0,2 0,2 0,2 0,2 1,1 0,2 0,2 0,2 0,2
0,2 0,2 1,1 0,2 0,2 0,2 0,2 0,2 0,2 0,2
0,2 0,2 0,2 0,2 2,0 2,0 0,2 0,2 0,2 0,2
0,2 0,2 0,2 0,2 2,0 2,0 0,2 0,2 0,2 0,2
0,2 0,2 0,2 0,2 2,0 2,0 0,2 0,2 0,2 0,2
0,2 0,2 0,2 0,2 2,0 2,0 0,2 0,2 0,2 0,2
0,2 0,2 0,2 0,2 2,0 2,0 0,2 0,2 0,2 0,2
0,2 0,2 0,2 1,1 0,2 0,2 0,2 0,2 0,2 0,2
0,2 0,2 0,2 0,2 2,0 2,0 0,2 0,2 0,2 0,2
0,2 0,2 0,2 0,2 0,2 0,2 0,2 1,1 0,2 0,2
0,2 0,2 0,2 0,2 0,2 1,1 0,2 0,2 0,2 0,2
0,2 2,0 0,2 0,2 0,2 0,2 0,2 0,2 0,2 0,2
0,2 1,1 2,0 0,2 0,2 0,2 0,2 0,2 0,2 0,2
0,2 0,2 0,2 0,2 0,2 0,2 0,2 0,2 0,2 2,0
1,1 0,2 0,2 0,2 0,2 0,2 2,0 0,2 0,2 0,2
0,2 1,1 0,2 0,2 0,2 0,2 0,2 0,2 0,2 0,2
0,2 0,2 0,2 0,2 0,2 0,2 0,2 2,0 0,2 0,2
0,2 0,2 0,2 0,2 1,1 2,0 0,2 0,2 0,2 0,2
2,0 0,2 0,2 1,1 0,2 0,2 2,0 0,2 0,2 0,2
0,2 2,0 1,1 0,2 0,2 0,2 0,2 0,2 0,2 0,2
0,2 0,2 0,2 0,2 1,1 1,1 0,2 0,2 0,2 0,2
0,2 0,2 0,2 1,1 0,2 0,2 0,2 0,2 0,2 0,2
0,2 0,2 0,2 0,2 0,2 1,1 0,2 0,2 0,2 0,2
0,2 0,2 0,2 0,2 0,2 0,2 0,2 0,2 0,2 2,0
0,2 0,2 0,2 0,2 0,2 0,2 0,2 0,2 0,2 2,0
0,2 0,2 0,2 0,2 2,0 2,0 0,2 0,2 0,2 0,2
0,2 0,2 0,2 0,2 0,2 0,2 0,2 0,2 2,0 0,2
0,2 1,1 0,2 0,2 0,2 0,2 0,2 0,2 0,2 0,2
0,2 0,2 0,2 0,2 0,2 0,2 0,2 0,2 0,2 1,1
0,2 1,1 0,2 0,2 0,2 0,2 0,2 0,2 0,2 0,2
0,2 0,2 0,2 0,2 2,0 2,0 0,2 0,2 0,2 0,2
0,2 0,2 0,2 0,2 2,0 2,0 0,2 0,2 0,2 0,2
0,2 1,1 0,2 0,2 0,2 0,2 0,2 0,2 0,2 0,2
1,1 0,2 0,2 0,2 0,2 0,2 0,2 0,2 0,2 0,2
0,2 1,1 0,2 0,2 0,2 0,2 0,2 0,2 0,2 0,2
0,2 0,2 0,2 0,2 0,2 0,2 0,2 1,1 0,2 0,2
0,2 0,2 1,1 0,2 0,2 0,2 0,2 0,2 0,2 0,2
0,2 0,2 0,2 0,2 0,2 0,2 0,2 0,2 1,1 0,2
0,2 0,2 0,2 0,2 2,0 2,0 0,2 0,2 0,2 0,2
0,2 0,2 1,1 0,2 0,2 0,2 0,2 0,2 0,2 0,2
0,2 1,1 0,2 0,2 0,2 0,2 0,2 0,2 0,2 0,2
0,2 2,0 1,1 0,2 0,2 0,2 0,2 0,2 0,2 0,2
0,2 0,2 0,2 0,2 0,2 1,1 0,2 0,2 0,2 0,2
0,2 2,0 0,2 0,2 0,2 0,2 0,2 0,2 0,2 0,2
0,2 0,2 1,1 0,2 0,2 0,2 0,2 0,2 0,2 0,2
0,2 0,2 0,2 0,2 2,0 2,0 0,2 0,2 0,2 0,2
0,2 0,2 0,2 0,2 0,2 1,1 0,2 0,2 0,2 0,2
0,2 0,2 1,1 0,2 0,2 0,2 0,2 0,2 0,2 0,2
0,2 0,2 0,2 0,2 1,1 0,2 0,2 0,2 0,2 0,2
0,2 0,2 0,2 0,2 0,2 0,2 0,2 0,2 0,2 1,1
2,0 0,2 0,2 1,1 0,2 0,2 2,0 0,2 0,2 0,2
2,0 0,2 0,2 2,0 0,2 0,2 2,0 0,2 0,2 0,2
0,2 0,2 0,2 0,2 0,2 0,2 0,2 0,2 0,2 2,0
0,2 1,1 0,2 0,2 0,2 0,2 0,2 0,2 0,2 0,2
0,2 0,2 0,2 0,2 0,2 0,2 0,2 0,2 0,2 2,0
0,2 2,0 2,0 0,2 0,2 0,2 0,2 0,2 0,2 0,2
0,2 0,2 0,2 0,2 0,2 1,1 0,2 0,2 0,2 0,2
1,1 0,2 0,2 0,2 0,2 0,2 0,2 0,2 0,2 0,2
0,2 0,2 0,2 0,2 0,2 1,1 0,2 0,2 0,2 0,2
0,2 0,2 0,2 0,2 0,2 0,2 0,2 0,2 0,2 2,0
0,2 0,2 1,1 0,2 0,2 0,2 0,2 0,2 0,2 0,2
0,2 0,2 0,2 0,2 0,2 0,2 0,2 1,1 0,2 0,2
0,2 0,2 0,2 0,2 2,0 2,0 0,2 0,2 0,2 0,2
0,2 0,2 0,2 0,2 2,0 2,0 0,2 0,2 0,2 0,2
0,2 0,2 0,2 0,2 1,1 0,2 0,2 0,2 0,2 0,2
0,2 0,2 0,2 0,2 0,2 0,2 0,2 2,0 0,2 0,2
0,2 0,2 0,2 0,2 0,2 0,2 0,2 1,1 0,2 0,2
0,2 0,2 1,1 0,2 0,2 0,2 0,2 0,2 0,2 0,2
0,2 0,2 0,2 0,2 0,2 0,2 0,2 0,2 0,2 2,0
0,2 0,2 0,2 0,2 2,0 2,0 0,2 0,2 0,2 0,2
2,0 0,2 0,2 2,0 0,2 0,2 2,0 0,2 0,2 0,2
0,2 0,2 0,2 0,2 2,0 2,0 0,2 0,2 0,2 0,2
0,2 0,2 0,2 0,2 2,0 2,0 0,2 0,2 0,2 0,2
0,2 0,2 0,2 0,2 0,2 0,2 0,2 2,0 2,0 2,0
1,1 0,2 0,2 2,0 0,2 0,2 0,2 0,2 0,2 0,2
0,2 0,2 0,2 0,2 0,2 0,2 0,2 0,2 0,2 2,0
0,2 0,2 0,2 0,2 2,0 2,0 0,2 0,2 0,2 0,2
2,0 0,2 0,2 2,0 0,2 0,2 2,0 0,2 0,2 0,2
2,0 2,0 1,1 2,0 0,2 0,2 2,0 0,2 0,2 0,2
0,2 0,2 0,2 0,2 2,0 2,0 0,2 0,2 0,2 0,2
0,2 0,2 0,2 0,2 2,0 2,0 0,2 0,2 0,2 0,2
0,2 0,2 0,2 0,2 2,0 2,0 0,2 0,2 0,2 0,2
0,2 0,2 0,2 0,2 0,2 0,2 0,2 1,1 0,2 0,2
0,2 0,2 0,2 0,2 2,0 2,0 0,2 0,2 0,2 0,2
0,2 0,2 2,0 0,2 0,2 0,2 0,2 0,2 0,2 0,2
1,1 0,2 0,2 0,2 0,2 0,2 0,2 0,2 0,2 0,2
0,2 0,2 0,2 0,2 0,2 0,2 0,2 0,2 1,1 0,2
0,2 0,2 0,2 0,2 2,0 2,0 0,2 0,2 0,2 0,2
0,2 0,2 0,2 0,2 2,0 2,0 0,2 0,2 0,2 0,2
0,2 0,2 0,2 0,2 0,2 0,2 0,2 1,1 0,2 0,2
0,2 0,2 0,2 0,2 0,2 0,2 0,2 0,2 2,0 0,2
0,2 0,2 0,2 0,2 2,0 2,0 0,2 0,2 0,2 0,2
2,0 0,2 0,2 2,0 0,2 0,2 2,0 0,2 0,2 0,2
0,2 0,2 0,2 0,2 2,0 2,0 0,2 0,2 0,2 0,2
0,2 1,1 0,2 0,2 0,2 0,2 0,2 0,2 0,2 0,2
0,2 1,1 1,1 0,2 0,2 0,2 0,2 0,2 0,2 0,2
0,2 0,2 0,2 0,2 0,2 1,1 0,2 0,2 0,2 0,2
1,1 0,2 0,2 0,2 0,2 0,2 2,0 0,2 0,2 0,2
0,2 0,2 0,2 0,2 0,2 2,0 0,2 0,2 0,2 0,2
0,2 0,2 1,1 0,2 0,2 0,2 0,2 0,2 0,2 0,2
0,2 2,0 2,0 0,2 0,2 0,2 0,2 0,2 0,2 0,2
0,2 0,2 0,2 0,2 0,2 0,2 0,2 1,1 0,2 0,2
0,2 0,2 0,2 0,2 2,0 2,0 0,2 0,2 0,2 0,2
0,2 1,1 0,2 0,2 0,2 0,2 0,2 0,2 0,2 0,2
0,2 0,2 0,2 1,1 0,2 0,2 0,2 0,2 0,2 0,2
0,2 0,2 0,2 0,2 2,0 2,0 0,2 0,2 0,2 0,2
0,2 0,2 0,2 0,2 0,2 0,2 0,2 0,2 1,1 0,2
0,2 2,0 2,0 0,2 0,2 0,2 0,2 0,2 0,2 0,2
0,2 0,2 0,2 0,2 2,0 0,2 0,2 0,2 0,2 0,2
0,2 2,0 0,2 0,2 0,2 0,2 0,2 0,2 0,2 0,2
0,2 0,2 0,2 0,2 0,2 0,2 0,2 2,0 2,0 0,2
0,2 0,2 0,2 0,2 0,2 0,2 0,2 0,2 0,2 2,0
0,2 0,2 0,2 0,2 0,2 0,2 0,2 1,1 0,2 0,2
0,2 0,2 0,2 1,1 0,2 0,2 0,2 0,2 0,2 0,2
0,2 1,1 0,2 0,2 0,2 0,2 0,2 0,2 0,2 0,2
0,2 0,2 1,1 0,2 0,2 0,2 0,2 0,2 0,2 0,2
0,2 0,2 0,2 0,2 2,0 2,0 0,2 0,2 0,2 0,2
1,1 0,2 0,2 0,2 0,2 0,2 2,0 0,2 0,2 0,2
0,2 1,1 1,1 0,2 0,2 0,2 0,2 0,2 0,2 0,2
0,2 0,2 0,2 0,2 0,2 0,2 0,2 0,2 2,0 0,2
0,2 0,2 0,2 0,2 2,0 2,0 0,2 0,2 0,2 0,2
0,2 0,2 0,2 0,2 0,2 0,2 0,2 0,2 1,1 0,2
2,0 0,2 0,2 2,0 0,2 0,2 2,0 0,2 0,2 0,2
0,2 0,2 0,2 1,1 0,2 0,2 0,2 0,2 0,2 0,2
0,2 0,2 0,2 0,2 2,0 2,0 0,2 0,2 0,2 0,2
0,2 0,2 0,2 0,2 0,2 0,2 0,2 1,1 0,2 0,2
0,2 0,2 0,2 0,2 0,2 0,2 0,2 0,2 1,1 0,2
0,2 0,2 0,2 0,2 0,2 0,2 0,2 0,2 0,2 2,0
0,2 1,1 0,2 0,2 0,2 0,2 0,2 0,2 0,2 0,2
0,2 0,2 0,2 0,2 2,0 2,0 0,2 0,2 0,2 0,2
0,2 0,2 1,1 0,2 0,2 0,2 0,2 0,2 0,2 0,2
0,2 0,2 0,2 0,2 0,2 0,2 0,2 1,1 0,2 0,2
0,2 0,2 0,2 0,2 2,0 1,1 0,2 0,2 0,2 0,2
0,2 0,2 0,2 0,2 0,2 0,2 0,2 0,2 0,2 2,0
0,2 0,2 0,2 0,2 0,2 1,1 0,2 0,2 0,2 0,2
0,2 0,2 0,2 0,2 0,2 0,2 0,2 2,0 0,2 0,2
0,2 0,2 1,1 0,2 0,2 0,2 0,2 0,2 0,2 0,2
0,2 0,2 1,1 0,2 0,2 0,2 0,2 0,2 0,2 0,2
0,2 2,0 0,2 0,2 0,2 0,2 0,2 0,2 0,2 0,2
0,2 0,2 0,2 0,2 0,2 0,2 0,2 1,1 0,2 0,2
0,2 0,2 0,2 0,2 2,0 2,0 0,2 0,2 0,2 0,2
0,2 0,2 0,2 0,2 0,2 0,2 0,2 0,2 2,0 0,2
0,2 0,2 0,2 0,2 0,2 0,2 0,2 2,0 0,2 0,2
0,2 2,0 2,0 0,2 0,2 0,2 0,2 0,2 0,2 0,2
0,2 0,2 0,2 0,2 2,0 2,0 0,2 0,2 0,2 0,2
1,1 0,2 0,2 2,0 0,2 0,2 0,2 0,2 0,2 0,2
1,1 0,2 0,2 0,2 0,2 0,2 0,2 0,2 0,2 0,2
2,0 0,2 0,2 2,0 0,2 0,2 2,0 0,2 0,2 0,2
0,2 0,2 0,2 0,2 2,0 2,0 0,2 0,2 0,2 0,2
0,2 0,2 0,2 0,2 0,2 0,2 0,2 1,1 0,2 0,2
0,2 0,2 0,2 0,2 2,0 2,0 0,2 0,2 0,2 0,2
0,2 0,2 1,1 0,2 0,2 0,2 0,2 0,2 0,2 0,2
0,2 0,2 0,2 0,2 0,2 0,2 0,2 0,2 1,1 0,2
0,2 0,2 1,1 0,2 0,2 0,2 0,2 0,2 0,2 0,2
0,2 0,2 1,1 0,2 0,2 0,2 0,2 0,2 0,2 0,2
0,2 0,2 0,2 0,2 2,0 2,0 0,2 0,2 0,2 0,2
0,2 0,2 0,2 0,2 0,2 1,1 0,2 0,2 0,2 0,2
0,2 2,0 1,1 0,2 0,2 0,2 0,2 0,2 0,2 0,2
0,2 0,2 1,1 0,2 0,2 0,2 0,2 0,2 0,2 0,2
0,2 1,1 2,0 0,2 0,2 0,2 0,2 0,2 0,2 0,2
0,2 0,2 0,2 0,2 0,2 0,2 0,2 1,1 0,2 0,2
0,2 0,2 0,2 0,2 0,2 0,2 0,2 0,2 1,1 0,2
0,2 2,0 2,0 0,2 0,2 0,2 0,2 0,2 0,2 0,2
0,2 1,1 1,1 0,2 0,2 0,2 0,2 1,1 2,0 0,2
1,1 0,2 0,2 2,0 0,2 0,2 2,0 0,2 0,2 0,2
0,2 0,2 0,2 0,2 1,1 0,2 0,2 0,2 0,2 0,2
0,2 0,2 0,2 0,2 2,0 2,0 0,2 0,2 0,2 0,2
0,2 0,2 0,2 0,2 1,1 0,2 0,2 0,2 0,2 0,2
0,2 0,2 0,2 0,2 2,0 2,0 0,2 0,2 0,2 0,2
0,2 0,2 0,2 0,2 0,2 0,2 0,2 0,2 1,1 0,2
0,2 2,0 0,2 0,2 0,2 0,2 0,2 0,2 0,2 0,2
0,2 0,2 0,2 0,2 2,0 2,0 0,2 0,2 0,2 0,2
0,2 0,2 0,2 0,2 2,0 2,0 0,2 0,2 0,2 0,2
0,2 0,2 0,2 0,2 0,2 0,2 0,2 0,2 1,1 0,2
0,2 0,2 0,2 0,2 0,2 0,2 0,2 1,1 0,2 0,2
0,2 0,2 0,2 0,2 2,0 2,0 0,2 0,2 0,2 0,2
0,2 0,2 0,2 0,2 1,1 1,1 0,2 0,2 0,2 0,2
0,2 0,2 0,2 0,2 0,2 0,2 0,2 2,0 2,0 0,2
0,2 0,2 0,2 0,2 2,0 2,0 0,2 0,2 0,2 0,2
0,2 0,2 0,2 0,2 0,2 0,2 0,2 1,1 0,2 0,2
1,1 0,2 0,2 0,2 0,2 0,2 0,2 0,2 0,2 0,2
2,0 0,2 0,2 2,0 0,2 0,2 2,0 0,2 0,2 0,2
0,2 0,2 0,2 0,2 2,0 2,0 0,2 0,2 0,2 0,2
0,2 0,2 0,2 0,2 0,2 0,2 0,2 2,0 2,0 2,0
0,2 0,2 0,2 0,2 0,2 0,2 0,2 0,2 2,0 0,2
0,2 0,2 0,2 0,2 2,0 2,0 0,2 0,2 0,2 0,2
0,2 0,2 0,2 0,2 0,2 0,2 0,2 0,2 0,2 1,1
0,2 0,2 0,2 0,2 2,0 2,0 0,2 0,2 0,2 0,2
0,2 0,2 0,2 1,1 0,2 0,2 0,2 0,2 0,2 0,2
0,2 0,2 0,2 0,2 0,2 1,1 0,2 0,2 0,2 0,2
0,2 0,2 0,2 0,2 2,0 2,0 0,2 0,2 0,2 0,2
0,2 0,2 0,2 0,2 0,2 0,2 0,2 0,2 2,0 0,2
0,2 0,2 0,2 0,2 2,0 2,0 0,2 0,2 0,2 0,2
0,2 0,2 0,2 0,2 2,0 2,0 0,2 0,2 0,2 0,2
0,2 0,2 0,2 0,2 0,2 0,2 0,2 0,2 1,1 0,2
0,2 0,2 0,2 0,2 2,0 2,0 0,2 0,2 0,2 0,2
0,2 0,2 0,2 0,2 0,2 0,2 0,2 0,2 2,0 0,2
0,2 0,2 0,2 0,2 0,2 0,2 0,2 1,1 0,2 0,2
0,2 0,2 0,2 0,2 2,0 2,0 0,2 0,2 0,2 0,2
0,2 0,2 0,2 0,2 2,0 2,0 0,2 0,2 0,2 0,2
0,2 0,2 0,2 0,2 0,2 0,2 0,2 0,2 2,0 0,2
0,2 0,2 0,2 0,2 1,1 0,2 0,2 0,2 0,2 0,2
0,2 0,2 0,2 0,2 0,2 0,2 0,2 0,2 1,1 0,2
0,2 0,2 0,2 0,2 0,2 0,2 0,2 0,2 0,2 1,1
0,2 0,2 0,2 0,2 0,2 0,2 0,2 0,2 2,0 0,2
0,2 0,2 0,2 0,2 0,2 0,2 0,2 1,1 0,2 0,2
0,2 0,2 0,2 0,2 2,0 0,2 0,2 0,2 0,2 0,2
0,2 0,2 0,2 0,2 2,0 2,0 0,2 0,2 0,2 0,2
0,2 0,2 0,2 0,2 2,0 2,0 0,2 0,2 0,2 0,2
0,2 0,2 0,2 0,2 0,2 0,2 0,2 0,2 0,2 1,1
1,1 0,2 0,2 1,1 0,2 0,2 2,0 0,2 0,2 0,2
0,2 0,2 0,2 0,2 0,2 0,2 0,2 0,2 0,2 2,0
0,2 0,2 0,2 0,2 2,0 2,0 0,2 0,2 0,2 0,2
2,0 0,2 0,2 2,0 0,2 0,2 2,0 0,2 0,2 0,2
0,2 0,2 0,2 0,2 2,0 2,0 0,2 0,2 0,2 0,2
0,2 0,2 0,2 0,2 2,0 2,0 0,2 0,2 0,2 0,2
2,0 0,2 0,2 0,2 0,2 0,2 0,2 0,2 0,2 0,2
0,2 0,2 0,2 0,2 2,0 2,0 0,2 0,2 0,2 0,2
0,2 0,2 0,2 0,2 0,2 0,2 0,2 2,0 2,0 2,0
2,0 0,2 0,2 2,0 0,2 0,2 2,0 0,2 0,2 0,2
0,2 0,2 1,1 0,2 0,2 0,2 0,2 0,2 0,2 0,2
0,2 0,2 0,2 0,2 0,2 0,2 0,2 1,1 0,2 0,2
0,2 0,2 0,2 0,2 0,2 1,1 0,2 0,2 0,2 0,2
0,2 0,2 0,2 0,2 0,2 0,2 0,2 1,1 0,2 0,2
0,2 2,0 1,1 0,2 0,2 0,2 0,2 0,2 0,2 0,2
0,2 0,2 0,2 0,2 2,0 2,0 0,2 0,2 0,2 0,2
0,2 0,2 1,1 0,2 0,2 0,2 0,2 0,2 0,2 0,2
0,2 0,2 0,2 0,2 2,0 2,0 0,2 0,2 0,2 0,2
0,2 0,2 0,2 0,2 0,2 0,2 0,2 0,2 0,2 2,0
0,2 0,2 0,2 0,2 2,0 2,0 0,2 0,2 0,2 0,2
0,2 0,2 0,2 0,2 0,2 0,2 0,2 1,1 0,2 0,2
0,2 0,2 0,2 0,2 0,2 0,2 0,2 0,2 2,0 0,2
0,2 1,1 0,2 0,2 0,2 0,2 0,2 0,2 0,2 0,2
0,2 0,2 0,2 0,2 2,0 2,0 0,2 0,2 0,2 0,2
0,2 1,1 0,2 0,2 0,2 0,2 0,2 0,2 0,2 0,2
1,1 0,2 0,2 0,2 0,2 0,2 2,0 0,2 0,2 0,2
0,2 1,1 0,2 0,2 0,2 0,2 0,2 0,2 0,2 0,2
0,2 1,1 1,1 0,2 0,2 0,2 0,2 0,2 0,2 0,2
0,2 0,2 0,2 0,2 0,2 0,2 0,2 0,2 2,0 0,2
0,2 0,2 0,2 0,2 1,1 0,2 0,2 0,2 0,2 0,2
0,2 2,0 1,1 0,2 0,2 0,2 0,2 0,2 0,2 0,2
0,2 0,2 0,2 0,2 0,2 2,0 0,2 0,2 0,2 0,2
0,2 0,2 0,2 0,2 1,1 0,2 0,2 0,2 0,2 0,2
0,2 0,2 1,1 0,2 0,2 0,2 0,2 0,2 0,2 0,2
0,2 0,2 0,2 0,2 0,2 0,2 0,2 0,2 0,2 2,0
2,0 0,2 0,2 2,0 0,2 0,2 2,0 0,2 0,2 0,2
0,2 1,1 1,1 0,2 0,2 0,2 0,2 0,2 0,2 0,2
0,2 0,2 1,1 0,2 0,2 0,2 0,2 0,2 0,2 0,2
0,2 0,2 0,2 0,2 2,0 2,0 0,2 0,2 0,2 0,2
0,2 0,2 0,2 0,2 2,0 2,0 0,2 0,2 0,2 0,2
0,2 2,0 0,2 0,2 0,2 0,2 0,2 0,2 0,2 0,2
0,2 0,2 0,2 0,2 1,1 2,0 0,2 0,2 0,2 0,2
0,2 0,2 0,2 0,2 0,2 0,2 0,2 1,1 0,2 0,2
0,2 0,2 0,2 0,2 2,0 2,0 0,2 0,2 0,2 0,2
0,2 0,2 0,2 0,2 0,2 1,1 0,2 0,2 0,2 0,2
0,2 0,2 0,2 0,2 0,2 0,2 0,2 0,2 2,0 0,2
2,0 0,2 0,2 2,0 0,2 0,2 2,0 0,2 0,2 0,2
0,2 2,0 0,2 0,2 0,2 0,2 0,2 0,2 0,2 0,2
0,2 0,2 0,2 0,2 2,0 2,0 0,2 0,2 0,2 0,2
0,2 0,2 0,2 0,2 2,0 2,0 0,2 0,2 0,2 0,2
0,2 0,2 0,2 0,2 2,0 2,0 0,2 0,2 0,2 0,2
0,2 0,2 0,2 0,2 2,0 2,0 0,2 0,2 0,2 0,2
0,2 0,2 0,2 0,2 2,0 2,0 0,2 0,2 0,2 0,2
0,2 0,2 1,1 0,2 0,2 0,2 0,2 0,2 0,2 0,2
0,2 0,2 0,2 0,2 0,2 0,2 0,2 0,2 1,1 0,2
0,2 0,2 2,0 0,2 2,0 2,0 0,2 0,2 0,2 0,2
0,2 0,2 0,2 0,2 0,2 0,2 0,2 0,2 0,2 2,0
2,0 0,2 0,2 0,2 0,2 0,2 2,0 0,2 0,2 0,2
0,2 0,2 0,2 0,2 2,0 2,0 0,2 0,2 0,2 0,2
0,2 2,0 0,2 0,2 0,2 0,2 0,2 0,2 0,2 0,2
1,1 0,2 0,2 0,2 0,2 0,2 0,2 0,2 0,2 0,2
0,2 0,2 0,2 0,2 1,1 0,2 0,2 0,2 0,2 0,2
0,2 0,2 0,2 0,2 0,2 0,2 0,2 0,2 0,2 2,0
0,2 0,2 0,2 0,2 2,0 2,0 0,2 0,2 0,2 0,2
0,2 1,1 0,2 0,2 0,2 0,2 0,2 0,2 0,2 0,2
0,2 0,2 0,2 0,2 0,2 0,2 0,2 0,2 0,2 2,0
0,2 0,2 1,1 0,2 0,2 0,2 0,2 0,2 0,2 0,2
0,2 0,2 0,2 0,2 0,2 0,2 0,2 0,2 0,2 2,0
0,2 0,2 0,2 0,2 0,2 0,2 0,2 0,2 1,1 0,2
0,2 0,2 0,2 0,2 2,0 2,0 0,2 0,2 0,2 0,2
0,2 0,2 0,2 2,0 0,2 0,2 0,2 0,2 0,2 0,2
0,2 0,2 0,2 0,2 2,0 2,0 0,2 0,2 0,2 0,2
0,2 0,2 0,2 0,2 0,2 0,2 0,2 0,2 0,2 2,0
2,0 2,0 2,0 2,0 0,2 0,2 2,0 0,2 0,2 0,2
0,2 0,2 0,2 0,2 1,1 0,2 0,2 0,2 0,2 0,2
0,2 0,2 0,2 0,2 0,2 1,1 0,2 0,2 0,2 0,2
0,2 0,2 0,2 0,2 2,0 2,0 0,2 0,2 0,2 0,2
0,2 0,2 0,2 0,2 2,0 2,0 0,2 0,2 0,2 0,2
0,2 0,2 0,2 0,2 0,2 0,2 0,2 2,0 2,0 2,0
0,2 0,2 1,1 0,2 0,2 0,2 0,2 0,2 0,2 0,2
0,2 0,2 0,2 0,2 2,0 2,0 0,2 0,2 0,2 0,2
0,2 0,2 0,2 0,2 0,2 0,2 0,2 1,1 0,2 0,2
0,2 0,2 0,2 0,2 0,2 0,2 0,2 2,0 2,0 0,2
0,2 0,2 0,2 0,2 2,0 2,0 0,2 0,2 0,2 0,2
0,2 0,2 0,2 0,2 0,2 0,2 0,2 2,0 0,2 0,2
0,2 0,2 0,2 0,2 0,2 0,2 0,2 0,2 2,0 0,2
2,0 0,2 0,2 0,2 0,2 0,2 0,2 0,2 0,2 0,2
0,2 1,1 0,2 0,2 0,2 0,2 0,2 0,2 0,2 0,2
0,2 2,0 0,2 0,2 0,2 0,2 0,2 0,2 0,2 0,2
0,2 0,2 0,2 1,1 0,2 0,2 0,2 0,2 0,2 0,2
0,2 0,2 1,1 0,2 0,2 0,2 0,2 0,2 0,2 0,2
0,2 0,2 0,2 0,2 0,2 0,2 0,2 1,1 0,2 0,2
0,2 0,2 0,2 0,2 0,2 1,1 0,2 0,2 0,2 0,2
0,2 0,2 0,2 0,2 0,2 1,1 0,2 0,2 0,2 0,2
0,2 1,1 0,2 0,2 0,2 0,2 0,2 0,2 0,2 0,2
0,2 0,2 0,2 0,2 0,2 0,2 0,2 2,0 0,2 0,2
0,2 0,2 0,2 0,2 2,0 2,0 0,2 0,2 0,2 0,2
0,2 0,2 0,2 0,2 0,2 0,2 0,2 2,0 0,2 0,2
0,2 0,2 0,2 0,2 0,2 1,1 0,2 0,2 0,2 0,2
0,2 0,2 0,2 0,2 0,2 0,2 0,2 0,2 0,2 2,0
0,2 1,1 0,2 0,2 0,2 0,2 0,2 0,2 0,2 0,2
0,2 0,2 1,1 0,2 0,2 0,2 0,2 0,2 0,2 0,2
0,2 0,2 0,2 0,2 0,2 0,2 0,2 1,1 0,2 0,2
0,2 0,2 0,2 0,2 0,2 0,2 0,2 0,2 1,1 0,2
0,2 0,2 0,2 0,2 2,0 2,0 0,2 0,2 0,2 0,2
0,2 0,2 0,2 0,2 2,0 2,0 0,2 0,2 0,2 0,2
0,2 0,2 0,2 0,2 0,2 0,2 0,2 1,1 0,2 0,2
0,2 0,2 0,2 0,2 0,2 1,1 0,2 0,2 0,2 0,2
2,0 0,2 0,2 0,2 0,2 0,2 0,2 0,2 0,2 0,2
0,2 0,2 0,2 1,1 0,2 0,2 0,2 0,2 0,2 0,2
0,2 0,2 0,2 0,2 0,2 0,2 0,2 0,2 0,2 2,0
0,2 0,2 0,2 0,2 0,2 1,1 0,2 0,2 0,2 0,2
0,2 0,2 0,2 0,2 0,2 0,2 0,2 0,2 0,2 1,1
2,0 0,2 0,2 2,0 0,2 0,2 2,0 0,2 0,2 0,2
0,2 0,2 0,2 0,2 0,2 0,2 0,2 0,2 0,2 2,0
0,2 0,2 0,2 0,2 0,2 0,2 0,2 0,2 0,2 2,0
2,0 2,0 1,1 2,0 0,2 0,2 2,0 0,2 0,2 0,2
0,2 1,1 1,1 0,2 0,2 0,2 0,2 2,0 2,0 2,0
0,2 0,2 0,2 0,2 0,2 0,2 0,2 0,2 0,2 2,0
0,2 0,2 0,2 0,2 0,2 0,2 0,2 1,1 0,2 0,2
0,2 0,2 0,2 0,2 2,0 2,0 0,2 0,2 0,2 0,2
0,2 0,2 0,2 0,2 2,0 2,0 0,2 0,2 0,2 0,2
0,2 0,2 0,2 0,2 2,0 2,0 0,2 0,2 0,2 0,2
0,2 0,2 0,2 1,1 0,2 0,2 0,2 0,2 0,2 0,2
0,2 0,2 1,1 0,2 0,2 0,2 0,2 0,2 0,2 0,2
0,2 0,2 0,2 0,2 2,0 2,0 0,2 0,2 0,2 0,2
0,2 0,2 0,2 0,2 0,2 2,0 0,2 0,2 0,2 0,2
0,2 0,2 1,1 0,2 0,2 0,2 0,2 1,1 2,0 2,0
0,2 2,0 2,0 0,2 0,2 0,2 0,2 0,2 0,2 0,2
0,2 0,2 0,2 0,2 2,0 2,0 0,2 0,2 0,2 0,2
0,2 0,2 0,2 0,2 0,2 1,1 0,2 0,2 0,2 0,2
0,2 0,2 0,2 0,2 0,2 0,2 0,2 0,2 0,2 2,0
0,2 2,0 2,0 0,2 0,2 0,2 0,2 0,2 0,2 0,2
1,1 0,2 0,2 0,2 0,2 0,2 0,2 0,2 0,2 0,2
0,2 0,2 0,2 0,2 0,2 0,2 0,2 0,2 1,1 0,2
0,2 0,2 0,2 0,2 2,0 2,0 0,2 0,2 0,2 0,2
0,2 0,2 0,2 0,2 0,2 1,1 0,2 0,2 0,2 0,2
0,2 0,2 1,1 0,2 0,2 0,2 0,2 0,2 0,2 0,2
0,2 0,2 0,2 0,2 0,2 1,1 0,2 0,2 0,2 0,2
0,2 0,2 1,1 0,2 0,2 0,2 0,2 0,2 0,2 0,2
0,2 2,0 0,2 0,2 0,2 0,2 0,2 0,2 0,2 0,2
0,2 0,2 1,1 0,2 0,2 0,2 0,2 0,2 0,2 0,2
0,2 0,2 0,2 0,2 2,0 2,0 0,2 0,2 0,2 0,2
2,0 0,2 0,2 0,2 0,2 0,2 2,0 0,2 0,2 0,2
0,2 0,2 0,2 0,2 0,2 0,2 0,2 0,2 1,1 0,2
0,2 0,2 0,2 0,2 2,0 2,0 0,2 0,2 0,2 0,2
0,2 0,2 0,2 0,2 0,2 0,2 0,2 0,2 0,2 1,1
0,2 0,2 0,2 2,0 0,2 0,2 0,2 0,2 0,2 0,2
2,0 0,2 0,2 2,0 0,2 0,2 2,0 0,2 0,2 0,2
0,2 0,2 0,2 0,2 0,2 0,2 0,2 0,2 0,2 2,0
0,2 0,2 0,2 0,2 1,1 1,1 0,2 0,2 0,2 0,2
0,2 0,2 0,2 0,2 0,2 0,2 0,2 0,2 0,2 2,0
0,2 0,2 0,2 0,2 2,0 2,0 0,2 0,2 0,2 0,2
0,2 0,2 1,1 0,2 0,2 0,2 0,2 0,2 0,2 0,2
0,2 0,2 1,1 0,2 0,2 0,2 0,2 0,2 0,2 0,2
0,2 0,2 0,2 0,2 0,2 0,2 0,2 1,1 0,2 0,2
0,2 0,2 1,1 0,2 0,2 0,2 0,2 0,2 0,2 0,2
0,2 0,2 1,1 0,2 0,2 0,2 0,2 0,2 0,2 0,2
0,2 0,2 0,2 0,2 2,0 2,0 0,2 0,2 0,2 0,2
0,2 0,2 0,2 0,2 2,0 2,0 0,2 0,2 0,2 0,2
0,2 0,2 1,1 0,2 0,2 0,2 0,2 0,2 0,2 0,2
0,2 0,2 0,2 0,2 2,0 2,0 0,2 0,2 0,2 0,2
0,2 0,2 0,2 0,2 1,1 0,2 0,2 0,2 0,2 0,2
0,2 0,2 0,2 0,2 0,2 0,2 0,2 2,0 2,0 0,2
0,2 0,2 0,2 0,2 0,2 0,2 0,2 0,2 1,1 0,2
0,2 2,0 1,1 0,2 0,2 0,2 0,2 0,2 1,1 2,0
0,2 0,2 1,1 0,2 0,2 0,2 0,2 0,2 0,2 0,2
0,2 0,2 0,2 0,2 2,0 2,0 0,2 0,2 0,2 0,2
0,2 0,2 0,2 0,2 0,2 0,2 0,2 0,2 0,2 2,0
0,2 0,2 0,2 0,2 0,2 0,2 0,2 0,2 0,2 1,1
0,2 0,2 0,2 0,2 0,2 0,2 0,2 1,1 0,2 0,2
0,2 0,2 0,2 0,2 2,0 2,0 0,2 0,2 0,2 0,2
0,2 0,2 0,2 0,2 0,2 1,1 0,2 0,2 0,2 0,2
0,2 0,2 0,2 0,2 0,2 0,2 0,2 0,2 0,2 2,0
0,2 0,2 0,2 0,2 2,0 2,0 0,2 0,2 0,2 0,2
0,2 0,2 0,2 0,2 0,2 0,2 0,2 0,2 0,2 2,0
0,2 0,2 2,0 0,2 0,2 0,2 0,2 0,2 0,2 0,2
0,2 0,2 0,2 0,2 0,2 0,2 0,2 0,2 0,2 2,0
2,0 0,2 0,2 2,0 0,2 0,2 2,0 0,2 0,2 0,2
0,2 0,2 0,2 0,2 0,2 0,2 0,2 1,1 0,2 0,2
0,2 0,2 1,1 0,2 0,2 0,2 0,2 0,2 0,2 0,2
1,1 0,2 0,2 1,1 0,2 0,2 0,2 0,2 0,2 0,2
2,0 0,2 0,2 2,0 0,2 0,2 2,0 0,2 0,2 0,2
0,2 2,0 1,1 0,2 0,2 0,2 0,2 2,0 2,0 2,0
0,2 0,2 0,2 0,2 0,2 0,2 0,2 0,2 2,0 2,0
0,2 0,2 0,2 0,2 2,0 2,0 0,2 0,2 0,2 0,2
0,2 0,2 0,2 0,2 0,2 0,2 0,2 2,0 0,2 2,0
0,2 0,2 0,2 0,2 2,0 2,0 0,2 0,2 0,2 0,2
0,2 0,2 0,2 0,2 2,0 2,0 0,2 0,2 0,2 0,2
0,2 0,2 0,2 0,2 1,1 1,1 0,2 0,2 0,2 0,2
0,2 0,2 0,2 2,0 0,2 0,2 2,0 0,2 0,2 0,2
0,2 0,2 2,0 0,2 0,2 0,2 0,2 0,2 0,2 0,2
0,2 0,2 0,2 0,2 0,2 0,2 0,2 2,0 0,2 0,2
2,0 0,2 0,2 2,0 0,2 0,2 0,2 0,2 0,2 0,2
0,2 0,2 0,2 0,2 0,2 0,2 0,2 0,2 2,0 2,0
0,2 0,2 1,1 0,2 0,2 0,2 0,2 0,2 0,2 0,2
2,0 0,2 0,2 2,0 0,2 0,2 2,0 0,2 0,2 0,2
0,2 0,2 0,2 0,2 2,0 2,0 0,2 0,2 0,2 0,2
0,2 2,0 2,0 0,2 0,2 0,2 0,2 0,2 0,2 0,2
0,2 0,2 0,2 0,2 2,0 0,2 0,2 0,2 0,2 0,2
0,2 0,2 0,2 0,2 0,2 0,2 0,2 1,1 0,2 0,2
0,2 0,2 0,2 0,2 2,0 2,0 0,2 0,2 0,2 0,2
0,2 0,2 0,2 0,2 2,0 2,0 0,2 0,2 0,2 0,2
0,2 0,2 0,2 1,1 0,2 0,2 0,2 0,2 0,2 0,2
0,2 0,2 0,2 0,2 2,0 2,0 0,2 0,2 0,2 0,2
0,2 0,2 0,2 0,2 0,2 1,1 0,2 0,2 0,2 0,2
0,2 0,2 0,2 0,2 0,2 0,2 0,2 0,2 0,2 1,1
0,2 0,2 0,2 0,2 0,2 0,2 0,2 0,2 0,2 1,1
0,2 0,2 1,1 0,2 0,2 0,2 0,2 0,2 0,2 0,2
0,2 0,2 1,1 0,2 0,2 0,2 0,2 0,2 0,2 0,2
0,2 0,2 0,2 0,2 0,2 0,2 0,2 1,1 0,2 0,2
1,1 2,0 1,1 1,1 0,2 0,2 0,2 2,0 1,1 1,1
0,2 0,2 0,2 0,2 0,2 1,1 0,2 0,2 0,2 0,2
0,2 0,2 0,2 1,1 0,2 0,2 0,2 0,2 0,2 0,2
0,2 0,2 0,2 0,2 0,2 0,2 0,2 1,1 0,2 0,2
0,2 0,2 0,2 0,2 0,2 0,2 0,2 0,2 2,0 0,2
0,2 0,2 0,2 0,2 2,0 2,0 0,2 0,2 0,2 0,2
0,2 0,2 0,2 0,2 2,0 2,0 0,2 0,2 0,2 0,2
0,2 2,0 0,2 0,2 0,2 0,2 0,2 0,2 0,2 0,2
0,2 0,2 0,2 0,2 0,2 0,2 0,2 1,1 0,2 0,2
0,2 0,2 1,1 0,2 0,2 0,2 0,2 0,2 0,2 0,2
2,0 0,2 0,2 2,0 0,2 0,2 2,0 0,2 0,2 0,2
0,2 0,2 0,2 0,2 0,2 0,2 0,2 0,2 0,2 2,0
0,2 0,2 0,2 0,2 0,2 0,2 0,2 1,1 0,2 0,2
0,2 0,2 0,2 0,2 0,2 0,2 0,2 0,2 0,2 2,0
2,0 0,2 0,2 2,0 0,2 0,2 2,0 0,2 0,2 0,2
0,2 0,2 0,2 0,2 2,0 2,0 0,2 0,2 0,2 0,2
0,2 0,2 0,2 0,2 0,2 1,1 0,2 0,2 0,2 0,2
0,2 0,2 0,2 0,2 0,2 0,2 0,2 0,2 0,2 1,1
0,2 0,2 0,2 0,2 0,2 0,2 0,2 0,2 0,2 1,1
0,2 0,2 0,2 0,2 0,2 0,2 0,2 1,1 0,2 0,2
0,2 0,2 0,2 0,2 0,2 1,1 0,2 0,2 0,2 0,2
0,2 0,2 0,2 0,2 0,2 1,1 0,2 0,2 0,2 0,2
0,2 0,2 0,2 0,2 0,2 0,2 0,2 0,2 2,0 0,2
0,2 0,2 0,2 0,2 2,0 2,0 0,2 0,2 0,2 0,2
0,2 0,2 0,2 0,2 2,0 2,0 0,2 0,2 0,2 0,2
0,2 0,2 1,1 0,2 0,2 0,2 0,2 0,2 0,2 0,2
0,2 0,2 1,1 0,2 0,2 0,2 0,2 0,2 0,2 0,2
0,2 0,2 0,2 0,2 0,2 0,2 0,2 1,1 0,2 0,2
0,2 2,0 2,0 0,2 0,2 0,2 0,2 0,2 0,2 0,2
0,2 0,2 0,2 0,2 2,0 2,0 0,2 0,2 0,2 0,2
0,2 1,1 0,2 0,2 0,2 0,2 0,2 0,2 0,2 0,2
0,2 0,2 0,2 0,2 2,0 2,0 0,2 2,0 2,0 0,2
0,2 0,2 0,2 0,2 0,2 1,1 0,2 0,2 0,2 0,2
0,2 0,2 0,2 0,2 2,0 2,0 0,2 0,2 0,2 0,2
0,2 0,2 0,2 0,2 2,0 2,0 0,2 0,2 0,2 0,2
0,2 0,2 0,2 0,2 2,0 2,0 0,2 0,2 0,2 0,2
0,2 0,2 0,2 0,2 2,0 2,0 0,2 0,2 0,2 0,2
0,2 0,2 0,2 0,2 0,2 0,2 0,2 0,2 1,1 0,2
0,2 1,1 1,1 0,2 0,2 0,2 0,2 0,2 2,0 0,2
0,2 1,1 0,2 0,2 0,2 0,2 0,2 0,2 0,2 0,2
0,2 0,2 1,1 0,2 0,2 0,2 0,2 0,2 0,2 0,2
0,2 0,2 0,2 0,2 0,2 1,1 0,2 0,2 0,2 0,2
0,2 0,2 0,2 1,1 0,2 0,2 0,2 0,2 0,2 0,2
0,2 0,2 0,2 0,2 2,0 2,0 0,2 0,2 0,2 0,2
0,2 0,2 1,1 0,2 0,2 0,2 0,2 0,2 0,2 0,2
0,2 0,2 2,0 0,2 0,2 0,2 0,2 0,2 0,2 0,2
0,2 0,2 0,2 1,1 0,2 0,2 0,2 0,2 0,2 0,2
0,2 0,2 0,2 0,2 2,0 2,0 0,2 0,2 0,2 0,2
1,1 0,2 0,2 0,2 0,2 0,2 2,0 0,2 0,2 0,2
0,2 0,2 0,2 0,2 2,0 2,0 0,2 0,2 0,2 0,2
0,2 0,2 0,2 0,2 2,0 2,0 0,2 0,2 0,2 0,2
0,2 0,2 0,2 0,2 2,0 2,0 0,2 0,2 0,2 0,2
2,0 0,2 0,2 2,0 0,2 0,2 2,0 0,2 0,2 0,2
2,0 0,2 0,2 2,0 0,2 0,2 2,0 0,2 0,2 0,2
2,0 0,2 1,1 2,0 0,2 0,2 2,0 0,2 0,2 0,2
0,2 0,2 0,2 0,2 2,0 0,2 0,2 0,2 0,2 0,2
0,2 0,2 0,2 0,2 2,0 2,0 0,2 0,2 0,2 0,2
0,2 0,2 0,2 0,2 0,2 0,2 0,2 0,2 0,2 1,1
0,2 0,2 0,2 0,2 0,2 0,2 0,2 1,1 0,2 0,2
0,2 2,0 1,1 0,2 0,2 0,2 0,2 0,2 0,2 0,2
0,2 0,2 0,2 0,2 0,2 0,2 0,2 2,0 0,2 0,2
0,2 0,2 0,2 2,0 0,2 0,2 0,2 0,2 0,2 0,2
0,2 0,2 0,2 0,2 0,2 0,2 0,2 1,1 0,2 0,2
0,2 0,2 0,2 0,2 0,2 0,2 0,2 0,2 0,2 2,0
0,2 0,2 0,2 0,2 0,2 0,2 0,2 1,1 2,0 0,2
2,0 0,2 0,2 2,0 0,2 0,2 2,0 0,2 0,2 0,2
0,2 0,2 0,2 0,2 0,2 0,2 0,2 0,2 0,2 1,1
0,2 0,2 0,2 0,2 0,2 0,2 0,2 0,2 0,2 1,1
0,2 0,2 0,2 0,2 0,2 0,2 0,2 0,2 0,2 1,1
0,2 0,2 0,2 1,1 0,2 0,2 0,2 0,2 0,2 0,2
0,2 0,2 0,2 0,2 0,2 0,2 0,2 2,0 2,0 0,2
0,2 0,2 0,2 0,2 0,2 0,2 0,2 0,2 0,2 2,0
0,2 0,2 1,1 0,2 0,2 0,2 0,2 0,2 0,2 0,2
0,2 0,2 0,2 0,2 0,2 0,2 0,2 0,2 0,2 2,0
0,2 0,2 0,2 0,2 2,0 2,0 0,2 0,2 0,2 0,2
0,2 0,2 0,2 0,2 0,2 0,2 0,2 2,0 2,0 2,0
0,2 0,2 0,2 0,2 0,2 0,2 0,2 2,0 0,2 0,2
2,0 0,2 0,2 2,0 0,2 0,2 2,0 0,2 0,2 0,2
0,2 0,2 0,2 0,2 0,2 0,2 0,2 0,2 0,2 2,0
0,2 0,2 0,2 0,2 2,0 2,0 0,2 0,2 0,2 0,2
0,2 0,2 0,2 0,2 0,2 0,2 0,2 0,2 2,0 0,2
0,2 0,2 0,2 0,2 0,2 0,2 0,2 1,1 0,2 0,2
0,2 0,2 1,1 0,2 0,2 0,2 0,2 0,2 0,2 0,2
0,2 0,2 0,2 0,2 2,0 2,0 0,2 0,2 0,2 0,2
0,2 0,2 0,2 0,2 2,0 2,0 0,2 0,2 0,2 0,2
0,2 0,2 0,2 0,2 2,0 2,0 0,2 0,2 0,2 0,2
0,2 2,0 0,2 0,2 0,2 0,2 0,2 0,2 0,2 0,2
1,1 0,2 0,2 0,2 0,2 0,2 0,2 0,2 0,2 0,2
0,2 0,2 0,2 0,2 2,0 2,0 0,2 0,2 0,2 0,2
0,2 0,2 0,2 0,2 2,0 2,0 0,2 0,2 0,2 0,2
0,2 0,2 0,2 0,2 0,2 0,2 0,2 2,0 0,2 2,0
0,2 2,0 1,1 0,2 0,2 0,2 0,2 1,1 2,0 2,0
2,0 1,1 2,0 2,0 0,2 0,2 2,0 1,1 0,2 0,2
0,2 0,2 0,2 0,2 2,0 2,0 0,2 0,2 0,2 0,2
0,2 0,2 1,1 0,2 0,2 0,2 0,2 0,2 0,2 0,2
0,2 0,2 0,2 0,2 2,0 2,0 0,2 0,2 0,2 0,2
0,2 0,2 0,2 0,2 2,0 2,0 0,2 0,2 0,2 0,2
2,0 0,2 0,2 2,0 0,2 0,2 2,0 0,2 0,2 0,2
0,2 0,2 0,2 0,2 0,2 0,2 0,2 2,0 2,0 2,0
0,2 0,2 0,2 0,2 0,2 0,2 0,2 1,1 0,2 0,2
0,2 0,2 0,2 0,2 0,2 0,2 0,2 0,2 0,2 2,0
0,2 0,2 0,2 0,2 0,2 2,0 0,2 0,2 0,2 0,2
0,2 0,2 0,2 0,2 2,0 2,0 0,2 0,2 0,2 0,2
0,2 1,1 0,2 0,2 0,2 0,2 0,2 0,2 0,2 0,2
0,2 1,1 0,2 0,2 0,2 0,2 0,2 0,2 0,2 0,2
0,2 0,2 0,2 0,2 2,0 2,0 0,2 0,2 0,2 0,2
0,2 0,2 1,1 0,2 0,2 0,2 0,2 0,2 0,2 0,2
2,0 0,2 1,1 2,0 0,2 0,2 2,0 0,2 0,2 0,2
1,1 0,2 0,2 2,0 0,2 0,2 2,0 0,2 0,2 0,2
0,2 0,2 0,2 0,2 2,0 2,0 0,2 0,2 0,2 0,2
0,2 0,2 0,2 0,2 0,2 0,2 0,2 0,2 2,0 0,2
0,2 0,2 0,2 0,2 0,2 0,2 0,2 0,2 0,2 1,1
0,2 0,2 0,2 0,2 2,0 2,0 0,2 0,2 0,2 0,2
1,1 0,2 0,2 0,2 0,2 0,2 0,2 0,2 0,2 0,2
0,2 2,0 2,0 0,2 0,2 0,2 0,2 0,2 0,2 0,2
0,2 0,2 0,2 0,2 0,2 0,2 0,2 1,1 0,2 0,2
0,2 0,2 0,2 0,2 0,2 0,2 0,2 0,2 0,2 1,1
0,2 0,2 0,2 0,2 2,0 0,2 0,2 0,2 0,2 0,2
0,2 0,2 0,2 0,2 0,2 2,0 0,2 0,2 0,2 0,2
0,2 0,2 0,2 0,2 0,2 0,2 0,2 1,1 0,2 0,2
0,2 0,2 0,2 0,2 0,2 1,1 0,2 0,2 0,2 0,2
0,2 0,2 0,2 2,0 0,2 0,2 0,2 0,2 0,2 0,2
1,1 0,2 0,2 0,2 0,2 0,2 0,2 0,2 0,2 0,2
0,2 1,1 2,0 0,2 0,2 0,2 0,2 0,2 0,2 0,2
0,2 0,2 0,2 0,2 0,2 0,2 0,2 0,2 0,2 1,1
0,2 0,2 0,2 0,2 0,2 0,2 0,2 1,1 0,2 0,2
0,2 0,2 0,2 0,2 2,0 2,0 0,2 0,2 0,2 0,2
0,2 0,2 0,2 0,2 2,0 2,0 0,2 0,2 0,2 0,2
2,0 0,2 0,2 2,0 0,2 0,2 2,0 0,2 0,2 0,2
0,2 0,2 1,1 0,2 0,2 0,2 0,2 0,2 0,2 0,2
0,2 0,2 0,2 0,2 0,2 0,2 0,2 0,2 2,0 0,2
0,2 0,2 0,2 0,2 0,2 0,2 0,2 0,2 0,2 1,1
0,2 0,2 1,1 0,2 0,2 0,2 0,2 2,0 2,0 2,0
0,2 0,2 0,2 2,0 0,2 0,2 2,0 0,2 0,2 0,2
0,2 0,2 0,2 0,2 0,2 0,2 0,2 0,2 2,0 0,2
0,2 0,2 0,2 0,2 0,2 0,2 0,2 0,2 0,2 2,0
0,2 0,2 0,2 0,2 0,2 0,2 0,2 2,0 0,2 0,2
0,2 2,0 2,0 0,2 0,2 0,2 0,2 0,2 0,2 0,2
0,2 0,2 0,2 0,2 2,0 2,0 0,2 0,2 0,2 0,2
0,2 0,2 0,2 0,2 0,2 0,2 0,2 2,0 0,2 0,2
0,2 0,2 0,2 0,2 2,0 2,0 0,2 0,2 0,2 0,2
0,2 0,2 0,2 0,2 0,2 0,2 0,2 1,1 0,2 0,2
0,2 0,2 0,2 0,2 2,0 0,2 0,2 0,2 0,2 0,2
0,2 0,2 0,2 0,2 2,0 2,0 0,2 0,2 0,2 0,2
0,2 0,2 0,2 0,2 0,2 0,2 0,2 2,0 0,2 0,2
0,2 0,2 0,2 0,2 0,2 0,2 0,2 0,2 0,2 2,0
0,2 0,2 0,2 0,2 2,0 2,0 0,2 0,2 0,2 0,2
0,2 0,2 0,2 0,2 2,0 2,0 0,2 0,2 0,2 0,2
2,0 0,2 0,2 2,0 0,2 0,2 2,0 0,2 0,2 0,2
0,2 0,2 0,2 0,2 0,2 0,2 0,2 0,2 0,2 2,0
0,2 0,2 0,2 0,2 0,2 0,2 0,2 2,0 0,2 0,2
0,2 1,1 2,0 0,2 0,2 0,2 0,2 0,2 0,2 0,2
0,2 0,2 0,2 0,2 2,0 2,0 0,2 0,2 0,2 0,2
0,2 0,2 0,2 0,2 2,0 2,0 0,2 0,2 0,2 0,2
0,2 0,2 0,2 0,2 0,2 0,2 0,2 2,0 0,2 0,2
0,2 0,2 0,2 0,2 0,2 1,1 0,2 0,2 0,2 0,2
0,2 0,2 0,2 0,2 0,2 0,2 0,2 1,1 0,2 0,2
0,2 0,2 0,2 0,2 0,2 1,1 0,2 0,2 0,2 0,2
0,2 0,2 0,2 0,2 2,0 2,0 0,2 0,2 0,2 0,2
0,2 0,2 0,2 0,2 0,2 0,2 0,2 1,1 0,2 0,2
0,2 0,2 0,2 0,2 0,2 0,2 0,2 1,1 0,2 0,2
0,2 0,2 1,1 0,2 0,2 0,2 0,2 0,2 0,2 0,2
0,2 0,2 0,2 0,2 0,2 0,2 0,2 2,0 2,0 0,2
0,2 0,2 1,1 0,2 0,2 0,2 0,2 0,2 0,2 0,2
0,2 0,2 0,2 0,2 0,2 0,2 0,2 0,2 2,0 0,2
0,2 0,2 0,2 0,2 0,2 0,2 0,2 0,2 2,0 0,2
0,2 0,2 0,2 1,1 0,2 0,2 0,2 0,2 0,2 0,2
2,0 2,0 2,0 2,0 0,2 0,2 2,0 0,2 0,2 0,2
2,0 0,2 0,2 2,0 2,0 2,0 2,0 0,2 0,2 0,2
0,2 0,2 0,2 0,2 2,0 2,0 0,2 0,2 0,2 0,2
0,2 0,2 1,1 0,2 0,2 0,2 0,2 0,2 0,2 0,2
0,2 0,2 0,2 0,2 2,0 2,0 0,2 0,2 0,2 0,2
0,2 0,2 0,2 0,2 2,0 2,0 0,2 0,2 0,2 0,2
0,2 0,2 0,2 0,2 0,2 0,2 0,2 0,2 2,0 0,2
0,2 0,2 0,2 0,2 2,0 2,0 0,2 0,2 0,2 0,2
0,2 2,0 0,2 0,2 0,2 0,2 0,2 0,2 0,2 0,2
0,2 0,2 0,2 0,2 0,2 0,2 0,2 0,2 2,0 0,2
0,2 0,2 0,2 0,2 0,2 2,0 0,2 0,2 0,2 0,2
0,2 0,2 0,2 0,2 0,2 0,2 0,2 1,1 0,2 0,2
0,2 0,2 0,2 0,2 0,2 0,2 0,2 1,1 0,2 0,2
0,2 0,2 0,2 0,2 2,0 2,0 0,2 0,2 0,2 0,2
0,2 0,2 0,2 0,2 0,2 2,0 0,2 0,2 0,2 0,2
0,2 2,0 2,0 0,2 0,2 0,2 0,2 0,2 0,2 0,2
0,2 0,2 0,2 0,2 0,2 0,2 0,2 0,2 0,2 1,1
0,2 0,2 0,2 0,2 0,2 0,2 0,2 0,2 0,2 1,1
0,2 2,0 2,0 0,2 2,0 2,0 0,2 0,2 0,2 0,2
0,2 0,2 0,2 0,2 2,0 2,0 0,2 0,2 0,2 0,2
0,2 0,2 0,2 0,2 2,0 2,0 0,2 0,2 0,2 0,2
0,2 0,2 0,2 0,2 2,0 2,0 0,2 0,2 0,2 0,2
0,2 0,2 0,2 0,2 2,0 2,0 0,2 0,2 0,2 0,2
0,2 0,2 0,2 0,2 2,0 2,0 0,2 0,2 0,2 0,2
0,2 0,2 0,2 0,2 0,2 0,2 0,2 0,2 2,0 0,2
0,2 0,2 1,1 0,2 0,2 0,2 0,2 0,2 0,2 0,2
0,2 0,2 0,2 0,2 0,2 0,2 0,2 1,1 0,2 0,2
0,2 0,2 0,2 0,2 0,2 0,2 0,2 1,1 0,2 0,2
0,2 0,2 0,2 0,2 0,2 0,2 0,2 0,2 0,2 2,0
0,2 0,2 0,2 0,2 0,2 0,2 0,2 1,1 0,2 0,2
0,2 0,2 0,2 0,2 0,2 0,2 0,2 1,1 0,2 0,2
0,2 0,2 0,2 0,2 2,0 2,0 0,2 0,2 0,2 0,2
0,2 0,2 0,2 0,2 0,2 0,2 0,2 0,2 2,0 0,2
0,2 0,2 0,2 0,2 0,2 0,2 0,2 0,2 0,2 2,0
0,2 0,2 1,1 0,2 0,2 0,2 0,2 0,2 0,2 0,2
0,2 0,2 0,2 1,1 0,2 0,2 0,2 0,2 0,2 0,2
2,0 0,2 0,2 0,2 0,2 0,2 2,0 2,0 2,0 2,0
0,2 0,2 1,1 0,2 0,2 0,2 0,2 0,2 0,2 0,2
0,2 0,2 0,2 0,2 0,2 0,2 0,2 1,1 0,2 0,2
0,2 0,2 0,2 0,2 0,2 0,2 0,2 0,2 0,2 2,0
0,2 0,2 0,2 0,2 0,2 0,2 0,2 2,0 2,0 2,0
0,2 0,2 0,2 0,2 2,0 2,0 0,2 0,2 0,2 0,2
0,2 0,2 0,2 0,2 0,2 0,2 0,2 0,2 2,0 0,2
0,2 0,2 0,2 0,2 0,2 0,2 0,2 0,2 2,0 0,2
0,2 0,2 0,2 0,2 2,0 2,0 0,2 0,2 0,2 0,2
0,2 0,2 1,1 0,2 0,2 0,2 0,2 0,2 0,2 0,2
0,2 0,2 0,2 0,2 2,0 2,0 0,2 0,2 0,2 0,2
0,2 0,2 0,2 0,2 0,2 0,2 0,2 0,2 0,2 1,1
0,2 0,2 0,2 0,2 2,0 2,0 0,2 0,2 0,2 0,2
0,2 0,2 0,2 0,2 2,0 2,0 0,2 0,2 0,2 0,2
0,2 0,2 0,2 0,2 2,0 2,0 0,2 0,2 0,2 0,2
0,2 2,0 1,1 0,2 0,2 0,2 0,2 0,2 0,2 0,2
0,2 2,0 1,1 0,2 0,2 0,2 0,2 0,2 0,2 0,2
0,2 0,2 0,2 0,2 0,2 0,2 0,2 0,2 0,2 2,0
0,2 0,2 0,2 0,2 0,2 0,2 0,2 2,0 2,0 2,0
0,2 0,2 0,2 0,2 0,2 0,2 0,2 0,2 2,0 0,2
0,2 0,2 1,1 0,2 0,2 0,2 0,2 0,2 0,2 0,2
0,2 0,2 0,2 0,2 2,0 2,0 0,2 0,2 0,2 0,2
0,2 0,2 0,2 0,2 2,0 2,0 0,2 0,2 0,2 0,2
0,2 0,2 0,2 0,2 0,2 0,2 0,2 2,0 2,0 2,0
0,2 0,2 0,2 0,2 2,0 2,0 0,2 0,2 0,2 0,2
0,2 0,2 0,2 0,2 0,2 2,0 0,2 0,2 0,2 0,2
0,2 0,2 0,2 0,2 2,0 2,0 0,2 0,2 0,2 0,2
0,2 0,2 0,2 0,2 0,2 0,2 0,2 0,2 2,0 0,2
0,2 0,2 0,2 0,2 0,2 0,2 0,2 0,2 0,2 1,1
0,2 0,2 0,2 0,2 0,2 0,2 0,2 2,0 0,2 2,0
0,2 0,2 0,2 0,2 0,2 0,2 0,2 0,2 0,2 2,0
0,2 2,0 2,0 0,2 0,2 0,2 0,2 0,2 0,2 0,2
0,2 0,2 0,2 0,2 2,0 2,0 0,2 0,2 0,2 0,2
0,2 0,2 0,2 0,2 2,0 2,0 0,2 0,2 0,2 0,2
0,2 2,0 2,0 0,2 0,2 0,2 0,2 0,2 0,2 0,2
0,2 0,2 0,2 0,2 2,0 0,2 0,2 0,2 0,2 0,2
0,2 0,2 0,2 0,2 2,0 0,2 0,2 0,2 0,2 0,2
0,2 2,0 1,1 0,2 0,2 0,2 0,2 0,2 0,2 0,2
0,2 0,2 0,2 0,2 0,2 0,2 0,2 1,1 0,2 0,2
0,2 2,0 1,1 0,2 0,2 0,2 0,2 0,2 0,2 0,2
0,2 0,2 0,2 0,2 0,2 0,2 0,2 1,1 0,2 0,2
0,2 0,2 0,2 0,2 2,0 2,0 0,2 0,2 0,2 0,2
0,2 0,2 0,2 0,2 0,2 2,0 0,2 0,2 0,2 0,2
0,2 0,2 0,2 0,2 0,2 1,1 0,2 0,2 0,2 0,2
0,2 0,2 0,2 0,2 0,2 0,2 0,2 1,1 0,2 0,2
1,1 0,2 0,2 0,2 0,2 0,2 0,2 0,2 0,2 0,2
2,0 2,0 2,0 2,0 0,2 0,2 2,0 0,2 0,2 0,2
0,2 0,2 0,2 0,2 0,2 0,2 0,2 0,2 2,0 0,2
0,2 0,2 1,1 0,2 0,2 0,2 0,2 0,2 0,2 0,2
0,2 0,2 0,2 0,2 0,2 0,2 0,2 1,1 0,2 0,2
1,1 0,2 0,2 0,2 0,2 0,2 0,2 0,2 0,2 0,2
0,2 0,2 0,2 0,2 0,2 0,2 0,2 1,1 0,2 0,2
0,2 0,2 2,0 0,2 0,2 0,2 0,2 0,2 0,2 0,2
0,2 0,2 0,2 0,2 0,2 0,2 0,2 0,2 2,0 0,2
0,2 0,2 0,2 0,2 0,2 0,2 0,2 0,2 0,2 2,0
1,1 1,1 1,1 1,1 0,2 0,2 0,2 1,1 0,2 2,0
0,2 0,2 0,2 0,2 2,0 2,0 0,2 0,2 0,2 0,2
1,1 0,2 0,2 0,2 0,2 0,2 0,2 0,2 0,2 0,2
0,2 0,2 1,1 0,2 0,2 0,2 0,2 0,2 0,2 0,2
1,1 0,2 0,2 0,2 0,2 0,2 2,0 0,2 0,2 0,2
0,2 2,0 0,2 0,2 0,2 0,2 0,2 0,2 0,2 0,2
1,1 1,1 1,1 1,1 0,2 0,2 0,2 1,1 1,1 2,0
0,2 0,2 0,2 0,2 2,0 0,2 0,2 0,2 0,2 0,2
0,2 1,1 1,1 0,2 0,2 0,2 0,2 0,2 0,2 0,2
0,2 2,0 0,2 0,2 0,2 0,2 0,2 0,2 0,2 0,2
0,2 2,0 0,2 0,2 0,2 0,2 0,2 0,2 0,2 0,2
0,2 0,2 2,0 0,2 0,2 0,2 0,2 0,2 0,2 0,2
1,1 0,2 0,2 0,2 0,2 0,2 0,2 0,2 0,2 0,2
2,0 0,2 0,2 2,0 0,2 0,2 0,2 0,2 0,2 0,2
2,0 0,2 0,2 2,0 0,2 0,2 2,0 0,2 0,2 0,2
1,1 0,2 0,2 0,2 0,2 0,2 0,2 0,2 0,2 0,2
0,2 0,2 0,2 1,1 0,2 0,2 2,0 0,2 0,2 0,2
0,2 0,2 1,1 0,2 0,2 0,2 2,0 0,2 0,2 0,2
0,2 0,2 0,2 1,1 0,2 0,2 0,2 0,2 0,2 0,2
0,2 0,2 0,2 0,2 2,0 2,0 0,2 0,2 0,2 0,2
0,2 2,0 0,2 0,2 0,2 0,2 0,2 0,2 0,2 0,2
0,2 0,2 0,2 0,2 2,0 2,0 0,2 0,2 0,2 0,2
0,2 0,2 0,2 0,2 2,0 2,0 0,2 0,2 0,2 0,2
0,2 0,2 0,2 0,2 2,0 2,0 0,2 0,2 0,2 0,2
0,2 0,2 0,2 0,2 2,0 2,0 0,2 0,2 0,2 0,2
0,2 0,2 0,2 0,2 2,0 2,0 0,2 0,2 0,2 0,2
0,2 0,2 0,2 0,2 0,2 0,2 0,2 1,1 0,2 0,2
0,2 0,2 0,2 0,2 0,2 0,2 0,2 0,2 0,2 2,0
0,2 0,2 0,2 0,2 2,0 2,0 0,2 0,2 0,2 0,2
0,2 2,0 0,2 0,2 0,2 0,2 0,2 0,2 0,2 0,2
0,2 0,2 0,2 0,2 0,2 1,1 0,2 0,2 0,2 0,2
0,2 0,2 0,2 0,2 0,2 0,2 0,2 1,1 0,2 0,2
0,2 0,2 0,2 0,2 0,2 0,2 0,2 2,0 0,2 0,2
0,2 0,2 0,2 0,2 2,0 2,0 0,2 0,2 0,2 0,2
2,0 0,2 0,2 2,0 0,2 0,2 2,0 0,2 0,2 0,2
0,2 0,2 0,2 0,2 0,2 0,2 0,2 1,1 0,2 0,2
0,2 0,2 0,2 0,2 2,0 2,0 0,2 0,2 0,2 0,2
0,2 0,2 0,2 0,2 2,0 0,2 0,2 0,2 0,2 0,2
0,2 0,2 0,2 0,2 2,0 2,0 0,2 0,2 0,2 0,2
0,2 0,2 0,2 0,2 2,0 2,0 0,2 0,2 0,2 0,2
0,2 0,2 0,2 0,2 2,0 2,0 0,2 0,2 0,2 0,2
0,2 0,2 0,2 0,2 2,0 0,2 0,2 0,2 0,2 0,2
0,2 0,2 1,1 0,2 0,2 0,2 0,2 0,2 0,2 0,2
0,2 0,2 0,2 0,2 0,2 0,2 0,2 0,2 0,2 2,0
0,2 0,2 0,2 0,2 0,2 0,2 0,2 0,2 2,0 0,2
0,2 0,2 0,2 0,2 2,0 2,0 0,2 0,2 0,2 0,2
0,2 2,0 1,1 0,2 0,2 0,2 0,2 0,2 0,2 0,2
0,2 0,2 0,2 0,2 2,0 2,0 0,2 0,2 0,2 0,2
0,2 1,1 0,2 0,2 0,2 0,2 0,2 0,2 0,2 0,2
0,2 0,2 0,2 0,2 0,2 0,2 0,2 0,2 0,2 2,0
0,2 0,2 0,2 0,2 0,2 0,2 0,2 2,0 0,2 0,2
0,2 0,2 0,2 0,2 0,2 0,2 0,2 2,0 0,2 0,2
0,2 2,0 2,0 0,2 0,2 0,2 0,2 0,2 0,2 0,2
2,0 0,2 0,2 2,0 2,0 2,0 2,0 0,2 0,2 0,2
0,2 0,2 0,2 0,2 0,2 0,2 0,2 0,2 0,2 2,0
0,2 0,2 1,1 0,2 0,2 0,2 0,2 0,2 0,2 0,2
0,2 0,2 0,2 0,2 0,2 0,2 0,2 0,2 0,2 2,0
0,2 0,2 0,2 0,2 0,2 0,2 0,2 0,2 0,2 2,0
0,2 0,2 2,0 0,2 0,2 0,2 0,2 0,2 0,2 0,2
0,2 0,2 0,2 0,2 2,0 2,0 0,2 0,2 0,2 0,2
0,2 0,2 0,2 1,1 0,2 0,2 0,2 0,2 0,2 0,2
0,2 0,2 0,2 0,2 0,2 0,2 0,2 0,2 0,2 1,1
0,2 0,2 0,2 0,2 0,2 1,1 0,2 0,2 0,2 0,2
0,2 0,2 0,2 0,2 0,2 0,2 0,2 1,1 0,2 0,2
0,2 0,2 0,2 0,2 2,0 2,0 0,2 0,2 0,2 0,2
0,2 0,2 0,2 0,2 2,0 2,0 0,2 0,2 0,2 0,2
0,2 0,2 2,0 0,2 0,2 0,2 0,2 0,2 0,2 0,2
0,2 0,2 0,2 0,2 2,0 2,0 0,2 0,2 0,2 0,2
0,2 0,2 0,2 0,2 2,0 2,0 0,2 0,2 0,2 0,2
0,2 0,2 0,2 0,2 2,0 1,1 0,2 0,2 0,2 0,2
0,2 0,2 0,2 0,2 2,0 2,0 0,2 0,2 0,2 0,2
0,2 0,2 0,2 0,2 0,2 0,2 0,2 0,2 0,2 2,0
2,0 0,2 0,2 2,0 0,2 0,2 2,0 0,2 0,2 0,2
0,2 0,2 0,2 0,2 0,2 0,2 0,2 0,2 2,0 0,2
0,2 2,0 2,0 0,2 0,2 0,2 0,2 0,2 0,2 0,2
0,2 0,2 0,2 0,2 1,1 0,2 0,2 0,2 0,2 0,2
0,2 0,2 2,0 0,2 0,2 0,2 0,2 0,2 0,2 0,2
0,2 0,2 0,2 0,2 2,0 2,0 0,2 0,2 0,2 0,2
0,2 0,2 0,2 0,2 0,2 0,2 0,2 2,0 0,2 0,2
0,2 0,2 0,2 0,2 0,2 0,2 0,2 0,2 0,2 1,1
0,2 0,2 0,2 0,2 1,1 0,2 0,2 0,2 0,2 0,2
0,2 2,0 1,1 0,2 0,2 0,2 0,2 0,2 0,2 0,2
0,2 0,2 0,2 0,2 0,2 0,2 0,2 1,1 0,2 0,2
0,2 0,2 0,2 0,2 2,0 2,0 0,2 0,2 0,2 0,2
0,2 0,2 0,2 0,2 2,0 2,0 0,2 0,2 0,2 0,2
2,0 2,0 2,0 2,0 0,2 0,2 2,0 0,2 0,2 0,2
0,2 0,2 0,2 0,2 0,2 0,2 0,2 2,0 0,2 0,2
0,2 0,2 0,2 0,2 2,0 2,0 0,2 0,2 0,2 0,2
0,2 0,2 0,2 0,2 2,0 2,0 0,2 0,2 0,2 0,2
1,1 0,2 0,2 0,2 0,2 0,2 0,2 0,2 0,2 0,2
0,2 0,2 0,2 0,2 2,0 2,0 0,2 0,2 0,2 0,2
2,0 0,2 0,2 2,0 0,2 0,2 2,0 0,2 0,2 0,2
1,1 0,2 0,2 1,1 0,2 0,2 2,0 0,2 0,2 0,2
2,0 0,2 0,2 2,0 0,2 0,2 2,0 0,2 0,2 0,2
0,2 0,2 0,2 0,2 0,2 0,2 0,2 0,2 0,2 2,0
0,2 0,2 0,2 0,2 2,0 1,1 0,2 0,2 0,2 0,2
0,2 0,2 1,1 0,2 0,2 0,2 0,2 0,2 0,2 0,2
0,2 2,0 2,0 0,2 0,2 0,2 0,2 0,2 0,2 0,2
0,2 0,2 0,2 0,2 2,0 2,0 0,2 0,2 0,2 0,2
0,2 0,2 0,2 0,2 0,2 0,2 0,2 2,0 0,2 0,2
2,0 0,2 0,2 0,2 0,2 0,2 2,0 0,2 0,2 0,2
0,2 0,2 0,2 0,2 0,2 1,1 0,2 0,2 0,2 0,2
0,2 0,2 0,2 0,2 0,2 0,2 0,2 2,0 0,2 0,2
0,2 0,2 0,2 0,2 0,2 0,2 0,2 2,0 0,2 0,2
0,2 0,2 0,2 0,2 0,2 0,2 0,2 2,0 0,2 0,2
0,2 0,2 0,2 0,2 0,2 0,2 0,2 2,0 0,2 0,2
2,0 0,2 0,2 2,0 0,2 0,2 2,0 0,2 0,2 0,2
0,2 0,2 0,2 0,2 0,2 0,2 0,2 0,2 0,2 2,0
0,2 0,2 1,1 0,2 0,2 0,2 0,2 0,2 0,2 0,2
0,2 0,2 0,2 0,2 0,2 0,2 0,2 2,0 0,2 0,2
1,1 0,2 0,2 1,1 0,2 0,2 0,2 0,2 0,2 0,2
1,1 0,2 0,2 0,2 0,2 0,2 0,2 0,2 0,2 0,2
0,2 0,2 0,2 0,2 1,1 0,2 0,2 0,2 0,2 0,2
0,2 0,2 0,2 0,2 0,2 0,2 0,2 2,0 2,0 0,2
0,2 0,2 0,2 0,2 0,2 0,2 0,2 2,0 0,2 0,2
0,2 0,2 0,2 0,2 2,0 2,0 0,2 0,2 0,2 0,2
0,2 0,2 0,2 0,2 2,0 2,0 0,2 0,2 0,2 0,2
0,2 0,2 0,2 0,2 0,2 0,2 0,2 2,0 0,2 0,2
0,2 2,0 1,1 0,2 0,2 0,2 0,2 0,2 0,2 0,2
0,2 0,2 0,2 0,2 2,0 2,0 0,2 0,2 0,2 0,2
2,0 0,2 1,1 2,0 0,2 0,2 2,0 0,2 0,2 0,2
0,2 0,2 0,2 0,2 2,0 2,0 0,2 0,2 0,2 0,2
0,2 0,2 0,2 0,2 2,0 2,0 0,2 0,2 0,2 0,2
0,2 2,0 2,0 0,2 0,2 0,2 0,2 0,2 0,2 0,2
0,2 0,2 0,2 0,2 0,2 0,2 0,2 0,2 0,2 2,0
0,2 2,0 2,0 0,2 0,2 0,2 0,2 0,2 0,2 0,2
0,2 0,2 0,2 0,2 1,1 2,0 0,2 0,2 0,2 0,2
0,2 0,2 0,2 0,2 2,0 2,0 0,2 0,2 0,2 0,2
0,2 0,2 1,1 0,2 0,2 0,2 0,2 0,2 0,2 0,2
0,2 0,2 0,2 0,2 0,2 0,2 0,2 0,2 0,2 2,0
0,2 0,2 0,2 0,2 2,0 2,0 0,2 0,2 0,2 0,2
1,1 0,2 0,2 0,2 0,2 0,2 0,2 0,2 0,2 0,2
0,2 0,2 0,2 0,2 0,2 0,2 0,2 1,1 0,2 0,2
0,2 0,2 0,2 0,2 2,0 2,0 0,2 0,2 0,2 0,2
0,2 0,2 1,1 0,2 0,2 0,2 0,2 0,2 0,2 0,2
0,2 0,2 0,2 0,2 0,2 0,2 0,2 2,0 2,0 2,0
0,2 0,2 0,2 0,2 0,2 0,2 0,2 0,2 0,2 2,0
0,2 0,2 0,2 0,2 0,2 0,2 0,2 0,2 0,2 2,0
0,2 2,0 2,0 0,2 0,2 0,2 0,2 0,2 0,2 0,2
0,2 0,2 0,2 0,2 0,2 0,2 0,2 0,2 0,2 2,0
0,2 0,2 0,2 0,2 2,0 1,1 0,2 0,2 0,2 0,2
0,2 0,2 0,2 0,2 0,2 0,2 0,2 0,2 2,0 0,2
0,2 0,2 0,2 0,2 0,2 0,2 0,2 2,0 0,2 0,2
0,2 0,2 0,2 0,2 2,0 0,2 0,2 0,2 0,2 0,2
2,0 2,0 2,0 2,0 0,2 0,2 2,0 0,2 0,2 0,2
0,2 0,2 0,2 0,2 2,0 2,0 0,2 0,2 0,2 0,2
0,2 0,2 0,2 0,2 0,2 0,2 0,2 2,0 0,2 0,2
0,2 0,2 0,2 0,2 0,2 0,2 0,2 0,2 2,0 0,2
1,1 0,2 0,2 0,2 0,2 0,2 0,2 0,2 0,2 0,2
0,2 2,0 1,1 0,2 0,2 0,2 0,2 0,2 0,2 0,2
0,2 1,1 0,2 0,2 0,2 0,2 0,2 0,2 0,2 0,2
0,2 0,2 0,2 0,2 2,0 2,0 0,2 0,2 0,2 0,2
0,2 0,2 0,2 0,2 0,2 0,2 0,2 2,0 0,2 0,2
0,2 0,2 0,2 0,2 0,2 0,2 0,2 0,2 2,0 0,2
0,2 0,2 0,2 0,2 0,2 0,2 0,2 2,0 0,2 0,2
0,2 0,2 0,2 0,2 0,2 0,2 0,2 0,2 0,2 2,0
0,2 0,2 0,2 0,2 2,0 2,0 0,2 0,2 0,2 0,2
0,2 0,2 0,2 0,2 0,2 0,2 0,2 0,2 2,0 0,2
0,2 0,2 0,2 0,2 2,0 2,0 0,2 0,2 0,2 0,2
0,2 0,2 0,2 0,2 0,2 0,2 0,2 2,0 0,2 0,2
0,2 0,2 0,2 0,2 0,2 0,2 0,2 2,0 0,2 0,2
0,2 2,0 2,0 0,2 0,2 0,2 0,2 0,2 0,2 0,2
0,2 0,2 0,2 0,2 2,0 2,0 0,2 0,2 0,2 0,2
0,2 0,2 0,2 0,2 2,0 2,0 0,2 0,2 0,2 0,2
0,2 0,2 0,2 0,2 0,2 0,2 0,2 0,2 0,2 2,0
0,2 2,0 0,2 0,2 0,2 0,2 0,2 0,2 0,2 0,2
0,2 0,2 0,2 0,2 0,2 0,2 0,2 0,2 0,2 1,1
2,0 2,0 2,0 2,0 0,2 0,2 2,0 0,2 0,2 0,2
0,2 0,2 0,2 0,2 2,0 2,0 0,2 0,2 0,2 0,2
0,2 0,2 2,0 0,2 0,2 0,2 0,2 0,2 0,2 0,2
0,2 0,2 0,2 0,2 2,0 2,0 0,2 0,2 0,2 0,2
0,2 0,2 1,1 0,2 0,2 0,2 0,2 0,2 0,2 0,2
0,2 0,2 0,2 0,2 0,2 1,1 0,2 0,2 0,2 0,2
0,2 0,2 0,2 0,2 0,2 0,2 0,2 0,2 2,0 0,2
0,2 0,2 0,2 1,1 0,2 0,2 0,2 0,2 0,2 0,2
0,2 0,2 0,2 1,1 0,2 0,2 0,2 0,2 0,2 0,2
0,2 1,1 0,2 0,2 0,2 0,2 0,2 0,2 0,2 0,2
0,2 0,2 0,2 0,2 0,2 0,2 0,2 2,0 0,2 0,2
0,2 0,2 0,2 0,2 2,0 0,2 0,2 0,2 0,2 0,2
0,2 0,2 0,2 0,2 2,0 2,0 0,2 0,2 0,2 0,2
0,2 0,2 0,2 0,2 2,0 2,0 0,2 0,2 0,2 0,2
0,2 1,1 0,2 0,2 0,2 0,2 0,2 0,2 0,2 0,2
0,2 0,2 0,2 1,1 0,2 0,2 0,2 0,2 0,2 0,2
0,2 0,2 0,2 0,2 2,0 2,0 0,2 0,2 0,2 0,2
0,2 0,2 0,2 0,2 0,2 0,2 0,2 0,2 2,0 2,0
0,2 0,2 0,2 0,2 0,2 0,2 0,2 2,0 0,2 0,2
0,2 0,2 0,2 0,2 2,0 2,0 0,2 0,2 0,2 0,2
0,2 0,2 0,2 0,2 0,2 0,2 0,2 0,2 0,2 2,0
0,2 2,0 2,0 0,2 2,0 2,0 0,2 0,2 0,2 0,2
0,2 0,2 0,2 0,2 0,2 1,1 0,2 0,2 0,2 0,2
0,2 0,2 0,2 0,2 2,0 2,0 0,2 0,2 0,2 0,2
0,2 2,0 2,0 0,2 0,2 0,2 0,2 0,2 0,2 0,2
0,2 0,2 0,2 0,2 0,2 0,2 0,2 2,0 2,0 2,0
0,2 0,2 0,2 0,2 0,2 1,1 0,2 0,2 0,2 0,2
0,2 2,0 2,0 0,2 0,2 0,2 0,2 0,2 0,2 0,2
0,2 0,2 0,2 0,2 0,2 1,1 0,2 0,2 0,2 0,2
0,2 2,0 2,0 0,2 0,2 0,2 0,2 0,2 0,2 0,2
0,2 0,2 0,2 0,2 1,1 0,2 0,2 0,2 0,2 0,2
0,2 2,0 2,0 0,2 0,2 0,2 0,2 0,2 0,2 0,2
0,2 0,2 0,2 0,2 0,2 1,1 0,2 0,2 0,2 0,2
0,2 0,2 0,2 0,2 2,0 2,0 0,2 0,2 0,2 0,2
2,0 0,2 0,2 2,0 0,2 0,2 2,0 0,2 0,2 0,2
0,2 0,2 0,2 0,2 0,2 0,2 0,2 0,2 2,0 0,2
0,2 0,2 0,2 0,2 2,0 1,1 0,2 0,2 0,2 0,2
2,0 0,2 0,2 0,2 0,2 0,2 0,2 0,2 0,2 0,2
0,2 0,2 0,2 0,2 2,0 1,1 0,2 0,2 0,2 0,2
0,2 0,2 0,2 0,2 0,2 0,2 0,2 0,2 2,0 0,2
0,2 0,2 0,2 0,2 2,0 2,0 0,2 0,2 0,2 0,2
0,2 0,2 0,2 0,2 2,0 2,0 0,2 0,2 0,2 0,2
0,2 0,2 0,2 0,2 0,2 0,2 0,2 0,2 0,2 2,0
0,2 2,0 0,2 0,2 0,2 0,2 0,2 0,2 0,2 0,2
0,2 0,2 0,2 2,0 0,2 0,2 0,2 0,2 0,2 0,2
0,2 2,0 2,0 0,2 0,2 0,2 0,2 0,2 0,2 0,2
0,2 0,2 0,2 0,2 0,2 0,2 0,2 2,0 0,2 0,2
0,2 0,2 0,2 0,2 1,1 0,2 0,2 0,2 0,2 0,2
1,1 0,2 0,2 2,0 0,2 0,2 0,2 0,2 0,2 0,2
0,2 2,0 1,1 0,2 0,2 0,2 0,2 0,2 0,2 0,2
0,2 0,2 0,2 0,2 2,0 2,0 0,2 0,2 0,2 0,2
0,2 0,2 0,2 0,2 2,0 2,0 0,2 0,2 0,2 0,2
1,1 0,2 0,2 0,2 0,2 0,2 2,0 0,2 0,2 0,2
0,2 0,2 0,2 0,2 2,0 2,0 0,2 0,2 0,2 0,2
0,2 0,2 0,2 0,2 0,2 0,2 0,2 0,2 2,0 0,2
0,2 0,2 1,1 0,2 0,2 0,2 0,2 0,2 0,2 0,2
0,2 0,2 0,2 0,2 2,0 2,0 0,2 0,2 0,2 0,2
0,2 0,2 0,2 0,2 2,0 2,0 0,2 0,2 0,2 0,2
0,2 2,0 0,2 0,2 0,2 0,2 0,2 0,2 0,2 0,2
0,2 0,2 0,2 0,2 2,0 0,2 0,2 0,2 0,2 0,2
0,2 0,2 0,2 0,2 0,2 1,1 0,2 0,2 0,2 0,2
0,2 0,2 1,1 0,2 0,2 0,2 0,2 0,2 0,2 0,2
1,1 2,0 1,1 0,2 0,2 0,2 2,0 0,2 0,2 0,2
0,2 0,2 0,2 0,2 2,0 2,0 0,2 0,2 0,2 0,2
0,2 0,2 0,2 0,2 0,2 0,2 0,2 1,1 0,2 0,2
0,2 2,0 0,2 0,2 0,2 0,2 0,2 2,0 0,2 2,0
0,2 2,0 0,2 0,2 0,2 0,2 0,2 0,2 0,2 0,2
0,2 0,2 0,2 0,2 0,2 0,2 0,2 2,0 0,2 0,2
0,2 0,2 0,2 0,2 2,0 2,0 0,2 0,2 0,2 0,2
0,2 0,2 0,2 0,2 2,0 2,0 0,2 0,2 0,2 0,2
0,2 0,2 0,2 0,2 0,2 1,1 0,2 0,2 0,2 0,2
0,2 0,2 0,2 0,2 0,2 2,0 0,2 0,2 0,2 0,2
0,2 0,2 0,2 0,2 0,2 0,2 0,2 0,2 2,0 0,2
0,2 1,1 2,0 0,2 0,2 0,2 0,2 0,2 0,2 0,2
0,2 0,2 0,2 0,2 0,2 0,2 0,2 0,2 0,2 2,0
0,2 0,2 0,2 1,1 0,2 0,2 0,2 0,2 0,2 0,2
0,2 0,2 0,2 0,2 2,0 2,0 0,2 0,2 0,2 0,2
0,2 0,2 0,2 0,2 0,2 0,2 0,2 0,2 2,0 0,2
0,2 0,2 0,2 0,2 1,1 0,2 0,2 0,2 0,2 0,2
0,2 0,2 0,2 0,2 1,1 2,0 0,2 0,2 0,2 0,2
0,2 0,2 0,2 0,2 0,2 0,2 0,2 0,2 0,2 2,0
0,2 0,2 0,2 0,2 0,2 1,1 0,2 0,2 0,2 0,2
2,0 0,2 0,2 2,0 0,2 0,2 0,2 2,0 2,0 2,0
0,2 0,2 0,2 0,2 1,1 0,2 0,2 0,2 0,2 0,2
0,2 0,2 0,2 0,2 0,2 0,2 0,2 0,2 0,2 2,0
0,2 0,2 2,0 0,2 0,2 0,2 0,2 0,2 0,2 0,2
0,2 0,2 0,2 0,2 0,2 0,2 0,2 1,1 0,2 0,2
0,2 0,2 0,2 0,2 0,2 0,2 0,2 0,2 0,2 2,0
2,0 2,0 2,0 2,0 0,2 0,2 2,0 0,2 0,2 0,2
0,2 0,2 0,2 0,2 1,1 0,2 0,2 0,2 0,2 0,2
0,2 0,2 0,2 0,2 2,0 2,0 0,2 0,2 0,2 0,2
0,2 0,2 0,2 0,2 0,2 0,2 0,2 2,0 0,2 0,2
0,2 0,2 0,2 0,2 1,1 0,2 0,2 0,2 0,2 0,2
0,2 0,2 0,2 0,2 0,2 0,2 0,2 1,1 0,2 0,2
2,0 0,2 0,2 2,0 0,2 0,2 2,0 0,2 0,2 0,2
0,2 0,2 0,2 0,2 2,0 2,0 0,2 0,2 0,2 0,2
0,2 2,0 2,0 0,2 0,2 0,2 0,2 0,2 0,2 0,2
0,2 0,2 0,2 2,0 0,2 0,2 0,2 0,2 0,2 0,2
0,2 0,2 0,2 0,2 0,2 0,2 0,2 0,2 0,2 1,1
1,1 0,2 0,2 0,2 0,2 0,2 0,2 0,2 0,2 0,2
0,2 2,0 2,0 0,2 0,2 0,2 0,2 0,2 0,2 0,2
0,2 0,2 0,2 0,2 0,2 0,2 0,2 0,2 0,2 2,0
0,2 0,2 0,2 0,2 0,2 0,2 0,2 0,2 0,2 1,1
0,2 0,2 0,2 2,0 0,2 0,2 0,2 0,2 0,2 0,2
0,2 0,2 0,2 0,2 0,2 0,2 0,2 0,2 0,2 2,0
0,2 0,2 0,2 0,2 2,0 2,0 0,2 0,2 0,2 0,2
0,2 0,2 0,2 0,2 2,0 2,0 0,2 0,2 0,2 0,2
0,2 0,2 0,2 0,2 0,2 0,2 0,2 0,2 2,0 0,2
0,2 0,2 0,2 0,2 0,2 0,2 0,2 0,2 0,2 2,0
0,2 1,1 0,2 0,2 0,2 0,2 0,2 0,2 0,2 0,2
0,2 0,2 0,2 0,2 2,0 2,0 0,2 0,2 0,2 0,2
0,2 2,0 0,2 0,2 0,2 0,2 0,2 0,2 0,2 0,2
0,2 0,2 0,2 1,1 0,2 0,2 0,2 0,2 0,2 0,2
0,2 2,0 2,0 0,2 0,2 0,2 0,2 0,2 0,2 0,2
0,2 0,2 0,2 0,2 2,0 2,0 0,2 0,2 0,2 0,2
0,2 2,0 2,0 0,2 0,2 0,2 0,2 0,2 0,2 0,2
2,0 0,2 0,2 0,2 2,0 2,0 0,2 0,2 0,2 0,2
2,0 2,0 2,0 2,0 0,2 0,2 2,0 0,2 0,2 0,2
1,1 0,2 0,2 0,2 0,2 0,2 0,2 0,2 0,2 0,2
0,2 0,2 1,1 0,2 0,2 0,2 0,2 0,2 0,2 0,2
0,2 0,2 0,2 0,2 0,2 0,2 0,2 0,2 0,2 1,1
0,2 0,2 0,2 0,2 0,2 0,2 0,2 0,2 0,2 1,1
2,0 0,2 0,2 2,0 0,2 0,2 2,0 0,2 0,2 0,2
0,2 2,0 2,0 0,2 0,2 0,2 0,2 0,2 0,2 0,2
0,2 2,0 2,0 0,2 0,2 0,2 0,2 0,2 0,2 0,2
0,2 0,2 0,2 0,2 2,0 2,0 0,2 0,2 0,2 0,2
2,0 0,2 0,2 2,0 0,2 0,2 2,0 0,2 0,2 0,2
2,0 0,2 0,2 2,0 0,2 0,2 2,0 0,2 0,2 0,2
0,2 0,2 0,2 0,2 2,0 2,0 0,2 0,2 0,2 0,2
0,2 0,2 0,2 0,2 2,0 2,0 0,2 0,2 0,2 0,2
0,2 0,2 0,2 0,2 2,0 1,1 0,2 0,2 0,2 0,2
0,2 0,2 0,2 0,2 2,0 0,2 0,2 0,2 0,2 0,2
0,2 0,2 0,2 0,2 0,2 0,2 0,2 1,1 0,2 0,2
0,2 0,2 0,2 0,2 2,0 2,0 0,2 0,2 0,2 0,2
0,2 0,2 0,2 0,2 1,1 0,2 0,2 0,2 0,2 0,2
0,2 0,2 0,2 0,2 0,2 0,2 0,2 0,2 0,2 1,1
0,2 0,2 0,2 0,2 1,1 0,2 0,2 0,2 0,2 0,2
0,2 0,2 0,2 0,2 0,2 0,2 0,2 0,2 0,2 1,1
2,0 0,2 0,2 2,0 0,2 0,2 2,0 0,2 0,2 0,2
0,2 0,2 0,2 0,2 2,0 2,0 0,2 0,2 0,2 0,2
0,2 0,2 0,2 0,2 0,2 0,2 0,2 2,0 0,2 0,2
0,2 2,0 2,0 0,2 0,2 0,2 0,2 0,2 0,2 0,2
0,2 0,2 0,2 0,2 0,2 0,2 0,2 1,1 0,2 0,2
0,2 0,2 0,2 0,2 2,0 2,0 0,2 0,2 0,2 0,2
0,2 2,0 0,2 0,2 0,2 0,2 0,2 0,2 0,2 0,2
0,2 2,0 2,0 0,2 0,2 0,2 0,2 0,2 0,2 0,2
1,1 0,2 0,2 0,2 0,2 0,2 0,2 0,2 0,2 0,2
0,2 0,2 0,2 0,2 0,2 0,2 0,2 0,2 0,2 2,0
0,2 0,2 0,2 0,2 1,1 0,2 0,2 0,2 0,2 0,2
0,2 0,2 0,2 0,2 0,2 2,0 0,2 0,2 0,2 0,2
0,2 0,2 0,2 0,2 0,2 1,1 0,2 0,2 0,2 0,2
0,2 0,2 0,2 0,2 2,0 0,2 0,2 0,2 0,2 0,2
0,2 0,2 0,2 2,0 0,2 0,2 0,2 0,2 0,2 0,2
0,2 0,2 0,2 0,2 2,0 0,2 0,2 0,2 0,2 0,2
0,2 0,2 0,2 2,0 0,2 0,2 0,2 0,2 0,2 0,2
0,2 2,0 2,0 0,2 0,2 0,2 0,2 0,2 0,2 0,2
2,0 0,2 0,2 2,0 0,2 0,2 2,0 0,2 0,2 0,2
0,2 0,2 0,2 0,2 2,0 2,0 0,2 0,2 0,2 0,2
0,2 0,2 0,2 0,2 0,2 0,2 0,2 0,2 0,2 1,1
0,2 0,2 0,2 0,2 0,2 0,2 0,2 2,0 2,0 2,0
0,2 0,2 0,2 0,2 0,2 0,2 0,2 0,2 2,0 0,2
0,2 0,2 0,2 2,0 0,2 0,2 0,2 0,2 0,2 0,2
0,2 0,2 0,2 0,2 0,2 0,2 0,2 2,0 2,0 2,0
0,2 1,1 0,2 0,2 0,2 0,2 0,2 0,2 0,2 0,2
0,2 0,2 0,2 0,2 0,2 0,2 0,2 0,2 2,0 0,2
0,2 0,2 0,2 0,2 0,2 2,0 0,2 0,2 0,2 0,2
0,2 1,1 0,2 0,2 0,2 0,2 0,2 0,2 0,2 0,2
0,2 0,2 0,2 0,2 0,2 0,2 0,2 0,2 2,0 0,2
0,2 2,0 2,0 0,2 0,2 0,2 0,2 0,2 0,2 0,2
0,2 0,2 0,2 0,2 2,0 2,0 0,2 0,2 0,2 0,2
0,2 0,2 0,2 0,2 0,2 0,2 0,2 1,1 0,2 0,2
0,2 0,2 0,2 0,2 2,0 2,0 0,2 0,2 0,2 0,2
0,2 2,0 0,2 0,2 0,2 0,2 0,2 0,2 0,2 0,2
0,2 0,2 0,2 2,0 0,2 0,2 0,2 0,2 0,2 0,2
0,2 0,2 0,2 0,2 2,0 2,0 0,2 0,2 0,2 0,2
0,2 0,2 0,2 0,2 0,2 0,2 0,2 0,2 0,2 1,1
0,2 0,2 0,2 0,2 1,1 0,2 0,2 0,2 0,2 0,2
0,2 1,1 0,2 0,2 0,2 0,2 0,2 0,2 0,2 0,2
1,1 0,2 0,2 0,2 0,2 0,2 0,2 0,2 0,2 0,2
0,2 0,2 0,2 0,2 2,0 2,0 0,2 0,2 0,2 0,2
1,1 0,2 0,2 0,2 0,2 0,2 0,2 0,2 0,2 0,2
0,2 0,2 0,2 0,2 2,0 2,0 0,2 0,2 0,2 0,2
2,0 0,2 0,2 2,0 0,2 0,2 2,0 0,2 0,2 0,2
0,2 0,2 0,2 0,2 0,2 0,2 0,2 0,2 0,2 2,0
2,0 2,0 2,0 2,0 0,2 0,2 2,0 0,2 0,2 0,2
0,2 0,2 0,2 0,2 0,2 0,2 0,2 2,0 2,0 2,0
0,2 0,2 0,2 2,0 0,2 0,2 0,2 0,2 0,2 0,2
0,2 0,2 0,2 0,2 0,2 0,2 0,2 2,0 0,2 0,2
0,2 0,2 0,2 0,2 2,0 2,0 0,2 0,2 0,2 0,2
0,2 0,2 0,2 0,2 2,0 2,0 0,2 0,2 0,2 0,2
0,2 0,2 0,2 0,2 0,2 1,1 0,2 0,2 0,2 0,2
0,2 0,2 0,2 0,2 1,1 0,2 0,2 0,2 0,2 0,2
2,0 0,2 0,2 2,0 0,2 0,2 2,0 0,2 0,2 0,2
0,2 0,2 0,2 0,2 0,2 0,2 0,2 1,1 0,2 0,2
0,2 0,2 0,2 0,2 0,2 2,0 0,2 0,2 0,2 0,2
0,2 0,2 0,2 0,2 0,2 0,2 0,2 0,2 0,2 2,0
0,2 0,2 0,2 0,2 0,2 0,2 0,2 0,2 0,2 1,1
0,2 0,2 0,2 0,2 2,0 0,2 0,2 0,2 0,2 0,2
0,2 0,2 0,2 0,2 0,2 0,2 0,2 1,1 0,2 0,2
0,2 0,2 0,2 0,2 1,1 0,2 0,2 0,2 0,2 0,2
0,2 0,2 0,2 0,2 0,2 0,2 0,2 0,2 0,2 2,0
1,1 0,2 0,2 2,0 0,2 0,2 0,2 0,2 0,2 0,2
0,2 0,2 0,2 0,2 2,0 0,2 0,2 0,2 0,2 0,2
0,2 0,2 0,2 0,2 2,0 2,0 0,2 0,2 0,2 0,2
0,2 0,2 0,2 0,2 2,0 2,0 0,2 0,2 0,2 0,2
2,0 2,0 2,0 2,0 0,2 0,2 2,0 0,2 0,2 0,2
0,2 0,2 0,2 0,2 2,0 2,0 0,2 0,2 0,2 0,2
0,2 0,2 0,2 0,2 2,0 2,0 0,2 0,2 0,2 0,2
0,2 0,2 0,2 2,0 0,2 0,2 2,0 0,2 0,2 0,2
0,2 0,2 0,2 0,2 0,2 2,0 0,2 0,2 0,2 0,2
0,2 0,2 0,2 0,2 0,2 0,2 0,2 1,1 0,2 0,2
0,2 0,2 0,2 0,2 2,0 2,0 0,2 0,2 0,2 0,2
0,2 0,2 0,2 0,2 0,2 2,0 0,2 0,2 0,2 0,2
0,2 0,2 0,2 0,2 2,0 2,0 0,2 0,2 0,2 0,2
0,2 0,2 0,2 0,2 2,0 2,0 0,2 0,2 0,2 0,2
0,2 0,2 0,2 0,2 2,0 2,0 0,2 0,2 0,2 0,2
0,2 2,0 2,0 0,2 0,2 0,2 0,2 0,2 0,2 0,2
2,0 0,2 0,2 2,0 0,2 0,2 2,0 0,2 0,2 0,2
0,2 0,2 0,2 0,2 0,2 0,2 0,2 0,2 0,2 2,0
0,2 0,2 0,2 0,2 1,1 0,2 0,2 0,2 0,2 0,2
0,2 0,2 0,2 0,2 2,0 2,0 0,2 0,2 0,2 0,2
0,2 0,2 0,2 0,2 2,0 2,0 0,2 0,2 0,2 0,2
0,2 0,2 0,2 0,2 0,2 0,2 0,2 0,2 2,0 0,2
0,2 1,1 0,2 0,2 0,2 0,2 0,2 0,2 0,2 0,2
0,2 0,2 0,2 2,0 0,2 0,2 0,2 0,2 0,2 0,2
0,2 0,2 0,2 0,2 0,2 0,2 0,2 0,2 2,0 0,2
0,2 0,2 0,2 0,2 0,2 2,0 0,2 0,2 0,2 0,2
0,2 0,2 0,2 0,2 0,2 2,0 0,2 0,2 0,2 0,2
0,2 0,2 0,2 0,2 0,2 0,2 0,2 2,0 0,2 0,2
0,2 0,2 0,2 2,0 0,2 0,2 0,2 0,2 0,2 0,2
0,2 0,2 0,2 0,2 0,2 0,2 0,2 0,2 0,2 2,0
0,2 0,2 0,2 0,2 2,0 2,0 0,2 0,2 0,2 0,2
0,2 2,0 2,0 0,2 0,2 0,2 0,2 0,2 0,2 0,2
0,2 0,2 0,2 0,2 0,2 0,2 0,2 0,2 2,0 0,2
0,2 0,2 0,2 0,2 0,2 0,2 0,2 0,2 0,2 2,0
0,2 0,2 0,2 0,2 0,2 2,0 0,2 0,2 0,2 0,2
0,2 0,2 0,2 0,2 0,2 0,2 0,2 0,2 0,2 2,0
0,2 0,2 0,2 0,2 0,2 0,2 0,2 0,2 0,2 1,1
0,2 0,2 0,2 0,2 0,2 0,2 0,2 1,1 0,2 0,2
0,2 0,2 0,2 0,2 0,2 0,2 0,2 0,2 2,0 0,2
0,2 0,2 0,2 0,2 0,2 0,2 0,2 0,2 0,2 2,0
0,2 0,2 0,2 0,2 0,2 0,2 0,2 1,1 0,2 0,2
0,2 0,2 0,2 0,2 0,2 0,2 0,2 1,1 0,2 0,2
0,2 0,2 0,2 0,2 0,2 0,2 0,2 0,2 2,0 0,2
0,2 0,2 0,2 0,2 0,2 0,2 0,2 1,1 0,2 0,2
0,2 0,2 1,1 0,2 0,2 0,2 0,2 0,2 0,2 0,2
0,2 0,2 0,2 0,2 1,1 0,2 0,2 0,2 0,2 0,2
0,2 0,2 0,2 0,2 0,2 2,0 0,2 0,2 0,2 0,2
0,2 0,2 0,2 0,2 2,0 2,0 0,2 0,2 0,2 0,2
0,2 0,2 1,1 0,2 0,2 0,2 0,2 0,2 0,2 0,2
0,2 0,2 0,2 0,2 2,0 2,0 0,2 0,2 0,2 0,2
0,2 0,2 0,2 0,2 0,2 0,2 0,2 1,1 0,2 0,2
0,2 0,2 0,2 0,2 2,0 2,0 0,2 0,2 0,2 0,2
0,2 0,2 1,1 0,2 0,2 0,2 0,2 0,2 0,2 0,2
0,2 0,2 0,2 0,2 0,2 0,2 0,2 0,2 1,1 0,2
0,2 0,2 0,2 0,2 0,2 0,2 0,2 1,1 0,2 0,2
0,2 0,2 0,2 0,2 2,0 2,0 0,2 0,2 0,2 0,2
0,2 0,2 1,1 0,2 0,2 0,2 0,2 0,2 0,2 0,2
0,2 0,2 0,2 0,2 2,0 2,0 0,2 0,2 0,2 0,2
0,2 0,2 0,2 0,2 0,2 0,2 0,2 0,2 0,2 2,0
0,2 0,2 0,2 0,2 0,2 0,2 0,2 0,2 0,2 2,0
0,2 0,2 0,2 0,2 0,2 0,2 0,2 2,0 0,2 0,2
0,2 0,2 0,2 0,2 2,0 2,0 0,2 0,2 0,2 0,2
0,2 0,2 1,1 0,2 0,2 0,2 0,2 0,2 0,2 0,2
0,2 0,2 0,2 0,2 0,2 1,1 0,2 0,2 0,2 0,2
0,2 0,2 0,2 0,2 0,2 1,1 0,2 0,2 0,2 0,2
0,2 0,2 0,2 0,2 0,2 0,2 0,2 1,1 0,2 0,2
0,2 0,2 0,2 0,2 2,0 2,0 0,2 0,2 0,2 0,2
0,2 0,2 0,2 0,2 0,2 0,2 0,2 0,2 0,2 2,0
0,2 0,2 0,2 0,2 0,2 0,2 0,2 0,2 0,2 2,0
0,2 0,2 0,2 0,2 0,2 0,2 0,2 0,2 1,1 0,2
0,2 0,2 0,2 0,2 0,2 0,2 0,2 2,0 0,2 0,2
2,0 0,2 0,2 2,0 0,2 0,2 2,0 0,2 0,2 0,2
0,2 0,2 0,2 0,2 2,0 2,0 0,2 0,2 0,2 0,2
1,1 0,2 0,2 0,2 0,2 0,2 0,2 0,2 0,2 0,2
0,2 0,2 0,2 0,2 2,0 2,0 0,2 0,2 0,2 0,2
2,0 0,2 0,2 2,0 2,0 2,0 2,0 0,2 0,2 0,2
0,2 0,2 0,2 0,2 1,1 0,2 0,2 0,2 0,2 0,2
0,2 0,2 0,2 0,2 0,2 0,2 0,2 1,1 0,2 0,2
0,2 0,2 0,2 0,2 0,2 0,2 0,2 0,2 0,2 2,0
0,2 0,2 0,2 0,2 2,0 2,0 0,2 0,2 0,2 0,2
0,2 2,0 2,0 0,2 0,2 0,2 0,2 0,2 0,2 0,2
0,2 0,2 0,2 0,2 0,2 0,2 0,2 1,1 0,2 0,2
0,2 0,2 2,0 0,2 0,2 0,2 0,2 0,2 0,2 0,2
0,2 0,2 0,2 0,2 2,0 2,0 0,2 0,2 0,2 0,2
0,2 2,0 0,2 0,2 0,2 0,2 0,2 0,2 0,2 0,2
0,2 0,2 0,2 0,2 0,2 0,2 0,2 0,2 1,1 0,2
1,1 0,2 0,2 0,2 0,2 0,2 2,0 0,2 0,2 0,2
0,2 0,2 0,2 0,2 0,2 0,2 0,2 1,1 0,2 0,2
0,2 2,0 2,0 0,2 0,2 0,2 0,2 0,2 0,2 0,2
0,2 0,2 0,2 0,2 0,2 0,2 0,2 1,1 0,2 0,2
0,2 0,2 0,2 0,2 0,2 0,2 0,2 0,2 1,1 0,2
0,2 0,2 0,2 0,2 0,2 0,2 0,2 0,2 2,0 0,2
0,2 0,2 0,2 0,2 2,0 2,0 0,2 0,2 0,2 0,2
2,0 0,2 0,2 0,2 0,2 0,2 0,2 0,2 0,2 0,2
0,2 0,2 2,0 0,2 0,2 0,2 0,2 0,2 0,2 0,2
0,2 0,2 0,2 2,0 0,2 0,2 0,2 0,2 0,2 0,2
2,0 0,2 0,2 0,2 0,2 0,2 0,2 0,2 0,2 0,2
0,2 2,0 0,2 0,2 0,2 0,2 0,2 0,2 0,2 0,2
2,0 0,2 0,2 0,2 0,2 0,2 0,2 0,2 0,2 0,2
0,2 0,2 0,2 2,0 0,2 0,2 0,2 0,2 0,2 0,2
0,2 0,2 0,2 2,0 0,2 0,2 0,2 0,2 0,2 0,2
0,2 2,0 0,2 0,2 0,2 0,2 0,2 0,2 0,2 0,2
0,2 2,0 0,2 0,2 0,2 0,2 0,2 0,2 0,2 0,2
0,2 0,2 0,2 0,2 0,2 0,2 0,2 0,2 2,0 0,2
0,2 0,2 0,2 0,2 2,0 2,0 0,2 0,2 0,2 0,2
0,2 0,2 0,2 0,2 0,2 0,2 0,2 0,2 1,1 0,2
0,2 0,2 0,2 0,2 2,0 2,0 0,2 0,2 0,2 0,2
2,0 0,2 0,2 2,0 0,2 0,2 2,0 0,2 0,2 0,2
0,2 0,2 1,1 0,2 0,2 0,2 0,2 0,2 0,2 0,2
0,2 0,2 0,2 0,2 0,2 0,2 0,2 1,1 0,2 0,2
0,2 0,2 0,2 0,2 2,0 2,0 0,2 0,2 0,2 0,2
0,2 0,2 0,2 0,2 2,0 2,0 0,2 0,2 0,2 0,2
0,2 0,2 2,0 0,2 0,2 0,2 0,2 0,2 0,2 0,2
0,2 0,2 2,0 0,2 0,2 0,2 0,2 0,2 0,2 0,2
1,1 0,2 0,2 2,0 0,2 0,2 0,2 0,2 0,2 0,2
0,2 0,2 0,2 0,2 2,0 2,0 0,2 0,2 0,2 0,2
0,2 0,2 0,2 0,2 0,2 0,2 0,2 0,2 2,0 0,2
0,2 0,2 0,2 0,2 2,0 2,0 0,2 0,2 0,2 0,2
0,2 0,2 1,1 0,2 0,2 0,2 0,2 0,2 0,2 0,2
0,2 0,2 0,2 0,2 1,1 0,2 0,2 0,2 0,2 0,2
0,2 0,2 0,2 0,2 2,0 2,0 0,2 0,2 0,2 0,2
0,2 0,2 0,2 0,2 2,0 2,0 0,2 0,2 0,2 0,2
0,2 0,2 0,2 0,2 2,0 2,0 0,2 0,2 1,1 0,2
0,2 1,1 0,2 0,2 0,2 0,2 0,2 0,2 0,2 0,2
0,2 0,2 0,2 0,2 0,2 1,1 0,2 0,2 0,2 0,2
0,2 0,2 0,2 0,2 0,2 0,2 0,2 1,1 0,2 0,2
0,2 0,2 0,2 0,2 0,2 0,2 0,2 0,2 0,2 1,1
0,2 2,0 2,0 0,2 0,2 0,2 0,2 0,2 0,2 0,2
0,2 2,0 1,1 0,2 0,2 0,2 0,2 0,2 0,2 0,2
0,2 0,2 0,2 0,2 2,0 2,0 0,2 0,2 0,2 0,2
0,2 0,2 0,2 0,2 0,2 0,2 0,2 0,2 2,0 0,2
0,2 0,2 0,2 0,2 0,2 0,2 0,2 0,2 0,2 1,1
0,2 0,2 0,2 2,0 0,2 0,2 0,2 0,2 0,2 0,2
0,2 0,2 0,2 0,2 0,2 0,2 0,2 0,2 2,0 0,2
0,2 0,2 0,2 0,2 0,2 0,2 0,2 0,2 0,2 2,0
0,2 0,2 2,0 0,2 0,2 0,2 0,2 0,2 0,2 0,2
0,2 2,0 0,2 0,2 0,2 0,2 0,2 0,2 0,2 0,2
0,2 0,2 0,2 0,2 0,2 0,2 0,2 0,2 0,2 2,0
0,2 0,2 0,2 0,2 0,2 0,2 0,2 2,0 0,2 0,2
0,2 0,2 0,2 0,2 2,0 2,0 0,2 0,2 0,2 0,2
0,2 0,2 0,2 0,2 0,2 0,2 0,2 0,2 2,0 0,2
0,2 2,0 0,2 0,2 0,2 0,2 0,2 0,2 0,2 0,2
0,2 0,2 0,2 0,2 2,0 2,0 0,2 0,2 0,2 0,2
0,2 0,2 0,2 0,2 0,2 0,2 0,2 0,2 0,2 2,0
0,2 0,2 0,2 0,2 0,2 0,2 0,2 1,1 0,2 0,2
0,2 2,0 0,2 0,2 0,2 0,2 0,2 2,0 2,0 2,0
0,2 2,0 2,0 0,2 0,2 0,2 0,2 0,2 0,2 0,2
0,2 0,2 0,2 0,2 0,2 0,2 0,2 0,2 0,2 2,0
0,2 0,2 0,2 0,2 0,2 0,2 0,2 0,2 2,0 0,2
1,1 0,2 0,2 0,2 0,2 0,2 0,2 0,2 0,2 0,2
0,2 0,2 0,2 0,2 0,2 0,2 0,2 1,1 0,2 0,2
0,2 0,2 0,2 0,2 0,2 0,2 0,2 2,0 0,2 0,2
0,2 0,2 0,2 0,2 0,2 1,1 0,2 0,2 0,2 0,2
0,2 0,2 0,2 0,2 0,2 0,2 0,2 1,1 0,2 0,2
0,2 0,2 0,2 0,2 0,2 1,1 0,2 0,2 0,2 0,2
0,2 0,2 0,2 0,2 2,0 2,0 0,2 0,2 0,2 0,2
0,2 0,2 0,2 0,2 0,2 0,2 0,2 1,1 0,2 0,2
0,2 0,2 0,2 0,2 2,0 2,0 0,2 0,2 0,2 0,2
0,2 2,0 0,2 0,2 0,2 0,2 0,2 0,2 0,2 0,2
0,2 0,2 0,2 0,2 1,1 0,2 0,2 0,2 0,2 0,2
0,2 2,0 2,0 0,2 0,2 0,2 0,2 0,2 0,2 0,2
0,2 0,2 0,2 0,2 0,2 0,2 0,2 0,2 0,2 2,0
0,2 0,2 0,2 0,2 0,2 0,2 0,2 0,2 1,1 0,2
0,2 0,2 0,2 0,2 1,1 0,2 0,2 0,2 0,2 0,2
0,2 0,2 0,2 0,2 2,0 2,0 0,2 0,2 0,2 0,2
0,2 0,2 1,1 0,2 0,2 0,2 0,2 0,2 0,2 0,2
0,2 0,2 0,2 0,2 0,2 0,2 0,2 1,1 0,2 0,2
0,2 0,2 1,1 0,2 0,2 0,2 0,2 0,2 0,2 0,2
0,2 1,1 1,1 0,2 0,2 0,2 0,2 0,2 0,2 0,2
1,1 0,2 0,2 0,2 0,2 0,2 0,2 0,2 0,2 0,2
0,2 0,2 0,2 0,2 0,2 1,1 0,2 0,2 0,2 0,2
0,2 0,2 0,2 0,2 0,2 0,2 0,2 1,1 0,2 0,2
1,1 0,2 0,2 2,0 0,2 0,2 2,0 0,2 0,2 0,2
0,2 0,2 0,2 0,2 2,0 2,0 0,2 0,2 0,2 0,2
0,2 0,2 0,2 0,2 0,2 0,2 0,2 2,0 2,0 2,0
0,2 0,2 0,2 0,2 2,0 2,0 0,2 0,2 0,2 0,2
0,2 0,2 0,2 0,2 2,0 2,0 0,2 0,2 0,2 0,2
0,2 0,2 0,2 0,2 0,2 0,2 0,2 1,1 0,2 0,2
2,0 2,0 2,0 2,0 0,2 0,2 2,0 0,2 0,2 0,2
0,2 0,2 0,2 0,2 0,2 0,2 0,2 1,1 0,2 0,2
0,2 0,2 0,2 0,2 2,0 2,0 0,2 0,2 0,2 0,2
0,2 0,2 0,2 0,2 0,2 0,2 0,2 0,2 2,0 0,2
0,2 2,0 2,0 0,2 0,2 0,2 0,2 0,2 0,2 0,2
0,2 0,2 0,2 0,2 2,0 2,0 0,2 0,2 0,2 0,2
0,2 0,2 0,2 0,2 2,0 2,0 0,2 0,2 0,2 0,2
0,2 0,2 0,2 0,2 1,1 0,2 0,2 0,2 0,2 0,2
0,2 2,0 2,0 0,2 0,2 0,2 0,2 0,2 0,2 0,2
0,2 0,2 0,2 0,2 2,0 2,0 0,2 0,2 0,2 0,2
0,2 0,2 0,2 0,2 0,2 0,2 0,2 1,1 0,2 0,2
0,2 0,2 0,2 0,2 0,2 2,0 0,2 0,2 0,2 0,2
0,2 0,2 0,2 0,2 0,2 0,2 0,2 2,0 2,0 2,0
0,2 0,2 0,2 0,2 0,2 0,2 0,2 2,0 0,2 0,2
0,2 0,2 0,2 0,2 0,2 0,2 0,2 1,1 0,2 0,2
0,2 0,2 0,2 0,2 0,2 0,2 0,2 0,2 1,1 0,2
0,2 0,2 0,2 0,2 2,0 2,0 0,2 0,2 0,2 0,2
0,2 0,2 0,2 0,2 1,1 0,2 0,2 0,2 0,2 0,2
0,2 0,2 0,2 0,2 0,2 0,2 0,2 0,2 1,1 0,2
2,0 0,2 0,2 0,2 0,2 0,2 2,0 0,2 0,2 0,2
0,2 0,2 0,2 0,2 2,0 2,0 0,2 0,2 0,2 0,2
0,2 0,2 2,0 0,2 0,2 0,2 0,2 0,2 0,2 0,2
0,2 0,2 0,2 2,0 0,2 0,2 0,2 0,2 0,2 0,2
0,2 0,2 0,2 0,2 0,2 0,2 0,2 1,1 0,2 0,2
0,2 0,2 0,2 0,2 0,2 0,2 0,2 2,0 0,2 0,2
0,2 2,0 2,0 0,2 0,2 0,2 0,2 0,2 0,2 0,2
0,2 0,2 0,2 0,2 2,0 2,0 0,2 0,2 0,2 0,2
0,2 2,0 0,2 0,2 0,2 0,2 0,2 0,2 0,2 0,2
0,2 0,2 0,2 0,2 0,2 0,2 0,2 2,0 0,2 0,2
1,1 0,2 0,2 0,2 0,2 0,2 2,0 0,2 0,2 0,2
0,2 0,2 0,2 0,2 0,2 0,2 0,2 2,0 2,0 2,0
0,2 0,2 0,2 0,2 2,0 2,0 0,2 0,2 0,2 0,2
0,2 0,2 0,2 0,2 0,2 0,2 0,2 0,2 0,2 1,1
0,2 0,2 0,2 0,2 0,2 0,2 0,2 0,2 0,2 2,0
0,2 0,2 0,2 0,2 0,2 0,2 0,2 0,2 0,2 2,0
0,2 0,2 0,2 0,2 2,0 2,0 0,2 0,2 0,2 0,2
0,2 0,2 0,2 0,2 1,1 0,2 0,2 0,2 0,2 0,2
0,2 0,2 1,1 0,2 0,2 0,2 0,2 0,2 0,2 0,2
0,2 0,2 0,2 0,2 0,2 0,2 0,2 0,2 1,1 0,2
0,2 0,2 0,2 0,2 0,2 0,2 0,2 2,0 0,2 0,2
0,2 0,2 0,2 0,2 0,2 0,2 0,2 0,2 0,2 1,1
0,2 0,2 0,2 0,2 0,2 0,2 0,2 0,2 0,2 1,1
0,2 0,2 0,2 0,2 0,2 0,2 0,2 0,2 0,2 1,1
0,2 0,2 0,2 0,2 2,0 2,0 0,2 0,2 0,2 0,2
0,2 0,2 0,2 0,2 0,2 0,2 0,2 1,1 0,2 0,2
0,2 0,2 0,2 0,2 0,2 1,1 0,2 0,2 0,2 0,2
0,2 0,2 0,2 0,2 2,0 2,0 0,2 0,2 0,2 0,2
0,2 0,2 0,2 0,2 0,2 0,2 0,2 1,1 0,2 0,2
0,2 0,2 0,2 0,2 0,2 0,2 0,2 1,1 0,2 0,2
0,2 0,2 0,2 0,2 0,2 0,2 0,2 0,2 0,2 2,0
0,2 0,2 0,2 0,2 0,2 0,2 0,2 1,1 0,2 0,2
0,2 0,2 1,1 0,2 0,2 0,2 0,2 0,2 0,2 0,2
0,2 0,2 0,2 0,2 2,0 2,0 0,2 0,2 0,2 0,2
2,0 0,2 0,2 2,0 2,0 2,0 2,0 0,2 0,2 0,2
0,2 0,2 0,2 0,2 0,2 0,2 0,2 0,2 0,2 2,0
0,2 0,2 0,2 0,2 2,0 1,1 0,2 0,2 0,2 0,2
2,0 0,2 0,2 2,0 0,2 0,2 2,0 0,2 0,2 0,2
0,2 0,2 0,2 0,2 0,2 0,2 0,2 1,1 0,2 0,2
0,2 0,2 0,2 0,2 1,1 1,1 0,2 0,2 0,2 0,2
0,2 0,2 1,1 0,2 0,2 0,2 0,2 0,2 0,2 0,2
0,2 0,2 0,2 0,2 2,0 2,0 0,2 0,2 0,2 0,2
0,2 0,2 1,1 0,2 0,2 0,2 0,2 0,2 0,2 0,2
0,2 0,2 0,2 0,2 2,0 2,0 0,2 0,2 0,2 0,2
0,2 0,2 0,2 0,2 2,0 2,0 0,2 0,2 0,2 0,2
0,2 0,2 0,2 0,2 0,2 0,2 0,2 1,1 0,2 0,2
0,2 0,2 0,2 0,2 0,2 0,2 0,2 0,2 0,2 2,0
0,2 0,2 0,2 0,2 2,0 2,0 0,2 0,2 0,2 0,2
0,2 0,2 0,2 0,2 2,0 2,0 0,2 0,2 0,2 0,2
2,0 2,0 0,2 2,0 0,2 0,2 2,0 0,2 0,2 0,2
0,2 0,2 0,2 0,2 0,2 1,1 0,2 0,2 0,2 0,2
0,2 0,2 0,2 0,2 2,0 2,0 0,2 0,2 0,2 0,2
0,2 0,2 0,2 0,2 0,2 0,2 0,2 0,2 0,2 1,1
0,2 0,2 0,2 0,2 2,0 2,0 0,2 0,2 0,2 0,2
0,2 0,2 0,2 0,2 0,2 0,2 0,2 1,1 0,2 0,2
0,2 0,2 0,2 0,2 0,2 0,2 0,2 2,0 2,0 2,0
0,2 0,2 0,2 0,2 0,2 2,0 0,2 0,2 0,2 0,2
0,2 0,2 0,2 0,2 2,0 2,0 0,2 0,2 0,2 0,2
2,0 2,0 2,0 2,0 0,2 0,2 2,0 0,2 0,2 0,2
0,2 0,2 0,2 0,2 2,0 2,0 0,2 0,2 0,2 0,2
2,0 0,2 0,2 2,0 0,2 0,2 2,0 0,2 0,2 0,2
0,2 0,2 0,2 0,2 1,1 0,2 0,2 0,2 0,2 0,2
1,1 0,2 0,2 0,2 0,2 0,2 0,2 0,2 0,2 0,2
0,2 0,2 0,2 0,2 2,0 2,0 0,2 0,2 0,2 0,2
2,0 0,2 0,2 2,0 0,2 0,2 2,0 0,2 0,2 0,2
0,2 0,2 0,2 0,2 2,0 2,0 0,2 0,2 0,2 0,2
0,2 0,2 0,2 0,2 0,2 0,2 0,2 2,0 2,0 2,0
1,1 0,2 0,2 0,2 0,2 0,2 0,2 0,2 0,2 0,2
1,1 0,2 0,2 0,2 0,2 0,2 0,2 0,2 0,2 0,2
0,2 0,2 0,2 0,2 0,2 0,2 0,2 1,1 0,2 0,2
0,2 0,2 0,2 0,2 0,2 0,2 0,2 0,2 0,2 2,0
0,2 0,2 0,2 0,2 0,2 0,2 0,2 1,1 0,2 0,2
0,2 0,2 0,2 0,2 0,2 0,2 0,2 0,2 0,2 1,1
0,2 0,2 0,2 0,2 0,2 0,2 0,2 2,0 2,0 2,0
0,2 0,2 0,2 0,2 2,0 2,0 0,2 0,2 0,2 0,2
0,2 0,2 0,2 0,2 2,0 2,0 0,2 0,2 0,2 0,2
0,2 0,2 0,2 0,2 0,2 0,2 0,2 0,2 0,2 1,1
0,2 0,2 0,2 0,2 2,0 2,0 0,2 0,2 0,2 0,2
1,1 0,2 0,2 0,2 0,2 0,2 0,2 0,2 0,2 0,2
0,2 0,2 0,2 0,2 1,1 0,2 0,2 0,2 0,2 0,2
0,2 2,0 2,0 0,2 0,2 0,2 0,2 0,2 0,2 0,2
1,1 0,2 0,2 0,2 0,2 0,2 0,2 0,2 0,2 0,2
0,2 0,2 0,2 0,2 2,0 2,0 0,2 0,2 0,2 0,2
0,2 0,2 0,2 0,2 0,2 0,2 0,2 1,1 0,2 0,2
0,2 0,2 0,2 0,2 0,2 0,2 0,2 1,1 0,2 0,2
1,1 0,2 0,2 0,2 0,2 0,2 0,2 0,2 0,2 0,2
0,2 2,0 0,2 0,2 0,2 0,2 0,2 0,2 0,2 0,2
0,2 0,2 0,2 0,2 1,1 0,2 0,2 0,2 0,2 0,2
0,2 0,2 1,1 0,2 0,2 0,2 0,2 0,2 0,2 0,2
0,2 0,2 0,2 2,0 0,2 0,2 0,2 0,2 0,2 0,2
0,2 0,2 0,2 0,2 0,2 0,2 0,2 0,2 0,2 2,0
0,2 2,0 2,0 0,2 0,2 0,2 0,2 0,2 0,2 0,2
0,2 0,2 1,1 0,2 0,2 0,2 0,2 0,2 0,2 0,2
0,2 0,2 1,1 0,2 0,2 0,2 0,2 0,2 0,2 0,2
0,2 0,2 1,1 0,2 0,2 0,2 0,2 0,2 0,2 0,2
0,2 0,2 0,2 0,2 2,0 2,0 0,2 0,2 0,2 0,2
0,2 0,2 0,2 0,2 0,2 1,1 0,2 0,2 0,2 0,2
0,2 0,2 0,2 0,2 2,0 2,0 0,2 0,2 0,2 0,2
0,2 0,2 0,2 0,2 0,2 0,2 0,2 0,2 2,0 0,2
2,0 0,2 0,2 2,0 0,2 0,2 2,0 0,2 0,2 0,2
1,1 0,2 0,2 0,2 0,2 0,2 0,2 0,2 0,2 0,2
0,2 0,2 0,2 0,2 0,2 0,2 0,2 0,2 1,1 0,2
1,1 0,2 0,2 0,2 0,2 0,2 0,2 0,2 0,2 0,2
0,2 0,2 1,1 0,2 0,2 0,2 0,2 0,2 0,2 0,2
0,2 2,0 0,2 0,2 0,2 0,2 0,2 0,2 0,2 0,2
0,2 0,2 0,2 0,2 2,0 2,0 0,2 0,2 0,2 0,2
0,2 0,2 0,2 0,2 2,0 2,0 0,2 0,2 0,2 0,2
0,2 0,2 2,0 0,2 0,2 0,2 0,2 0,2 0,2 0,2
0,2 1,1 0,2 0,2 0,2 0,2 0,2 0,2 0,2 0,2
0,2 0,2 0,2 0,2 0,2 0,2 0,2 1,1 0,2 0,2
0,2 0,2 0,2 2,0 0,2 0,2 0,2 0,2 0,2 0,2
0,2 0,2 0,2 0,2 2,0 2,0 0,2 0,2 0,2 0,2
0,2 0,2 1,1 0,2 0,2 0,2 0,2 0,2 0,2 0,2
0,2 0,2 0,2 0,2 2,0 2,0 0,2 0,2 0,2 0,2
0,2 0,2 1,1 0,2 0,2 0,2 0,2 0,2 0,2 0,2
0,2 0,2 0,2 0,2 0,2 0,2 0,2 1,1 0,2 0,2
0,2 0,2 0,2 0,2 2,0 2,0 0,2 0,2 0,2 0,2
0,2 0,2 0,2 0,2 0,2 0,2 0,2 0,2 0,2 2,0
0,2 0,2 0,2 0,2 2,0 2,0 0,2 0,2 0,2 0,2
0,2 0,2 0,2 0,2 2,0 0,2 0,2 0,2 0,2 0,2
0,2 2,0 2,0 0,2 0,2 0,2 0,2 0,2 0,2 0,2
0,2 0,2 0,2 0,2 2,0 2,0 0,2 0,2 0,2 0,2
0,2 0,2 0,2 0,2 2,0 0,2 0,2 0,2 0,2 0,2
0,2 2,0 1,1 0,2 0,2 0,2 0,2 0,2 0,2 0,2
0,2 0,2 0,2 0,2 2,0 2,0 0,2 0,2 0,2 0,2
0,2 0,2 0,2 0,2 0,2 0,2 0,2 2,0 0,2 2,0
0,2 0,2 0,2 0,2 2,0 2,0 0,2 0,2 0,2 0,2
0,2 1,1 1,1 0,2 0,2 0,2 0,2 0,2 0,2 0,2
0,2 0,2 0,2 0,2 2,0 2,0 0,2 0,2 0,2 0,2
0,2 0,2 0,2 0,2 0,2 0,2 0,2 2,0 0,2 2,0
2,0 0,2 0,2 0,2 0,2 0,2 0,2 0,2 0,2 0,2
0,2 0,2 0,2 0,2 2,0 2,0 0,2 0,2 0,2 0,2
0,2 0,2 0,2 0,2 0,2 0,2 0,2 0,2 2,0 0,2
0,2 0,2 0,2 0,2 2,0 2,0 0,2 0,2 0,2 0,2
0,2 0,2 0,2 0,2 0,2 0,2 0,2 1,1 0,2 0,2
0,2 0,2 0,2 0,2 0,2 0,2 0,2 1,1 0,2 0,2
0,2 0,2 1,1 0,2 0,2 0,2 0,2 0,2 0,2 0,2
0,2 0,2 0,2 0,2 0,2 0,2 0,2 2,0 2,0 2,0
0,2 0,2 0,2 0,2 0,2 0,2 0,2 0,2 2,0 0,2
2,0 2,0 2,0 2,0 0,2 0,2 2,0 0,2 0,2 0,2
0,2 0,2 1,1 0,2 0,2 0,2 0,2 0,2 0,2 0,2
0,2 0,2 0,2 0,2 0,2 0,2 0,2 0,2 1,1 0,2
0,2 0,2 0,2 0,2 0,2 0,2 0,2 0,2 2,0 0,2
0,2 0,2 0,2 0,2 0,2 0,2 0,2 0,2 1,1 0,2
0,2 0,2 0,2 0,2 0,2 0,2 0,2 0,2 2,0 0,2
0,2 0,2 0,2 0,2 0,2 0,2 0,2 0,2 0,2 2,0
0,2 0,2 0,2 0,2 0,2 0,2 0,2 0,2 0,2 1,1
0,2 0,2 0,2 0,2 0,2 0,2 0,2 2,0 2,0 0,2
0,2 0,2 0,2 0,2 1,1 0,2 0,2 0,2 0,2 0,2
0,2 0,2 0,2 0,2 0,2 0,2 0,2 1,1 0,2 0,2
0,2 0,2 0,2 0,2 2,0 2,0 0,2 0,2 0,2 0,2
0,2 0,2 0,2 0,2 2,0 2,0 0,2 0,2 0,2 0,2
0,2 0,2 0,2 0,2 0,2 0,2 0,2 0,2 1,1 0,2
0,2 0,2 0,2 0,2 0,2 0,2 0,2 2,0 0,2 2,0
0,2 0,2 0,2 0,2 0,2 0,2 0,2 0,2 0,2 1,1
0,2 0,2 0,2 0,2 2,0 2,0 0,2 0,2 0,2 0,2
0,2 0,2 0,2 2,0 0,2 0,2 0,2 0,2 0,2 0,2
0,2 0,2 0,2 0,2 1,1 0,2 0,2 0,2 0,2 0,2
0,2 0,2 0,2 2,0 0,2 0,2 0,2 0,2 0,2 0,2
0,2 2,0 2,0 0,2 2,0 2,0 0,2 1,1 0,2 0,2
0,2 0,2 0,2 0,2 2,0 2,0 0,2 0,2 0,2 0,2
0,2 0,2 0,2 0,2 0,2 0,2 0,2 0,2 2,0 0,2
0,2 0,2 0,2 0,2 0,2 1,1 0,2 0,2 0,2 0,2
0,2 0,2 0,2 0,2 0,2 0,2 0,2 1,1 0,2 0,2
0,2 0,2 0,2 0,2 0,2 1,1 0,2 0,2 0,2 0,2
0,2 0,2 0,2 0,2 0,2 0,2 0,2 0,2 0,2 2,0
2,0 0,2 0,2 0,2 0,2 0,2 0,2 0,2 0,2 0,2
2,0 0,2 0,2 0,2 0,2 0,2 0,2 0,2 0,2 0,2
0,2 0,2 0,2 0,2 0,2 0,2 0,2 0,2 0,2 1,1
0,2 0,2 0,2 0,2 0,2 0,2 0,2 1,1 0,2 0,2
0,2 0,2 0,2 0,2 2,0 2,0 0,2 0,2 0,2 0,2
0,2 0,2 0,2 0,2 2,0 2,0 0,2 0,2 0,2 0,2
0,2 0,2 0,2 0,2 0,2 0,2 0,2 0,2 0,2 2,0
0,2 0,2 0,2 0,2 0,2 0,2 0,2 0,2 0,2 2,0
0,2 0,2 0,2 2,0 0,2 0,2 0,2 0,2 0,2 0,2
0,2 0,2 0,2 0,2 0,2 0,2 0,2 0,2 0,2 1,1
0,2 0,2 0,2 0,2 0,2 0,2 0,2 1,1 0,2 0,2
0,2 0,2 1,1 0,2 0,2 0,2 0,2 0,2 0,2 0,2
0,2 0,2 0,2 0,2 2,0 2,0 0,2 0,2 0,2 0,2
0,2 0,2 0,2 0,2 0,2 0,2 0,2 2,0 2,0 2,0
2,0 0,2 0,2 2,0 0,2 0,2 2,0 0,2 0,2 0,2
0,2 0,2 0,2 0,2 0,2 0,2 0,2 2,0 2,0 2,0
0,2 2,0 0,2 0,2 0,2 0,2 0,2 0,2 0,2 0,2
0,2 0,2 2,0 0,2 0,2 0,2 0,2 0,2 0,2 0,2
0,2 0,2 0,2 0,2 2,0 2,0 0,2 0,2 0,2 0,2
0,2 0,2 0,2 0,2 1,1 0,2 0,2 0,2 0,2 0,2
2,0 2,0 2,0 2,0 0,2 0,2 2,0 0,2 0,2 0,2
0,2 0,2 0,2 0,2 2,0 2,0 0,2 0,2 0,2 0,2
0,2 0,2 0,2 0,2 2,0 2,0 0,2 0,2 0,2 0,2
0,2 0,2 1,1 0,2 0,2 0,2 0,2 0,2 0,2 0,2
0,2 0,2 0,2 0,2 0,2 0,2 0,2 1,1 0,2 0,2
0,2 0,2 0,2 0,2 2,0 2,0 0,2 0,2 0,2 0,2
0,2 0,2 0,2 0,2 2,0 2,0 0,2 0,2 0,2 0,2
0,2 0,2 0,2 0,2 0,2 0,2 0,2 1,1 0,2 0,2
0,2 0,2 0,2 0,2 2,0 2,0 0,2 0,2 0,2 0,2
1,1 0,2 0,2 0,2 0,2 0,2 0,2 0,2 0,2 0,2
0,2 0,2 0,2 0,2 2,0 2,0 0,2 0,2 0,2 0,2
0,2 0,2 0,2 0,2 0,2 0,2 0,2 0,2 2,0 0,2
0,2 0,2 0,2 0,2 1,1 0,2 0,2 0,2 0,2 0,2
0,2 0,2 1,1 0,2 0,2 0,2 0,2 0,2 0,2 0,2
0,2 0,2 0,2 0,2 0,2 0,2 0,2 1,1 0,2 0,2
0,2 0,2 0,2 0,2 0,2 0,2 0,2 0,2 0,2 2,0
0,2 0,2 0,2 0,2 2,0 2,0 0,2 0,2 0,2 0,2
0,2 2,0 2,0 0,2 0,2 0,2 0,2 0,2 0,2 0,2
0,2 0,2 0,2 0,2 0,2 0,2 0,2 2,0 0,2 0,2
0,2 0,2 0,2 0,2 0,2 0,2 0,2 0,2 0,2 1,1
0,2 0,2 0,2 0,2 2,0 2,0 0,2 0,2 0,2 0,2
1,1 0,2 0,2 2,0 0,2 0,2 2,0 0,2 0,2 0,2
0,2 0,2 1,1 0,2 0,2 0,2 0,2 0,2 0,2 0,2
0,2 0,2 0,2 0,2 2,0 2,0 0,2 0,2 0,2 0,2
0,2 2,0 2,0 0,2 0,2 0,2 0,2 0,2 0,2 0,2
0,2 0,2 0,2 0,2 2,0 2,0 0,2 0,2 0,2 0,2
0,2 2,0 2,0 0,2 0,2 0,2 0,2 0,2 0,2 0,2
0,2 0,2 1,1 0,2 0,2 0,2 0,2 0,2 0,2 0,2
0,2 0,2 0,2 0,2 0,2 0,2 0,2 2,0 0,2 0,2
0,2 0,2 0,2 2,0 0,2 0,2 0,2 0,2 0,2 0,2
0,2 0,2 0,2 0,2 0,2 0,2 0,2 0,2 2,0 0,2
0,2 0,2 0,2 0,2 2,0 2,0 0,2 0,2 0,2 0,2
0,2 2,0 2,0 0,2 0,2 0,2 0,2 0,2 0,2 0,2
0,2 0,2 0,2 0,2 0,2 0,2 0,2 0,2 2,0 0,2
0,2 0,2 0,2 0,2 0,2 0,2 0,2 0,2 2,0 0,2
0,2 0,2 0,2 0,2 0,2 0,2 0,2 2,0 0,2 0,2
0,2 2,0 2,0 0,2 0,2 0,2 0,2 0,2 0,2 0,2
0,2 0,2 0,2 2,0 0,2 0,2 0,2 0,2 0,2 0,2
0,2 1,1 0,2 0,2 0,2 0,2 0,2 0,2 0,2 0,2
0,2 0,2 0,2 0,2 0,2 0,2 0,2 0,2 2,0 0,2
0,2 0,2 0,2 0,2 2,0 2,0 0,2 0,2 0,2 0,2
0,2 0,2 0,2 0,2 2,0 2,0 0,2 0,2 0,2 0,2
0,2 0,2 1,1 0,2 0,2 0,2 0,2 0,2 0,2 0,2
0,2 2,0 2,0 0,2 0,2 0,2 0,2 0,2 0,2 0,2
2,0 0,2 0,2 2,0 0,2 0,2 2,0 0,2 0,2 0,2
0,2 0,2 0,2 0,2 2,0 2,0 0,2 0,2 0,2 0,2
0,2 0,2 0,2 0,2 0,2 0,2 0,2 1,1 0,2 0,2
0,2 0,2 0,2 0,2 0,2 0,2 0,2 1,1 0,2 0,2
0,2 1,1 0,2 0,2 0,2 0,2 0,2 0,2 0,2 0,2
0,2 0,2 0,2 0,2 2,0 2,0 0,2 0,2 0,2 0,2
0,2 0,2 0,2 0,2 0,2 0,2 0,2 1,1 0,2 0,2
0,2 0,2 0,2 0,2 2,0 2,0 0,2 0,2 0,2 0,2
0,2 0,2 0,2 0,2 0,2 1,1 0,2 0,2 0,2 0,2
0,2 0,2 0,2 0,2 2,0 2,0 0,2 0,2 0,2 0,2
0,2 2,0 1,1 0,2 0,2 0,2 0,2 0,2 0,2 0,2
2,0 0,2 0,2 0,2 0,2 0,2 0,2 0,2 0,2 0,2
1,1 0,2 0,2 0,2 0,2 0,2 0,2 0,2 0,2 0,2
1,1 0,2 0,2 0,2 0,2 0,2 0,2 0,2 0,2 0,2
0,2 2,0 2,0 0,2 0,2 0,2 0,2 0,2 0,2 0,2
0,2 0,2 0,2 0,2 2,0 2,0 0,2 0,2 0,2 0,2
0,2 0,2 0,2 0,2 0,2 0,2 0,2 0,2 0,2 1,1
0,2 0,2 0,2 0,2 2,0 2,0 0,2 0,2 0,2 0,2
1,1 0,2 0,2 0,2 0,2 0,2 2,0 0,2 0,2 0,2
0,2 0,2 0,2 0,2 2,0 2,0 0,2 0,2 0,2 0,2
0,2 0,2 0,2 0,2 0,2 0,2 0,2 0,2 0,2 2,0
0,2 0,2 0,2 0,2 2,0 2,0 0,2 0,2 0,2 0,2
0,2 0,2 0,2 0,2 2,0 2,0 0,2 0,2 0,2 0,2
1,1 0,2 0,2 0,2 0,2 0,2 0,2 0,2 0,2 0,2
1,1 0,2 0,2 0,2 0,2 0,2 0,2 0,2 0,2 0,2
2,0 2,0 2,0 2,0 0,2 0,2 2,0 0,2 0,2 0,2
0,2 0,2 0,2 0,2 0,2 1,1 0,2 0,2 0,2 0,2
0,2 0,2 1,1 0,2 0,2 0,2 0,2 0,2 0,2 0,2
0,2 2,0 2,0 0,2 0,2 0,2 0,2 0,2 0,2 0,2
0,2 0,2 1,1 0,2 0,2 0,2 0,2 0,2 0,2 0,2
0,2 0,2 0,2 0,2 0,2 0,2 0,2 0,2 2,0 2,0
0,2 0,2 0,2 0,2 0,2 0,2 0,2 1,1 2,0 0,2
0,2 1,1 0,2 0,2 0,2 0,2 0,2 0,2 0,2 0,2
0,2 1,1 0,2 0,2 0,2 0,2 0,2 0,2 0,2 0,2
0,2 0,2 0,2 0,2 0,2 1,1 0,2 0,2 0,2 0,2
0,2 0,2 0,2 0,2 2,0 2,0 0,2 0,2 0,2 0,2
0,2 0,2 0,2 2,0 0,2 0,2 0,2 0,2 0,2 0,2
0,2 0,2 0,2 0,2 2,0 2,0 0,2 0,2 0,2 0,2
0,2 0,2 0,2 0,2 0,2 0,2 0,2 2,0 0,2 0,2
0,2 0,2 0,2 0,2 0,2 0,2 0,2 1,1 0,2 0,2
0,2 0,2 0,2 0,2 2,0 2,0 0,2 0,2 0,2 0,2
0,2 2,0 0,2 0,2 0,2 0,2 0,2 0,2 0,2 0,2
0,2 0,2 0,2 0,2 0,2 0,2 0,2 1,1 0,2 0,2
0,2 0,2 0,2 2,0 0,2 0,2 0,2 0,2 0,2 0,2
2,0 0,2 0,2 2,0 2,0 2,0 2,0 0,2 0,2 0,2
0,2 0,2 0,2 0,2 0,2 0,2 0,2 2,0 2,0 2,0
0,2 0,2 0,2 0,2 0,2 0,2 0,2 0,2 0,2 1,1
0,2 0,2 0,2 0,2 0,2 0,2 0,2 0,2 0,2 2,0
0,2 2,0 0,2 0,2 0,2 0,2 0,2 0,2 0,2 0,2
0,2 0,2 2,0 0,2 0,2 0,2 0,2 0,2 0,2 0,2
0,2 0,2 0,2 0,2 2,0 2,0 0,2 0,2 0,2 0,2
0,2 0,2 0,2 0,2 2,0 2,0 0,2 0,2 0,2 0,2
0,2 0,2 0,2 0,2 0,2 0,2 0,2 0,2 0,2 2,0
0,2 2,0 1,1 0,2 0,2 0,2 0,2 0,2 0,2 0,2
0,2 0,2 0,2 2,0 0,2 0,2 0,2 0,2 0,2 0,2
0,2 0,2 0,2 0,2 0,2 0,2 0,2 0,2 0,2 2,0
0,2 0,2 0,2 0,2 0,2 0,2 0,2 0,2 2,0 0,2
2,0 0,2 0,2 2,0 0,2 0,2 2,0 0,2 0,2 0,2
2,0 0,2 0,2 2,0 0,2 0,2 2,0 0,2 0,2 0,2
0,2 0,2 0,2 0,2 0,2 0,2 0,2 1,1 0,2 2,0
0,2 0,2 0,2 0,2 2,0 2,0 0,2 0,2 0,2 0,2
0,2 0,2 0,2 0,2 0,2 0,2 0,2 0,2 2,0 0,2
0,2 0,2 0,2 0,2 0,2 0,2 0,2 0,2 0,2 1,1
0,2 0,2 0,2 0,2 2,0 2,0 0,2 0,2 0,2 0,2
0,2 0,2 0,2 0,2 0,2 0,2 0,2 1,1 0,2 0,2
0,2 2,0 1,1 0,2 0,2 0,2 0,2 0,2 0,2 0,2
0,2 0,2 0,2 0,2 2,0 2,0 0,2 0,2 0,2 0,2
0,2 2,0 2,0 0,2 0,2 0,2 0,2 0,2 0,2 0,2
0,2 0,2 0,2 2,0 0,2 0,2 0,2 0,2 0,2 0,2
0,2 0,2 0,2 0,2 0,2 0,2 0,2 1,1 0,2 0,2
0,2 0,2 0,2 0,2 0,2 0,2 0,2 0,2 2,0 0,2
0,2 0,2 0,2 0,2 0,2 1,1 0,2 0,2 0,2 0,2
0,2 0,2 0,2 0,2 2,0 2,0 0,2 0,2 0,2 0,2
0,2 0,2 0,2 0,2 1,1 0,2 0,2 0,2 0,2 0,2
0,2 0,2 0,2 2,0 0,2 0,2 2,0 0,2 0,2 0,2
0,2 2,0 2,0 0,2 0,2 0,2 0,2 0,2 0,2 0,2
0,2 0,2 1,1 0,2 0,2 0,2 0,2 0,2 0,2 0,2
0,2 0,2 0,2 0,2 0,2 0,2 0,2 1,1 0,2 0,2
0,2 0,2 0,2 0,2 0,2 0,2 0,2 1,1 0,2 0,2
0,2 0,2 0,2 0,2 0,2 0,2 0,2 1,1 0,2 0,2
0,2 2,0 2,0 0,2 0,2 0,2 0,2 0,2 0,2 0,2
0,2 0,2 0,2 0,2 0,2 0,2 0,2 1,1 0,2 0,2
0,2 1,1 0,2 0,2 0,2 0,2 0,2 0,2 0,2 0,2
0,2 0,2 0,2 0,2 0,2 0,2 0,2 0,2 0,2 1,1
0,2 0,2 0,2 0,2 0,2 0,2 0,2 0,2 2,0 0,2
0,2 2,0 2,0 0,2 2,0 2,0 0,2 0,2 0,2 0,2
0,2 2,0 2,0 0,2 2,0 2,0 0,2 0,2 0,2 0,2
0,2 0,2 0,2 0,2 0,2 1,1 0,2 0,2 0,2 0,2
0,2 2,0 0,2 0,2 0,2 0,2 0,2 0,2 0,2 0,2
0,2 0,2 0,2 0,2 2,0 2,0 0,2 0,2 0,2 0,2
0,2 0,2 0,2 0,2 0,2 0,2 0,2 0,2 0,2 2,0
0,2 0,2 0,2 0,2 0,2 0,2 0,2 0,2 2,0 0,2
1,1 0,2 0,2 0,2 0,2 0,2 0,2 0,2 0,2 0,2
0,2 0,2 0,2 2,0 0,2 0,2 0,2 0,2 0,2 0,2
0,2 0,2 0,2 0,2 2,0 2,0 0,2 0,2 0,2 0,2
1,1 0,2 0,2 0,2 0,2 0,2 0,2 0,2 0,2 0,2
0,2 0,2 0,2 0,2 0,2 0,2 0,2 0,2 2,0 0,2
0,2 0,2 0,2 0,2 0,2 0,2 0,2 2,0 0,2 0,2
0,2 0,2 0,2 0,2 0,2 0,2 0,2 2,0 2,0 2,0
0,2 0,2 0,2 0,2 2,0 2,0 0,2 0,2 0,2 0,2
0,2 0,2 0,2 2,0 0,2 0,2 0,2 0,2 0,2 0,2
0,2 0,2 0,2 0,2 2,0 2,0 0,2 0,2 0,2 0,2
0,2 0,2 0,2 0,2 0,2 0,2 0,2 2,0 2,0 2,0
0,2 0,2 0,2 0,2 0,2 0,2 0,2 0,2 0,2 1,1
0,2 0,2 0,2 0,2 0,2 0,2 0,2 1,1 0,2 0,2
0,2 2,0 1,1 0,2 0,2 0,2 0,2 0,2 0,2 0,2
1,1 0,2 0,2 0,2 0,2 0,2 0,2 0,2 0,2 0,2
0,2 0,2 1,1 0,2 0,2 0,2 0,2 0,2 0,2 0,2
0,2 0,2 1,1 0,2 0,2 0,2 0,2 0,2 0,2 0,2
0,2 2,0 1,1 0,2 0,2 0,2 0,2 0,2 0,2 0,2
1,1 0,2 0,2 0,2 0,2 0,2 0,2 0,2 0,2 0,2
0,2 0,2 0,2 0,2 0,2 0,2 0,2 1,1 0,2 0,2
0,2 0,2 0,2 0,2 0,2 0,2 0,2 0,2 0,2 2,0
0,2 0,2 0,2 0,2 2,0 2,0 0,2 0,2 0,2 0,2
0,2 0,2 0,2 0,2 0,2 0,2 0,2 0,2 2,0 0,2
0,2 0,2 0,2 0,2 2,0 2,0 0,2 0,2 0,2 0,2
2,0 0,2 0,2 0,2 0,2 0,2 2,0 0,2 0,2 0,2
0,2 0,2 0,2 0,2 0,2 0,2 0,2 0,2 0,2 2,0
0,2 0,2 0,2 0,2 1,1 2,0 0,2 0,2 0,2 0,2
0,2 0,2 0,2 0,2 2,0 2,0 0,2 0,2 0,2 0,2
0,2 0,2 0,2 0,2 0,2 0,2 0,2 0,2 2,0 0,2
0,2 0,2 0,2 0,2 2,0 2,0 0,2 0,2 0,2 0,2
0,2 0,2 0,2 2,0 0,2 0,2 0,2 0,2 0,2 0,2
0,2 0,2 0,2 0,2 0,2 0,2 0,2 0,2 2,0 0,2
0,2 0,2 0,2 0,2 0,2 0,2 0,2 2,0 0,2 0,2
0,2 0,2 0,2 0,2 0,2 0,2 0,2 0,2 0,2 2,0
0,2 2,0 0,2 0,2 0,2 0,2 0,2 0,2 0,2 0,2
0,2 0,2 2,0 0,2 0,2 0,2 0,2 0,2 0,2 0,2
0,2 0,2 0,2 0,2 2,0 2,0 0,2 0,2 0,2 0,2
0,2 0,2 0,2 0,2 0,2 1,1 0,2 0,2 0,2 0,2
0,2 0,2 2,0 0,2 0,2 0,2 0,2 0,2 0,2 0,2
0,2 0,2 0,2 0,2 0,2 0,2 0,2 0,2 1,1 0,2
0,2 0,2 0,2 0,2 0,2 0,2 0,2 2,0 2,0 0,2
2,0 0,2 0,2 2,0 0,2 0,2 2,0 0,2 0,2 0,2
0,2 2,0 0,2 0,2 0,2 0,2 0,2 0,2 0,2 0,2
0,2 0,2 0,2 0,2 0,2 0,2 0,2 0,2 2,0 0,2
0,2 0,2 0,2 0,2 0,2 1,1 0,2 0,2 0,2 0,2
0,2 0,2 0,2 0,2 0,2 1,1 0,2 0,2 0,2 0,2
0,2 0,2 1,1 0,2 0,2 0,2 0,2 0,2 0,2 0,2
0,2 0,2 1,1 0,2 0,2 0,2 0,2 0,2 0,2 0,2
0,2 2,0 2,0 0,2 0,2 0,2 0,2 0,2 0,2 0,2
2,0 0,2 0,2 0,2 0,2 0,2 2,0 0,2 0,2 0,2
0,2 0,2 0,2 0,2 2,0 2,0 0,2 0,2 0,2 0,2
0,2 0,2 0,2 0,2 0,2 1,1 0,2 0,2 0,2 0,2
0,2 2,0 1,1 0,2 0,2 0,2 0,2 0,2 0,2 0,2
0,2 0,2 1,1 0,2 0,2 0,2 0,2 0,2 0,2 0,2
0,2 0,2 1,1 0,2 0,2 0,2 0,2 0,2 0,2 0,2
0,2 0,2 0,2 0,2 0,2 1,1 0,2 0,2 0,2 0,2
0,2 0,2 0,2 0,2 2,0 2,0 0,2 0,2 0,2 0,2
0,2 0,2 0,2 0,2 0,2 0,2 0,2 0,2 1,1 2,0
0,2 0,2 1,1 0,2 0,2 0,2 0,2 0,2 0,2 0,2
0,2 0,2 0,2 0,2 2,0 2,0 0,2 0,2 0,2 0,2
0,2 0,2 0,2 0,2 0,2 0,2 0,2 1,1 0,2 0,2
0,2 0,2 0,2 0,2 2,0 2,0 0,2 0,2 0,2 0,2
0,2 0,2 0,2 0,2 0,2 0,2 0,2 1,1 0,2 0,2
0,2 0,2 0,2 0,2 2,0 2,0 0,2 0,2 0,2 0,2
0,2 0,2 0,2 0,2 2,0 2,0 0,2 0,2 0,2 0,2
0,2 0,2 0,2 0,2 0,2 0,2 0,2 0,2 0,2 2,0
0,2 0,2 0,2 0,2 1,1 1,1 0,2 0,2 0,2 0,2
0,2 0,2 0,2 0,2 0,2 0,2 0,2 1,1 0,2 0,2
0,2 2,0 0,2 0,2 0,2 0,2 0,2 0,2 0,2 0,2
0,2 0,2 0,2 0,2 2,0 2,0 0,2 0,2 0,2 0,2
0,2 0,2 0,2 0,2 0,2 0,2 0,2 0,2 2,0 0,2
0,2 0,2 0,2 0,2 1,1 2,0 0,2 0,2 0,2 0,2
0,2 1,1 0,2 0,2 0,2 0,2 0,2 0,2 0,2 0,2
0,2 1,1 1,1 0,2 0,2 0,2 0,2 0,2 0,2 0,2
2,0 0,2 0,2 2,0 0,2 0,2 2,0 0,2 0,2 0,2
0,2 0,2 0,2 0,2 0,2 0,2 0,2 0,2 2,0 0,2
0,2 0,2 0,2 0,2 1,1 0,2 0,2 0,2 0,2 0,2
0,2 0,2 0,2 0,2 2,0 2,0 0,2 0,2 0,2 0,2
0,2 0,2 0,2 0,2 0,2 0,2 0,2 2,0 0,2 0,2
0,2 0,2 1,1 0,2 0,2 0,2 0,2 0,2 0,2 0,2
0,2 0,2 0,2 0,2 2,0 2,0 0,2 0,2 0,2 0,2
2,0 0,2 0,2 2,0 0,2 0,2 2,0 0,2 0,2 0,2
0,2 0,2 0,2 0,2 0,2 0,2 0,2 2,0 0,2 2,0
0,2 2,0 1,1 0,2 0,2 0,2 0,2 0,2 0,2 0,2
2,0 0,2 0,2 2,0 0,2 0,2 2,0 0,2 0,2 0,2
2,0 0,2 0,2 2,0 0,2 0,2 2,0 0,2 0,2 0,2
0,2 1,1 0,2 0,2 0,2 0,2 0,2 0,2 0,2 0,2
0,2 0,2 0,2 0,2 0,2 0,2 0,2 1,1 0,2 0,2
0,2 0,2 0,2 0,2 0,2 0,2 0,2 0,2 2,0 0,2
1,1 0,2 0,2 0,2 0,2 0,2 2,0 0,2 0,2 0,2
0,2 0,2 0,2 0,2 0,2 2,0 0,2 0,2 0,2 0,2
0,2 0,2 0,2 0,2 0,2 0,2 0,2 0,2 0,2 2,0
0,2 0,2 0,2 0,2 0,2 0,2 0,2 0,2 2,0 0,2
0,2 0,2 1,1 0,2 0,2 0,2 0,2 0,2 0,2 0,2
1,1 0,2 0,2 2,0 0,2 0,2 2,0 0,2 0,2 0,2
0,2 0,2 0,2 0,2 2,0 2,0 0,2 0,2 0,2 0,2
1,1 0,2 0,2 0,2 0,2 0,2 2,0 0,2 0,2 0,2
0,2 0,2 0,2 0,2 0,2 1,1 0,2 0,2 0,2 0,2
0,2 0,2 0,2 0,2 2,0 2,0 0,2 0,2 0,2 0,2
0,2 0,2 0,2 0,2 0,2 0,2 0,2 0,2 2,0 0,2
0,2 0,2 0,2 0,2 0,2 0,2 0,2 0,2 0,2 2,0
0,2 2,0 2,0 0,2 0,2 0,2 0,2 0,2 0,2 0,2
0,2 0,2 0,2 0,2 0,2 1,1 0,2 0,2 0,2 0,2
0,2 0,2 0,2 0,2 0,2 2,0 0,2 0,2 0,2 0,2
0,2 0,2 2,0 0,2 0,2 0,2 0,2 0,2 0,2 0,2
2,0 0,2 0,2 2,0 0,2 0,2 2,0 0,2 0,2 0,2
0,2 0,2 0,2 0,2 0,2 0,2 0,2 0,2 2,0 0,2
0,2 0,2 1,1 0,2 0,2 0,2 0,2 0,2 0,2 0,2
0,2 0,2 1,1 0,2 0,2 0,2 0,2 0,2 0,2 0,2
0,2 0,2 0,2 0,2 0,2 0,2 0,2 1,1 0,2 0,2
0,2 0,2 0,2 0,2 2,0 2,0 0,2 0,2 0,2 0,2
0,2 2,0 0,2 0,2 0,2 0,2 0,2 0,2 0,2 0,2
0,2 0,2 0,2 0,2 0,2 0,2 0,2 0,2 0,2 2,0
0,2 0,2 0,2 0,2 2,0 2,0 0,2 0,2 0,2 0,2
0,2 0,2 1,1 0,2 0,2 0,2 0,2 0,2 0,2 0,2
0,2 0,2 0,2 0,2 0,2 0,2 0,2 2,0 0,2 0,2
0,2 0,2 0,2 0,2 0,2 1,1 0,2 0,2 0,2 0,2
0,2 0,2 0,2 0,2 0,2 0,2 0,2 1,1 0,2 0,2
0,2 0,2 0,2 0,2 2,0 2,0 0,2 0,2 0,2 0,2
0,2 0,2 0,2 0,2 2,0 2,0 0,2 0,2 0,2 0,2
0,2 0,2 0,2 0,2 2,0 2,0 0,2 0,2 0,2 0,2
0,2 0,2 0,2 0,2 0,2 0,2 0,2 1,1 2,0 2,0
0,2 0,2 0,2 2,0 0,2 0,2 0,2 0,2 0,2 0,2
0,2 0,2 0,2 0,2 1,1 0,2 0,2 0,2 0,2 0,2
0,2 0,2 0,2 0,2 0,2 0,2 0,2 0,2 2,0 0,2
0,2 0,2 0,2 0,2 1,1 0,2 0,2 0,2 0,2 0,2
0,2 0,2 0,2 0,2 0,2 0,2 0,2 0,2 0,2 1,1
0,2 0,2 0,2 0,2 0,2 0,2 0,2 0,2 0,2 1,1
0,2 0,2 0,2 0,2 2,0 2,0 0,2 0,2 0,2 0,2
0,2 0,2 0,2 0,2 2,0 2,0 0,2 0,2 0,2 0,2
0,2 0,2 0,2 0,2 0,2 0,2 0,2 1,1 0,2 0,2
0,2 0,2 0,2 0,2 0,2 0,2 0,2 0,2 0,2 2,0
0,2 0,2 0,2 0,2 1,1 0,2 0,2 0,2 0,2 0,2
2,0 0,2 0,2 0,2 0,2 0,2 0,2 0,2 0,2 0,2
0,2 0,2 0,2 0,2 0,2 0,2 0,2 1,1 0,2 0,2
0,2 1,1 0,2 0,2 0,2 0,2 0,2 0,2 0,2 0,2
0,2 0,2 0,2 0,2 2,0 2,0 0,2 0,2 0,2 0,2
0,2 0,2 0,2 0,2 2,0 2,0 0,2 0,2 0,2 0,2
0,2 0,2 0,2 0,2 0,2 0,2 0,2 2,0 0,2 0,2
0,2 0,2 0,2 0,2 0,2 0,2 0,2 0,2 2,0 0,2
0,2 0,2 1,1 0,2 0,2 0,2 0,2 0,2 0,2 0,2
0,2 1,1 0,2 0,2 0,2 0,2 0,2 0,2 0,2 0,2
0,2 0,2 0,2 0,2 2,0 2,0 0,2 0,2 0,2 0,2
0,2 0,2 0,2 0,2 2,0 2,0 0,2 0,2 0,2 0,2
0,2 0,2 0,2 0,2 0,2 0,2 0,2 0,2 0,2 1,1
0,2 0,2 0,2 0,2 2,0 2,0 0,2 0,2 0,2 0,2
2,0 0,2 0,2 0,2 0,2 0,2 0,2 0,2 0,2 0,2
0,2 0,2 0,2 0,2 2,0 2,0 0,2 0,2 0,2 0,2
0,2 2,0 2,0 0,2 0,2 0,2 0,2 0,2 0,2 0,2
0,2 0,2 0,2 0,2 0,2 0,2 0,2 0,2 0,2 2,0
0,2 0,2 0,2 0,2 0,2 0,2 0,2 0,2 1,1 0,2
0,2 0,2 0,2 0,2 0,2 0,2 0,2 0,2 0,2 2,0
2,0 0,2 0,2 2,0 0,2 0,2 2,0 0,2 0,2 0,2
0,2 2,0 1,1 0,2 0,2 0,2 0,2 0,2 0,2 0,2
0,2 0,2 0,2 0,2 0,2 0,2 0,2 0,2 0,2 1,1
0,2 0,2 0,2 0,2 2,0 2,0 0,2 0,2 0,2 0,2
0,2 1,1 0,2 0,2 0,2 0,2 0,2 0,2 0,2 0,2
0,2 0,2 0,2 0,2 0,2 0,2 0,2 1,1 0,2 0,2
0,2 0,2 0,2 0,2 0,2 0,2 0,2 2,0 0,2 0,2
0,2 1,1 0,2 0,2 0,2 0,2 0,2 0,2 0,2 0,2
0,2 0,2 0,2 0,2 0,2 0,2 0,2 0,2 0,2 2,0
0,2 2,0 1,1 0,2 0,2 0,2 0,2 0,2 0,2 0,2
0,2 0,2 0,2 0,2 0,2 0,2 0,2 0,2 1,1 0,2
0,2 0,2 0,2 0,2 0,2 0,2 0,2 0,2 0,2 2,0
0,2 0,2 0,2 0,2 2,0 2,0 0,2 0,2 0,2 0,2
0,2 0,2 0,2 0,2 0,2 0,2 0,2 2,0 2,0 2,0
0,2 0,2 0,2 0,2 0,2 0,2 0,2 2,0 0,2 0,2
0,2 0,2 0,2 0,2 2,0 2,0 0,2 0,2 0,2 0,2
0,2 0,2 0,2 0,2 0,2 0,2 0,2 2,0 0,2 0,2
0,2 0,2 0,2 0,2 0,2 0,2 0,2 0,2 2,0 0,2
2,0 0,2 0,2 2,0 0,2 0,2 2,0 0,2 0,2 0,2
0,2 2,0 0,2 0,2 0,2 0,2 0,2 0,2 0,2 0,2
0,2 0,2 0,2 0,2 0,2 2,0 0,2 0,2 0,2 0,2
0,2 0,2 0,2 2,0 0,2 0,2 0,2 0,2 0,2 0,2
0,2 0,2 2,0 0,2 0,2 0,2 0,2 0,2 0,2 0,2
0,2 0,2 0,2 0,2 2,0 2,0 0,2 0,2 0,2 0,2
0,2 0,2 0,2 0,2 1,1 0,2 0,2 0,2 0,2 0,2
0,2 0,2 0,2 0,2 1,1 0,2 0,2 0,2 0,2 0,2
0,2 0,2 1,1 0,2 0,2 0,2 0,2 0,2 0,2 0,2
0,2 0,2 0,2 0,2 1,1 2,0 0,2 0,2 0,2 0,2
0,2 0,2 0,2 0,2 1,1 0,2 0,2 0,2 0,2 0,2
0,2 0,2 0,2 0,2 0,2 1,1 0,2 0,2 0,2 0,2
0,2 0,2 0,2 0,2 1,1 0,2 0,2 0,2 0,2 0,2
0,2 2,0 1,1 0,2 0,2 0,2 0,2 0,2 0,2 0,2
0,2 0,2 0,2 2,0 0,2 0,2 0,2 0,2 0,2 0,2
0,2 0,2 0,2 0,2 0,2 0,2 0,2 0,2 0,2 2,0
0,2 2,0 2,0 0,2 2,0 2,0 0,2 0,2 0,2 0,2
0,2 0,2 0,2 0,2 2,0 2,0 0,2 0,2 0,2 0,2
1,1 0,2 0,2 0,2 0,2 0,2 0,2 0,2 0,2 0,2
0,2 0,2 0,2 0,2 0,2 0,2 0,2 2,0 0,2 0,2
0,2 0,2 0,2 0,2 2,0 2,0 0,2 0,2 0,2 0,2
0,2 0,2 0,2 0,2 1,1 2,0 0,2 0,2 0,2 0,2
0,2 0,2 0,2 0,2 2,0 2,0 0,2 0,2 0,2 0,2
0,2 0,2 0,2 0,2 2,0 2,0 0,2 0,2 0,2 0,2
0,2 0,2 0,2 0,2 0,2 0,2 0,2 0,2 1,1 0,2
0,2 0,2 0,2 0,2 2,0 0,2 0,2 0,2 0,2 0,2
0,2 0,2 0,2 0,2 0,2 0,2 0,2 1,1 0,2 0,2
0,2 0,2 0,2 0,2 0,2 1,1 0,2 0,2 0,2 0,2
0,2 0,2 0,2 0,2 0,2 1,1 0,2 0,2 0,2 0,2
0,2 0,2 0,2 0,2 0,2 0,2 0,2 1,1 0,2 0,2
0,2 0,2 0,2 0,2 2,0 2,0 0,2 0,2 0,2 0,2
0,2 0,2 0,2 0,2 2,0 2,0 0,2 0,2 0,2 0,2
0,2 0,2 0,2 0,2 0,2 0,2 0,2 0,2 2,0 0,2
0,2 0,2 0,2 0,2 0,2 0,2 0,2 0,2 1,1 0,2
1,1 0,2 0,2 0,2 0,2 0,2 0,2 0,2 0,2 0,2
0,2 0,2 0,2 0,2 2,0 2,0 0,2 0,2 0,2 0,2
0,2 0,2 0,2 0,2 2,0 2,0 0,2 0,2 0,2 0,2
0,2 0,2 0,2 0,2 2,0 2,0 0,2 0,2 0,2 0,2
0,2 0,2 0,2 2,0 0,2 0,2 2,0 0,2 0,2 0,2
0,2 0,2 0,2 0,2 0,2 0,2 0,2 1,1 0,2 0,2
0,2 0,2 1,1 0,2 0,2 0,2 0,2 0,2 0,2 0,2
0,2 0,2 1,1 0,2 0,2 0,2 0,2 0,2 0,2 0,2
0,2 0,2 0,2 0,2 0,2 0,2 0,2 0,2 2,0 0,2
0,2 2,0 2,0 0,2 0,2 0,2 0,2 0,2 0,2 0,2
0,2 0,2 2,0 0,2 0,2 0,2 0,2 0,2 0,2 0,2
0,2 0,2 0,2 0,2 0,2 0,2 0,2 1,1 0,2 0,2
0,2 0,2 0,2 0,2 0,2 0,2 0,2 1,1 0,2 0,2
0,2 0,2 0,2 0,2 2,0 2,0 0,2 0,2 0,2 0,2
1,1 0,2 0,2 0,2 0,2 0,2 2,0 0,2 0,2 0,2
1,1 0,2 0,2 0,2 0,2 0,2 0,2 0,2 0,2 0,2
0,2 0,2 1,1 0,2 0,2 0,2 0,2 0,2 0,2 0,2
0,2 0,2 0,2 0,2 0,2 0,2 0,2 0,2 2,0 0,2
0,2 0,2 0,2 0,2 0,2 0,2 0,2 2,0 0,2 0,2
0,2 1,1 1,1 0,2 0,2 0,2 0,2 0,2 0,2 0,2
0,2 0,2 0,2 0,2 0,2 0,2 0,2 1,1 0,2 0,2
0,2 0,2 0,2 0,2 0,2 0,2 0,2 1,1 0,2 0,2
0,2 0,2 0,2 2,0 0,2 0,2 0,2 0,2 0,2 0,2
0,2 0,2 0,2 0,2 1,1 0,2 0,2 0,2 0,2 0,2
0,2 0,2 0,2 0,2 0,2 0,2 0,2 1,1 0,2 0,2
0,2 0,2 1,1 0,2 0,2 0,2 0,2 0,2 0,2 0,2
0,2 0,2 0,2 0,2 2,0 2,0 0,2 0,2 0,2 0,2
0,2 0,2 0,2 0,2 0,2 0,2 0,2 0,2 0,2 1,1
0,2 0,2 0,2 0,2 0,2 0,2 0,2 1,1 0,2 0,2
0,2 1,1 0,2 0,2 0,2 0,2 0,2 0,2 0,2 0,2
0,2 0,2 0,2 0,2 2,0 2,0 0,2 0,2 0,2 0,2
0,2 0,2 0,2 0,2 2,0 2,0 0,2 0,2 0,2 0,2
0,2 0,2 0,2 0,2 0,2 0,2 0,2 2,0 2,0 2,0
2,0 0,2 0,2 0,2 0,2 0,2 2,0 0,2 0,2 0,2
1,1 0,2 0,2 0,2 0,2 0,2 2,0 0,2 0,2 0,2
0,2 2,0 0,2 0,2 0,2 0,2 0,2 0,2 0,2 0,2
0,2 0,2 2,0 0,2 0,2 0,2 0,2 0,2 0,2 0,2
0,2 0,2 0,2 0,2 0,2 0,2 0,2 1,1 0,2 0,2
0,2 0,2 0,2 0,2 0,2 0,2 0,2 0,2 0,2 1,1
0,2 0,2 0,2 0,2 0,2 1,1 0,2 0,2 0,2 0,2
0,2 2,0 1,1 0,2 0,2 0,2 0,2 0,2 0,2 0,2
0,2 0,2 0,2 0,2 0,2 2,0 0,2 0,2 0,2 0,2
2,0 0,2 0,2 2,0 0,2 0,2 2,0 0,2 0,2 0,2
0,2 0,2 0,2 0,2 0,2 0,2 0,2 0,2 2,0 0,2
0,2 0,2 0,2 0,2 1,1 0,2 0,2 0,2 0,2 0,2
0,2 0,2 0,2 0,2 0,2 0,2 0,2 0,2 0,2 1,1
0,2 0,2 2,0 0,2 0,2 0,2 0,2 0,2 0,2 0,2
0,2 0,2 0,2 0,2 0,2 0,2 0,2 0,2 0,2 2,0
0,2 0,2 0,2 0,2 2,0 2,0 0,2 0,2 0,2 0,2
0,2 0,2 0,2 0,2 0,2 0,2 0,2 0,2 2,0 0,2
0,2 0,2 0,2 0,2 1,1 0,2 0,2 0,2 0,2 0,2
0,2 0,2 0,2 0,2 2,0 2,0 0,2 0,2 0,2 0,2
2,0 0,2 0,2 2,0 0,2 0,2 0,2 0,2 0,2 0,2
0,2 0,2 0,2 0,2 0,2 0,2 0,2 0,2 1,1 0,2
0,2 0,2 0,2 0,2 1,1 0,2 0,2 0,2 0,2 0,2
0,2 0,2 2,0 0,2 0,2 0,2 0,2 0,2 0,2 0,2
0,2 0,2 0,2 0,2 0,2 0,2 0,2 2,0 0,2 0,2
0,2 0,2 0,2 0,2 0,2 0,2 0,2 0,2 0,2 2,0
0,2 0,2 0,2 0,2 2,0 2,0 0,2 0,2 0,2 0,2
0,2 0,2 0,2 0,2 2,0 2,0 0,2 0,2 0,2 0,2
0,2 0,2 0,2 0,2 0,2 0,2 0,2 0,2 2,0 0,2
0,2 0,2 0,2 0,2 0,2 0,2 0,2 0,2 2,0 0,2
0,2 0,2 0,2 0,2 2,0 2,0 0,2 0,2 0,2 0,2
0,2 0,2 0,2 0,2 0,2 0,2 0,2 0,2 0,2 2,0
0,2 0,2 0,2 0,2 0,2 0,2 0,2 1,1 0,2 0,2
0,2 0,2 0,2 0,2 0,2 0,2 0,2 0,2 0,2 2,0
0,2 0,2 0,2 0,2 2,0 2,0 0,2 0,2 0,2 0,2
0,2 0,2 0,2 0,2 2,0 2,0 0,2 0,2 0,2 0,2
0,2 0,2 0,2 0,2 0,2 1,1 0,2 0,2 0,2 0,2
0,2 0,2 1,1 0,2 0,2 0,2 0,2 0,2 0,2 0,2
0,2 0,2 0,2 0,2 0,2 0,2 0,2 0,2 0,2 1,1
0,2 0,2 0,2 0,2 2,0 2,0 0,2 0,2 0,2 0,2
0,2 0,2 0,2 0,2 0,2 0,2 0,2 0,2 0,2 1,1
0,2 0,2 0,2 0,2 0,2 0,2 0,2 1,1 0,2 0,2
0,2 0,2 0,2 0,2 2,0 2,0 0,2 0,2 0,2 0,2
0,2 2,0 0,2 0,2 2,0 2,0 0,2 1,1 0,2 2,0
0,2 0,2 0,2 0,2 0,2 0,2 0,2 0,2 0,2 2,0
0,2 2,0 0,2 0,2 0,2 0,2 0,2 0,2 0,2 0,2
0,2 0,2 2,0 0,2 0,2 0,2 0,2 0,2 0,2 0,2
2,0 0,2 0,2 2,0 0,2 0,2 0,2 2,0 0,2 0,2
0,2 2,0 0,2 0,2 0,2 0,2 0,2 0,2 0,2 0,2
0,2 0,2 0,2 0,2 0,2 0,2 0,2 0,2 0,2 1,1
0,2 0,2 0,2 0,2 0,2 0,2 0,2 2,0 0,2 0,2
0,2 2,0 0,2 0,2 0,2 0,2 0,2 0,2 0,2 0,2
0,2 0,2 0,2 0,2 2,0 2,0 0,2 0,2 0,2 0,2
0,2 0,2 0,2 0,2 0,2 1,1 0,2 0,2 0,2 0,2
0,2 0,2 1,1 0,2 0,2 0,2 0,2 0,2 0,2 0,2
0,2 0,2 0,2 0,2 0,2 0,2 0,2 0,2 1,1 0,2
0,2 0,2 0,2 0,2 0,2 0,2 0,2 0,2 1,1 0,2
0,2 0,2 0,2 0,2 0,2 0,2 0,2 0,2 2,0 0,2
1,1 0,2 0,2 0,2 1,1 0,2 2,0 0,2 0,2 0,2
0,2 2,0 0,2 0,2 0,2 0,2 0,2 0,2 0,2 0,2
0,2 0,2 0,2 0,2 2,0 2,0 0,2 0,2 0,2 0,2
0,2 2,0 2,0 0,2 0,2 0,2 0,2 0,2 0,2 0,2
2,0 0,2 0,2 0,2 0,2 0,2 2,0 0,2 0,2 0,2
0,2 0,2 0,2 0,2 0,2 0,2 0,2 0,2 0,2 1,1
0,2 0,2 0,2 0,2 2,0 2,0 0,2 0,2 0,2 0,2
1,1 0,2 0,2 0,2 0,2 0,2 0,2 0,2 0,2 0,2
0,2 0,2 0,2 0,2 0,2 2,0 0,2 0,2 0,2 0,2
0,2 2,0 0,2 0,2 0,2 0,2 0,2 0,2 0,2 0,2
0,2 0,2 0,2 0,2 2,0 2,0 0,2 0,2 0,2 0,2
0,2 0,2 1,1 0,2 0,2 0,2 0,2 0,2 0,2 0,2
0,2 0,2 0,2 0,2 0,2 0,2 0,2 0,2 1,1 0,2
0,2 0,2 0,2 0,2 0,2 0,2 0,2 0,2 0,2 2,0
0,2 0,2 0,2 0,2 0,2 0,2 0,2 1,1 0,2 0,2
0,2 2,0 1,1 0,2 0,2 0,2 0,2 0,2 0,2 0,2
0,2 1,1 0,2 0,2 0,2 0,2 0,2 0,2 0,2 0,2
0,2 0,2 0,2 0,2 0,2 0,2 0,2 0,2 2,0 0,2
0,2 0,2 0,2 0,2 0,2 0,2 0,2 0,2 0,2 2,0
0,2 0,2 0,2 0,2 2,0 2,0 0,2 0,2 0,2 0,2
0,2 0,2 0,2 0,2 0,2 0,2 0,2 1,1 0,2 0,2
0,2 0,2 0,2 0,2 0,2 0,2 0,2 0,2 0,2 1,1
0,2 0,2 0,2 0,2 1,1 0,2 0,2 0,2 0,2 0,2
0,2 2,0 2,0 0,2 0,2 0,2 0,2 0,2 0,2 0,2
0,2 0,2 1,1 0,2 0,2 0,2 0,2 0,2 0,2 0,2
0,2 0,2 0,2 0,2 2,0 2,0 0,2 0,2 0,2 0,2
0,2 2,0 2,0 0,2 0,2 0,2 0,2 0,2 0,2 0,2
0,2 0,2 0,2 0,2 2,0 2,0 0,2 0,2 0,2 0,2
0,2 0,2 0,2 0,2 0,2 0,2 0,2 0,2 0,2 2,0
0,2 0,2 0,2 0,2 0,2 0,2 0,2 2,0 0,2 0,2
0,2 0,2 0,2 0,2 0,2 0,2 0,2 0,2 2,0 0,2
2,0 0,2 0,2 2,0 0,2 0,2 2,0 0,2 0,2 0,2
0,2 0,2 0,2 0,2 1,1 0,2 0,2 0,2 0,2 0,2
0,2 0,2 0,2 2,0 0,2 0,2 0,2 0,2 0,2 0,2
0,2 0,2 0,2 0,2 0,2 0,2 0,2 1,1 0,2 0,2
0,2 0,2 0,2 0,2 2,0 2,0 0,2 0,2 0,2 0,2
0,2 0,2 0,2 0,2 0,2 2,0 0,2 0,2 0,2 0,2
0,2 0,2 0,2 0,2 1,1 0,2 0,2 0,2 0,2 0,2
0,2 0,2 0,2 0,2 0,2 0,2 0,2 0,2 0,2 1,1
0,2 0,2 1,1 0,2 0,2 0,2 0,2 0,2 0,2 0,2
0,2 0,2 0,2 0,2 2,0 2,0 0,2 0,2 0,2 0,2
0,2 0,2 0,2 0,2 2,0 2,0 0,2 0,2 0,2 0,2
0,2 0,2 0,2 0,2 0,2 0,2 0,2 1,1 0,2 0,2
0,2 0,2 1,1 0,2 0,2 0,2 0,2 0,2 0,2 0,2
0,2 0,2 0,2 0,2 1,1 1,1 0,2 0,2 0,2 0,2
0,2 2,0 0,2 0,2 0,2 0,2 0,2 0,2 0,2 0,2
0,2 1,1 0,2 0,2 0,2 0,2 0,2 0,2 0,2 0,2
0,2 0,2 0,2 0,2 2,0 2,0 0,2 0,2 0,2 0,2
0,2 0,2 0,2 0,2 2,0 1,1 0,2 0,2 0,2 0,2
0,2 0,2 0,2 0,2 1,1 0,2 0,2 0,2 0,2 0,2
0,2 0,2 1,1 0,2 0,2 0,2 0,2 0,2 0,2 0,2
2,0 0,2 0,2 2,0 0,2 0,2 2,0 0,2 0,2 0,2
0,2 0,2 0,2 0,2 0,2 0,2 0,2 1,1 0,2 0,2
0,2 0,2 0,2 0,2 0,2 0,2 0,2 0,2 1,1 0,2
0,2 0,2 0,2 0,2 1,1 1,1 0,2 0,2 0,2 0,2
0,2 0,2 0,2 0,2 0,2 0,2 0,2 0,2 0,2 2,0
0,2 0,2 0,2 0,2 0,2 0,2 0,2 0,2 1,1 0,2
0,2 0,2 0,2 0,2 0,2 0,2 0,2 0,2 1,1 0,2
0,2 0,2 0,2 0,2 2,0 2,0 0,2 0,2 0,2 0,2
0,2 0,2 0,2 0,2 0,2 0,2 0,2 0,2 1,1 0,2
0,2 0,2 0,2 0,2 0,2 0,2 0,2 0,2 0,2 1,1
0,2 0,2 0,2 0,2 0,2 0,2 0,2 0,2 1,1 0,2
0,2 0,2 0,2 0,2 2,0 2,0 0,2 0,2 0,2 0,2
0,2 2,0 0,2 0,2 0,2 0,2 0,2 0,2 0,2 0,2
0,2 0,2 0,2 0,2 2,0 2,0 0,2 0,2 0,2 0,2
0,2 0,2 0,2 0,2 2,0 2,0 0,2 0,2 0,2 0,2
0,2 0,2 0,2 0,2 0,2 0,2 0,2 1,1 0,2 0,2
0,2 0,2 0,2 0,2 0,2 2,0 0,2 0,2 0,2 0,2
0,2 0,2 0,2 0,2 2,0 2,0 0,2 0,2 0,2 0,2
0,2 0,2 0,2 0,2 0,2 2,0 0,2 0,2 0,2 0,2
0,2 0,2 0,2 0,2 0,2 0,2 0,2 0,2 0,2 2,0
0,2 1,1 0,2 0,2 0,2 0,2 0,2 0,2 0,2 0,2
0,2 0,2 0,2 0,2 0,2 0,2 0,2 0,2 1,1 0,2
0,2 0,2 0,2 2,0 0,2 0,2 0,2 0,2 0,2 0,2
0,2 0,2 0,2 0,2 0,2 0,2 0,2 0,2 0,2 2,0
0,2 1,1 0,2 0,2 0,2 0,2 0,2 0,2 0,2 0,2
0,2 0,2 0,2 0,2 0,2 0,2 0,2 0,2 0,2 1,1
0,2 0,2 0,2 0,2 0,2 0,2 0,2 2,0 0,2 0,2
0,2 0,2 0,2 0,2 1,1 0,2 0,2 0,2 0,2 0,2
0,2 0,2 0,2 0,2 0,2 2,0 0,2 0,2 0,2 0,2
0,2 0,2 0,2 0,2 0,2 0,2 0,2 0,2 2,0 0,2
0,2 0,2 0,2 0,2 0,2 0,2 0,2 1,1 0,2 0,2
0,2 2,0 0,2 0,2 0,2 0,2 0,2 0,2 0,2 0,2
0,2 0,2 2,0 0,2 0,2 0,2 0,2 0,2 0,2 0,2
0,2 0,2 0,2 0,2 0,2 0,2 0,2 1,1 0,2 0,2
0,2 0,2 0,2 0,2 0,2 0,2 0,2 0,2 1,1 0,2
0,2 0,2 0,2 0,2 1,1 2,0 0,2 0,2 0,2 0,2
0,2 0,2 0,2 0,2 0,2 0,2 0,2 0,2 1,1 0,2
0,2 0,2 0,2 0,2 2,0 2,0 0,2 0,2 0,2 0,2
1,1 0,2 0,2 0,2 0,2 0,2 0,2 0,2 0,2 0,2
0,2 0,2 0,2 0,2 0,2 0,2 0,2 0,2 1,1 0,2
0,2 0,2 0,2 0,2 0,2 0,2 0,2 0,2 0,2 2,0
0,2 0,2 0,2 0,2 0,2 2,0 0,2 0,2 0,2 0,2
0,2 0,2 0,2 0,2 0,2 0,2 0,2 1,1 0,2 0,2
0,2 0,2 0,2 0,2 0,2 0,2 0,2 0,2 0,2 2,0
0,2 1,1 0,2 0,2 0,2 0,2 0,2 0,2 0,2 0,2
0,2 0,2 0,2 0,2 0,2 0,2 0,2 0,2 2,0 0,2
0,2 0,2 0,2 0,2 0,2 1,1 0,2 0,2 0,2 0,2
0,2 0,2 0,2 0,2 2,0 2,0 0,2 0,2 0,2 0,2
0,2 0,2 0,2 0,2 2,0 2,0 0,2 0,2 0,2 0,2
0,2 0,2 0,2 0,2 2,0 2,0 0,2 0,2 0,2 0,2
0,2 0,2 0,2 0,2 0,2 0,2 0,2 1,1 0,2 0,2
0,2 0,2 0,2 0,2 0,2 0,2 0,2 0,2 2,0 0,2
0,2 0,2 0,2 0,2 2,0 2,0 0,2 0,2 0,2 0,2
1,1 0,2 0,2 0,2 0,2 0,2 0,2 0,2 0,2 0,2
0,2 0,2 0,2 0,2 1,1 0,2 0,2 0,2 0,2 0,2
0,2 0,2 0,2 0,2 0,2 0,2 0,2 2,0 0,2 0,2
0,2 0,2 0,2 0,2 0,2 0,2 0,2 0,2 1,1 0,2
0,2 0,2 0,2 0,2 0,2 0,2 0,2 2,0 0,2 2,0
0,2 0,2 0,2 0,2 0,2 0,2 0,2 0,2 0,2 2,0
0,2 0,2 0,2 0,2 0,2 0,2 0,2 2,0 0,2 0,2
0,2 0,2 0,2 0,2 2,0 2,0 0,2 0,2 0,2 0,2
0,2 0,2 0,2 2,0 0,2 0,2 0,2 0,2 0,2 0,2
0,2 0,2 0,2 0,2 0,2 0,2 0,2 0,2 0,2 2,0
0,2 0,2 0,2 0,2 1,1 0,2 0,2 0,2 0,2 0,2
0,2 0,2 0,2 0,2 2,0 2,0 0,2 0,2 0,2 0,2
0,2 2,0 0,2 0,2 0,2 0,2 0,2 0,2 0,2 0,2
0,2 0,2 0,2 0,2 2,0 2,0 0,2 0,2 0,2 0,2
0,2 0,2 0,2 0,2 0,2 0,2 0,2 2,0 0,2 0,2
0,2 0,2 0,2 0,2 0,2 1,1 0,2 0,2 0,2 0,2
0,2 0,2 0,2 0,2 0,2 0,2 0,2 0,2 0,2 1,1
0,2 0,2 0,2 0,2 0,2 1,1 0,2 0,2 0,2 0,2
0,2 0,2 0,2 0,2 1,1 0,2 0,2 0,2 0,2 0,2
2,0 0,2 0,2 2,0 0,2 0,2 2,0 0,2 0,2 0,2
0,2 0,2 0,2 0,2 2,0 2,0 0,2 0,2 0,2 0,2
0,2 0,2 0,2 0,2 2,0 2,0 0,2 0,2 0,2 0,2
0,2 0,2 0,2 0,2 2,0 2,0 0,2 0,2 0,2 0,2
0,2 0,2 0,2 0,2 0,2 0,2 0,2 0,2 2,0 0,2
0,2 0,2 0,2 0,2 2,0 2,0 0,2 0,2 0,2 0,2
1,1 0,2 0,2 0,2 0,2 0,2 0,2 0,2 0,2 0,2
0,2 0,2 0,2 0,2 0,2 0,2 0,2 0,2 2,0 0,2
0,2 0,2 1,1 0,2 0,2 0,2 0,2 0,2 0,2 0,2
2,0 2,0 1,1 2,0 0,2 0,2 2,0 0,2 0,2 0,2
0,2 0,2 1,1 0,2 0,2 0,2 0,2 0,2 0,2 0,2
0,2 0,2 0,2 0,2 2,0 2,0 0,2 0,2 0,2 0,2
0,2 0,2 0,2 0,2 0,2 0,2 0,2 0,2 2,0 0,2
2,0 0,2 0,2 2,0 0,2 0,2 0,2 0,2 0,2 0,2
0,2 0,2 1,1 0,2 0,2 0,2 0,2 0,2 0,2 0,2
0,2 0,2 0,2 0,2 0,2 0,2 0,2 0,2 1,1 0,2
0,2 0,2 0,2 0,2 0,2 0,2 0,2 0,2 1,1 0,2
0,2 0,2 0,2 0,2 0,2 0,2 0,2 0,2 0,2 2,0
0,2 0,2 0,2 0,2 0,2 0,2 0,2 2,0 0,2 2,0
2,0 0,2 0,2 2,0 0,2 0,2 2,0 0,2 0,2 0,2
0,2 0,2 0,2 0,2 2,0 2,0 0,2 0,2 0,2 0,2
0,2 0,2 0,2 0,2 1,1 0,2 0,2 0,2 0,2 0,2
2,0 0,2 0,2 0,2 0,2 0,2 2,0 0,2 0,2 0,2
0,2 0,2 0,2 0,2 0,2 1,1 0,2 0,2 0,2 0,2
0,2 0,2 0,2 0,2 1,1 2,0 0,2 0,2 0,2 0,2
0,2 2,0 0,2 0,2 0,2 0,2 0,2 0,2 0,2 0,2
0,2 0,2 0,2 0,2 0,2 0,2 0,2 1,1 0,2 0,2
0,2 0,2 0,2 0,2 0,2 0,2 0,2 0,2 1,1 0,2
0,2 0,2 0,2 0,2 2,0 2,0 0,2 0,2 0,2 0,2
0,2 0,2 0,2 0,2 2,0 2,0 0,2 0,2 0,2 0,2
0,2 0,2 0,2 0,2 2,0 2,0 0,2 0,2 1,1 0,2
0,2 0,2 0,2 0,2 0,2 0,2 0,2 0,2 1,1 0,2
0,2 0,2 0,2 0,2 0,2 0,2 0,2 1,1 0,2 0,2
0,2 0,2 0,2 0,2 2,0 2,0 0,2 0,2 0,2 0,2
0,2 0,2 0,2 0,2 0,2 1,1 0,2 0,2 0,2 0,2
0,2 0,2 0,2 0,2 0,2 0,2 0,2 1,1 0,2 0,2
0,2 0,2 2,0 0,2 0,2 0,2 0,2 0,2 0,2 0,2
0,2 0,2 0,2 0,2 0,2 0,2 0,2 1,1 0,2 0,2
0,2 0,2 2,0 0,2 0,2 0,2 0,2 0,2 0,2 0,2
0,2 0,2 0,2 0,2 0,2 0,2 0,2 1,1 0,2 0,2
0,2 2,0 0,2 0,2 0,2 0,2 0,2 0,2 0,2 0,2
0,2 0,2 0,2 0,2 0,2 1,1 0,2 0,2 0,2 0,2
2,0 0,2 0,2 2,0 0,2 0,2 2,0 0,2 0,2 0,2
0,2 0,2 2,0 0,2 0,2 0,2 0,2 0,2 0,2 0,2
0,2 0,2 0,2 2,0 0,2 0,2 0,2 0,2 0,2 0,2
0,2 1,1 0,2 0,2 0,2 0,2 0,2 0,2 0,2 0,2
0,2 0,2 0,2 0,2 2,0 2,0 0,2 0,2 0,2 0,2
0,2 0,2 0,2 0,2 0,2 0,2 0,2 0,2 2,0 0,2
0,2 2,0 0,2 0,2 0,2 0,2 0,2 0,2 0,2 0,2
2,0 0,2 0,2 0,2 0,2 0,2 2,0 0,2 0,2 0,2
0,2 0,2 0,2 0,2 0,2 0,2 0,2 1,1 0,2 0,2
0,2 0,2 0,2 0,2 0,2 1,1 0,2 0,2 0,2 0,2
0,2 0,2 0,2 2,0 0,2 0,2 0,2 0,2 0,2 0,2
0,2 0,2 0,2 0,2 0,2 0,2 0,2 0,2 1,1 0,2
0,2 0,2 0,2 0,2 2,0 2,0 0,2 0,2 0,2 0,2
0,2 1,1 2,0 0,2 0,2 0,2 0,2 2,0 2,0 2,0
0,2 1,1 2,0 0,2 0,2 0,2 0,2 0,2 0,2 0,2
0,2 0,2 0,2 0,2 0,2 0,2 0,2 0,2 0,2 1,1
0,2 1,1 2,0 0,2 0,2 0,2 0,2 0,2 0,2 0,2
0,2 0,2 0,2 0,2 0,2 2,0 0,2 0,2 0,2 0,2
0,2 0,2 0,2 0,2 0,2 0,2 0,2 2,0 2,0 0,2
0,2 0,2 0,2 0,2 2,0 2,0 0,2 0,2 0,2 0,2
1,1 0,2 0,2 0,2 2,0 2,0 0,2 0,2 0,2 0,2
0,2 2,0 2,0 0,2 0,2 0,2 0,2 0,2 0,2 0,2
0,2 0,2 0,2 0,2 2,0 2,0 0,2 0,2 0,2 0,2
0,2 0,2 0,2 0,2 0,2 0,2 0,2 0,2 1,1 0,2
0,2 0,2 0,2 0,2 0,2 0,2 0,2 0,2 0,2 2,0
0,2 0,2 0,2 0,2 2,0 2,0 0,2 0,2 0,2 0,2
0,2 0,2 0,2 0,2 0,2 1,1 0,2 0,2 0,2 0,2
0,2 1,1 0,2 0,2 0,2 0,2 0,2 0,2 0,2 0,2
0,2 0,2 0,2 0,2 0,2 0,2 0,2 1,1 0,2 0,2
0,2 0,2 0,2 0,2 0,2 0,2 0,2 0,2 1,1 0,2
0,2 0,2 0,2 0,2 2,0 2,0 0,2 0,2 0,2 0,2
0,2 0,2 0,2 0,2 0,2 2,0 0,2 0,2 0,2 0,2
0,2 0,2 0,2 0,2 0,2 0,2 0,2 0,2 1,1 0,2
0,2 0,2 0,2 0,2 0,2 0,2 0,2 0,2 1,1 0,2
0,2 1,1 0,2 0,2 0,2 0,2 0,2 0,2 0,2 0,2
0,2 0,2 0,2 0,2 0,2 0,2 0,2 0,2 2,0 0,2
0,2 0,2 0,2 0,2 2,0 2,0 0,2 0,2 0,2 0,2
0,2 0,2 0,2 0,2 0,2 0,2 0,2 0,2 1,1 0,2
0,2 0,2 0,2 0,2 1,1 0,2 0,2 0,2 0,2 0,2
0,2 0,2 0,2 0,2 0,2 0,2 0,2 1,1 0,2 0,2
2,0 0,2 0,2 2,0 0,2 0,2 2,0 0,2 0,2 0,2
0,2 0,2 0,2 0,2 2,0 2,0 0,2 0,2 0,2 0,2
0,2 0,2 0,2 0,2 2,0 2,0 0,2 0,2 0,2 0,2
0,2 1,1 0,2 0,2 0,2 0,2 0,2 0,2 0,2 0,2
0,2 0,2 0,2 0,2 0,2 1,1 0,2 0,2 0,2 0,2
0,2 0,2 2,0 0,2 0,2 0,2 0,2 0,2 0,2 0,2
0,2 0,2 0,2 0,2 0,2 0,2 0,2 2,0 0,2 0,2
0,2 0,2 0,2 2,0 0,2 0,2 0,2 0,2 0,2 0,2
0,2 0,2 2,0 0,2 0,2 0,2 0,2 0,2 0,2 0,2
0,2 0,2 0,2 0,2 2,0 2,0 0,2 0,2 0,2 0,2
0,2 0,2 0,2 2,0 0,2 0,2 0,2 0,2 0,2 0,2
0,2 0,2 2,0 0,2 0,2 0,2 0,2 0,2 0,2 0,2
1,1 0,2 0,2 0,2 0,2 0,2 0,2 0,2 0,2 0,2
0,2 0,2 0,2 0,2 2,0 2,0 0,2 0,2 0,2 0,2
0,2 0,2 0,2 0,2 0,2 0,2 0,2 1,1 0,2 0,2
0,2 0,2 0,2 0,2 2,0 1,1 0,2 0,2 0,2 0,2
0,2 0,2 0,2 0,2 0,2 1,1 0,2 0,2 0,2 0,2
0,2 0,2 0,2 0,2 0,2 0,2 0,2 0,2 2,0 0,2
0,2 0,2 0,2 0,2 0,2 0,2 0,2 1,1 0,2 0,2
2,0 0,2 0,2 2,0 0,2 0,2 2,0 0,2 0,2 0,2
0,2 2,0 0,2 0,2 0,2 0,2 0,2 0,2 0,2 0,2
0,2 0,2 1,1 0,2 0,2 0,2 0,2 0,2 0,2 0,2
0,2 0,2 0,2 0,2 0,2 0,2 0,2 1,1 0,2 0,2
0,2 1,1 0,2 0,2 0,2 0,2 0,2 0,2 0,2 0,2
0,2 2,0 1,1 0,2 0,2 0,2 0,2 0,2 0,2 0,2
0,2 0,2 0,2 0,2 0,2 0,2 0,2 0,2 1,1 0,2
0,2 0,2 0,2 0,2 0,2 0,2 0,2 1,1 0,2 0,2
1,1 0,2 0,2 0,2 0,2 0,2 0,2 0,2 0,2 0,2
0,2 0,2 0,2 0,2 0,2 0,2 0,2 0,2 2,0 0,2
0,2 0,2 1,1 0,2 0,2 0,2 0,2 0,2 0,2 0,2
1,1 0,2 0,2 0,2 0,2 0,2 2,0 0,2 0,2 0,2
1,1 0,2 0,2 0,2 0,2 0,2 0,2 0,2 0,2 0,2
1,1 0,2 0,2 0,2 0,2 0,2 0,2 0,2 0,2 0,2
0,2 0,2 1,1 0,2 0,2 0,2 0,2 0,2 0,2 0,2
0,2 0,2 0,2 0,2 2,0 2,0 0,2 0,2 0,2 0,2
0,2 0,2 0,2 0,2 0,2 1,1 0,2 0,2 0,2 0,2
0,2 0,2 0,2 0,2 0,2 0,2 0,2 1,1 0,2 0,2
0,2 0,2 0,2 0,2 0,2 0,2 0,2 2,0 2,0 2,0
0,2 0,2 0,2 0,2 0,2 0,2 0,2 0,2 1,1 0,2
0,2 0,2 2,0 0,2 0,2 0,2 0,2 0,2 0,2 0,2
0,2 2,0 2,0 0,2 0,2 0,2 0,2 0,2 0,2 0,2
0,2 2,0 2,0 0,2 0,2 0,2 0,2 0,2 0,2 0,2
0,2 0,2 0,2 0,2 2,0 2,0 0,2 0,2 0,2 0,2
0,2 2,0 0,2 0,2 0,2 0,2 0,2 0,2 0,2 0,2
0,2 0,2 0,2 0,2 1,1 0,2 0,2 0,2 0,2 0,2
0,2 0,2 0,2 0,2 0,2 0,2 0,2 1,1 0,2 0,2
0,2 0,2 0,2 0,2 2,0 2,0 0,2 0,2 0,2 0,2
0,2 0,2 0,2 0,2 2,0 2,0 0,2 0,2 0,2 0,2
0,2 0,2 0,2 0,2 2,0 2,0 0,2 0,2 0,2 0,2
0,2 0,2 0,2 0,2 0,2 0,2 0,2 0,2 2,0 0,2
0,2 1,1 0,2 0,2 0,2 0,2 0,2 0,2 0,2 0,2
0,2 0,2 0,2 0,2 0,2 0,2 0,2 1,1 0,2 0,2
0,2 0,2 0,2 0,2 0,2 0,2 0,2 0,2 0,2 2,0
0,2 0,2 0,2 0,2 2,0 2,0 0,2 0,2 0,2 0,2
0,2 1,1 0,2 0,2 0,2 0,2 0,2 0,2 0,2 0,2
0,2 0,2 0,2 0,2 2,0 2,0 0,2 0,2 0,2 0,2
0,2 0,2 0,2 0,2 2,0 2,0 0,2 0,2 0,2 0,2
0,2 0,2 0,2 0,2 2,0 2,0 0,2 0,2 0,2 0,2
0,2 1,1 0,2 0,2 0,2 0,2 0,2 0,2 0,2 0,2
0,2 0,2 0,2 0,2 1,1 0,2 0,2 0,2 0,2 0,2
2,0 0,2 0,2 2,0 0,2 0,2 2,0 0,2 0,2 0,2
0,2 0,2 0,2 0,2 2,0 2,0 0,2 0,2 0,2 0,2
0,2 0,2 0,2 0,2 0,2 0,2 0,2 2,0 2,0 2,0
0,2 2,0 0,2 0,2 0,2 0,2 0,2 0,2 0,2 0,2
0,2 2,0 0,2 0,2 0,2 0,2 0,2 0,2 0,2 0,2
0,2 0,2 0,2 0,2 2,0 2,0 0,2 0,2 0,2 0,2
0,2 0,2 0,2 0,2 0,2 0,2 0,2 0,2 1,1 0,2
0,2 0,2 0,2 0,2 0,2 0,2 0,2 1,1 0,2 0,2
0,2 0,2 2,0 0,2 0,2 0,2 0,2 0,2 0,2 0,2
0,2 0,2 0,2 0,2 0,2 0,2 0,2 1,1 0,2 0,2
0,2 0,2 0,2 0,2 1,1 1,1 0,2 0,2 0,2 0,2
0,2 0,2 0,2 0,2 0,2 0,2 0,2 0,2 2,0 0,2
0,2 0,2 0,2 0,2 0,2 0,2 0,2 0,2 1,1 0,2
0,2 0,2 0,2 0,2 2,0 2,0 0,2 0,2 0,2 0,2
1,1 0,2 0,2 0,2 0,2 0,2 0,2 0,2 0,2 0,2
0,2 0,2 0,2 0,2 0,2 0,2 0,2 1,1 2,0 0,2
0,2 0,2 0,2 0,2 1,1 0,2 0,2 0,2 0,2 0,2
0,2 0,2 0,2 0,2 1,1 0,2 0,2 0,2 0,2 0,2
2,0 0,2 0,2 2,0 0,2 0,2 2,0 0,2 0,2 0,2
0,2 0,2 0,2 0,2 0,2 0,2 0,2 2,0 2,0 2,0
0,2 0,2 0,2 0,2 1,1 2,0 0,2 0,2 0,2 0,2
2,0 0,2 0,2 2,0 0,2 0,2 2,0 0,2 0,2 0,2
0,2 0,2 0,2 0,2 0,2 0,2 0,2 0,2 1,1 0,2
0,2 0,2 0,2 0,2 2,0 2,0 0,2 0,2 2,0 0,2
0,2 0,2 0,2 0,2 0,2 0,2 0,2 0,2 2,0 0,2
0,2 2,0 0,2 0,2 0,2 0,2 0,2 0,2 0,2 0,2
0,2 0,2 0,2 0,2 2,0 2,0 0,2 0,2 0,2 0,2
0,2 0,2 0,2 0,2 0,2 0,2 0,2 0,2 2,0 0,2
0,2 0,2 0,2 0,2 0,2 1,1 0,2 0,2 0,2 0,2
0,2 0,2 0,2 0,2 0,2 0,2 0,2 0,2 2,0 0,2
0,2 0,2 0,2 0,2 2,0 2,0 0,2 0,2 0,2 0,2
0,2 1,1 2,0 0,2 0,2 0,2 0,2 0,2 0,2 0,2
0,2 0,2 0,2 0,2 0,2 0,2 0,2 1,1 0,2 0,2
0,2 0,2 0,2 0,2 2,0 2,0 0,2 0,2 0,2 0,2
2,0 0,2 0,2 2,0 0,2 0,2 2,0 0,2 0,2 0,2
0,2 0,2 0,2 0,2 0,2 0,2 0,2 0,2 0,2 2,0
0,2 0,2 0,2 0,2 0,2 1,1 0,2 0,2 0,2 0,2
0,2 0,2 0,2 0,2 0,2 0,2 0,2 1,1 0,2 0,2
0,2 0,2 0,2 0,2 0,2 0,2 0,2 0,2 0,2 2,0
0,2 0,2 0,2 0,2 0,2 0,2 0,2 2,0 2,0 2,0
0,2 0,2 0,2 0,2 0,2 2,0 0,2 0,2 0,2 0,2
0,2 0,2 0,2 0,2 0,2 1,1 0,2 0,2 0,2 0,2
0,2 0,2 2,0 0,2 0,2 0,2 0,2 0,2 0,2 0,2
0,2 2,0 2,0 0,2 0,2 0,2 0,2 0,2 0,2 0,2
0,2 0,2 0,2 0,2 0,2 0,2 0,2 0,2 0,2 1,1
0,2 0,2 0,2 0,2 2,0 2,0 0,2 0,2 0,2 0,2
0,2 0,2 0,2 0,2 0,2 0,2 0,2 0,2 0,2 2,0
0,2 0,2 0,2 0,2 0,2 0,2 0,2 0,2 0,2 2,0
0,2 0,2 0,2 0,2 2,0 1,1 0,2 0,2 0,2 0,2
0,2 0,2 0,2 0,2 0,2 0,2 0,2 0,2 0,2 1,1
0,2 0,2 0,2 0,2 0,2 0,2 0,2 0,2 2,0 0,2
0,2 0,2 0,2 0,2 0,2 0,2 0,2 1,1 0,2 0,2
0,2 0,2 0,2 0,2 2,0 2,0 0,2 0,2 0,2 0,2
2,0 0,2 0,2 2,0 0,2 0,2 2,0 0,2 0,2 0,2
0,2 0,2 0,2 0,2 0,2 0,2 0,2 2,0 0,2 0,2
2,0 0,2 0,2 2,0 0,2 0,2 2,0 0,2 0,2 0,2
0,2 0,2 0,2 0,2 2,0 0,2 0,2 0,2 0,2 0,2
0,2 0,2 0,2 0,2 0,2 0,2 0,2 0,2 0,2 1,1
0,2 0,2 0,2 0,2 0,2 0,2 0,2 1,1 0,2 0,2
0,2 0,2 2,0 0,2 0,2 0,2 0,2 0,2 0,2 0,2
0,2 0,2 0,2 0,2 0,2 0,2 0,2 0,2 0,2 2,0
0,2 0,2 0,2 0,2 0,2 0,2 0,2 1,1 0,2 0,2
0,2 0,2 0,2 0,2 0,2 0,2 0,2 0,2 2,0 0,2
0,2 0,2 0,2 0,2 0,2 0,2 0,2 0,2 1,1 0,2
0,2 0,2 0,2 0,2 1,1 2,0 0,2 0,2 0,2 0,2
0,2 0,2 0,2 0,2 0,2 1,1 0,2 0,2 0,2 0,2
0,2 1,1 0,2 0,2 0,2 0,2 0,2 0,2 0,2 0,2
0,2 0,2 2,0 0,2 0,2 0,2 0,2 0,2 0,2 0,2
0,2 0,2 0,2 0,2 0,2 0,2 0,2 1,1 0,2 0,2
0,2 0,2 0,2 0,2 0,2 0,2 0,2 0,2 1,1 0,2
0,2 2,0 2,0 0,2 0,2 0,2 0,2 0,2 0,2 0,2
0,2 0,2 0,2 2,0 0,2 0,2 2,0 0,2 0,2 0,2
0,2 0,2 0,2 0,2 2,0 2,0 0,2 0,2 0,2 0,2
0,2 0,2 0,2 0,2 0,2 0,2 0,2 1,1 0,2 0,2
1,1 0,2 0,2 0,2 0,2 0,2 0,2 0,2 0,2 0,2
0,2 0,2 0,2 0,2 2,0 2,0 0,2 0,2 0,2 0,2
1,1 0,2 0,2 2,0 0,2 0,2 0,2 0,2 0,2 0,2
0,2 1,1 0,2 0,2 0,2 0,2 0,2 0,2 0,2 0,2
0,2 0,2 0,2 0,2 0,2 0,2 0,2 0,2 2,0 0,2
0,2 0,2 0,2 0,2 0,2 1,1 0,2 0,2 0,2 0,2
0,2 0,2 2,0 0,2 0,2 0,2 0,2 0,2 0,2 0,2
0,2 0,2 0,2 0,2 0,2 0,2 0,2 2,0 2,0 2,0
0,2 0,2 0,2 2,0 0,2 0,2 0,2 0,2 0,2 0,2
0,2 0,2 0,2 0,2 2,0 2,0 0,2 0,2 0,2 0,2
0,2 0,2 0,2 0,2 0,2 0,2 0,2 0,2 0,2 1,1
0,2 0,2 0,2 0,2 2,0 2,0 0,2 0,2 0,2 0,2
0,2 0,2 0,2 0,2 0,2 0,2 0,2 0,2 2,0 0,2
1,1 0,2 0,2 2,0 0,2 0,2 2,0 0,2 0,2 0,2
0,2 0,2 0,2 0,2 2,0 2,0 0,2 0,2 0,2 0,2
0,2 0,2 0,2 0,2 2,0 2,0 0,2 0,2 0,2 0,2
0,2 0,2 0,2 0,2 0,2 0,2 0,2 1,1 0,2 0,2
0,2 0,2 0,2 0,2 0,2 0,2 0,2 0,2 1,1 0,2
0,2 0,2 0,2 0,2 0,2 0,2 0,2 0,2 1,1 0,2
0,2 1,1 0,2 0,2 0,2 0,2 0,2 0,2 0,2 0,2
0,2 0,2 0,2 0,2 0,2 0,2 0,2 0,2 1,1 0,2
2,0 0,2 0,2 2,0 0,2 0,2 2,0 0,2 0,2 0,2
0,2 2,0 0,2 0,2 0,2 0,2 0,2 0,2 0,2 0,2
0,2 0,2 0,2 2,0 0,2 0,2 0,2 0,2 0,2 0,2
0,2 0,2 0,2 0,2 0,2 0,2 0,2 0,2 0,2 2,0
0,2 0,2 0,2 0,2 0,2 0,2 0,2 0,2 1,1 0,2
0,2 0,2 0,2 0,2 0,2 0,2 0,2 0,2 2,0 0,2
0,2 0,2 0,2 0,2 2,0 2,0 0,2 0,2 0,2 0,2
0,2 1,1 0,2 0,2 0,2 0,2 0,2 0,2 0,2 0,2
0,2 1,1 0,2 0,2 0,2 0,2 0,2 0,2 0,2 0,2
0,2 0,2 0,2 0,2 0,2 0,2 0,2 0,2 2,0 0,2
0,2 1,1 0,2 0,2 0,2 0,2 0,2 0,2 0,2 0,2
2,0 0,2 0,2 2,0 0,2 0,2 2,0 0,2 0,2 0,2
0,2 1,1 0,2 0,2 0,2 0,2 0,2 0,2 0,2 0,2
0,2 0,2 0,2 0,2 2,0 2,0 0,2 0,2 0,2 0,2
2,0 0,2 0,2 0,2 0,2 0,2 2,0 0,2 0,2 0,2
0,2 0,2 0,2 0,2 0,2 0,2 0,2 0,2 2,0 0,2
0,2 0,2 0,2 0,2 0,2 0,2 0,2 0,2 0,2 2,0
0,2 0,2 0,2 0,2 0,2 0,2 0,2 2,0 0,2 0,2
0,2 0,2 0,2 0,2 1,1 1,1 0,2 0,2 0,2 0,2
0,2 0,2 0,2 2,0 0,2 0,2 0,2 0,2 0,2 0,2
0,2 0,2 2,0 0,2 2,0 2,0 0,2 0,2 0,2 0,2
0,2 0,2 0,2 0,2 0,2 0,2 0,2 1,1 0,2 0,2
0,2 0,2 0,2 0,2 2,0 2,0 0,2 0,2 0,2 0,2
0,2 0,2 0,2 0,2 0,2 0,2 0,2 0,2 0,2 1,1
0,2 0,2 0,2 0,2 0,2 0,2 0,2 0,2 0,2 2,0
0,2 0,2 0,2 0,2 0,2 0,2 0,2 1,1 0,2 0,2
0,2 0,2 0,2 0,2 0,2 0,2 0,2 0,2 1,1 0,2
0,2 0,2 0,2 0,2 0,2 0,2 0,2 1,1 0,2 0,2
1,1 0,2 0,2 0,2 0,2 0,2 2,0 0,2 0,2 0,2
0,2 0,2 0,2 0,2 0,2 1,1 0,2 0,2 0,2 0,2
0,2 0,2 0,2 0,2 0,2 1,1 0,2 0,2 0,2 0,2
0,2 0,2 0,2 0,2 0,2 0,2 0,2 1,1 0,2 0,2
0,2 0,2 2,0 0,2 0,2 0,2 0,2 0,2 0,2 0,2
0,2 0,2 0,2 0,2 0,2 0,2 0,2 0,2 2,0 0,2
0,2 0,2 0,2 0,2 0,2 1,1 0,2 0,2 0,2 0,2
0,2 0,2 0,2 0,2 0,2 0,2 0,2 1,1 0,2 0,2
0,2 0,2 0,2 0,2 2,0 2,0 0,2 0,2 0,2 0,2
0,2 2,0 2,0 0,2 0,2 0,2 0,2 0,2 0,2 0,2
0,2 0,2 0,2 0,2 0,2 0,2 0,2 0,2 2,0 0,2
0,2 0,2 0,2 0,2 0,2 0,2 0,2 1,1 0,2 0,2
0,2 0,2 0,2 0,2 0,2 0,2 0,2 0,2 1,1 0,2
0,2 0,2 0,2 0,2 0,2 0,2 0,2 0,2 0,2 1,1
0,2 0,2 0,2 0,2 0,2 0,2 0,2 0,2 2,0 0,2
0,2 2,0 0,2 0,2 0,2 0,2 0,2 0,2 0,2 0,2
0,2 0,2 0,2 0,2 1,1 2,0 0,2 0,2 0,2 0,2
2,0 0,2 0,2 0,2 0,2 0,2 2,0 0,2 0,2 0,2
0,2 0,2 0,2 0,2 0,2 0,2 0,2 1,1 0,2 0,2
2,0 0,2 0,2 2,0 0,2 0,2 2,0 0,2 0,2 0,2
0,2 1,1 0,2 0,2 0,2 0,2 0,2 0,2 0,2 0,2
0,2 0,2 2,0 0,2 0,2 0,2 0,2 0,2 0,2 0,2
0,2 0,2 0,2 0,2 0,2 0,2 0,2 2,0 0,2 0,2
0,2 0,2 0,2 0,2 0,2 0,2 0,2 0,2 0,2 2,0
0,2 0,2 0,2 0,2 2,0 2,0 0,2 0,2 0,2 0,2
0,2 0,2 0,2 0,2 2,0 0,2 0,2 0,2 0,2 0,2
0,2 0,2 0,2 0,2 0,2 0,2 0,2 1,1 0,2 0,2
0,2 0,2 0,2 0,2 1,1 0,2 0,2 0,2 0,2 0,2
0,2 0,2 0,2 0,2 0,2 0,2 0,2 2,0 0,2 0,2
0,2 0,2 0,2 0,2 0,2 0,2 0,2 0,2 0,2 2,0
0,2 0,2 0,2 0,2 2,0 2,0 0,2 0,2 0,2 0,2
0,2 0,2 0,2 0,2 2,0 2,0 0,2 0,2 0,2 0,2
0,2 0,2 0,2 0,2 2,0 2,0 0,2 0,2 0,2 0,2
0,2 2,0 0,2 0,2 0,2 0,2 0,2 0,2 0,2 0,2
0,2 0,2 0,2 0,2 0,2 1,1 0,2 0,2 0,2 0,2
2,0 2,0 0,2 2,0 0,2 0,2 2,0 0,2 0,2 0,2
0,2 0,2 0,2 0,2 0,2 0,2 0,2 0,2 1,1 0,2
0,2 2,0 0,2 0,2 0,2 0,2 0,2 0,2 0,2 0,2
0,2 0,2 0,2 0,2 2,0 2,0 0,2 0,2 0,2 0,2
0,2 0,2 0,2 0,2 0,2 0,2 0,2 0,2 0,2 2,0
0,2 0,2 0,2 2,0 0,2 0,2 0,2 0,2 0,2 0,2
0,2 2,0 0,2 0,2 0,2 0,2 0,2 0,2 0,2 0,2
2,0 0,2 0,2 0,2 0,2 0,2 2,0 0,2 0,2 0,2
1,1 0,2 0,2 0,2 0,2 0,2 2,0 0,2 0,2 0,2
0,2 0,2 2,0 0,2 0,2 0,2 0,2 0,2 0,2 0,2
0,2 0,2 0,2 0,2 2,0 2,0 0,2 0,2 0,2 0,2
0,2 2,0 2,0 0,2 0,2 0,2 0,2 0,2 0,2 0,2
0,2 0,2 0,2 2,0 0,2 0,2 0,2 0,2 0,2 0,2
2,0 0,2 0,2 2,0 0,2 0,2 2,0 0,2 0,2 0,2
0,2 0,2 0,2 0,2 2,0 2,0 0,2 0,2 0,2 0,2
0,2 0,2 0,2 0,2 1,1 0,2 0,2 0,2 0,2 0,2
0,2 1,1 0,2 0,2 0,2 0,2 0,2 0,2 0,2 0,2
0,2 0,2 0,2 0,2 0,2 1,1 0,2 0,2 0,2 0,2
0,2 0,2 2,0 0,2 0,2 0,2 0,2 0,2 0,2 0,2
0,2 0,2 0,2 0,2 0,2 0,2 0,2 0,2 0,2 1,1
0,2 0,2 0,2 0,2 1,1 0,2 0,2 0,2 0,2 0,2
0,2 0,2 0,2 0,2 2,0 2,0 0,2 2,0 0,2 0,2
0,2 2,0 2,0 0,2 0,2 0,2 0,2 0,2 0,2 0,2
0,2 0,2 0,2 0,2 0,2 0,2 0,2 1,1 0,2 0,2
0,2 0,2 0,2 0,2 2,0 2,0 0,2 0,2 0,2 0,2
0,2 0,2 0,2 0,2 0,2 0,2 0,2 1,1 0,2 0,2
2,0 0,2 0,2 2,0 0,2 0,2 2,0 0,2 0,2 0,2
0,2 0,2 0,2 2,0 0,2 0,2 0,2 0,2 0,2 0,2
0,2 0,2 0,2 0,2 2,0 2,0 0,2 0,2 0,2 0,2
0,2 0,2 0,2 2,0 0,2 0,2 0,2 0,2 0,2 0,2
0,2 0,2 0,2 0,2 0,2 0,2 0,2 1,1 0,2 0,2
0,2 0,2 0,2 0,2 2,0 2,0 0,2 0,2 0,2 0,2
0,2 1,1 0,2 0,2 0,2 0,2 0,2 0,2 0,2 0,2
0,2 0,2 0,2 0,2 2,0 2,0 0,2 0,2 0,2 0,2
0,2 2,0 0,2 0,2 0,2 0,2 0,2 0,2 0,2 0,2
0,2 0,2 0,2 0,2 0,2 0,2 0,2 0,2 0,2 2,0
0,2 0,2 0,2 0,2 0,2 0,2 0,2 2,0 0,2 0,2
0,2 0,2 0,2 0,2 0,2 0,2 0,2 0,2 2,0 0,2
0,2 2,0 2,0 0,2 0,2 0,2 0,2 0,2 0,2 0,2
0,2 0,2 0,2 0,2 0,2 0,2 0,2 0,2 0,2 1,1
0,2 0,2 0,2 2,0 0,2 0,2 0,2 0,2 0,2 0,2
2,0 0,2 0,2 2,0 0,2 0,2 0,2 0,2 0,2 0,2
0,2 0,2 0,2 0,2 0,2 0,2 0,2 0,2 1,1 0,2
0,2 0,2 0,2 0,2 2,0 2,0 0,2 0,2 0,2 0,2
0,2 0,2 0,2 0,2 2,0 2,0 0,2 0,2 0,2 0,2
0,2 0,2 0,2 0,2 0,2 0,2 0,2 0,2 0,2 2,0
0,2 0,2 0,2 0,2 2,0 2,0 0,2 0,2 0,2 0,2
0,2 0,2 0,2 0,2 2,0 2,0 0,2 0,2 0,2 0,2
0,2 2,0 0,2 0,2 0,2 0,2 0,2 0,2 0,2 0,2
0,2 0,2 0,2 0,2 0,2 1,1 0,2 0,2 0,2 0,2
0,2 0,2 0,2 2,0 0,2 0,2 0,2 0,2 0,2 0,2
0,2 0,2 0,2 0,2 2,0 2,0 0,2 0,2 0,2 0,2
0,2 0,2 0,2 0,2 0,2 0,2 0,2 1,1 0,2 0,2
0,2 0,2 0,2 0,2 2,0 2,0 0,2 0,2 0,2 0,2
0,2 0,2 0,2 0,2 2,0 2,0 0,2 0,2 0,2 0,2
0,2 0,2 0,2 0,2 2,0 2,0 0,2 0,2 0,2 0,2
0,2 0,2 0,2 2,0 0,2 0,2 0,2 0,2 0,2 0,2
1,1 0,2 0,2 0,2 0,2 0,2 0,2 0,2 0,2 0,2
0,2 0,2 0,2 0,2 1,1 1,1 0,2 0,2 0,2 0,2
0,2 0,2 0,2 2,0 0,2 0,2 0,2 0,2 0,2 0,2
0,2 0,2 2,0 0,2 0,2 0,2 0,2 0,2 0,2 0,2
0,2 0,2 0,2 0,2 2,0 2,0 0,2 0,2 0,2 0,2
0,2 0,2 0,2 0,2 2,0 2,0 0,2 0,2 0,2 0,2
0,2 0,2 2,0 0,2 0,2 0,2 0,2 0,2 0,2 0,2
0,2 0,2 0,2 0,2 2,0 2,0 0,2 0,2 0,2 0,2
0,2 1,1 0,2 0,2 0,2 0,2 0,2 0,2 0,2 0,2
0,2 1,1 2,0 0,2 0,2 0,2 0,2 0,2 0,2 0,2
0,2 0,2 2,0 0,2 0,2 0,2 0,2 0,2 0,2 0,2
0,2 0,2 0,2 0,2 1,1 0,2 0,2 0,2 0,2 0,2
0,2 0,2 0,2 0,2 0,2 0,2 0,2 1,1 0,2 0,2
0,2 0,2 0,2 0,2 0,2 0,2 0,2 0,2 0,2 2,0
0,2 0,2 0,2 0,2 2,0 2,0 0,2 0,2 0,2 0,2
0,2 0,2 0,2 0,2 0,2 0,2 0,2 0,2 0,2 1,1
0,2 1,1 0,2 0,2 0,2 0,2 0,2 0,2 0,2 0,2
0,2 0,2 0,2 0,2 2,0 2,0 0,2 0,2 0,2 0,2
0,2 2,0 2,0 0,2 0,2 0,2 0,2 0,2 0,2 0,2
2,0 0,2 0,2 0,2 0,2 0,2 2,0 0,2 0,2 0,2
0,2 0,2 0,2 0,2 2,0 2,0 0,2 0,2 0,2 0,2
0,2 0,2 0,2 0,2 0,2 0,2 0,2 2,0 0,2 0,2
0,2 0,2 0,2 0,2 0,2 0,2 0,2 0,2 0,2 2,0
0,2 0,2 0,2 0,2 0,2 0,2 0,2 2,0 0,2 0,2
0,2 0,2 0,2 0,2 0,2 0,2 0,2 0,2 0,2 1,1
0,2 0,2 0,2 0,2 0,2 0,2 0,2 0,2 0,2 1,1
0,2 2,0 2,0 0,2 0,2 0,2 0,2 0,2 0,2 0,2
0,2 0,2 0,2 0,2 0,2 0,2 0,2 0,2 0,2 2,0
0,2 0,2 0,2 0,2 0,2 0,2 0,2 0,2 2,0 0,2
1,1 0,2 0,2 0,2 0,2 0,2 2,0 0,2 0,2 0,2
0,2 0,2 0,2 0,2 2,0 2,0 0,2 0,2 0,2 0,2
0,2 0,2 0,2 0,2 0,2 2,0 0,2 0,2 0,2 0,2
0,2 2,0 0,2 0,2 0,2 0,2 0,2 0,2 0,2 0,2
2,0 0,2 0,2 2,0 0,2 0,2 2,0 0,2 0,2 0,2
0,2 0,2 2,0 0,2 0,2 0,2 0,2 2,0 2,0 2,0
0,2 0,2 0,2 0,2 0,2 0,2 0,2 1,1 0,2 0,2
0,2 0,2 0,2 0,2 2,0 2,0 0,2 0,2 0,2 0,2
0,2 0,2 0,2 0,2 0,2 0,2 0,2 0,2 0,2 1,1
0,2 0,2 0,2 0,2 2,0 2,0 0,2 0,2 0,2 0,2
0,2 0,2 1,1 0,2 0,2 0,2 0,2 0,2 0,2 0,2
0,2 0,2 0,2 0,2 0,2 0,2 0,2 0,2 2,0 0,2
0,2 0,2 1,1 0,2 0,2 0,2 0,2 0,2 0,2 0,2
1,1 0,2 0,2 2,0 0,2 0,2 0,2 0,2 0,2 0,2
0,2 0,2 0,2 0,2 2,0 2,0 0,2 0,2 0,2 0,2
0,2 0,2 0,2 0,2 2,0 2,0 0,2 0,2 0,2 0,2
0,2 2,0 1,1 0,2 0,2 0,2 0,2 0,2 0,2 0,2
0,2 1,1 0,2 0,2 0,2 0,2 0,2 0,2 0,2 0,2
0,2 0,2 0,2 2,0 0,2 0,2 2,0 0,2 0,2 0,2
0,2 0,2 0,2 0,2 0,2 0,2 0,2 0,2 0,2 1,1
0,2 0,2 0,2 0,2 2,0 2,0 0,2 2,0 0,2 2,0
0,2 1,1 0,2 0,2 0,2 0,2 0,2 0,2 0,2 0,2
0,2 0,2 0,2 0,2 2,0 2,0 0,2 0,2 0,2 0,2
0,2 0,2 0,2 0,2 0,2 0,2 0,2 0,2 2,0 0,2
0,2 0,2 0,2 0,2 2,0 2,0 0,2 0,2 0,2 0,2
0,2 0,2 0,2 0,2 0,2 0,2 0,2 1,1 0,2 0,2
0,2 0,2 0,2 0,2 2,0 2,0 0,2 0,2 0,2 0,2
0,2 0,2 0,2 0,2 0,2 1,1 0,2 0,2 0,2 0,2
0,2 0,2 0,2 0,2 0,2 0,2 0,2 2,0 2,0 0,2
0,2 0,2 0,2 0,2 2,0 2,0 0,2 0,2 0,2 0,2
0,2 0,2 0,2 0,2 0,2 0,2 0,2 0,2 1,1 0,2
0,2 0,2 0,2 0,2 0,2 0,2 0,2 1,1 0,2 0,2
0,2 0,2 0,2 0,2 0,2 2,0 0,2 0,2 0,2 0,2
0,2 0,2 0,2 0,2 0,2 1,1 0,2 0,2 0,2 0,2
0,2 1,1 0,2 0,2 0,2 0,2 0,2 0,2 0,2 0,2
0,2 0,2 0,2 0,2 0,2 0,2 0,2 0,2 0,2 1,1
0,2 0,2 0,2 0,2 2,0 2,0 0,2 0,2 0,2 0,2
0,2 2,0 1,1 0,2 0,2 0,2 0,2 0,2 0,2 0,2
0,2 0,2 0,2 0,2 2,0 2,0 0,2 0,2 0,2 0,2
0,2 0,2 0,2 0,2 0,2 0,2 0,2 0,2 0,2 2,0
0,2 0,2 0,2 0,2 0,2 0,2 0,2 0,2 0,2 2,0
0,2 0,2 0,2 0,2 2,0 2,0 0,2 0,2 0,2 0,2
0,2 0,2 0,2 0,2 0,2 0,2 0,2 0,2 2,0 0,2
0,2 0,2 0,2 0,2 2,0 0,2 0,2 0,2 0,2 0,2
0,2 0,2 0,2 0,2 2,0 2,0 0,2 0,2 0,2 0,2
0,2 1,1 1,1 0,2 0,2 0,2 0,2 0,2 0,2 0,2
0,2 0,2 0,2 0,2 2,0 2,0 0,2 0,2 0,2 0,2
0,2 1,1 1,1 0,2 0,2 0,2 0,2 0,2 0,2 0,2
0,2 0,2 0,2 0,2 0,2 0,2 0,2 1,1 0,2 0,2
0,2 0,2 1,1 0,2 0,2 0,2 0,2 0,2 0,2 0,2
0,2 0,2 0,2 0,2 1,1 0,2 0,2 0,2 0,2 0,2
0,2 0,2 0,2 0,2 0,2 0,2 0,2 1,1 0,2 0,2
1,1 0,2 0,2 2,0 0,2 0,2 0,2 0,2 0,2 0,2
0,2 0,2 0,2 2,0 0,2 0,2 0,2 0,2 0,2 0,2
0,2 2,0 2,0 0,2 0,2 0,2 0,2 0,2 0,2 0,2
0,2 0,2 0,2 0,2 2,0 2,0 0,2 0,2 0,2 0,2
0,2 0,2 0,2 0,2 0,2 0,2 0,2 0,2 2,0 0,2
0,2 0,2 1,1 0,2 0,2 0,2 0,2 0,2 0,2 0,2
0,2 0,2 0,2 0,2 0,2 0,2 0,2 1,1 0,2 0,2
0,2 0,2 0,2 0,2 2,0 2,0 0,2 0,2 0,2 0,2
0,2 0,2 0,2 0,2 0,2 0,2 0,2 1,1 0,2 0,2
0,2 0,2 0,2 0,2 1,1 2,0 0,2 0,2 0,2 0,2
0,2 0,2 0,2 0,2 2,0 2,0 0,2 0,2 0,2 0,2
2,0 0,2 0,2 2,0 0,2 0,2 2,0 0,2 0,2 0,2
0,2 0,2 0,2 0,2 0,2 0,2 0,2 1,1 0,2 0,2
0,2 0,2 0,2 2,0 0,2 0,2 0,2 0,2 0,2 0,2
0,2 2,0 0,2 0,2 0,2 0,2 0,2 0,2 0,2 0,2
0,2 2,0 2,0 0,2 0,2 0,2 0,2 0,2 0,2 0,2
0,2 0,2 0,2 0,2 0,2 0,2 0,2 1,1 0,2 0,2
0,2 0,2 0,2 0,2 0,2 0,2 0,2 0,2 0,2 1,1
0,2 0,2 0,2 0,2 0,2 0,2 0,2 2,0 2,0 2,0
0,2 0,2 0,2 0,2 2,0 2,0 0,2 0,2 0,2 0,2
0,2 0,2 0,2 0,2 2,0 2,0 0,2 0,2 0,2 0,2
0,2 1,1 0,2 0,2 0,2 0,2 0,2 0,2 0,2 0,2
0,2 0,2 0,2 0,2 2,0 2,0 0,2 0,2 0,2 0,2
0,2 0,2 0,2 0,2 2,0 0,2 0,2 0,2 0,2 0,2
0,2 2,0 0,2 0,2 0,2 0,2 0,2 0,2 0,2 0,2
0,2 2,0 0,2 0,2 0,2 0,2 0,2 0,2 0,2 0,2
0,2 0,2 1,1 0,2 0,2 0,2 0,2 0,2 0,2 0,2
0,2 2,0 1,1 0,2 0,2 0,2 0,2 0,2 0,2 0,2
0,2 0,2 1,1 0,2 0,2 0,2 0,2 0,2 0,2 0,2
0,2 1,1 0,2 0,2 0,2 0,2 0,2 0,2 0,2 0,2
0,2 0,2 0,2 2,0 0,2 0,2 0,2 0,2 0,2 0,2
0,2 0,2 0,2 0,2 0,2 0,2 0,2 1,1 0,2 0,2
0,2 0,2 0,2 2,0 0,2 0,2 0,2 0,2 0,2 0,2
0,2 0,2 0,2 0,2 1,1 0,2 0,2 0,2 0,2 0,2
0,2 0,2 1,1 0,2 0,2 0,2 0,2 0,2 0,2 0,2
0,2 0,2 0,2 0,2 1,1 0,2 0,2 0,2 0,2 0,2
2,0 0,2 0,2 2,0 2,0 2,0 2,0 0,2 0,2 0,2
0,2 0,2 0,2 0,2 1,1 0,2 0,2 0,2 0,2 0,2
0,2 0,2 0,2 0,2 1,1 2,0 0,2 0,2 0,2 0,2
0,2 0,2 1,1 0,2 0,2 0,2 0,2 0,2 0,2 0,2
0,2 0,2 0,2 0,2 1,1 2,0 0,2 0,2 0,2 0,2
0,2 0,2 0,2 0,2 0,2 0,2 0,2 0,2 1,1 0,2
0,2 0,2 0,2 0,2 2,0 2,0 0,2 0,2 0,2 0,2
2,0 0,2 0,2 2,0 0,2 0,2 2,0 0,2 0,2 0,2
1,1 0,2 0,2 0,2 0,2 0,2 0,2 0,2 0,2 0,2
0,2 0,2 2,0 0,2 0,2 0,2 0,2 0,2 0,2 0,2
2,0 0,2 0,2 2,0 0,2 0,2 2,0 0,2 0,2 0,2
0,2 0,2 0,2 2,0 0,2 0,2 0,2 0,2 0,2 0,2
1,1 0,2 0,2 2,0 0,2 0,2 2,0 0,2 0,2 0,2
0,2 0,2 0,2 0,2 2,0 2,0 0,2 0,2 0,2 0,2
0,2 2,0 2,0 0,2 0,2 0,2 0,2 0,2 0,2 0,2
0,2 2,0 0,2 0,2 0,2 0,2 0,2 0,2 0,2 0,2
0,2 0,2 0,2 0,2 0,2 0,2 0,2 1,1 0,2 0,2
0,2 0,2 1,1 0,2 0,2 0,2 0,2 0,2 0,2 0,2
2,0 0,2 0,2 2,0 0,2 0,2 2,0 0,2 0,2 0,2
0,2 0,2 0,2 2,0 0,2 0,2 0,2 0,2 0,2 0,2
0,2 0,2 0,2 0,2 1,1 0,2 0,2 0,2 0,2 0,2
0,2 0,2 0,2 0,2 2,0 2,0 0,2 0,2 0,2 0,2
0,2 0,2 0,2 0,2 0,2 0,2 0,2 0,2 1,1 0,2
0,2 0,2 0,2 0,2 0,2 0,2 0,2 0,2 0,2 1,1
0,2 0,2 0,2 0,2 2,0 2,0 0,2 0,2 0,2 0,2
0,2 0,2 0,2 0,2 0,2 0,2 0,2 0,2 2,0 0,2
0,2 0,2 0,2 0,2 2,0 2,0 0,2 0,2 0,2 0,2
0,2 0,2 0,2 0,2 2,0 2,0 0,2 0,2 0,2 0,2
0,2 0,2 0,2 0,2 0,2 0,2 0,2 0,2 1,1 0,2
0,2 0,2 0,2 0,2 0,2 0,2 0,2 0,2 2,0 0,2
0,2 0,2 0,2 0,2 2,0 2,0 0,2 0,2 0,2 0,2
0,2 0,2 0,2 0,2 0,2 0,2 0,2 0,2 0,2 2,0
0,2 0,2 0,2 0,2 2,0 2,0 0,2 0,2 0,2 0,2
0,2 0,2 0,2 0,2 0,2 0,2 0,2 0,2 2,0 0,2
0,2 0,2 0,2 0,2 0,2 0,2 0,2 1,1 0,2 0,2
0,2 0,2 0,2 0,2 2,0 2,0 0,2 0,2 0,2 0,2
0,2 1,1 1,1 0,2 0,2 0,2 0,2 0,2 0,2 0,2
0,2 0,2 0,2 0,2 2,0 2,0 0,2 0,2 0,2 0,2
2,0 0,2 0,2 2,0 0,2 0,2 2,0 0,2 0,2 0,2
0,2 0,2 0,2 0,2 0,2 0,2 0,2 0,2 2,0 0,2
0,2 0,2 0,2 0,2 2,0 2,0 0,2 0,2 0,2 0,2
0,2 0,2 0,2 0,2 0,2 0,2 0,2 1,1 0,2 0,2
0,2 0,2 0,2 0,2 1,1 1,1 0,2 0,2 0,2 0,2
0,2 0,2 1,1 0,2 0,2 0,2 0,2 0,2 0,2 0,2
0,2 0,2 0,2 0,2 1,1 0,2 0,2 0,2 0,2 0,2
0,2 0,2 0,2 0,2 0,2 0,2 0,2 0,2 2,0 0,2
0,2 2,0 0,2 0,2 0,2 0,2 0,2 0,2 0,2 0,2
0,2 0,2 0,2 0,2 2,0 2,0 0,2 1,1 0,2 0,2
0,2 0,2 0,2 0,2 2,0 2,0 0,2 0,2 0,2 0,2
2,0 0,2 0,2 2,0 0,2 0,2 2,0 0,2 0,2 0,2
0,2 0,2 0,2 0,2 0,2 0,2 0,2 0,2 0,2 2,0
0,2 0,2 0,2 0,2 0,2 0,2 0,2 0,2 0,2 1,1
0,2 0,2 0,2 0,2 1,1 1,1 0,2 0,2 0,2 0,2
0,2 0,2 0,2 0,2 1,1 0,2 0,2 0,2 0,2 0,2
0,2 0,2 0,2 0,2 2,0 2,0 0,2 0,2 0,2 0,2
0,2 0,2 0,2 0,2 0,2 1,1 0,2 0,2 0,2 0,2
0,2 0,2 0,2 0,2 0,2 0,2 0,2 1,1 0,2 0,2
0,2 0,2 0,2 2,0 0,2 0,2 0,2 0,2 0,2 0,2
1,1 0,2 0,2 0,2 0,2 0,2 0,2 0,2 0,2 0,2
0,2 0,2 0,2 0,2 0,2 0,2 0,2 0,2 2,0 0,2
0,2 2,0 2,0 0,2 0,2 0,2 0,2 0,2 0,2 0,2
0,2 0,2 0,2 2,0 0,2 0,2 0,2 0,2 0,2 0,2
0,2 0,2 0,2 0,2 0,2 0,2 0,2 0,2 0,2 2,0
0,2 0,2 0,2 0,2 0,2 0,2 0,2 0,2 0,2 1,1
0,2 0,2 0,2 0,2 2,0 2,0 0,2 0,2 0,2 0,2
0,2 0,2 0,2 0,2 0,2 0,2 0,2 1,1 0,2 0,2
0,2 0,2 0,2 0,2 0,2 1,1 0,2 0,2 0,2 0,2
0,2 0,2 1,1 0,2 0,2 0,2 0,2 0,2 0,2 0,2
0,2 0,2 0,2 0,2 2,0 2,0 0,2 0,2 0,2 0,2
1,1 0,2 0,2 0,2 0,2 0,2 0,2 0,2 0,2 0,2
0,2 0,2 0,2 0,2 2,0 2,0 0,2 0,2 0,2 0,2
0,2 0,2 0,2 0,2 2,0 2,0 0,2 0,2 0,2 0,2
0,2 0,2 0,2 0,2 0,2 0,2 0,2 1,1 2,0 0,2
0,2 0,2 0,2 0,2 0,2 1,1 0,2 0,2 0,2 0,2
0,2 0,2 0,2 0,2 0,2 2,0 0,2 0,2 0,2 0,2
0,2 1,1 0,2 0,2 0,2 0,2 0,2 0,2 0,2 0,2
0,2 0,2 0,2 0,2 0,2 0,2 0,2 0,2 0,2 2,0
0,2 0,2 0,2 0,2 0,2 1,1 0,2 0,2 0,2 0,2
0,2 0,2 0,2 0,2 0,2 1,1 0,2 0,2 0,2 0,2
0,2 0,2 0,2 2,0 0,2 0,2 0,2 0,2 0,2 0,2
0,2 1,1 0,2 0,2 0,2 0,2 0,2 0,2 0,2 0,2
0,2 2,0 0,2 0,2 0,2 0,2 0,2 0,2 0,2 0,2
0,2 0,2 1,1 0,2 0,2 0,2 0,2 0,2 0,2 0,2
0,2 0,2 0,2 0,2 0,2 0,2 0,2 2,0 2,0 0,2
0,2 0,2 0,2 0,2 0,2 0,2 0,2 0,2 0,2 2,0
0,2 2,0 2,0 0,2 2,0 2,0 0,2 0,2 0,2 0,2
0,2 1,1 0,2 0,2 0,2 0,2 0,2 0,2 0,2 0,2
2,0 0,2 0,2 2,0 0,2 0,2 2,0 0,2 0,2 0,2
0,2 0,2 0,2 0,2 0,2 0,2 0,2 0,2 0,2 1,1
2,0 0,2 0,2 2,0 0,2 0,2 2,0 0,2 0,2 0,2
0,2 0,2 0,2 0,2 1,1 0,2 0,2 0,2 0,2 0,2
0,2 0,2 0,2 0,2 0,2 2,0 0,2 0,2 0,2 0,2
0,2 0,2 0,2 0,2 2,0 2,0 0,2 0,2 0,2 0,2
0,2 0,2 1,1 0,2 0,2 0,2 0,2 0,2 0,2 0,2
0,2 0,2 0,2 0,2 0,2 0,2 0,2 0,2 1,1 0,2
0,2 0,2 1,1 0,2 0,2 0,2 0,2 0,2 0,2 0,2
0,2 0,2 0,2 0,2 2,0 2,0 0,2 0,2 0,2 0,2
0,2 0,2 0,2 0,2 0,2 0,2 0,2 2,0 2,0 0,2
2,0 0,2 0,2 2,0 0,2 0,2 2,0 0,2 0,2 0,2
0,2 0,2 0,2 0,2 2,0 2,0 0,2 0,2 0,2 0,2
0,2 0,2 0,2 0,2 0,2 0,2 0,2 0,2 1,1 0,2
0,2 1,1 0,2 0,2 0,2 0,2 0,2 0,2 0,2 0,2
1,1 0,2 0,2 0,2 0,2 0,2 2,0 0,2 0,2 0,2
0,2 0,2 0,2 0,2 0,2 0,2 0,2 0,2 0,2 2,0
0,2 0,2 0,2 0,2 0,2 2,0 0,2 0,2 0,2 0,2
0,2 2,0 1,1 0,2 0,2 0,2 0,2 0,2 0,2 0,2
0,2 0,2 0,2 0,2 2,0 2,0 0,2 0,2 0,2 0,2
0,2 2,0 2,0 0,2 0,2 0,2 0,2 0,2 0,2 0,2
0,2 0,2 0,2 0,2 0,2 0,2 0,2 2,0 2,0 2,0
0,2 2,0 1,1 0,2 0,2 0,2 0,2 0,2 0,2 0,2
0,2 0,2 1,1 0,2 0,2 0,2 0,2 0,2 0,2 0,2
0,2 0,2 0,2 0,2 1,1 0,2 0,2 0,2 0,2 0,2
0,2 1,1 0,2 0,2 0,2 0,2 0,2 0,2 0,2 0,2
0,2 0,2 0,2 0,2 2,0 2,0 0,2 0,2 0,2 0,2
0,2 0,2 0,2 0,2 0,2 0,2 0,2 1,1 0,2 0,2
0,2 0,2 0,2 0,2 0,2 1,1 0,2 0,2 0,2 0,2
0,2 0,2 0,2 0,2 0,2 0,2 0,2 2,0 0,2 0,2
0,2 2,0 0,2 0,2 0,2 0,2 0,2 0,2 0,2 0,2
0,2 0,2 0,2 0,2 0,2 0,2 0,2 0,2 1,1 0,2
0,2 0,2 0,2 0,2 0,2 0,2 0,2 0,2 1,1 0,2
1,1 0,2 0,2 0,2 0,2 0,2 2,0 0,2 0,2 0,2
1,1 0,2 0,2 0,2 0,2 0,2 0,2 0,2 0,2 0,2
2,0 2,0 0,2 2,0 0,2 0,2 2,0 0,2 0,2 0,2
0,2 0,2 0,2 0,2 0,2 0,2 0,2 0,2 1,1 0,2
0,2 0,2 0,2 0,2 2,0 2,0 0,2 0,2 0,2 0,2
0,2 0,2 0,2 0,2 0,2 1,1 0,2 0,2 0,2 0,2
0,2 0,2 0,2 0,2 2,0 2,0 0,2 1,1 0,2 0,2
0,2 0,2 1,1 0,2 0,2 0,2 0,2 0,2 0,2 0,2
0,2 0,2 0,2 0,2 0,2 0,2 0,2 0,2 0,2 2,0
0,2 0,2 0,2 0,2 0,2 1,1 0,2 0,2 0,2 0,2
0,2 0,2 0,2 0,2 2,0 2,0 0,2 0,2 0,2 0,2
0,2 0,2 0,2 0,2 0,2 1,1 0,2 0,2 0,2 0,2
0,2 1,1 0,2 0,2 0,2 0,2 0,2 0,2 0,2 0,2
0,2 0,2 0,2 0,2 2,0 0,2 0,2 0,2 0,2 0,2
0,2 0,2 0,2 0,2 0,2 0,2 0,2 0,2 0,2 1,1
1,1 0,2 0,2 0,2 0,2 0,2 0,2 0,2 0,2 0,2
0,2 0,2 0,2 0,2 0,2 0,2 0,2 0,2 0,2 2,0
2,0 2,0 2,0 2,0 0,2 0,2 2,0 0,2 0,2 0,2
0,2 0,2 0,2 0,2 2,0 2,0 0,2 0,2 0,2 0,2
0,2 0,2 0,2 0,2 0,2 0,2 0,2 0,2 2,0 0,2
0,2 0,2 0,2 0,2 0,2 0,2 0,2 0,2 1,1 0,2
0,2 0,2 0,2 0,2 0,2 0,2 0,2 2,0 0,2 0,2
0,2 0,2 0,2 0,2 2,0 2,0 0,2 0,2 0,2 0,2
0,2 0,2 0,2 0,2 0,2 0,2 0,2 0,2 0,2 1,1
0,2 0,2 0,2 0,2 2,0 2,0 0,2 0,2 0,2 0,2
0,2 0,2 0,2 0,2 2,0 2,0 0,2 0,2 0,2 0,2
0,2 1,1 0,2 0,2 0,2 0,2 0,2 0,2 0,2 0,2
0,2 0,2 0,2 0,2 2,0 2,0 0,2 0,2 0,2 0,2
0,2 0,2 0,2 0,2 2,0 2,0 0,2 0,2 0,2 0,2
0,2 0,2 0,2 0,2 0,2 0,2 0,2 0,2 0,2 2,0
0,2 0,2 0,2 0,2 2,0 2,0 0,2 0,2 0,2 0,2
0,2 0,2 0,2 2,0 0,2 0,2 0,2 0,2 0,2 0,2
0,2 0,2 0,2 0,2 2,0 2,0 0,2 0,2 0,2 0,2
0,2 0,2 0,2 0,2 2,0 2,0 0,2 0,2 0,2 0,2
0,2 0,2 0,2 0,2 0,2 0,2 0,2 0,2 2,0 0,2
0,2 0,2 0,2 0,2 2,0 2,0 0,2 0,2 0,2 0,2
0,2 0,2 0,2 0,2 2,0 2,0 0,2 0,2 0,2 0,2
0,2 0,2 0,2 0,2 2,0 2,0 0,2 0,2 0,2 0,2
0,2 0,2 0,2 0,2 0,2 0,2 0,2 0,2 0,2 2,0
0,2 0,2 0,2 0,2 0,2 0,2 0,2 0,2 1,1 0,2
0,2 0,2 0,2 0,2 0,2 1,1 0,2 0,2 0,2 0,2
0,2 0,2 0,2 0,2 0,2 0,2 0,2 0,2 2,0 0,2
0,2 0,2 2,0 0,2 0,2 0,2 0,2 0,2 0,2 0,2
0,2 0,2 0,2 0,2 0,2 0,2 0,2 0,2 0,2 2,0
0,2 0,2 0,2 0,2 0,2 0,2 0,2 1,1 0,2 0,2
0,2 0,2 0,2 0,2 0,2 1,1 0,2 0,2 0,2 0,2
0,2 0,2 2,0 0,2 0,2 0,2 0,2 0,2 0,2 0,2
0,2 0,2 0,2 0,2 2,0 2,0 0,2 0,2 0,2 0,2
0,2 0,2 0,2 0,2 0,2 0,2 0,2 2,0 2,0 2,0
0,2 0,2 0,2 0,2 2,0 2,0 0,2 0,2 0,2 0,2
0,2 0,2 0,2 0,2 2,0 2,0 0,2 0,2 0,2 0,2
2,0 0,2 0,2 2,0 2,0 2,0 2,0 0,2 0,2 0,2
0,2 0,2 0,2 0,2 0,2 0,2 0,2 0,2 1,1 0,2
0,2 0,2 0,2 2,0 0,2 0,2 0,2 0,2 0,2 0,2
0,2 0,2 0,2 0,2 0,2 0,2 0,2 2,0 0,2 0,2
1,1 0,2 0,2 0,2 0,2 0,2 0,2 0,2 0,2 0,2
0,2 0,2 0,2 0,2 0,2 0,2 0,2 0,2 2,0 0,2
0,2 1,1 0,2 0,2 0,2 0,2 0,2 0,2 0,2 0,2
0,2 0,2 0,2 0,2 0,2 0,2 0,2 1,1 0,2 0,2
0,2 0,2 0,2 0,2 0,2 1,1 0,2 0,2 0,2 0,2
0,2 0,2 0,2 0,2 0,2 0,2 0,2 0,2 2,0 0,2
0,2 0,2 0,2 0,2 2,0 2,0 0,2 0,2 0,2 0,2
0,2 0,2 0,2 0,2 2,0 2,0 0,2 0,2 0,2 0,2
0,2 0,2 0,2 0,2 0,2 0,2 0,2 0,2 0,2 2,0
0,2 0,2 0,2 0,2 0,2 0,2 0,2 0,2 1,1 0,2
1,1 0,2 0,2 0,2 0,2 0,2 0,2 0,2 0,2 0,2
0,2 0,2 0,2 0,2 0,2 0,2 0,2 2,0 0,2 0,2
0,2 0,2 0,2 0,2 1,1 2,0 0,2 0,2 0,2 0,2
1,1 0,2 0,2 0,2 0,2 0,2 0,2 0,2 0,2 0,2
0,2 1,1 0,2 0,2 0,2 0,2 0,2 0,2 0,2 0,2
0,2 0,2 0,2 0,2 0,2 0,2 0,2 1,1 0,2 0,2
0,2 0,2 0,2 0,2 0,2 1,1 0,2 0,2 0,2 0,2
0,2 0,2 0,2 0,2 2,0 2,0 0,2 0,2 0,2 0,2
2,0 0,2 0,2 2,0 0,2 0,2 2,0 0,2 0,2 0,2
0,2 0,2 0,2 0,2 2,0 2,0 0,2 0,2 0,2 0,2
0,2 0,2 0,2 0,2 2,0 2,0 0,2 0,2 0,2 0,2
0,2 0,2 0,2 0,2 0,2 0,2 0,2 0,2 2,0 0,2
0,2 0,2 0,2 0,2 2,0 2,0 0,2 0,2 0,2 0,2
0,2 0,2 0,2 0,2 2,0 2,0 0,2 0,2 0,2 0,2
0,2 0,2 1,1 0,2 0,2 0,2 0,2 0,2 0,2 0,2
0,2 0,2 0,2 0,2 0,2 1,1 0,2 0,2 0,2 0,2
0,2 0,2 0,2 0,2 2,0 2,0 0,2 0,2 0,2 0,2
0,2 0,2 0,2 0,2 2,0 2,0 0,2 0,2 0,2 0,2
0,2 0,2 1,1 0,2 0,2 0,2 0,2 0,2 0,2 0,2
0,2 0,2 0,2 0,2 0,2 1,1 0,2 0,2 0,2 0,2
0,2 1,1 0,2 0,2 0,2 0,2 0,2 0,2 0,2 0,2
0,2 0,2 0,2 2,0 0,2 0,2 0,2 0,2 0,2 0,2
0,2 0,2 0,2 0,2 0,2 0,2 0,2 0,2 2,0 0,2
0,2 0,2 0,2 0,2 1,1 1,1 0,2 0,2 0,2 0,2
0,2 0,2 0,2 0,2 2,0 2,0 0,2 0,2 0,2 0,2
0,2 0,2 0,2 0,2 0,2 0,2 0,2 0,2 1,1 0,2
0,2 0,2 0,2 2,0 0,2 0,2 0,2 0,2 0,2 0,2
0,2 0,2 0,2 0,2 2,0 2,0 0,2 0,2 0,2 0,2
1,1 0,2 0,2 0,2 0,2 0,2 0,2 0,2 0,2 0,2
2,0 0,2 0,2 2,0 0,2 0,2 2,0 0,2 0,2 0,2
1,1 0,2 0,2 0,2 0,2 0,2 0,2 0,2 0,2 0,2
0,2 1,1 0,2 0,2 0,2 0,2 0,2 0,2 0,2 0,2
1,1 0,2 0,2 0,2 0,2 0,2 0,2 0,2 0,2 0,2
0,2 0,2 0,2 0,2 0,2 0,2 0,2 0,2 0,2 2,0
0,2 0,2 0,2 0,2 0,2 0,2 0,2 2,0 0,2 0,2
0,2 0,2 0,2 0,2 1,1 0,2 0,2 0,2 0,2 0,2
0,2 0,2 0,2 2,0 0,2 0,2 0,2 0,2 0,2 0,2
0,2 0,2 0,2 0,2 2,0 2,0 0,2 0,2 0,2 0,2
0,2 0,2 0,2 0,2 2,0 2,0 0,2 0,2 0,2 0,2
0,2 1,1 0,2 0,2 0,2 0,2 0,2 0,2 0,2 0,2
0,2 0,2 0,2 0,2 0,2 0,2 0,2 0,2 1,1 0,2
0,2 0,2 0,2 0,2 2,0 2,0 0,2 0,2 0,2 0,2
0,2 0,2 0,2 0,2 0,2 0,2 0,2 2,0 2,0 2,0
0,2 0,2 0,2 0,2 2,0 2,0 0,2 0,2 0,2 0,2
0,2 0,2 0,2 0,2 1,1 2,0 0,2 0,2 0,2 0,2
0,2 0,2 0,2 0,2 0,2 0,2 0,2 2,0 0,2 0,2
0,2 0,2 0,2 0,2 2,0 2,0 0,2 0,2 0,2 0,2
0,2 2,0 1,1 0,2 0,2 0,2 0,2 0,2 0,2 0,2
2,0 0,2 0,2 2,0 0,2 0,2 2,0 0,2 0,2 0,2
0,2 0,2 0,2 0,2 2,0 2,0 0,2 0,2 0,2 0,2
0,2 0,2 0,2 0,2 0,2 0,2 0,2 0,2 1,1 0,2
0,2 0,2 0,2 0,2 2,0 2,0 0,2 0,2 0,2 0,2
0,2 0,2 0,2 0,2 0,2 0,2 0,2 0,2 2,0 0,2
0,2 0,2 0,2 0,2 0,2 0,2 0,2 0,2 2,0 0,2
2,0 0,2 0,2 2,0 0,2 0,2 2,0 0,2 0,2 0,2
0,2 0,2 0,2 0,2 0,2 0,2 0,2 0,2 2,0 0,2
0,2 0,2 0,2 0,2 1,1 0,2 0,2 0,2 0,2 0,2
0,2 0,2 0,2 0,2 1,1 2,0 0,2 0,2 0,2 0,2
0,2 0,2 0,2 0,2 2,0 2,0 0,2 0,2 0,2 0,2
0,2 0,2 0,2 0,2 0,2 1,1 0,2 0,2 0,2 0,2
0,2 0,2 0,2 0,2 0,2 0,2 0,2 0,2 2,0 0,2
0,2 0,2 0,2 0,2 0,2 0,2 0,2 0,2 1,1 0,2
0,2 0,2 0,2 0,2 2,0 2,0 0,2 0,2 0,2 0,2
0,2 2,0 1,1 0,2 0,2 0,2 0,2 0,2 0,2 0,2
0,2 2,0 1,1 0,2 0,2 0,2 0,2 0,2 0,2 0,2
1,1 0,2 0,2 2,0 0,2 0,2 2,0 0,2 0,2 0,2
0,2 0,2 1,1 0,2 0,2 0,2 0,2 0,2 0,2 0,2
0,2 0,2 2,0 0,2 0,2 0,2 0,2 0,2 0,2 0,2
0,2 0,2 2,0 0,2 0,2 0,2 0,2 0,2 0,2 0,2
0,2 0,2 0,2 0,2 0,2 0,2 0,2 0,2 0,2 2,0
2,0 2,0 0,2 2,0 0,2 0,2 2,0 0,2 0,2 0,2
0,2 0,2 0,2 0,2 0,2 1,1 0,2 0,2 0,2 0,2
0,2 0,2 0,2 0,2 1,1 0,2 0,2 0,2 0,2 0,2
0,2 0,2 0,2 0,2 2,0 2,0 0,2 0,2 0,2 0,2
2,0 0,2 0,2 2,0 0,2 0,2 2,0 0,2 0,2 0,2
2,0 0,2 0,2 2,0 0,2 0,2 2,0 0,2 0,2 0,2
0,2 0,2 0,2 0,2 0,2 0,2 0,2 1,1 0,2 0,2
0,2 0,2 0,2 0,2 0,2 0,2 0,2 1,1 0,2 0,2
0,2 0,2 1,1 0,2 0,2 0,2 0,2 0,2 0,2 0,2
0,2 2,0 0,2 0,2 0,2 0,2 0,2 0,2 0,2 0,2
0,2 0,2 0,2 0,2 1,1 1,1 0,2 0,2 0,2 0,2
0,2 2,0 0,2 0,2 0,2 0,2 0,2 0,2 0,2 0,2
0,2 0,2 0,2 0,2 2,0 2,0 0,2 0,2 0,2 0,2
0,2 0,2 0,2 0,2 0,2 0,2 0,2 0,2 2,0 0,2
0,2 1,1 2,0 0,2 2,0 2,0 0,2 0,2 0,2 0,2
0,2 0,2 0,2 0,2 2,0 2,0 0,2 0,2 0,2 0,2
2,0 1,1 2,0 2,0 0,2 0,2 2,0 0,2 0,2 0,2
0,2 0,2 0,2 0,2 0,2 0,2 0,2 0,2 0,2 2,0
0,2 0,2 0,2 0,2 0,2 0,2 0,2 0,2 0,2 2,0
0,2 0,2 0,2 0,2 2,0 2,0 0,2 0,2 0,2 0,2
0,2 0,2 0,2 0,2 0,2 0,2 0,2 0,2 0,2 1,1
0,2 0,2 0,2 0,2 0,2 0,2 0,2 1,1 0,2 0,2
0,2 2,0 0,2 0,2 0,2 0,2 0,2 0,2 0,2 0,2
0,2 0,2 0,2 0,2 2,0 2,0 0,2 0,2 0,2 0,2
0,2 0,2 1,1 0,2 0,2 0,2 0,2 0,2 0,2 0,2
0,2 0,2 0,2 0,2 2,0 2,0 0,2 0,2 0,2 0,2
0,2 0,2 0,2 0,2 0,2 0,2 0,2 1,1 0,2 0,2
0,2 0,2 0,2 0,2 0,2 0,2 0,2 0,2 1,1 0,2
0,2 0,2 2,0 0,2 0,2 0,2 0,2 0,2 0,2 0,2
0,2 0,2 0,2 0,2 1,1 0,2 0,2 0,2 0,2 0,2
0,2 0,2 0,2 0,2 2,0 2,0 0,2 0,2 0,2 0,2
0,2 2,0 0,2 0,2 0,2 0,2 0,2 0,2 0,2 0,2
0,2 0,2 0,2 0,2 2,0 2,0 0,2 0,2 0,2 0,2
0,2 0,2 0,2 0,2 0,2 0,2 0,2 0,2 2,0 0,2
0,2 0,2 0,2 0,2 0,2 0,2 0,2 0,2 1,1 0,2
0,2 0,2 0,2 0,2 2,0 2,0 0,2 0,2 0,2 0,2
0,2 0,2 2,0 0,2 0,2 0,2 0,2 0,2 0,2 0,2
0,2 0,2 0,2 0,2 2,0 2,0 0,2 0,2 0,2 0,2
0,2 0,2 1,1 0,2 0,2 0,2 0,2 0,2 0,2 0,2
0,2 0,2 0,2 0,2 0,2 0,2 0,2 1,1 0,2 0,2
0,2 0,2 0,2 0,2 0,2 0,2 0,2 1,1 0,2 0,2
0,2 2,0 0,2 0,2 0,2 0,2 0,2 0,2 0,2 0,2
0,2 0,2 0,2 0,2 0,2 0,2 0,2 1,1 0,2 0,2
0,2 0,2 0,2 0,2 2,0 2,0 0,2 0,2 0,2 0,2
0,2 0,2 1,1 0,2 0,2 0,2 0,2 0,2 0,2 0,2
2,0 0,2 0,2 2,0 0,2 0,2 2,0 0,2 0,2 0,2
0,2 0,2 0,2 0,2 0,2 0,2 0,2 0,2 0,2 1,1
0,2 0,2 0,2 0,2 0,2 0,2 0,2 0,2 2,0 0,2
0,2 0,2 0,2 0,2 0,2 0,2 0,2 2,0 2,0 2,0
0,2 0,2 0,2 0,2 2,0 1,1 0,2 0,2 0,2 0,2
0,2 0,2 0,2 0,2 2,0 2,0 0,2 0,2 0,2 0,2
0,2 0,2 0,2 0,2 0,2 1,1 0,2 0,2 0,2 0,2
0,2 0,2 0,2 0,2 2,0 1,1 0,2 0,2 0,2 0,2
0,2 0,2 2,0 0,2 0,2 0,2 0,2 0,2 0,2 0,2
0,2 0,2 0,2 0,2 2,0 2,0 0,2 0,2 0,2 0,2
2,0 0,2 0,2 2,0 0,2 0,2 2,0 0,2 0,2 0,2
0,2 0,2 0,2 0,2 0,2 1,1 0,2 0,2 0,2 0,2
0,2 0,2 0,2 0,2 0,2 1,1 0,2 0,2 0,2 0,2
0,2 0,2 0,2 0,2 1,1 0,2 0,2 0,2 0,2 0,2
0,2 0,2 0,2 0,2 0,2 0,2 0,2 0,2 2,0 0,2
0,2 0,2 0,2 0,2 0,2 0,2 0,2 2,0 0,2 0,2
0,2 0,2 0,2 0,2 0,2 0,2 0,2 0,2 2,0 0,2
0,2 0,2 0,2 0,2 1,1 0,2 0,2 0,2 0,2 0,2
0,2 0,2 2,0 0,2 0,2 0,2 0,2 0,2 0,2 0,2
0,2 0,2 0,2 0,2 1,1 0,2 0,2 0,2 0,2 0,2
0,2 2,0 0,2 0,2 0,2 0,2 0,2 0,2 0,2 0,2
0,2 0,2 0,2 0,2 0,2 1,1 0,2 0,2 0,2 0,2
0,2 0,2 0,2 0,2 0,2 0,2 0,2 1,1 0,2 0,2
0,2 0,2 0,2 0,2 2,0 2,0 0,2 0,2 0,2 0,2
0,2 0,2 0,2 0,2 0,2 0,2 0,2 0,2 2,0 0,2
0,2 0,2 0,2 0,2 2,0 2,0 0,2 0,2 0,2 0,2
0,2 0,2 0,2 0,2 2,0 2,0 0,2 0,2 0,2 0,2
0,2 0,2 0,2 0,2 2,0 2,0 0,2 0,2 0,2 0,2
0,2 0,2 0,2 0,2 0,2 0,2 0,2 0,2 2,0 0,2
0,2 0,2 0,2 0,2 1,1 0,2 0,2 0,2 0,2 0,2
0,2 0,2 0,2 0,2 0,2 0,2 0,2 1,1 0,2 0,2
0,2 0,2 0,2 0,2 0,2 0,2 0,2 0,2 0,2 2,0
0,2 0,2 0,2 0,2 1,1 0,2 0,2 0,2 0,2 0,2
0,2 0,2 0,2 0,2 0,2 1,1 0,2 0,2 0,2 0,2
0,2 0,2 0,2 0,2 2,0 2,0 0,2 0,2 0,2 0,2
0,2 0,2 0,2 0,2 0,2 0,2 0,2 0,2 0,2 2,0
2,0 0,2 0,2 0,2 0,2 0,2 2,0 0,2 0,2 0,2
0,2 0,2 1,1 0,2 0,2 0,2 0,2 0,2 0,2 0,2
2,0 0,2 0,2 2,0 2,0 2,0 2,0 0,2 0,2 0,2
0,2 0,2 0,2 0,2 0,2 0,2 0,2 1,1 0,2 0,2
0,2 2,0 1,1 0,2 0,2 0,2 0,2 0,2 0,2 0,2
0,2 0,2 1,1 0,2 0,2 0,2 0,2 0,2 0,2 0,2
0,2 0,2 0,2 0,2 0,2 0,2 0,2 0,2 0,2 1,1
0,2 0,2 0,2 0,2 0,2 1,1 0,2 0,2 0,2 0,2
0,2 0,2 0,2 0,2 0,2 0,2 0,2 0,2 1,1 0,2
2,0 0,2 0,2 0,2 0,2 0,2 0,2 0,2 0,2 0,2
1,1 0,2 0,2 0,2 0,2 0,2 0,2 0,2 0,2 0,2
0,2 1,1 0,2 0,2 0,2 0,2 0,2 0,2 0,2 0,2
0,2 0,2 0,2 0,2 2,0 2,0 0,2 0,2 0,2 0,2
0,2 0,2 0,2 0,2 2,0 2,0 0,2 0,2 0,2 0,2
0,2 0,2 0,2 0,2 2,0 2,0 0,2 0,2 0,2 0,2
0,2 0,2 0,2 0,2 2,0 2,0 0,2 0,2 0,2 0,2
0,2 1,1 1,1 0,2 0,2 0,2 0,2 0,2 0,2 0,2
0,2 0,2 0,2 0,2 0,2 0,2 0,2 0,2 0,2 2,0
0,2 0,2 1,1 0,2 0,2 0,2 0,2 0,2 0,2 0,2
0,2 0,2 0,2 0,2 0,2 0,2 0,2 0,2 0,2 2,0
0,2 0,2 0,2 0,2 2,0 2,0 0,2 0,2 0,2 0,2
0,2 1,1 0,2 0,2 0,2 0,2 0,2 0,2 0,2 0,2
0,2 0,2 0,2 0,2 2,0 2,0 0,2 0,2 0,2 0,2
0,2 1,1 0,2 0,2 0,2 0,2 0,2 0,2 0,2 0,2
0,2 0,2 0,2 0,2 0,2 0,2 0,2 0,2 0,2 2,0
0,2 0,2 0,2 0,2 2,0 2,0 0,2 0,2 0,2 0,2
0,2 0,2 0,2 0,2 1,1 0,2 0,2 0,2 0,2 0,2
0,2 0,2 0,2 0,2 2,0 2,0 0,2 0,2 0,2 0,2
0,2 0,2 0,2 0,2 0,2 0,2 0,2 0,2 0,2 1,1
0,2 0,2 0,2 0,2 0,2 0,2 0,2 0,2 1,1 0,2
0,2 0,2 0,2 0,2 0,2 0,2 0,2 1,1 0,2 0,2
0,2 2,0 1,1 0,2 0,2 0,2 0,2 0,2 0,2 0,2
0,2 0,2 0,2 0,2 1,1 1,1 0,2 0,2 0,2 0,2
2,0 0,2 0,2 2,0 0,2 0,2 2,0 0,2 0,2 0,2
0,2 0,2 0,2 0,2 0,2 0,2 0,2 0,2 0,2 1,1
0,2 0,2 0,2 0,2 0,2 0,2 0,2 0,2 0,2 1,1
0,2 0,2 0,2 0,2 0,2 0,2 0,2 0,2 2,0 0,2
0,2 0,2 0,2 0,2 2,0 2,0 0,2 0,2 0,2 0,2
0,2 0,2 1,1 0,2 0,2 0,2 0,2 0,2 0,2 0,2
0,2 0,2 0,2 0,2 0,2 0,2 0,2 0,2 1,1 0,2
0,2 0,2 0,2 0,2 0,2 0,2 0,2 0,2 0,2 2,0
0,2 2,0 0,2 0,2 0,2 0,2 0,2 0,2 0,2 0,2
0,2 0,2 0,2 0,2 0,2 0,2 0,2 0,2 2,0 0,2
0,2 0,2 0,2 0,2 0,2 0,2 0,2 0,2 0,2 2,0
0,2 0,2 0,2 0,2 0,2 0,2 0,2 0,2 0,2 2,0
0,2 0,2 2,0 0,2 0,2 0,2 0,2 0,2 0,2 0,2
0,2 0,2 0,2 0,2 0,2 0,2 0,2 1,1 0,2 0,2
0,2 0,2 0,2 0,2 0,2 0,2 0,2 1,1 0,2 0,2
0,2 0,2 0,2 0,2 0,2 0,2 0,2 1,1 0,2 0,2
0,2 0,2 0,2 0,2 0,2 0,2 0,2 0,2 2,0 0,2
0,2 0,2 0,2 0,2 2,0 2,0 0,2 0,2 0,2 0,2
0,2 0,2 1,1 0,2 0,2 0,2 0,2 0,2 0,2 0,2
0,2 0,2 0,2 0,2 1,1 1,1 0,2 0,2 0,2 0,2
0,2 0,2 0,2 0,2 0,2 0,2 0,2 0,2 2,0 0,2
0,2 0,2 0,2 0,2 0,2 0,2 0,2 1,1 0,2 0,2
1,1 0,2 0,2 0,2 0,2 0,2 2,0 0,2 0,2 0,2
1,1 0,2 0,2 0,2 0,2 0,2 0,2 0,2 0,2 0,2
0,2 0,2 0,2 2,0 0,2 0,2 0,2 0,2 0,2 0,2
0,2 0,2 0,2 0,2 0,2 0,2 0,2 0,2 0,2 2,0
0,2 0,2 0,2 0,2 2,0 2,0 0,2 0,2 0,2 0,2
0,2 0,2 0,2 0,2 0,2 0,2 0,2 0,2 2,0 0,2
0,2 2,0 2,0 0,2 0,2 0,2 0,2 0,2 0,2 0,2
0,2 0,2 0,2 0,2 0,2 0,2 0,2 0,2 0,2 2,0
0,2 0,2 0,2 0,2 0,2 0,2 0,2 1,1 0,2 0,2
0,2 0,2 0,2 0,2 2,0 0,2 0,2 0,2 0,2 0,2
0,2 0,2 0,2 0,2 2,0 2,0 0,2 0,2 0,2 0,2
0,2 0,2 1,1 0,2 0,2 0,2 0,2 0,2 0,2 0,2
0,2 0,2 1,1 0,2 0,2 0,2 0,2 0,2 0,2 0,2
2,0 0,2 0,2 0,2 0,2 0,2 2,0 0,2 0,2 0,2
0,2 0,2 0,2 0,2 2,0 2,0 0,2 0,2 0,2 0,2
2,0 2,0 0,2 2,0 0,2 0,2 2,0 0,2 0,2 0,2
0,2 0,2 0,2 0,2 0,2 0,2 0,2 1,1 0,2 0,2
0,2 0,2 0,2 0,2 2,0 2,0 0,2 0,2 0,2 0,2
0,2 0,2 0,2 2,0 0,2 0,2 0,2 0,2 0,2 0,2
0,2 2,0 2,0 0,2 0,2 0,2 0,2 0,2 0,2 0,2
0,2 0,2 0,2 0,2 2,0 2,0 0,2 0,2 0,2 0,2
0,2 0,2 0,2 0,2 0,2 0,2 0,2 2,0 0,2 2,0
0,2 0,2 0,2 0,2 2,0 2,0 0,2 0,2 0,2 0,2
1,1 0,2 0,2 0,2 0,2 0,2 0,2 0,2 0,2 0,2
0,2 0,2 0,2 0,2 2,0 2,0 0,2 0,2 0,2 0,2
0,2 0,2 0,2 0,2 2,0 2,0 0,2 0,2 0,2 0,2
0,2 0,2 0,2 2,0 0,2 0,2 0,2 0,2 0,2 0,2
0,2 0,2 0,2 0,2 2,0 2,0 0,2 0,2 0,2 0,2
0,2 0,2 0,2 0,2 0,2 0,2 0,2 0,2 0,2 1,1
2,0 0,2 0,2 0,2 0,2 0,2 0,2 0,2 0,2 0,2
0,2 0,2 0,2 0,2 0,2 0,2 0,2 0,2 1,1 0,2
0,2 0,2 0,2 0,2 2,0 2,0 0,2 0,2 0,2 0,2
0,2 0,2 0,2 0,2 1,1 2,0 0,2 0,2 0,2 0,2
0,2 0,2 1,1 0,2 0,2 0,2 0,2 0,2 0,2 0,2
0,2 0,2 0,2 0,2 2,0 2,0 0,2 0,2 0,2 0,2
0,2 0,2 0,2 0,2 2,0 2,0 0,2 0,2 0,2 0,2
0,2 0,2 0,2 0,2 1,1 1,1 0,2 0,2 0,2 0,2
0,2 0,2 0,2 2,0 0,2 0,2 0,2 0,2 0,2 0,2
0,2 0,2 0,2 0,2 0,2 0,2 0,2 0,2 0,2 2,0
0,2 0,2 0,2 0,2 0,2 0,2 0,2 2,0 2,0 2,0
0,2 0,2 0,2 0,2 0,2 0,2 0,2 0,2 1,1 0,2
0,2 0,2 0,2 0,2 2,0 2,0 0,2 0,2 0,2 0,2
0,2 0,2 0,2 0,2 0,2 0,2 0,2 1,1 0,2 0,2
0,2 0,2 0,2 0,2 2,0 2,0 0,2 0,2 0,2 0,2
0,2 0,2 0,2 0,2 2,0 2,0 0,2 0,2 0,2 0,2
0,2 0,2 0,2 0,2 2,0 2,0 0,2 0,2 0,2 0,2
0,2 0,2 1,1 0,2 0,2 0,2 0,2 0,2 0,2 0,2
0,2 0,2 0,2 0,2 2,0 2,0 0,2 0,2 0,2 0,2
0,2 0,2 0,2 0,2 0,2 0,2 0,2 1,1 0,2 0,2
0,2 0,2 0,2 0,2 0,2 0,2 0,2 0,2 0,2 2,0
0,2 0,2 0,2 0,2 2,0 1,1 0,2 0,2 0,2 0,2
0,2 2,0 2,0 0,2 2,0 2,0 0,2 0,2 0,2 0,2
0,2 0,2 0,2 0,2 0,2 1,1 0,2 0,2 0,2 0,2
0,2 0,2 0,2 2,0 0,2 0,2 0,2 0,2 0,2 0,2
0,2 1,1 0,2 0,2 0,2 0,2 0,2 0,2 0,2 0,2
0,2 0,2 0,2 0,2 0,2 0,2 0,2 0,2 0,2 2,0
0,2 0,2 0,2 0,2 0,2 0,2 0,2 0,2 0,2 2,0
2,0 0,2 0,2 2,0 0,2 0,2 2,0 0,2 0,2 0,2
0,2 0,2 0,2 2,0 0,2 0,2 0,2 0,2 0,2 0,2
0,2 0,2 0,2 0,2 2,0 2,0 0,2 0,2 0,2 0,2
0,2 0,2 0,2 0,2 1,1 0,2 0,2 0,2 0,2 0,2
2,0 0,2 0,2 2,0 0,2 0,2 2,0 0,2 0,2 0,2
0,2 0,2 0,2 0,2 2,0 2,0 0,2 0,2 0,2 0,2
0,2 0,2 0,2 0,2 2,0 2,0 0,2 0,2 0,2 0,2
0,2 0,2 0,2 0,2 0,2 0,2 0,2 1,1 0,2 0,2
0,2 0,2 1,1 0,2 0,2 0,2 0,2 0,2 0,2 0,2
0,2 0,2 0,2 0,2 0,2 0,2 0,2 0,2 1,1 0,2
0,2 0,2 0,2 0,2 2,0 2,0 0,2 0,2 0,2 0,2
0,2 0,2 0,2 0,2 0,2 0,2 0,2 2,0 0,2 0,2
0,2 0,2 0,2 0,2 0,2 0,2 0,2 1,1 0,2 0,2
0,2 0,2 0,2 0,2 0,2 0,2 0,2 0,2 0,2 2,0
0,2 0,2 0,2 0,2 0,2 0,2 0,2 0,2 0,2 2,0
2,0 0,2 0,2 2,0 0,2 0,2 2,0 0,2 0,2 0,2
0,2 0,2 0,2 2,0 0,2 0,2 0,2 0,2 0,2 0,2
0,2 0,2 0,2 2,0 0,2 0,2 0,2 0,2 0,2 0,2
0,2 0,2 0,2 0,2 0,2 0,2 0,2 0,2 0,2 2,0
0,2 0,2 0,2 0,2 2,0 2,0 0,2 0,2 0,2 0,2
0,2 0,2 0,2 0,2 0,2 1,1 0,2 0,2 0,2 0,2
1,1 0,2 0,2 2,0 0,2 0,2 0,2 0,2 0,2 0,2
2,0 0,2 0,2 0,2 0,2 0,2 2,0 0,2 0,2 0,2
0,2 0,2 0,2 0,2 0,2 0,2 0,2 1,1 0,2 0,2
0,2 0,2 0,2 0,2 2,0 1,1 0,2 0,2 0,2 0,2
0,2 0,2 0,2 0,2 1,1 0,2 0,2 0,2 0,2 0,2
0,2 0,2 0,2 0,2 2,0 2,0 0,2 0,2 0,2 0,2
0,2 0,2 0,2 2,0 0,2 0,2 0,2 0,2 0,2 0,2
2,0 0,2 0,2 2,0 0,2 0,2 2,0 0,2 0,2 0,2
0,2 0,2 0,2 0,2 0,2 0,2 0,2 1,1 0,2 0,2
0,2 0,2 0,2 0,2 0,2 0,2 0,2 0,2 0,2 1,1
2,0 0,2 0,2 2,0 0,2 0,2 2,0 0,2 0,2 0,2
2,0 0,2 0,2 0,2 0,2 0,2 0,2 0,2 0,2 0,2
1,1 0,2 0,2 0,2 0,2 0,2 0,2 0,2 0,2 0,2
0,2 0,2 0,2 0,2 2,0 2,0 0,2 0,2 0,2 0,2
0,2 0,2 0,2 0,2 2,0 2,0 0,2 0,2 0,2 0,2
0,2 0,2 0,2 0,2 0,2 0,2 0,2 0,2 0,2 2,0
0,2 0,2 0,2 0,2 0,2 0,2 0,2 0,2 1,1 0,2
0,2 0,2 0,2 0,2 2,0 2,0 0,2 0,2 0,2 0,2
0,2 0,2 0,2 0,2 2,0 2,0 0,2 0,2 0,2 0,2
0,2 0,2 0,2 0,2 1,1 0,2 0,2 0,2 0,2 0,2
0,2 0,2 0,2 0,2 2,0 2,0 0,2 0,2 0,2 0,2
0,2 0,2 0,2 0,2 0,2 0,2 0,2 0,2 0,2 2,0
0,2 0,2 0,2 0,2 0,2 0,2 0,2 0,2 0,2 2,0
0,2 0,2 0,2 0,2 2,0 2,0 0,2 0,2 0,2 0,2
0,2 0,2 2,0 0,2 0,2 0,2 0,2 0,2 0,2 0,2
0,2 1,1 0,2 0,2 0,2 0,2 0,2 2,0 2,0 2,0
0,2 0,2 0,2 0,2 0,2 0,2 0,2 1,1 0,2 0,2
0,2 0,2 0,2 0,2 0,2 0,2 0,2 0,2 1,1 0,2
0,2 0,2 0,2 0,2 0,2 0,2 0,2 1,1 0,2 0,2
0,2 0,2 0,2 0,2 0,2 0,2 0,2 1,1 0,2 0,2
0,2 0,2 0,2 0,2 0,2 0,2 0,2 0,2 2,0 0,2
0,2 0,2 0,2 0,2 2,0 1,1 0,2 0,2 0,2 0,2
2,0 0,2 0,2 2,0 0,2 0,2 2,0 0,2 0,2 0,2
0,2 0,2 0,2 0,2 2,0 2,0 0,2 0,2 0,2 0,2
0,2 0,2 0,2 0,2 2,0 2,0 0,2 0,2 0,2 0,2
2,0 0,2 0,2 2,0 0,2 0,2 2,0 0,2 0,2 0,2
0,2 0,2 2,0 0,2 0,2 0,2 0,2 0,2 0,2 0,2
0,2 0,2 0,2 0,2 0,2 0,2 0,2 0,2 0,2 2,0
0,2 0,2 0,2 0,2 0,2 0,2 0,2 1,1 0,2 0,2
0,2 0,2 0,2 0,2 2,0 2,0 0,2 0,2 0,2 0,2
0,2 1,1 0,2 0,2 0,2 0,2 0,2 0,2 0,2 0,2
0,2 0,2 0,2 0,2 0,2 0,2 0,2 2,0 2,0 0,2
0,2 0,2 0,2 0,2 2,0 2,0 0,2 0,2 0,2 0,2
0,2 0,2 0,2 0,2 0,2 1,1 0,2 0,2 0,2 0,2
0,2 0,2 0,2 0,2 0,2 1,1 0,2 0,2 0,2 0,2
0,2 0,2 0,2 0,2 0,2 0,2 0,2 2,0 0,2 0,2
0,2 2,0 1,1 0,2 0,2 0,2 0,2 0,2 0,2 0,2
0,2 0,2 0,2 0,2 1,1 0,2 0,2 0,2 0,2 0,2
0,2 1,1 0,2 0,2 0,2 0,2 0,2 0,2 0,2 0,2
0,2 0,2 0,2 0,2 0,2 0,2 0,2 1,1 0,2 0,2
0,2 0,2 0,2 0,2 0,2 0,2 0,2 1,1 0,2 0,2
0,2 0,2 0,2 0,2 0,2 0,2 0,2 0,2 0,2 1,1
0,2 0,2 0,2 0,2 1,1 0,2 0,2 0,2 0,2 0,2
0,2 0,2 0,2 0,2 2,0 2,0 0,2 0,2 0,2 0,2
0,2 0,2 1,1 0,2 0,2 0,2 0,2 0,2 0,2 0,2
0,2 2,0 1,1 0,2 0,2 0,2 0,2 0,2 0,2 0,2
0,2 0,2 1,1 0,2 0,2 0,2 0,2 0,2 0,2 0,2
0,2 0,2 0,2 0,2 2,0 2,0 0,2 0,2 0,2 0,2
0,2 0,2 0,2 0,2 0,2 0,2 0,2 0,2 2,0 0,2
0,2 0,2 0,2 0,2 0,2 0,2 0,2 0,2 0,2 2,0
0,2 0,2 0,2 0,2 2,0 2,0 0,2 0,2 0,2 0,2
0,2 0,2 0,2 0,2 2,0 2,0 0,2 0,2 0,2 0,2
0,2 0,2 0,2 0,2 2,0 2,0 0,2 0,2 0,2 0,2
0,2 1,1 2,0 0,2 0,2 0,2 0,2 0,2 0,2 0,2
0,2 0,2 0,2 0,2 1,1 0,2 0,2 0,2 0,2 0,2
0,2 0,2 0,2 0,2 1,1 2,0 0,2 0,2 0,2 0,2
0,2 0,2 0,2 0,2 0,2 0,2 0,2 0,2 2,0 0,2
0,2 0,2 0,2 0,2 0,2 0,2 0,2 1,1 0,2 0,2
0,2 0,2 0,2 0,2 2,0 2,0 0,2 0,2 0,2 0,2
0,2 0,2 0,2 0,2 2,0 2,0 0,2 0,2 0,2 0,2
0,2 0,2 1,1 0,2 0,2 0,2 0,2 0,2 0,2 0,2
0,2 0,2 0,2 0,2 2,0 2,0 0,2 0,2 0,2 0,2
1,1 0,2 0,2 0,2 0,2 0,2 0,2 0,2 0,2 0,2
0,2 0,2 0,2 0,2 2,0 2,0 0,2 0,2 0,2 0,2
0,2 0,2 0,2 0,2 0,2 0,2 0,2 0,2 0,2 2,0
1,1 0,2 0,2 0,2 0,2 0,2 0,2 0,2 0,2 0,2
1,1 0,2 0,2 0,2 0,2 0,2 2,0 0,2 0,2 0,2
0,2 0,2 0,2 0,2 0,2 0,2 0,2 0,2 2,0 0,2
0,2 0,2 1,1 0,2 0,2 0,2 0,2 0,2 0,2 0,2
0,2 0,2 0,2 0,2 0,2 0,2 0,2 2,0 2,0 2,0
0,2 0,2 0,2 0,2 2,0 2,0 0,2 0,2 0,2 0,2
0,2 0,2 0,2 0,2 2,0 2,0 0,2 0,2 0,2 0,2
0,2 0,2 1,1 0,2 0,2 0,2 0,2 0,2 0,2 0,2
0,2 0,2 0,2 0,2 0,2 1,1 0,2 0,2 0,2 0,2
0,2 0,2 0,2 0,2 2,0 2,0 0,2 0,2 0,2 0,2
0,2 0,2 0,2 0,2 2,0 2,0 0,2 0,2 0,2 0,2
0,2 0,2 0,2 0,2 2,0 2,0 0,2 0,2 0,2 0,2
0,2 0,2 1,1 0,2 0,2 0,2 0,2 0,2 0,2 0,2
0,2 2,0 1,1 0,2 0,2 0,2 0,2 0,2 0,2 0,2
0,2 0,2 0,2 0,2 2,0 1,1 0,2 0,2 0,2 0,2
0,2 0,2 0,2 0,2 0,2 0,2 0,2 0,2 1,1 0,2
0,2 0,2 1,1 0,2 0,2 0,2 0,2 0,2 0,2 0,2
0,2 0,2 0,2 0,2 0,2 0,2 0,2 0,2 0,2 1,1
0,2 0,2 0,2 0,2 1,1 1,1 0,2 0,2 0,2 0,2
0,2 0,2 0,2 0,2 0,2 0,2 0,2 0,2 0,2 2,0
0,2 0,2 0,2 0,2 2,0 2,0 0,2 0,2 0,2 0,2
0,2 0,2 0,2 0,2 0,2 0,2 0,2 0,2 0,2 2,0
0,2 0,2 0,2 0,2 0,2 0,2 0,2 0,2 1,1 0,2
0,2 0,2 0,2 0,2 1,1 0,2 0,2 0,2 0,2 0,2
0,2 0,2 0,2 0,2 2,0 2,0 0,2 0,2 0,2 0,2
0,2 2,0 2,0 0,2 0,2 0,2 0,2 0,2 0,2 0,2
0,2 0,2 0,2 0,2 0,2 0,2 0,2 0,2 0,2 1,1
0,2 0,2 0,2 0,2 0,2 0,2 0,2 0,2 0,2 1,1
0,2 0,2 0,2 0,2 0,2 0,2 0,2 1,1 0,2 0,2
0,2 2,0 0,2 0,2 0,2 0,2 0,2 0,2 0,2 0,2
0,2 0,2 0,2 0,2 0,2 0,2 0,2 1,1 1,1 0,2
0,2 2,0 2,0 0,2 0,2 0,2 0,2 0,2 0,2 0,2
0,2 0,2 0,2 0,2 2,0 2,0 0,2 0,2 0,2 0,2
0,2 0,2 0,2 0,2 2,0 2,0 0,2 0,2 0,2 0,2
0,2 0,2 0,2 0,2 0,2 0,2 0,2 1,1 0,2 0,2
0,2 0,2 0,2 0,2 0,2 0,2 0,2 1,1 0,2 0,2
2,0 0,2 0,2 0,2 2,0 2,0 2,0 0,2 0,2 0,2
0,2 0,2 0,2 0,2 0,2 0,2 0,2 0,2 0,2 1,1
0,2 0,2 0,2 0,2 0,2 0,2 0,2 2,0 2,0 0,2
0,2 0,2 0,2 0,2 2,0 2,0 0,2 0,2 0,2 0,2
0,2 0,2 0,2 0,2 0,2 0,2 0,2 0,2 2,0 0,2
2,0 0,2 2,0 2,0 0,2 0,2 2,0 0,2 0,2 0,2
0,2 0,2 0,2 0,2 0,2 0,2 0,2 1,1 0,2 0,2
0,2 0,2 0,2 0,2 0,2 0,2 0,2 0,2 0,2 2,0
0,2 0,2 0,2 0,2 0,2 0,2 0,2 0,2 2,0 0,2
0,2 0,2 1,1 0,2 0,2 0,2 0,2 0,2 0,2 0,2
0,2 1,1 0,2 0,2 0,2 0,2 0,2 0,2 0,2 0,2
0,2 0,2 0,2 0,2 0,2 0,2 0,2 1,1 0,2 0,2
0,2 0,2 0,2 0,2 0,2 0,2 0,2 0,2 2,0 0,2
0,2 0,2 0,2 0,2 2,0 2,0 0,2 0,2 0,2 0,2
0,2 0,2 0,2 0,2 0,2 0,2 0,2 1,1 0,2 0,2
0,2 0,2 0,2 0,2 0,2 0,2 0,2 0,2 0,2 2,0
0,2 0,2 0,2 0,2 0,2 0,2 0,2 0,2 0,2 2,0
0,2 0,2 0,2 0,2 0,2 0,2 0,2 0,2 0,2 1,1
0,2 0,2 0,2 0,2 2,0 2,0 0,2 0,2 0,2 0,2
0,2 0,2 0,2 0,2 0,2 2,0 0,2 0,2 0,2 0,2
0,2 0,2 1,1 0,2 0,2 0,2 0,2 0,2 0,2 0,2
0,2 0,2 0,2 0,2 0,2 0,2 0,2 1,1 0,2 0,2
1,1 0,2 0,2 0,2 0,2 0,2 0,2 0,2 0,2 0,2
0,2 0,2 0,2 0,2 0,2 0,2 0,2 1,1 0,2 0,2
0,2 0,2 0,2 0,2 1,1 0,2 0,2 0,2 0,2 0,2
0,2 0,2 0,2 0,2 0,2 0,2 0,2 0,2 0,2 1,1
0,2 0,2 0,2 0,2 2,0 0,2 0,2 0,2 0,2 0,2
0,2 0,2 0,2 0,2 0,2 0,2 0,2 0,2 1,1 0,2
0,2 1,1 2,0 0,2 0,2 0,2 0,2 0,2 0,2 0,2
0,2 0,2 0,2 0,2 1,1 0,2 0,2 0,2 0,2 0,2
2,0 0,2 0,2 0,2 0,2 0,2 0,2 0,2 0,2 0,2
0,2 0,2 0,2 0,2 0,2 0,2 0,2 2,0 0,2 0,2
0,2 0,2 0,2 0,2 0,2 0,2 0,2 0,2 2,0 0,2
0,2 0,2 0,2 0,2 0,2 1,1 0,2 0,2 0,2 0,2
0,2 0,2 0,2 2,0 0,2 0,2 0,2 0,2 0,2 0,2
0,2 0,2 0,2 0,2 2,0 2,0 0,2 0,2 0,2 0,2
0,2 0,2 0,2 0,2 2,0 2,0 0,2 0,2 0,2 0,2
2,0 0,2 0,2 0,2 0,2 0,2 2,0 0,2 0,2 0,2
0,2 0,2 0,2 0,2 2,0 2,0 0,2 0,2 0,2 0,2
0,2 0,2 0,2 0,2 0,2 0,2 0,2 0,2 2,0 0,2
0,2 0,2 0,2 0,2 0,2 0,2 0,2 0,2 0,2 1,1
0,2 0,2 0,2 0,2 1,1 0,2 0,2 0,2 0,2 0,2
0,2 0,2 0,2 0,2 1,1 0,2 0,2 0,2 0,2 0,2
0,2 0,2 1,1 0,2 0,2 0,2 0,2 0,2 0,2 0,2
0,2 0,2 0,2 0,2 0,2 0,2 0,2 0,2 2,0 2,0
2,0 0,2 0,2 2,0 0,2 0,2 2,0 0,2 0,2 0,2
0,2 0,2 0,2 0,2 0,2 0,2 0,2 0,2 2,0 0,2
2,0 2,0 2,0 2,0 0,2 0,2 2,0 0,2 0,2 0,2
0,2 0,2 0,2 0,2 0,2 0,2 0,2 0,2 0,2 2,0
0,2 0,2 0,2 0,2 0,2 0,2 0,2 0,2 2,0 0,2
0,2 0,2 0,2 0,2 0,2 1,1 0,2 0,2 0,2 0,2
0,2 0,2 0,2 0,2 0,2 0,2 0,2 0,2 2,0 0,2
0,2 0,2 0,2 0,2 1,1 1,1 0,2 0,2 0,2 0,2
0,2 0,2 0,2 0,2 1,1 0,2 0,2 0,2 0,2 0,2
0,2 0,2 0,2 0,2 0,2 0,2 0,2 0,2 1,1 0,2
1,1 0,2 0,2 0,2 0,2 0,2 0,2 0,2 0,2 0,2
0,2 0,2 0,2 0,2 2,0 2,0 0,2 0,2 0,2 0,2
0,2 0,2 0,2 0,2 0,2 0,2 0,2 1,1 0,2 0,2
0,2 0,2 2,0 0,2 0,2 0,2 0,2 0,2 0,2 0,2
0,2 0,2 0,2 0,2 0,2 0,2 0,2 1,1 0,2 0,2
0,2 0,2 0,2 0,2 0,2 0,2 0,2 0,2 0,2 2,0
0,2 0,2 0,2 0,2 2,0 2,0 0,2 0,2 0,2 0,2
0,2 0,2 0,2 0,2 0,2 0,2 0,2 1,1 0,2 0,2
0,2 0,2 0,2 0,2 0,2 1,1 0,2 0,2 0,2 0,2
0,2 0,2 0,2 0,2 2,0 2,0 0,2 0,2 0,2 0,2
0,2 0,2 0,2 0,2 0,2 0,2 0,2 0,2 2,0 0,2
0,2 0,2 0,2 0,2 2,0 1,1 0,2 0,2 0,2 0,2
0,2 0,2 0,2 0,2 1,1 1,1 0,2 0,2 0,2 0,2
0,2 0,2 0,2 0,2 2,0 2,0 0,2 0,2 0,2 0,2
0,2 2,0 2,0 0,2 0,2 0,2 0,2 0,2 0,2 0,2
2,0 0,2 0,2 0,2 0,2 0,2 0,2 0,2 0,2 0,2
0,2 0,2 0,2 0,2 2,0 2,0 0,2 0,2 0,2 0,2
0,2 0,2 1,1 0,2 0,2 0,2 0,2 0,2 0,2 0,2
0,2 0,2 0,2 0,2 1,1 0,2 0,2 0,2 0,2 0,2
0,2 0,2 0,2 0,2 0,2 0,2 0,2 1,1 0,2 0,2
0,2 0,2 0,2 0,2 2,0 2,0 0,2 0,2 0,2 0,2
0,2 1,1 2,0 0,2 0,2 0,2 0,2 0,2 0,2 0,2
0,2 0,2 0,2 0,2 0,2 0,2 0,2 0,2 0,2 2,0
0,2 0,2 0,2 0,2 2,0 2,0 0,2 0,2 0,2 0,2
0,2 0,2 0,2 0,2 0,2 0,2 0,2 1,1 0,2 0,2
0,2 0,2 2,0 0,2 0,2 0,2 0,2 0,2 0,2 0,2
0,2 0,2 0,2 0,2 0,2 0,2 0,2 0,2 2,0 0,2
0,2 0,2 0,2 0,2 2,0 2,0 0,2 0,2 0,2 0,2
0,2 0,2 0,2 0,2 0,2 0,2 0,2 1,1 0,2 0,2
0,2 0,2 0,2 0,2 1,1 0,2 0,2 0,2 0,2 0,2
0,2 0,2 0,2 0,2 0,2 0,2 0,2 0,2 0,2 1,1
0,2 0,2 0,2 0,2 2,0 2,0 0,2 0,2 0,2 0,2
0,2 0,2 0,2 0,2 2,0 2,0 0,2 0,2 0,2 0,2
1,1 0,2 0,2 0,2 0,2 0,2 0,2 0,2 0,2 0,2
0,2 0,2 0,2 0,2 2,0 2,0 0,2 0,2 0,2 0,2
0,2 0,2 1,1 0,2 0,2 0,2 0,2 0,2 0,2 0,2
0,2 0,2 0,2 0,2 0,2 0,2 0,2 0,2 2,0 0,2
0,2 0,2 1,1 0,2 0,2 0,2 0,2 0,2 0,2 0,2
0,2 0,2 0,2 0,2 0,2 0,2 0,2 0,2 0,2 2,0
0,2 0,2 0,2 0,2 0,2 0,2 0,2 1,1 0,2 0,2
0,2 0,2 0,2 0,2 2,0 1,1 0,2 0,2 0,2 0,2
0,2 0,2 0,2 0,2 0,2 0,2 0,2 1,1 0,2 0,2
2,0 0,2 0,2 0,2 0,2 0,2 2,0 0,2 0,2 0,2
2,0 0,2 0,2 2,0 0,2 0,2 2,0 0,2 0,2 0,2
0,2 0,2 0,2 0,2 0,2 0,2 0,2 0,2 1,1 0,2
1,1 0,2 0,2 0,2 0,2 0,2 0,2 0,2 0,2 0,2
0,2 0,2 0,2 0,2 0,2 0,2 0,2 0,2 1,1 0,2
0,2 2,0 0,2 0,2 0,2 0,2 0,2 0,2 0,2 0,2
0,2 0,2 0,2 0,2 0,2 0,2 0,2 0,2 2,0 0,2
0,2 0,2 0,2 0,2 2,0 0,2 0,2 0,2 0,2 0,2
0,2 0,2 0,2 0,2 2,0 2,0 0,2 0,2 0,2 0,2
0,2 0,2 0,2 0,2 0,2 0,2 0,2 0,2 0,2 2,0
0,2 2,0 2,0 0,2 0,2 0,2 0,2 0,2 0,2 0,2
0,2 0,2 0,2 0,2 0,2 0,2 0,2 1,1 0,2 0,2
0,2 0,2 2,0 0,2 0,2 0,2 0,2 0,2 0,2 0,2
0,2 0,2 0,2 0,2 0,2 0,2 0,2 2,0 0,2 0,2
0,2 0,2 0,2 0,2 2,0 2,0 0,2 0,2 0,2 0,2
0,2 0,2 0,2 0,2 1,1 2,0 0,2 0,2 0,2 0,2
0,2 0,2 1,1 0,2 0,2 0,2 0,2 0,2 0,2 0,2
0,2 0,2 0,2 0,2 0,2 0,2 0,2 1,1 0,2 0,2
0,2 0,2 1,1 0,2 0,2 0,2 0,2 0,2 0,2 0,2
2,0 0,2 0,2 2,0 0,2 0,2 2,0 0,2 0,2 0,2
2,0 0,2 0,2 0,2 0,2 0,2 2,0 0,2 0,2 0,2
0,2 0,2 0,2 0,2 0,2 0,2 0,2 0,2 0,2 2,0
0,2 0,2 0,2 0,2 0,2 0,2 0,2 0,2 1,1 0,2
0,2 0,2 0,2 0,2 0,2 0,2 0,2 1,1 0,2 0,2
0,2 0,2 0,2 2,0 0,2 0,2 0,2 0,2 0,2 0,2
0,2 0,2 0,2 0,2 2,0 2,0 0,2 0,2 0,2 0,2
0,2 2,0 1,1 0,2 0,2 0,2 0,2 0,2 0,2 0,2
0,2 0,2 0,2 0,2 0,2 0,2 0,2 0,2 2,0 0,2
0,2 0,2 0,2 0,2 0,2 0,2 0,2 1,1 0,2 0,2
0,2 0,2 0,2 0,2 0,2 0,2 0,2 1,1 0,2 0,2
0,2 0,2 0,2 0,2 0,2 1,1 0,2 0,2 0,2 0,2
0,2 0,2 0,2 0,2 0,2 0,2 0,2 0,2 0,2 2,0
0,2 0,2 0,2 0,2 0,2 0,2 0,2 2,0 0,2 2,0
0,2 0,2 0,2 0,2 1,1 1,1 0,2 0,2 0,2 0,2
0,2 0,2 0,2 0,2 1,1 1,1 0,2 0,2 0,2 0,2
0,2 0,2 0,2 0,2 2,0 2,0 0,2 0,2 0,2 0,2
0,2 0,2 0,2 0,2 0,2 1,1 0,2 0,2 0,2 0,2
0,2 0,2 0,2 0,2 2,0 2,0 0,2 0,2 0,2 0,2
2,0 0,2 0,2 2,0 0,2 0,2 2,0 0,2 0,2 0,2
2,0 2,0 2,0 2,0 0,2 0,2 2,0 0,2 0,2 0,2
0,2 0,2 0,2 0,2 0,2 1,1 0,2 0,2 0,2 0,2
2,0 0,2 0,2 0,2 0,2 0,2 2,0 0,2 0,2 0,2
0,2 0,2 0,2 0,2 0,2 0,2 0,2 0,2 1,1 0,2
0,2 0,2 1,1 0,2 0,2 0,2 0,2 0,2 0,2 0,2
0,2 0,2 0,2 0,2 0,2 0,2 0,2 1,1 2,0 2,0
0,2 0,2 1,1 0,2 0,2 0,2 0,2 0,2 0,2 0,2
0,2 0,2 0,2 0,2 0,2 1,1 0,2 0,2 0,2 0,2
0,2 0,2 1,1 0,2 0,2 0,2 0,2 0,2 0,2 0,2
2,0 0,2 0,2 0,2 0,2 0,2 2,0 0,2 0,2 0,2
0,2 2,0 0,2 0,2 0,2 0,2 0,2 0,2 0,2 0,2
0,2 0,2 0,2 0,2 0,2 0,2 0,2 0,2 0,2 1,1
0,2 2,0 1,1 0,2 0,2 0,2 0,2 0,2 0,2 0,2
0,2 0,2 0,2 0,2 0,2 0,2 0,2 2,0 2,0 0,2
1,1 0,2 0,2 0,2 0,2 0,2 0,2 0,2 0,2 0,2
0,2 0,2 0,2 0,2 0,2 0,2 0,2 0,2 2,0 0,2
0,2 0,2 0,2 0,2 2,0 2,0 0,2 0,2 0,2 0,2
0,2 0,2 0,2 0,2 1,1 1,1 0,2 0,2 0,2 0,2
0,2 0,2 0,2 0,2 0,2 0,2 0,2 0,2 0,2 2,0
0,2 0,2 0,2 0,2 2,0 2,0 0,2 0,2 0,2 0,2
0,2 0,2 0,2 0,2 0,2 0,2 0,2 1,1 0,2 0,2
0,2 0,2 0,2 0,2 0,2 0,2 0,2 0,2 1,1 0,2
0,2 0,2 0,2 0,2 0,2 0,2 0,2 0,2 1,1 0,2
0,2 0,2 0,2 0,2 2,0 2,0 0,2 0,2 0,2 0,2
0,2 0,2 0,2 0,2 2,0 2,0 0,2 0,2 0,2 0,2
0,2 0,2 0,2 0,2 2,0 2,0 0,2 0,2 0,2 0,2
1,1 0,2 0,2 0,2 0,2 0,2 0,2 0,2 0,2 0,2
0,2 0,2 0,2 0,2 0,2 0,2 0,2 1,1 2,0 2,0
0,2 0,2 0,2 0,2 0,2 0,2 0,2 2,0 0,2 0,2
0,2 0,2 0,2 0,2 2,0 2,0 0,2 0,2 0,2 0,2
0,2 0,2 0,2 0,2 0,2 1,1 0,2 0,2 0,2 0,2
0,2 0,2 0,2 0,2 0,2 0,2 0,2 1,1 0,2 0,2
0,2 0,2 0,2 0,2 2,0 2,0 0,2 0,2 0,2 0,2
0,2 0,2 0,2 0,2 1,1 0,2 0,2 0,2 0,2 0,2
0,2 0,2 1,1 0,2 0,2 0,2 0,2 0,2 0,2 0,2
0,2 0,2 0,2 0,2 0,2 1,1 0,2 0,2 0,2 0,2
0,2 0,2 0,2 0,2 0,2 0,2 0,2 0,2 0,2 1,1
0,2 0,2 0,2 0,2 0,2 0,2 0,2 0,2 1,1 0,2
0,2 0,2 0,2 0,2 0,2 0,2 0,2 0,2 0,2 1,1
0,2 0,2 0,2 0,2 0,2 0,2 0,2 1,1 0,2 0,2
0,2 0,2 0,2 0,2 1,1 0,2 0,2 0,2 0,2 0,2
0,2 0,2 0,2 0,2 0,2 0,2 0,2 1,1 0,2 0,2
0,2 0,2 0,2 0,2 2,0 2,0 0,2 0,2 0,2 0,2
0,2 0,2 0,2 0,2 2,0 2,0 0,2 0,2 0,2 0,2
0,2 0,2 0,2 0,2 0,2 0,2 0,2 1,1 0,2 0,2
0,2 0,2 0,2 0,2 2,0 2,0 0,2 0,2 0,2 0,2
0,2 0,2 1,1 0,2 0,2 0,2 0,2 0,2 0,2 0,2
0,2 0,2 0,2 0,2 1,1 0,2 0,2 0,2 0,2 0,2
0,2 0,2 0,2 0,2 0,2 0,2 0,2 2,0 0,2 0,2
0,2 0,2 0,2 0,2 0,2 2,0 0,2 0,2 0,2 0,2
1,1 0,2 0,2 0,2 0,2 0,2 0,2 0,2 0,2 0,2
0,2 0,2 0,2 0,2 0,2 1,1 0,2 0,2 0,2 0,2
0,2 1,1 0,2 0,2 0,2 0,2 0,2 0,2 0,2 0,2
0,2 0,2 1,1 0,2 0,2 0,2 0,2 0,2 0,2 0,2
0,2 0,2 0,2 0,2 0,2 1,1 0,2 0,2 0,2 0,2
0,2 0,2 0,2 0,2 0,2 0,2 0,2 1,1 0,2 0,2
0,2 0,2 0,2 0,2 2,0 2,0 0,2 0,2 0,2 0,2
0,2 0,2 0,2 0,2 2,0 2,0 0,2 0,2 0,2 0,2
0,2 0,2 0,2 0,2 1,1 0,2 0,2 0,2 0,2 0,2
0,2 0,2 0,2 0,2 1,1 1,1 0,2 0,2 0,2 0,2
0,2 0,2 0,2 0,2 1,1 0,2 0,2 0,2 0,2 0,2
0,2 0,2 0,2 0,2 2,0 2,0 0,2 0,2 0,2 0,2
0,2 0,2 0,2 0,2 0,2 1,1 0,2 0,2 0,2 0,2
1,1 0,2 0,2 0,2 0,2 0,2 0,2 0,2 0,2 0,2
0,2 0,2 0,2 0,2 0,2 1,1 0,2 0,2 0,2 0,2
2,0 0,2 0,2 2,0 0,2 0,2 2,0 0,2 1,1 2,0
0,2 0,2 0,2 0,2 2,0 2,0 0,2 0,2 0,2 0,2
0,2 0,2 0,2 0,2 0,2 0,2 0,2 0,2 2,0 0,2
0,2 2,0 0,2 0,2 0,2 0,2 0,2 0,2 0,2 0,2
0,2 1,1 0,2 0,2 0,2 0,2 0,2 0,2 0,2 0,2
0,2 0,2 1,1 0,2 2,0 2,0 0,2 0,2 0,2 0,2
0,2 0,2 0,2 0,2 2,0 2,0 0,2 0,2 0,2 0,2
0,2 0,2 0,2 0,2 0,2 0,2 0,2 0,2 2,0 2,0
0,2 0,2 0,2 0,2 2,0 2,0 0,2 0,2 0,2 0,2
1,1 0,2 0,2 0,2 0,2 0,2 0,2 0,2 0,2 0,2
0,2 0,2 0,2 0,2 0,2 0,2 0,2 1,1 0,2 0,2
1,1 0,2 0,2 0,2 0,2 0,2 2,0 0,2 0,2 0,2
0,2 1,1 0,2 0,2 0,2 0,2 0,2 0,2 0,2 0,2
0,2 0,2 0,2 0,2 2,0 0,2 0,2 0,2 0,2 0,2
0,2 0,2 0,2 0,2 2,0 2,0 0,2 0,2 0,2 0,2
0,2 0,2 0,2 0,2 0,2 0,2 0,2 1,1 0,2 0,2
0,2 0,2 0,2 0,2 0,2 0,2 0,2 1,1 0,2 0,2
2,0 0,2 0,2 2,0 0,2 0,2 0,2 0,2 0,2 0,2
0,2 0,2 0,2 0,2 0,2 0,2 0,2 0,2 1,1 0,2
0,2 0,2 0,2 0,2 2,0 2,0 0,2 0,2 0,2 0,2
0,2 0,2 0,2 0,2 2,0 2,0 0,2 0,2 0,2 0,2
0,2 0,2 0,2 0,2 0,2 0,2 0,2 1,1 0,2 0,2
0,2 0,2 0,2 2,0 0,2 0,2 0,2 0,2 0,2 0,2
0,2 0,2 0,2 0,2 0,2 0,2 0,2 1,1 0,2 0,2
0,2 0,2 0,2 0,2 0,2 0,2 0,2 0,2 0,2 2,0
0,2 0,2 0,2 0,2 0,2 0,2 0,2 0,2 0,2 1,1
0,2 0,2 0,2 0,2 2,0 2,0 0,2 0,2 0,2 0,2
0,2 0,2 0,2 0,2 0,2 0,2 0,2 1,1 0,2 0,2
0,2 0,2 0,2 0,2 0,2 1,1 0,2 0,2 0,2 0,2
0,2 0,2 0,2 0,2 0,2 1,1 0,2 0,2 0,2 0,2
0,2 0,2 0,2 0,2 2,0 2,0 0,2 0,2 0,2 0,2
0,2 0,2 0,2 0,2 0,2 0,2 0,2 0,2 0,2 2,0
0,2 0,2 0,2 0,2 0,2 0,2 0,2 2,0 0,2 0,2
0,2 0,2 0,2 0,2 2,0 0,2 0,2 0,2 0,2 0,2
0,2 0,2 0,2 0,2 1,1 0,2 0,2 0,2 0,2 0,2
0,2 0,2 0,2 0,2 2,0 2,0 0,2 0,2 0,2 0,2
0,2 0,2 0,2 0,2 0,2 0,2 0,2 0,2 1,1 0,2
0,2 0,2 1,1 0,2 0,2 0,2 0,2 0,2 0,2 0,2
0,2 0,2 0,2 0,2 2,0 2,0 0,2 0,2 0,2 0,2
0,2 0,2 0,2 0,2 0,2 0,2 0,2 0,2 0,2 2,0
0,2 0,2 0,2 0,2 2,0 2,0 0,2 0,2 0,2 0,2
0,2 0,2 0,2 0,2 0,2 0,2 0,2 2,0 0,2 0,2
0,2 0,2 0,2 2,0 0,2 0,2 0,2 0,2 0,2 0,2
0,2 1,1 0,2 0,2 0,2 0,2 0,2 0,2 0,2 0,2
2,0 2,0 2,0 2,0 0,2 0,2 2,0 0,2 0,2 0,2
0,2 0,2 0,2 0,2 0,2 0,2 0,2 1,1 0,2 0,2
0,2 0,2 0,2 0,2 1,1 0,2 0,2 0,2 0,2 0,2
0,2 0,2 0,2 0,2 0,2 0,2 0,2 2,0 2,0 0,2
0,2 0,2 0,2 0,2 0,2 0,2 0,2 2,0 0,2 0,2
2,0 0,2 0,2 2,0 0,2 0,2 2,0 0,2 0,2 0,2
0,2 0,2 0,2 0,2 0,2 0,2 0,2 0,2 1,1 0,2
2,0 2,0 0,2 2,0 0,2 0,2 2,0 0,2 0,2 0,2
0,2 0,2 0,2 0,2 0,2 0,2 0,2 0,2 2,0 0,2
0,2 0,2 0,2 0,2 0,2 0,2 0,2 0,2 2,0 0,2
0,2 0,2 0,2 0,2 0,2 0,2 0,2 2,0 0,2 0,2
0,2 0,2 0,2 0,2 2,0 2,0 0,2 0,2 0,2 0,2
0,2 0,2 0,2 0,2 1,1 0,2 0,2 0,2 0,2 0,2
0,2 0,2 0,2 0,2 0,2 1,1 0,2 0,2 0,2 0,2
0,2 0,2 0,2 0,2 0,2 0,2 0,2 1,1 0,2 0,2
0,2 0,2 0,2 0,2 0,2 0,2 0,2 0,2 2,0 0,2
0,2 0,2 0,2 0,2 0,2 0,2 0,2 1,1 0,2 0,2
0,2 0,2 0,2 0,2 0,2 0,2 0,2 1,1 0,2 0,2
0,2 0,2 0,2 0,2 0,2 0,2 0,2 0,2 0,2 1,1
0,2 0,2 0,2 0,2 2,0 2,0 0,2 0,2 0,2 0,2
0,2 0,2 0,2 0,2 2,0 2,0 0,2 0,2 0,2 0,2
0,2 0,2 0,2 0,2 0,2 0,2 0,2 0,2 1,1 0,2
0,2 0,2 0,2 0,2 0,2 0,2 0,2 1,1 0,2 0,2
0,2 0,2 0,2 0,2 2,0 2,0 0,2 0,2 2,0 0,2
0,2 0,2 0,2 0,2 2,0 2,0 0,2 0,2 0,2 0,2
0,2 0,2 0,2 0,2 0,2 0,2 0,2 1,1 0,2 0,2
0,2 0,2 0,2 0,2 0,2 1,1 0,2 0,2 0,2 0,2
0,2 0,2 0,2 0,2 2,0 2,0 0,2 0,2 0,2 0,2
0,2 0,2 0,2 0,2 0,2 1,1 0,2 0,2 0,2 0,2
0,2 0,2 0,2 0,2 0,2 0,2 0,2 1,1 2,0 0,2
0,2 0,2 0,2 0,2 0,2 0,2 0,2 2,0 2,0 2,0
0,2 0,2 0,2 0,2 0,2 0,2 0,2 0,2 1,1 0,2
0,2 2,0 0,2 0,2 0,2 0,2 0,2 0,2 0,2 0,2
0,2 0,2 0,2 0,2 0,2 0,2 0,2 0,2 2,0 0,2
0,2 0,2 0,2 0,2 0,2 0,2 0,2 1,1 0,2 0,2
0,2 0,2 0,2 0,2 2,0 2,0 0,2 0,2 0,2 0,2
0,2 0,2 0,2 2,0 0,2 0,2 0,2 0,2 0,2 0,2
0,2 0,2 0,2 0,2 1,1 0,2 0,2 0,2 0,2 0,2
0,2 0,2 0,2 0,2 0,2 0,2 0,2 0,2 1,1 0,2
2,0 0,2 0,2 2,0 0,2 0,2 2,0 0,2 0,2 0,2
0,2 0,2 0,2 0,2 0,2 0,2 0,2 2,0 0,2 0,2
0,2 0,2 2,0 0,2 0,2 0,2 0,2 0,2 0,2 0,2
0,2 2,0 2,0 0,2 0,2 0,2 0,2 0,2 0,2 0,2
0,2 0,2 0,2 0,2 0,2 0,2 0,2 0,2 0,2 2,0
0,2 0,2 0,2 0,2 2,0 2,0 0,2 0,2 0,2 0,2
0,2 0,2 1,1 0,2 0,2 0,2 0,2 0,2 0,2 0,2
0,2 0,2 0,2 0,2 0,2 0,2 0,2 0,2 0,2 2,0
0,2 0,2 0,2 0,2 2,0 2,0 0,2 0,2 0,2 0,2
0,2 0,2 1,1 0,2 0,2 0,2 0,2 0,2 0,2 0,2
0,2 0,2 0,2 0,2 2,0 2,0 0,2 0,2 0,2 0,2
0,2 0,2 0,2 0,2 0,2 0,2 0,2 0,2 2,0 0,2
0,2 0,2 1,1 0,2 0,2 0,2 0,2 0,2 0,2 0,2
0,2 0,2 0,2 0,2 0,2 0,2 0,2 1,1 0,2 0,2
1,1 0,2 0,2 0,2 0,2 0,2 0,2 0,2 0,2 0,2
0,2 0,2 0,2 0,2 0,2 0,2 0,2 1,1 0,2 0,2
0,2 0,2 0,2 0,2 2,0 2,0 0,2 0,2 0,2 0,2
0,2 0,2 1,1 0,2 0,2 0,2 0,2 0,2 0,2 0,2
0,2 0,2 0,2 0,2 0,2 0,2 0,2 0,2 2,0 0,2
1,1 0,2 0,2 0,2 0,2 0,2 2,0 0,2 0,2 0,2
0,2 0,2 0,2 0,2 2,0 2,0 0,2 0,2 0,2 0,2
0,2 0,2 0,2 0,2 2,0 2,0 0,2 0,2 0,2 0,2
0,2 0,2 0,2 2,0 0,2 0,2 0,2 0,2 0,2 0,2
0,2 0,2 0,2 0,2 2,0 2,0 0,2 0,2 0,2 0,2
0,2 0,2 0,2 0,2 2,0 2,0 0,2 0,2 0,2 0,2
0,2 0,2 0,2 0,2 2,0 0,2 0,2 0,2 0,2 0,2
0,2 0,2 0,2 0,2 2,0 2,0 0,2 0,2 0,2 0,2
0,2 0,2 1,1 0,2 2,0 2,0 0,2 0,2 0,2 0,2
0,2 0,2 0,2 0,2 0,2 0,2 0,2 0,2 1,1 0,2
0,2 0,2 1,1 0,2 0,2 0,2 0,2 0,2 0,2 1,1
0,2 2,0 2,0 0,2 0,2 0,2 0,2 0,2 0,2 0,2
0,2 0,2 0,2 0,2 0,2 0,2 0,2 1,1 0,2 0,2
0,2 0,2 0,2 0,2 1,1 0,2 0,2 0,2 0,2 0,2
0,2 0,2 0,2 0,2 0,2 0,2 0,2 0,2 0,2 2,0
0,2 0,2 0,2 0,2 2,0 2,0 0,2 0,2 0,2 0,2
0,2 1,1 0,2 0,2 0,2 0,2 0,2 0,2 0,2 0,2
0,2 0,2 0,2 0,2 0,2 0,2 0,2 0,2 0,2 2,0
0,2 1,1 0,2 0,2 0,2 0,2 0,2 0,2 0,2 0,2
0,2 0,2 0,2 0,2 1,1 1,1 0,2 0,2 0,2 0,2
0,2 0,2 0,2 0,2 0,2 1,1 0,2 0,2 0,2 0,2
0,2 0,2 0,2 0,2 0,2 0,2 0,2 0,2 0,2 2,0
0,2 0,2 2,0 0,2 0,2 0,2 0,2 0,2 0,2 0,2
0,2 0,2 0,2 0,2 2,0 2,0 0,2 0,2 0,2 0,2
0,2 0,2 1,1 0,2 0,2 0,2 0,2 0,2 0,2 0,2
0,2 0,2 0,2 0,2 0,2 0,2 0,2 0,2 1,1 0,2
0,2 0,2 0,2 0,2 0,2 1,1 0,2 0,2 0,2 0,2
0,2 0,2 0,2 0,2 0,2 0,2 0,2 0,2 0,2 2,0
0,2 0,2 0,2 0,2 0,2 1,1 0,2 0,2 0,2 0,2
0,2 0,2 0,2 0,2 2,0 2,0 0,2 0,2 0,2 0,2
0,2 0,2 0,2 0,2 0,2 1,1 0,2 0,2 0,2 0,2
0,2 2,0 2,0 0,2 0,2 0,2 0,2 2,0 0,2 2,0
0,2 0,2 0,2 0,2 2,0 2,0 0,2 0,2 0,2 0,2
0,2 0,2 0,2 0,2 2,0 2,0 0,2 0,2 0,2 0,2
1,1 0,2 0,2 0,2 0,2 0,2 0,2 0,2 0,2 0,2
0,2 0,2 0,2 0,2 0,2 0,2 0,2 0,2 1,1 0,2
0,2 0,2 1,1 0,2 0,2 0,2 0,2 0,2 0,2 0,2
1,1 0,2 0,2 0,2 0,2 0,2 2,0 0,2 0,2 0,2
0,2 0,2 0,2 0,2 0,2 0,2 0,2 0,2 1,1 0,2
0,2 0,2 0,2 0,2 2,0 2,0 0,2 0,2 0,2 0,2
1,1 0,2 0,2 0,2 0,2 0,2 0,2 0,2 0,2 0,2
0,2 0,2 0,2 0,2 2,0 2,0 0,2 0,2 0,2 0,2
2,0 2,0 1,1 2,0 0,2 0,2 2,0 0,2 0,2 0,2
0,2 0,2 0,2 0,2 0,2 0,2 0,2 1,1 0,2 0,2
0,2 0,2 0,2 0,2 2,0 2,0 0,2 0,2 0,2 0,2
0,2 0,2 0,2 0,2 0,2 0,2 0,2 1,1 0,2 0,2
0,2 0,2 0,2 0,2 0,2 0,2 0,2 1,1 0,2 0,2
0,2 0,2 0,2 0,2 0,2 0,2 0,2 0,2 1,1 2,0
0,2 0,2 0,2 0,2 0,2 0,2 0,2 1,1 0,2 0,2
0,2 0,2 0,2 0,2 2,0 2,0 0,2 0,2 0,2 0,2
0,2 0,2 0,2 0,2 0,2 0,2 0,2 1,1 0,2 0,2
0,2 0,2 0,2 0,2 0,2 0,2 0,2 0,2 1,1 0,2
0,2 0,2 0,2 0,2 1,1 2,0 0,2 0,2 0,2 0,2
0,2 0,2 0,2 0,2 0,2 0,2 0,2 0,2 2,0 0,2
0,2 0,2 0,2 0,2 0,2 0,2 0,2 0,2 0,2 2,0
0,2 0,2 0,2 0,2 0,2 0,2 0,2 0,2 2,0 0,2
0,2 0,2 0,2 0,2 0,2 0,2 0,2 1,1 0,2 0,2
0,2 0,2 0,2 0,2 0,2 0,2 0,2 1,1 0,2 0,2
0,2 0,2 0,2 0,2 0,2 0,2 0,2 0,2 2,0 0,2
0,2 0,2 0,2 0,2 0,2 0,2 0,2 0,2 0,2 1,1
1,1 0,2 0,2 0,2 0,2 0,2 0,2 0,2 0,2 0,2
0,2 0,2 0,2 0,2 1,1 0,2 0,2 0,2 0,2 0,2
0,2 0,2 0,2 0,2 2,0 2,0 0,2 0,2 0,2 0,2
0,2 0,2 0,2 0,2 2,0 2,0 0,2 0,2 0,2 0,2
0,2 2,0 2,0 0,2 0,2 0,2 0,2 0,2 0,2 0,2
0,2 0,2 0,2 0,2 2,0 2,0 0,2 0,2 0,2 0,2
0,2 0,2 0,2 0,2 2,0 2,0 0,2 0,2 0,2 0,2
0,2 0,2 0,2 0,2 0,2 0,2 0,2 2,0 0,2 0,2
0,2 0,2 0,2 0,2 1,1 0,2 0,2 0,2 0,2 0,2
0,2 0,2 0,2 0,2 0,2 1,1 0,2 0,2 0,2 0,2
0,2 0,2 0,2 0,2 2,0 2,0 0,2 0,2 0,2 0,2
0,2 0,2 0,2 0,2 2,0 2,0 0,2 0,2 0,2 0,2
0,2 0,2 0,2 0,2 0,2 0,2 0,2 0,2 2,0 0,2
0,2 0,2 0,2 0,2 0,2 0,2 0,2 0,2 0,2 2,0
0,2 0,2 0,2 0,2 0,2 0,2 0,2 0,2 1,1 0,2
1,1 0,2 0,2 0,2 0,2 0,2 0,2 0,2 0,2 0,2
1,1 0,2 0,2 2,0 0,2 0,2 2,0 0,2 0,2 0,2
0,2 2,0 2,0 0,2 0,2 0,2 0,2 0,2 0,2 0,2
0,2 0,2 0,2 0,2 0,2 0,2 0,2 1,1 0,2 0,2
0,2 2,0 2,0 2,0 0,2 0,2 0,2 2,0 0,2 0,2
0,2 0,2 0,2 2,0 0,2 0,2 0,2 0,2 0,2 0,2
0,2 0,2 0,2 0,2 0,2 0,2 0,2 0,2 0,2 2,0
0,2 0,2 0,2 0,2 2,0 2,0 0,2 0,2 0,2 0,2
0,2 0,2 0,2 0,2 1,1 1,1 0,2 0,2 0,2 0,2
0,2 0,2 0,2 0,2 0,2 0,2 0,2 0,2 0,2 2,0
0,2 0,2 0,2 0,2 0,2 0,2 0,2 0,2 0,2 2,0
0,2 0,2 0,2 0,2 0,2 0,2 0,2 2,0 2,0 2,0
0,2 0,2 0,2 0,2 0,2 0,2 0,2 0,2 1,1 0,2
0,2 0,2 0,2 0,2 2,0 2,0 0,2 0,2 0,2 0,2
0,2 0,2 0,2 0,2 2,0 2,0 0,2 0,2 0,2 0,2
0,2 0,2 0,2 0,2 1,1 0,2 0,2 0,2 0,2 0,2
0,2 1,1 1,1 0,2 0,2 0,2 0,2 0,2 0,2 0,2
0,2 0,2 0,2 0,2 0,2 0,2 0,2 0,2 2,0 0,2
2,0 0,2 0,2 0,2 0,2 0,2 0,2 0,2 0,2 0,2
0,2 2,0 1,1 0,2 0,2 0,2 0,2 0,2 0,2 0,2
0,2 0,2 0,2 0,2 0,2 0,2 0,2 1,1 0,2 0,2
0,2 0,2 0,2 0,2 0,2 0,2 0,2 0,2 2,0 0,2
0,2 0,2 0,2 0,2 1,1 0,2 0,2 0,2 0,2 0,2
0,2 0,2 0,2 0,2 2,0 2,0 0,2 0,2 0,2 0,2
0,2 0,2 0,2 0,2 2,0 2,0 0,2 0,2 0,2 0,2
0,2 0,2 0,2 0,2 1,1 0,2 0,2 0,2 0,2 0,2
0,2 0,2 0,2 0,2 0,2 0,2 0,2 2,0 0,2 0,2
0,2 0,2 0,2 0,2 0,2 0,2 0,2 1,1 0,2 0,2
0,2 0,2 0,2 0,2 0,2 0,2 0,2 2,0 2,0 2,0
0,2 0,2 0,2 0,2 0,2 0,2 0,2 0,2 0,2 2,0
0,2 0,2 0,2 0,2 0,2 0,2 0,2 1,1 0,2 0,2
0,2 0,2 0,2 0,2 2,0 2,0 0,2 0,2 0,2 0,2
0,2 0,2 0,2 0,2 2,0 2,0 0,2 0,2 0,2 0,2
0,2 0,2 0,2 0,2 0,2 0,2 0,2 0,2 2,0 0,2
0,2 0,2 0,2 0,2 2,0 2,0 0,2 0,2 0,2 0,2
2,0 0,2 0,2 0,2 0,2 0,2 2,0 0,2 0,2 0,2
0,2 0,2 0,2 0,2 0,2 0,2 0,2 1,1 0,2 0,2
1,1 0,2 0,2 0,2 0,2 0,2 0,2 0,2 0,2 0,2
0,2 0,2 0,2 0,2 1,1 0,2 0,2 0,2 0,2 0,2
0,2 0,2 0,2 0,2 0,2 0,2 0,2 1,1 0,2 0,2
0,2 0,2 0,2 2,0 0,2 0,2 0,2 0,2 0,2 0,2
0,2 0,2 0,2 0,2 0,2 0,2 0,2 1,1 0,2 0,2
0,2 0,2 0,2 0,2 1,1 0,2 0,2 0,2 0,2 0,2
0,2 0,2 0,2 0,2 0,2 0,2 0,2 1,1 0,2 0,2
0,2 0,2 0,2 0,2 0,2 0,2 0,2 1,1 0,2 0,2
0,2 0,2 0,2 0,2 2,0 2,0 0,2 0,2 0,2 0,2
0,2 0,2 0,2 0,2 0,2 0,2 0,2 0,2 0,2 2,0
0,2 0,2 0,2 0,2 0,2 0,2 0,2 2,0 0,2 0,2
0,2 0,2 0,2 0,2 0,2 0,2 0,2 2,0 0,2 0,2
0,2 0,2 0,2 0,2 2,0 2,0 0,2 0,2 0,2 0,2
0,2 0,2 0,2 0,2 0,2 0,2 0,2 1,1 0,2 0,2
0,2 0,2 0,2 0,2 1,1 1,1 0,2 0,2 0,2 0,2
0,2 0,2 0,2 0,2 0,2 0,2 0,2 0,2 1,1 0,2
0,2 0,2 0,2 0,2 1,1 1,1 0,2 0,2 0,2 0,2
0,2 0,2 2,0 0,2 0,2 0,2 0,2 0,2 0,2 0,2
0,2 0,2 0,2 0,2 0,2 0,2 0,2 2,0 2,0 2,0
0,2 0,2 2,0 0,2 0,2 0,2 0,2 0,2 0,2 0,2
0,2 1,1 0,2 0,2 0,2 0,2 0,2 0,2 0,2 0,2
0,2 0,2 0,2 0,2 2,0 2,0 0,2 0,2 0,2 0,2
0,2 0,2 0,2 0,2 2,0 2,0 0,2 0,2 0,2 0,2
0,2 0,2 0,2 0,2 2,0 2,0 0,2 0,2 0,2 0,2
0,2 0,2 2,0 0,2 0,2 0,2 0,2 0,2 0,2 0,2
0,2 0,2 0,2 0,2 0,2 0,2 0,2 0,2 0,2 2,0
0,2 0,2 0,2 0,2 2,0 2,0 0,2 0,2 0,2 0,2
2,0 0,2 0,2 2,0 0,2 0,2 2,0 0,2 0,2 0,2
0,2 0,2 0,2 0,2 0,2 0,2 0,2 0,2 2,0 0,2
0,2 0,2 0,2 0,2 0,2 0,2 0,2 2,0 0,2 0,2
0,2 0,2 0,2 0,2 0,2 0,2 0,2 0,2 0,2 2,0
0,2 0,2 0,2 0,2 2,0 2,0 0,2 0,2 0,2 0,2
0,2 0,2 0,2 0,2 0,2 0,2 0,2 1,1 0,2 0,2
0,2 2,0 0,2 0,2 0,2 0,2 0,2 0,2 0,2 0,2
0,2 0,2 0,2 0,2 0,2 0,2 0,2 0,2 1,1 0,2
0,2 0,2 2,0 0,2 0,2 0,2 0,2 0,2 0,2 0,2
0,2 0,2 0,2 0,2 0,2 0,2 0,2 1,1 0,2 0,2
0,2 0,2 0,2 0,2 2,0 2,0 0,2 0,2 0,2 0,2
0,2 0,2 0,2 0,2 1,1 0,2 0,2 0,2 0,2 0,2
0,2 0,2 0,2 0,2 0,2 1,1 0,2 0,2 0,2 0,2
0,2 0,2 2,0 0,2 0,2 0,2 0,2 0,2 0,2 0,2
0,2 0,2 0,2 0,2 2,0 2,0 0,2 0,2 0,2 0,2
0,2 0,2 0,2 0,2 0,2 0,2 0,2 0,2 0,2 2,0
0,2 0,2 0,2 0,2 0,2 0,2 0,2 0,2 2,0 0,2
0,2 0,2 0,2 0,2 2,0 2,0 0,2 0,2 0,2 0,2
0,2 0,2 0,2 0,2 0,2 0,2 0,2 2,0 0,2 0,2
0,2 0,2 0,2 0,2 0,2 0,2 0,2 2,0 0,2 0,2
0,2 0,2 0,2 0,2 0,2 0,2 0,2 1,1 0,2 0,2
0,2 0,2 0,2 0,2 2,0 2,0 0,2 0,2 0,2 0,2
0,2 0,2 0,2 0,2 0,2 0,2 0,2 0,2 0,2 2,0
0,2 2,0 0,2 0,2 0,2 0,2 0,2 0,2 0,2 0,2
0,2 0,2 0,2 0,2 0,2 0,2 0,2 0,2 2,0 0,2
0,2 0,2 0,2 0,2 2,0 2,0 0,2 0,2 0,2 0,2
0,2 0,2 0,2 0,2 0,2 0,2 0,2 2,0 2,0 2,0
0,2 2,0 2,0 0,2 0,2 0,2 0,2 0,2 0,2 0,2
2,0 0,2 0,2 2,0 0,2 0,2 2,0 0,2 0,2 0,2
0,2 2,0 0,2 0,2 0,2 0,2 0,2 0,2 0,2 0,2
0,2 0,2 0,2 0,2 2,0 2,0 0,2 0,2 0,2 0,2
0,2 0,2 0,2 2,0 0,2 0,2 0,2 0,2 0,2 0,2
0,2 0,2 0,2 2,0 0,2 0,2 0,2 0,2 0,2 0,2
0,2 0,2 0,2 2,0 0,2 0,2 0,2 0,2 0,2 0,2
0,2 0,2 0,2 0,2 0,2 0,2 0,2 0,2 2,0 0,2
0,2 0,2 0,2 0,2 0,2 0,2 0,2 1,1 0,2 0,2
0,2 0,2 0,2 0,2 2,0 2,0 0,2 0,2 0,2 0,2
0,2 0,2 2,0 0,2 0,2 0,2 0,2 0,2 0,2 0,2
0,2 0,2 0,2 2,0 0,2 0,2 0,2 0,2 0,2 0,2
0,2 0,2 0,2 0,2 2,0 2,0 0,2 0,2 0,2 0,2
0,2 0,2 0,2 2,0 0,2 0,2 0,2 0,2 0,2 0,2
0,2 0,2 0,2 0,2 0,2 0,2 0,2 1,1 2,0 2,0
0,2 0,2 0,2 0,2 0,2 1,1 0,2 0,2 0,2 0,2
0,2 0,2 0,2 0,2 2,0 2,0 0,2 0,2 0,2 0,2
0,2 0,2 0,2 0,2 0,2 0,2 0,2 0,2 2,0 0,2
0,2 0,2 0,2 0,2 2,0 2,0 0,2 0,2 0,2 0,2
0,2 0,2 0,2 0,2 2,0 2,0 0,2 0,2 0,2 0,2
0,2 0,2 0,2 0,2 0,2 0,2 0,2 1,1 0,2 0,2
0,2 2,0 2,0 0,2 0,2 0,2 0,2 0,2 0,2 0,2
0,2 0,2 0,2 0,2 2,0 2,0 0,2 0,2 0,2 0,2
0,2 0,2 0,2 0,2 0,2 0,2 0,2 0,2 1,1 0,2
0,2 2,0 0,2 0,2 0,2 0,2 0,2 0,2 0,2 0,2
0,2 0,2 0,2 2,0 0,2 0,2 0,2 0,2 0,2 0,2
0,2 2,0 0,2 0,2 0,2 0,2 0,2 0,2 0,2 0,2
0,2 0,2 0,2 0,2 0,2 0,2 0,2 1,1 0,2 0,2
0,2 0,2 0,2 0,2 2,0 2,0 0,2 0,2 0,2 0,2
0,2 0,2 0,2 0,2 0,2 0,2 0,2 0,2 1,1 0,2
1,1 0,2 0,2 0,2 0,2 0,2 0,2 0,2 0,2 0,2
0,2 0,2 0,2 0,2 1,1 1,1 0,2 0,2 0,2 0,2
0,2 0,2 0,2 0,2 2,0 2,0 0,2 0,2 0,2 0,2
0,2 0,2 0,2 0,2 0,2 1,1 0,2 0,2 0,2 0,2
2,0 0,2 0,2 2,0 0,2 0,2 0,2 0,2 0,2 0,2
0,2 0,2 0,2 0,2 0,2 0,2 0,2 0,2 0,2 2,0
0,2 0,2 0,2 0,2 1,1 1,1 0,2 0,2 0,2 0,2
0,2 0,2 0,2 0,2 0,2 0,2 0,2 1,1 0,2 0,2
0,2 2,0 0,2 0,2 0,2 0,2 0,2 0,2 0,2 0,2
0,2 0,2 0,2 2,0 0,2 0,2 0,2 0,2 0,2 0,2
0,2 0,2 0,2 0,2 0,2 0,2 0,2 0,2 2,0 0,2
0,2 0,2 0,2 0,2 1,1 2,0 0,2 0,2 0,2 0,2
0,2 0,2 0,2 0,2 1,1 0,2 0,2 0,2 0,2 0,2
0,2 0,2 0,2 0,2 0,2 0,2 0,2 0,2 0,2 1,1
0,2 0,2 0,2 2,0 0,2 0,2 0,2 0,2 0,2 0,2
0,2 0,2 0,2 0,2 0,2 0,2 0,2 0,2 0,2 1,1
0,2 0,2 0,2 0,2 2,0 2,0 0,2 0,2 0,2 0,2
0,2 0,2 0,2 0,2 2,0 2,0 0,2 0,2 0,2 0,2
0,2 0,2 0,2 0,2 2,0 2,0 0,2 0,2 0,2 0,2
0,2 0,2 0,2 0,2 0,2 0,2 0,2 1,1 0,2 0,2
0,2 0,2 0,2 0,2 2,0 2,0 0,2 0,2 0,2 0,2
0,2 0,2 0,2 0,2 2,0 2,0 0,2 0,2 0,2 0,2
0,2 2,0 2,0 0,2 0,2 0,2 0,2 0,2 0,2 0,2
0,2 0,2 0,2 0,2 0,2 0,2 0,2 1,1 0,2 0,2
0,2 0,2 0,2 0,2 0,2 0,2 0,2 1,1 0,2 0,2
0,2 0,2 0,2 0,2 0,2 0,2 0,2 2,0 2,0 2,0
0,2 0,2 0,2 2,0 0,2 0,2 0,2 0,2 0,2 0,2
0,2 0,2 0,2 0,2 2,0 2,0 0,2 0,2 0,2 0,2
0,2 0,2 0,2 0,2 2,0 2,0 0,2 0,2 0,2 0,2
0,2 0,2 0,2 2,0 0,2 0,2 0,2 0,2 0,2 0,2
0,2 0,2 0,2 0,2 0,2 0,2 0,2 0,2 0,2 1,1
1,1 0,2 0,2 0,2 0,2 0,2 0,2 0,2 0,2 0,2
0,2 0,2 0,2 0,2 0,2 0,2 0,2 0,2 2,0 0,2
0,2 0,2 0,2 0,2 2,0 2,0 0,2 0,2 0,2 0,2
0,2 2,0 0,2 0,2 0,2 0,2 0,2 0,2 0,2 0,2
0,2 0,2 0,2 2,0 0,2 0,2 0,2 0,2 0,2 0,2
0,2 0,2 0,2 2,0 0,2 0,2 0,2 0,2 0,2 0,2
0,2 2,0 2,0 0,2 0,2 0,2 0,2 0,2 0,2 0,2
2,0 0,2 0,2 2,0 0,2 0,2 2,0 0,2 0,2 0,2
0,2 0,2 0,2 0,2 0,2 2,0 0,2 0,2 0,2 0,2
0,2 0,2 0,2 0,2 2,0 2,0 0,2 0,2 0,2 0,2
0,2 0,2 0,2 2,0 0,2 0,2 0,2 0,2 0,2 0,2
0,2 0,2 0,2 0,2 0,2 0,2 0,2 1,1 0,2 0,2
0,2 0,2 0,2 0,2 1,1 0,2 0,2 0,2 0,2 0,2
0,2 2,0 2,0 0,2 0,2 0,2 0,2 0,2 0,2 0,2
0,2 0,2 0,2 0,2 2,0 2,0 0,2 0,2 0,2 0,2
0,2 0,2 0,2 0,2 0,2 0,2 0,2 2,0 0,2 2,0
0,2 2,0 0,2 0,2 0,2 0,2 0,2 0,2 0,2 0,2
0,2 1,1 2,0 0,2 0,2 0,2 0,2 0,2 0,2 0,2
0,2 0,2 0,2 0,2 0,2 2,0 0,2 0,2 0,2 0,2
2,0 0,2 0,2 2,0 0,2 0,2 2,0 0,2 0,2 0,2
0,2 0,2 0,2 0,2 0,2 0,2 0,2 0,2 0,2 2,0
0,2 0,2 0,2 0,2 2,0 2,0 0,2 0,2 0,2 0,2
0,2 0,2 0,2 0,2 2,0 2,0 0,2 0,2 0,2 0,2
0,2 0,2 0,2 0,2 2,0 2,0 0,2 0,2 0,2 0,2
0,2 0,2 0,2 0,2 0,2 0,2 0,2 0,2 0,2 2,0
0,2 0,2 2,0 0,2 0,2 0,2 0,2 0,2 0,2 0,2
0,2 0,2 0,2 0,2 0,2 0,2 0,2 2,0 0,2 0,2
0,2 0,2 0,2 0,2 2,0 2,0 0,2 0,2 0,2 0,2
0,2 1,1 0,2 0,2 2,0 2,0 0,2 0,2 0,2 0,2
0,2 0,2 0,2 0,2 0,2 0,2 0,2 1,1 0,2 0,2
2,0 0,2 0,2 2,0 0,2 0,2 2,0 0,2 0,2 0,2
0,2 0,2 0,2 0,2 1,1 0,2 0,2 0,2 0,2 0,2
0,2 0,2 0,2 0,2 0,2 0,2 0,2 1,1 0,2 0,2
0,2 0,2 0,2 0,2 0,2 0,2 0,2 1,1 0,2 0,2
2,0 0,2 0,2 2,0 0,2 0,2 2,0 0,2 0,2 0,2
0,2 0,2 0,2 0,2 1,1 0,2 0,2 0,2 0,2 0,2
0,2 0,2 0,2 0,2 2,0 2,0 0,2 0,2 0,2 0,2
0,2 0,2 0,2 0,2 0,2 0,2 0,2 0,2 0,2 2,0
0,2 0,2 0,2 0,2 0,2 0,2 0,2 0,2 1,1 0,2
0,2 0,2 0,2 0,2 0,2 0,2 0,2 0,2 0,2 1,1
0,2 0,2 0,2 0,2 1,1 0,2 0,2 0,2 0,2 0,2
0,2 0,2 0,2 0,2 0,2 0,2 0,2 0,2 1,1 0,2
0,2 0,2 2,0 0,2 0,2 0,2 0,2 0,2 0,2 0,2
0,2 0,2 0,2 0,2 0,2 0,2 0,2 0,2 0,2 1,1
0,2 0,2 0,2 0,2 0,2 0,2 0,2 1,1 0,2 0,2
0,2 0,2 0,2 0,2 0,2 0,2 0,2 0,2 0,2 2,0
0,2 0,2 0,2 0,2 0,2 0,2 0,2 0,2 0,2 1,1
0,2 0,2 0,2 0,2 2,0 2,0 0,2 0,2 0,2 0,2
0,2 0,2 0,2 0,2 0,2 0,2 0,2 0,2 2,0 0,2
0,2 2,0 2,0 0,2 0,2 0,2 0,2 0,2 0,2 0,2
0,2 2,0 2,0 0,2 0,2 0,2 0,2 0,2 0,2 0,2
0,2 0,2 0,2 0,2 0,2 0,2 0,2 1,1 0,2 0,2
0,2 0,2 0,2 0,2 0,2 0,2 0,2 0,2 0,2 1,1
0,2 0,2 0,2 0,2 0,2 0,2 0,2 1,1 0,2 0,2
0,2 0,2 0,2 0,2 2,0 2,0 0,2 0,2 0,2 0,2
0,2 0,2 0,2 0,2 0,2 0,2 0,2 0,2 0,2 2,0
0,2 0,2 0,2 0,2 1,1 0,2 0,2 0,2 0,2 0,2
1,1 0,2 0,2 0,2 0,2 0,2 0,2 0,2 0,2 0,2
0,2 0,2 0,2 0,2 1,1 1,1 0,2 0,2 0,2 0,2
0,2 0,2 0,2 0,2 1,1 1,1 0,2 0,2 0,2 0,2
0,2 0,2 0,2 0,2 0,2 0,2 0,2 1,1 0,2 0,2
0,2 1,1 0,2 0,2 0,2 0,2 0,2 0,2 0,2 0,2
0,2 0,2 0,2 0,2 0,2 0,2 0,2 0,2 0,2 2,0
0,2 0,2 0,2 0,2 2,0 2,0 0,2 0,2 0,2 0,2
0,2 0,2 1,1 0,2 0,2 0,2 0,2 0,2 0,2 0,2
0,2 0,2 0,2 0,2 0,2 0,2 0,2 0,2 0,2 2,0
0,2 0,2 0,2 0,2 0,2 0,2 0,2 1,1 0,2 0,2
0,2 0,2 0,2 0,2 0,2 0,2 0,2 1,1 0,2 0,2
0,2 1,1 1,1 0,2 0,2 0,2 0,2 0,2 0,2 0,2
0,2 2,0 0,2 0,2 0,2 0,2 0,2 0,2 0,2 0,2
0,2 0,2 0,2 0,2 0,2 0,2 0,2 0,2 0,2 1,1
0,2 0,2 0,2 0,2 0,2 0,2 0,2 1,1 0,2 0,2
0,2 0,2 1,1 0,2 0,2 0,2 0,2 0,2 0,2 0,2
0,2 0,2 0,2 0,2 0,2 0,2 0,2 0,2 0,2 1,1
0,2 0,2 0,2 0,2 2,0 2,0 0,2 0,2 0,2 0,2
0,2 0,2 0,2 0,2 0,2 0,2 0,2 0,2 0,2 2,0
0,2 0,2 0,2 0,2 0,2 0,2 0,2 0,2 0,2 2,0
0,2 1,1 0,2 0,2 0,2 0,2 0,2 0,2 0,2 0,2
0,2 0,2 0,2 0,2 1,1 0,2 0,2 0,2 0,2 0,2
0,2 0,2 0,2 0,2 0,2 0,2 0,2 1,1 0,2 0,2
0,2 0,2 0,2 0,2 0,2 0,2 0,2 1,1 0,2 0,2
0,2 2,0 1,1 0,2 0,2 0,2 0,2 2,0 2,0 2,0
0,2 0,2 0,2 0,2 0,2 0,2 0,2 0,2 0,2 2,0
0,2 0,2 0,2 2,0 0,2 0,2 0,2 0,2 0,2 0,2
0,2 0,2 0,2 0,2 2,0 2,0 0,2 0,2 0,2 0,2
2,0 0,2 0,2 2,0 0,2 0,2 2,0 0,2 0,2 0,2
0,2 2,0 0,2 0,2 0,2 0,2 0,2 0,2 0,2 0,2
0,2 0,2 0,2 0,2 0,2 0,2 0,2 1,1 0,2 0,2
0,2 0,2 0,2 0,2 2,0 2,0 0,2 0,2 0,2 0,2
0,2 0,2 0,2 0,2 0,2 1,1 0,2 0,2 0,2 0,2
0,2 0,2 0,2 0,2 1,1 0,2 0,2 0,2 0,2 0,2
0,2 0,2 1,1 0,2 0,2 0,2 0,2 0,2 0,2 0,2
1,1 0,2 0,2 0,2 0,2 0,2 2,0 0,2 0,2 0,2
0,2 0,2 0,2 0,2 0,2 0,2 0,2 0,2 0,2 2,0
0,2 0,2 0,2 0,2 2,0 2,0 0,2 0,2 0,2 0,2
0,2 0,2 0,2 0,2 0,2 0,2 0,2 1,1 0,2 0,2
0,2 0,2 0,2 0,2 0,2 0,2 0,2 0,2 0,2 1,1
0,2 0,2 1,1 0,2 0,2 0,2 0,2 0,2 0,2 0,2
0,2 0,2 2,0 0,2 0,2 0,2 0,2 0,2 0,2 0,2
0,2 0,2 0,2 0,2 0,2 0,2 0,2 1,1 0,2 0,2
0,2 0,2 0,2 0,2 0,2 0,2 0,2 2,0 0,2 0,2
1,1 0,2 0,2 0,2 0,2 0,2 0,2 0,2 0,2 0,2
0,2 0,2 0,2 0,2 0,2 0,2 0,2 1,1 0,2 0,2
0,2 0,2 0,2 0,2 0,2 0,2 0,2 0,2 2,0 0,2
0,2 0,2 0,2 0,2 0,2 0,2 0,2 0,2 2,0 0,2
0,2 0,2 0,2 0,2 2,0 2,0 0,2 0,2 0,2 0,2
0,2 0,2 0,2 0,2 0,2 0,2 0,2 0,2 0,2 1,1
0,2 0,2 0,2 0,2 2,0 2,0 0,2 0,2 0,2 0,2
0,2 2,0 0,2 0,2 0,2 0,2 0,2 0,2 0,2 0,2
0,2 0,2 0,2 0,2 2,0 1,1 0,2 0,2 0,2 0,2
0,2 0,2 0,2 0,2 1,1 0,2 0,2 0,2 0,2 0,2
0,2 1,1 0,2 0,2 0,2 0,2 0,2 0,2 0,2 0,2
0,2 1,1 0,2 0,2 0,2 0,2 0,2 0,2 0,2 0,2
0,2 0,2 1,1 0,2 0,2 0,2 0,2 0,2 0,2 0,2
0,2 0,2 0,2 0,2 0,2 0,2 0,2 1,1 0,2 0,2
1,1 0,2 0,2 0,2 0,2 0,2 0,2 0,2 0,2 0,2
0,2 0,2 0,2 0,2 0,2 0,2 0,2 1,1 0,2 0,2
1,1 0,2 0,2 0,2 0,2 0,2 0,2 0,2 0,2 0,2
0,2 0,2 0,2 0,2 0,2 0,2 0,2 0,2 2,0 0,2
0,2 0,2 0,2 0,2 2,0 2,0 0,2 0,2 0,2 0,2
0,2 0,2 0,2 0,2 0,2 0,2 0,2 2,0 0,2 0,2
0,2 0,2 0,2 0,2 0,2 1,1 0,2 0,2 0,2 0,2
0,2 2,0 2,0 0,2 0,2 0,2 0,2 0,2 0,2 0,2
0,2 0,2 0,2 0,2 2,0 2,0 0,2 0,2 0,2 0,2
2,0 0,2 0,2 2,0 0,2 0,2 2,0 0,2 2,0 0,2
1,1 0,2 0,2 0,2 0,2 0,2 2,0 0,2 0,2 0,2
0,2 1,1 0,2 0,2 0,2 0,2 0,2 0,2 0,2 0,2
0,2 0,2 0,2 0,2 0,2 0,2 0,2 1,1 0,2 0,2
1,1 0,2 0,2 2,0 0,2 0,2 2,0 0,2 0,2 0,2
0,2 0,2 0,2 0,2 2,0 2,0 0,2 0,2 0,2 0,2
2,0 0,2 0,2 2,0 0,2 0,2 2,0 0,2 0,2 0,2
0,2 0,2 0,2 2,0 0,2 0,2 0,2 0,2 0,2 0,2
0,2 0,2 1,1 0,2 0,2 0,2 0,2 0,2 0,2 0,2
0,2 2,0 2,0 0,2 0,2 0,2 0,2 0,2 0,2 0,2
0,2 0,2 0,2 0,2 1,1 0,2 0,2 0,2 0,2 0,2
0,2 0,2 0,2 0,2 2,0 2,0 0,2 0,2 0,2 0,2
0,2 0,2 0,2 0,2 0,2 0,2 0,2 1,1 0,2 0,2
1,1 0,2 0,2 0,2 0,2 0,2 0,2 0,2 0,2 0,2
0,2 2,0 0,2 0,2 0,2 0,2 0,2 0,2 0,2 0,2
0,2 1,1 1,1 0,2 0,2 0,2 0,2 0,2 0,2 0,2
0,2 0,2 0,2 0,2 2,0 2,0 0,2 0,2 0,2 0,2
0,2 0,2 0,2 0,2 0,2 0,2 0,2 1,1 0,2 0,2
1,1 0,2 0,2 0,2 0,2 0,2 0,2 0,2 0,2 0,2
0,2 0,2 0,2 0,2 0,2 0,2 0,2 0,2 0,2 2,0
0,2 2,0 0,2 0,2 0,2 0,2 0,2 0,2 0,2 0,2
0,2 0,2 0,2 0,2 2,0 2,0 0,2 0,2 0,2 0,2
0,2 1,1 0,2 0,2 0,2 0,2 0,2 0,2 0,2 0,2
0,2 0,2 0,2 0,2 0,2 0,2 0,2 0,2 1,1 0,2
0,2 0,2 0,2 0,2 0,2 0,2 0,2 1,1 0,2 0,2
0,2 0,2 0,2 0,2 2,0 2,0 0,2 0,2 0,2 0,2
0,2 0,2 1,1 0,2 0,2 0,2 0,2 0,2 0,2 0,2
0,2 0,2 2,0 0,2 0,2 0,2 0,2 0,2 0,2 0,2
0,2 0,2 1,1 0,2 0,2 0,2 0,2 0,2 0,2 0,2
2,0 0,2 0,2 0,2 0,2 0,2 0,2 0,2 0,2 0,2
0,2 0,2 1,1 0,2 0,2 0,2 0,2 0,2 0,2 0,2
0,2 0,2 0,2 0,2 0,2 0,2 0,2 0,2 2,0 0,2
0,2 0,2 1,1 0,2 0,2 0,2 0,2 0,2 0,2 0,2
0,2 0,2 0,2 0,2 0,2 1,1 0,2 0,2 0,2 0,2
0,2 0,2 0,2 0,2 1,1 0,2 0,2 0,2 0,2 0,2
0,2 0,2 0,2 0,2 2,0 2,0 0,2 0,2 0,2 0,2
0,2 0,2 0,2 0,2 0,2 0,2 0,2 1,1 0,2 0,2
0,2 0,2 0,2 0,2 2,0 2,0 0,2 0,2 0,2 0,2
0,2 0,2 0,2 0,2 0,2 1,1 0,2 0,2 0,2 0,2
0,2 0,2 0,2 0,2 0,2 0,2 0,2 2,0 0,2 0,2
0,2 2,0 1,1 0,2 0,2 0,2 0,2 0,2 0,2 0,2
0,2 0,2 2,0 0,2 0,2 0,2 0,2 0,2 0,2 0,2
0,2 1,1 1,1 0,2 0,2 0,2 0,2 0,2 0,2 0,2
0,2 0,2 0,2 0,2 2,0 2,0 0,2 0,2 0,2 0,2
0,2 0,2 0,2 0,2 2,0 2,0 0,2 0,2 0,2 0,2
0,2 0,2 0,2 0,2 0,2 0,2 0,2 0,2 0,2 2,0
0,2 0,2 1,1 0,2 0,2 0,2 0,2 0,2 0,2 0,2
0,2 0,2 0,2 0,2 2,0 2,0 0,2 0,2 0,2 0,2
0,2 0,2 0,2 0,2 0,2 0,2 0,2 0,2 1,1 0,2
0,2 1,1 0,2 0,2 0,2 0,2 0,2 0,2 0,2 0,2
0,2 0,2 0,2 0,2 2,0 2,0 0,2 0,2 0,2 0,2
0,2 1,1 0,2 0,2 0,2 0,2 0,2 0,2 0,2 0,2
0,2 0,2 0,2 0,2 0,2 0,2 0,2 1,1 0,2 0,2
0,2 0,2 0,2 0,2 0,2 0,2 0,2 0,2 0,2 1,1
2,0 0,2 0,2 2,0 0,2 0,2 2,0 0,2 0,2 0,2
0,2 0,2 0,2 0,2 0,2 0,2 0,2 0,2 0,2 1,1
1,1 0,2 0,2 0,2 0,2 0,2 0,2 0,2 0,2 0,2
0,2 0,2 2,0 0,2 0,2 0,2 0,2 0,2 0,2 0,2
1,1 0,2 0,2 0,2 0,2 0,2 0,2 0,2 0,2 0,2
0,2 0,2 0,2 0,2 0,2 0,2 0,2 0,2 0,2 2,0
0,2 0,2 0,2 0,2 1,1 0,2 0,2 0,2 0,2 0,2
0,2 2,0 0,2 0,2 2,0 2,0 0,2 0,2 0,2 0,2
0,2 0,2 0,2 0,2 0,2 0,2 0,2 2,0 1,1 2,0
0,2 0,2 0,2 0,2 0,2 1,1 0,2 0,2 0,2 0,2
0,2 0,2 0,2 0,2 0,2 0,2 0,2 2,0 0,2 0,2
1,1 0,2 0,2 0,2 0,2 0,2 0,2 0,2 0,2 0,2
0,2 0,2 0,2 0,2 0,2 0,2 0,2 0,2 0,2 2,0
0,2 0,2 0,2 0,2 2,0 2,0 0,2 0,2 0,2 0,2
0,2 0,2 0,2 0,2 0,2 1,1 0,2 0,2 0,2 0,2
1,1 0,2 0,2 0,2 0,2 0,2 2,0 0,2 0,2 0,2
0,2 1,1 2,0 0,2 0,2 0,2 0,2 0,2 0,2 0,2
0,2 0,2 0,2 0,2 2,0 2,0 0,2 0,2 0,2 0,2
0,2 0,2 0,2 0,2 2,0 2,0 0,2 0,2 0,2 0,2
0,2 0,2 0,2 0,2 0,2 0,2 0,2 0,2 2,0 0,2
0,2 0,2 1,1 0,2 0,2 0,2 0,2 0,2 0,2 0,2
0,2 0,2 1,1 0,2 0,2 0,2 0,2 0,2 0,2 0,2
0,2 0,2 0,2 0,2 2,0 2,0 0,2 0,2 0,2 0,2
0,2 1,1 0,2 0,2 0,2 0,2 0,2 0,2 0,2 0,2
0,2 0,2 0,2 0,2 0,2 0,2 0,2 0,2 2,0 0,2
0,2 0,2 0,2 0,2 0,2 0,2 0,2 0,2 0,2 2,0
0,2 0,2 0,2 0,2 1,1 0,2 0,2 0,2 0,2 0,2
0,2 2,0 1,1 0,2 0,2 0,2 0,2 0,2 0,2 0,2
0,2 0,2 0,2 0,2 2,0 2,0 0,2 0,2 0,2 0,2
0,2 2,0 2,0 0,2 0,2 0,2 0,2 0,2 0,2 0,2
0,2 0,2 0,2 0,2 1,1 0,2 0,2 0,2 0,2 0,2
0,2 0,2 0,2 2,0 0,2 0,2 0,2 0,2 0,2 0,2
0,2 0,2 0,2 2,0 0,2 0,2 0,2 0,2 0,2 0,2
0,2 0,2 0,2 0,2 1,1 1,1 0,2 0,2 0,2 0,2
0,2 0,2 0,2 2,0 0,2 0,2 0,2 0,2 0,2 0,2
0,2 0,2 0,2 0,2 1,1 1,1 0,2 0,2 0,2 0,2
0,2 0,2 0,2 0,2 2,0 2,0 0,2 0,2 0,2 0,2
1,1 0,2 0,2 0,2 0,2 0,2 2,0 0,2 0,2 0,2
0,2 0,2 0,2 0,2 0,2 0,2 0,2 0,2 1,1 0,2
0,2 0,2 0,2 0,2 2,0 2,0 0,2 0,2 0,2 0,2
0,2 0,2 0,2 0,2 2,0 2,0 0,2 0,2 0,2 0,2
0,2 0,2 0,2 2,0 0,2 0,2 0,2 0,2 0,2 0,2
2,0 0,2 2,0 0,2 2,0 2,0 0,2 0,2 0,2 0,2
0,2 0,2 0,2 0,2 0,2 0,2 0,2 0,2 2,0 0,2
0,2 0,2 0,2 0,2 0,2 0,2 0,2 1,1 0,2 0,2
0,2 0,2 0,2 0,2 2,0 2,0 0,2 0,2 0,2 0,2
0,2 0,2 0,2 0,2 0,2 0,2 0,2 0,2 0,2 2,0
2,0 0,2 0,2 0,2 0,2 0,2 0,2 0,2 0,2 0,2
0,2 0,2 0,2 0,2 1,1 2,0 0,2 0,2 0,2 0,2
0,2 0,2 0,2 0,2 0,2 0,2 0,2 0,2 0,2 2,0
0,2 0,2 0,2 0,2 0,2 0,2 0,2 0,2 0,2 2,0
0,2 0,2 0,2 0,2 2,0 2,0 0,2 0,2 0,2 0,2
0,2 0,2 1,1 0,2 0,2 0,2 0,2 0,2 0,2 0,2
0,2 0,2 0,2 0,2 0,2 0,2 0,2 0,2 0,2 2,0
0,2 0,2 0,2 0,2 2,0 2,0 0,2 0,2 0,2 0,2
2,0 0,2 1,1 2,0 0,2 0,2 2,0 0,2 0,2 0,2
2,0 2,0 1,1 2,0 0,2 0,2 2,0 0,2 0,2 0,2
2,0 0,2 0,2 2,0 0,2 0,2 2,0 0,2 0,2 0,2
0,2 0,2 0,2 0,2 0,2 0,2 0,2 0,2 0,2 1,1
0,2 0,2 0,2 0,2 0,2 0,2 0,2 0,2 0,2 2,0
0,2 2,0 0,2 0,2 0,2 0,2 0,2 0,2 0,2 0,2
0,2 0,2 0,2 0,2 0,2 0,2 0,2 1,1 0,2 0,2
0,2 0,2 0,2 0,2 2,0 2,0 0,2 0,2 0,2 0,2
2,0 0,2 0,2 0,2 0,2 0,2 2,0 0,2 0,2 0,2
0,2 0,2 0,2 0,2 0,2 0,2 0,2 0,2 0,2 1,1
0,2 1,1 2,0 0,2 0,2 0,2 0,2 0,2 0,2 0,2
0,2 1,1 0,2 0,2 0,2 0,2 0,2 0,2 0,2 0,2
2,0 0,2 0,2 2,0 0,2 0,2 2,0 0,2 0,2 0,2
0,2 0,2 0,2 0,2 2,0 2,0 0,2 0,2 0,2 0,2
0,2 0,2 0,2 0,2 2,0 2,0 0,2 0,2 0,2 0,2
1,1 0,2 0,2 0,2 0,2 0,2 2,0 0,2 0,2 0,2
0,2 2,0 0,2 0,2 0,2 0,2 0,2 0,2 0,2 0,2
0,2 0,2 0,2 0,2 1,1 0,2 0,2 0,2 0,2 0,2
0,2 0,2 0,2 0,2 2,0 2,0 0,2 0,2 0,2 0,2
1,1 0,2 0,2 0,2 0,2 0,2 0,2 0,2 0,2 0,2
0,2 0,2 0,2 0,2 2,0 2,0 0,2 0,2 0,2 0,2
0,2 1,1 0,2 0,2 0,2 0,2 0,2 0,2 0,2 0,2
0,2 0,2 1,1 0,2 0,2 0,2 0,2 0,2 0,2 0,2
0,2 0,2 0,2 0,2 2,0 2,0 0,2 0,2 0,2 0,2
0,2 2,0 1,1 0,2 2,0 2,0 0,2 0,2 0,2 0,2
0,2 0,2 0,2 0,2 0,2 0,2 0,2 0,2 0,2 2,0
0,2 0,2 1,1 0,2 0,2 0,2 0,2 0,2 0,2 0,2
0,2 0,2 0,2 0,2 2,0 2,0 0,2 0,2 0,2 0,2
0,2 0,2 0,2 0,2 0,2 0,2 0,2 0,2 1,1 0,2
0,2 0,2 0,2 0,2 0,2 0,2 0,2 0,2 2,0 0,2
0,2 0,2 2,0 0,2 0,2 0,2 0,2 0,2 0,2 0,2
0,2 0,2 0,2 0,2 0,2 0,2 0,2 1,1 0,2 0,2
0,2 2,0 0,2 0,2 0,2 0,2 0,2 0,2 0,2 0,2
0,2 0,2 0,2 0,2 0,2 0,2 0,2 0,2 0,2 2,0
0,2 0,2 0,2 0,2 2,0 2,0 0,2 0,2 0,2 0,2
0,2 0,2 0,2 0,2 2,0 2,0 0,2 0,2 0,2 0,2
0,2 0,2 0,2 0,2 0,2 0,2 0,2 1,1 0,2 0,2
0,2 1,1 0,2 0,2 0,2 0,2 0,2 0,2 0,2 0,2
0,2 0,2 0,2 0,2 0,2 0,2 0,2 1,1 0,2 0,2
0,2 0,2 0,2 0,2 2,0 2,0 0,2 0,2 0,2 0,2
0,2 0,2 0,2 0,2 0,2 2,0 0,2 0,2 0,2 0,2
0,2 0,2 0,2 0,2 2,0 2,0 0,2 0,2 0,2 0,2
0,2 2,0 0,2 0,2 0,2 0,2 0,2 0,2 0,2 0,2
0,2 2,0 0,2 0,2 0,2 0,2 0,2 0,2 0,2 0,2
0,2 0,2 0,2 0,2 2,0 2,0 0,2 0,2 0,2 0,2
0,2 0,2 0,2 0,2 0,2 0,2 0,2 0,2 1,1 0,2
0,2 0,2 0,2 0,2 1,1 2,0 0,2 0,2 0,2 0,2
0,2 2,0 0,2 0,2 0,2 0,2 0,2 0,2 0,2 0,2
0,2 0,2 1,1 0,2 2,0 2,0 0,2 0,2 0,2 0,2
0,2 0,2 0,2 0,2 2,0 2,0 0,2 0,2 0,2 0,2
0,2 0,2 0,2 0,2 0,2 0,2 0,2 2,0 2,0 2,0
0,2 1,1 0,2 0,2 0,2 0,2 0,2 0,2 0,2 0,2
0,2 0,2 1,1 0,2 0,2 0,2 0,2 0,2 0,2 0,2
0,2 2,0 0,2 0,2 0,2 0,2 0,2 0,2 0,2 0,2
0,2 0,2 0,2 0,2 0,2 0,2 0,2 0,2 2,0 0,2
0,2 2,0 2,0 0,2 0,2 0,2 0,2 0,2 0,2 0,2
2,0 0,2 1,1 2,0 0,2 0,2 2,0 0,2 0,2 0,2
2,0 0,2 0,2 0,2 0,2 0,2 0,2 0,2 0,2 0,2
0,2 0,2 0,2 0,2 2,0 2,0 0,2 0,2 0,2 0,2
0,2 2,0 2,0 0,2 0,2 0,2 0,2 0,2 0,2 0,2
0,2 0,2 0,2 0,2 2,0 2,0 0,2 0,2 0,2 0,2
0,2 0,2 0,2 0,2 2,0 2,0 0,2 0,2 0,2 0,2
0,2 0,2 0,2 0,2 2,0 2,0 0,2 0,2 0,2 0,2
0,2 0,2 0,2 0,2 0,2 2,0 0,2 0,2 0,2 0,2
0,2 0,2 0,2 0,2 2,0 2,0 0,2 0,2 0,2 0,2
2,0 0,2 0,2 2,0 0,2 0,2 2,0 0,2 0,2 0,2
0,2 0,2 0,2 0,2 0,2 0,2 0,2 0,2 0,2 2,0
1,1 0,2 0,2 0,2 0,2 0,2 0,2 0,2 0,2 0,2
1,1 0,2 0,2 0,2 0,2 0,2 2,0 0,2 0,2 0,2
0,2 0,2 0,2 0,2 0,2 0,2 0,2 2,0 0,2 0,2
0,2 0,2 0,2 0,2 2,0 2,0 0,2 0,2 0,2 0,2
0,2 0,2 0,2 0,2 1,1 0,2 0,2 0,2 0,2 0,2
0,2 0,2 0,2 0,2 1,1 0,2 0,2 0,2 0,2 0,2
0,2 0,2 0,2 0,2 2,0 2,0 0,2 0,2 0,2 0,2
0,2 0,2 0,2 0,2 2,0 2,0 0,2 0,2 0,2 0,2
0,2 0,2 0,2 2,0 0,2 0,2 0,2 0,2 0,2 0,2
0,2 0,2 0,2 0,2 2,0 2,0 0,2 0,2 2,0 0,2
0,2 0,2 0,2 0,2 1,1 0,2 0,2 0,2 0,2 0,2
0,2 0,2 1,1 0,2 0,2 0,2 0,2 0,2 0,2 0,2
0,2 0,2 1,1 0,2 0,2 0,2 0,2 0,2 0,2 0,2
0,2 0,2 0,2 0,2 0,2 0,2 0,2 0,2 2,0 0,2
0,2 0,2 0,2 0,2 2,0 2,0 0,2 0,2 0,2 0,2
0,2 0,2 0,2 0,2 0,2 0,2 0,2 0,2 2,0 0,2
0,2 1,1 0,2 0,2 0,2 0,2 0,2 0,2 0,2 0,2
0,2 1,1 0,2 0,2 0,2 0,2 0,2 0,2 0,2 0,2
0,2 0,2 0,2 0,2 2,0 2,0 0,2 0,2 0,2 0,2
0,2 0,2 0,2 0,2 2,0 2,0 0,2 0,2 0,2 0,2
0,2 0,2 0,2 0,2 0,2 0,2 0,2 1,1 0,2 0,2
0,2 2,0 1,1 0,2 2,0 2,0 0,2 0,2 0,2 0,2
0,2 0,2 0,2 0,2 1,1 0,2 0,2 0,2 0,2 0,2
0,2 0,2 0,2 0,2 2,0 2,0 0,2 0,2 0,2 0,2
2,0 1,1 1,1 2,0 0,2 0,2 2,0 0,2 0,2 0,2
0,2 2,0 1,1 0,2 0,2 0,2 0,2 0,2 0,2 0,2
0,2 0,2 0,2 0,2 0,2 0,2 0,2 2,0 0,2 0,2
0,2 0,2 0,2 0,2 0,2 0,2 0,2 0,2 1,1 0,2
0,2 0,2 0,2 0,2 0,2 0,2 0,2 0,2 0,2 1,1
0,2 1,1 0,2 0,2 0,2 0,2 0,2 0,2 0,2 0,2
0,2 1,1 0,2 0,2 0,2 0,2 0,2 0,2 0,2 0,2
0,2 0,2 0,2 0,2 0,2 0,2 0,2 2,0 0,2 0,2
0,2 1,1 0,2 0,2 0,2 0,2 0,2 0,2 0,2 0,2
0,2 1,1 1,1 2,0 0,2 0,2 0,2 0,2 0,2 0,2
0,2 1,1 0,2 0,2 0,2 0,2 0,2 0,2 0,2 0,2
0,2 0,2 0,2 0,2 2,0 2,0 0,2 0,2 0,2 0,2
0,2 0,2 1,1 0,2 0,2 0,2 0,2 0,2 0,2 0,2
0,2 2,0 2,0 0,2 0,2 0,2 0,2 0,2 0,2 0,2
1,1 0,2 0,2 2,0 0,2 0,2 0,2 0,2 0,2 0,2
0,2 0,2 0,2 0,2 2,0 2,0 0,2 0,2 0,2 0,2
0,2 0,2 0,2 0,2 0,2 0,2 0,2 2,0 2,0 0,2
0,2 0,2 0,2 0,2 0,2 0,2 0,2 2,0 0,2 0,2
0,2 0,2 0,2 0,2 2,0 2,0 0,2 0,2 0,2 0,2
0,2 2,0 0,2 2,0 0,2 0,2 0,2 0,2 0,2 0,2
0,2 0,2 0,2 0,2 2,0 2,0 0,2 0,2 0,2 0,2
0,2 0,2 0,2 0,2 0,2 0,2 0,2 0,2 0,2 2,0
0,2 0,2 0,2 0,2 0,2 1,1 0,2 0,2 0,2 0,2
0,2 0,2 0,2 0,2 2,0 2,0 0,2 0,2 0,2 0,2
0,2 2,0 2,0 0,2 0,2 0,2 0,2 0,2 0,2 0,2
0,2 2,0 0,2 0,2 0,2 0,2 0,2 0,2 0,2 0,2
1,1 0,2 0,2 0,2 0,2 0,2 0,2 0,2 0,2 0,2
0,2 0,2 0,2 0,2 2,0 2,0 0,2 0,2 0,2 0,2
0,2 0,2 0,2 0,2 0,2 0,2 0,2 1,1 0,2 0,2
0,2 0,2 0,2 0,2 0,2 0,2 0,2 2,0 2,0 0,2
2,0 0,2 0,2 2,0 0,2 0,2 2,0 0,2 0,2 0,2
0,2 2,0 1,1 0,2 0,2 0,2 0,2 0,2 0,2 0,2
0,2 0,2 0,2 0,2 2,0 2,0 0,2 0,2 0,2 0,2
0,2 1,1 1,1 0,2 0,2 0,2 0,2 0,2 0,2 0,2
0,2 1,1 1,1 0,2 0,2 0,2 0,2 0,2 0,2 0,2
1,1 0,2 0,2 0,2 0,2 0,2 0,2 0,2 0,2 0,2
1,1 0,2 0,2 0,2 0,2 0,2 0,2 0,2 0,2 0,2
0,2 1,1 0,2 0,2 0,2 0,2 0,2 0,2 0,2 0,2
0,2 1,1 0,2 0,2 0,2 0,2 0,2 2,0 2,0 2,0
0,2 0,2 1,1 0,2 0,2 0,2 0,2 0,2 0,2 0,2
0,2 1,1 0,2 0,2 0,2 0,2 0,2 0,2 0,2 0,2
1,1 0,2 0,2 0,2 0,2 0,2 0,2 0,2 0,2 0,2
0,2 0,2 0,2 0,2 0,2 0,2 0,2 1,1 0,2 0,2
0,2 0,2 1,1 0,2 0,2 0,2 0,2 0,2 0,2 0,2
0,2 0,2 0,2 0,2 0,2 0,2 0,2 1,1 0,2 0,2
0,2 1,1 0,2 0,2 0,2 0,2 0,2 0,2 0,2 0,2
0,2 0,2 0,2 2,0 0,2 0,2 0,2 0,2 0,2 0,2
0,2 0,2 0,2 0,2 0,2 0,2 0,2 0,2 0,2 2,0
0,2 0,2 0,2 0,2 0,2 0,2 0,2 1,1 0,2 0,2
0,2 0,2 0,2 0,2 1,1 0,2 0,2 0,2 0,2 0,2
0,2 0,2 0,2 0,2 2,0 2,0 0,2 0,2 0,2 0,2
0,2 0,2 0,2 0,2 2,0 2,0 0,2 0,2 0,2 0,2
0,2 0,2 2,0 0,2 0,2 0,2 0,2 0,2 0,2 0,2
0,2 1,1 0,2 0,2 0,2 0,2 0,2 0,2 0,2 0,2
0,2 0,2 0,2 0,2 0,2 0,2 0,2 0,2 2,0 0,2
0,2 0,2 0,2 2,0 0,2 0,2 0,2 0,2 0,2 0,2
0,2 0,2 0,2 0,2 0,2 0,2 0,2 1,1 0,2 0,2
0,2 0,2 0,2 0,2 2,0 2,0 0,2 0,2 0,2 0,2
0,2 0,2 1,1 0,2 0,2 0,2 0,2 0,2 0,2 0,2
2,0 0,2 0,2 0,2 0,2 0,2 0,2 0,2 0,2 0,2
0,2 0,2 1,1 0,2 0,2 0,2 0,2 0,2 0,2 0,2
0,2 0,2 0,2 0,2 0,2 0,2 0,2 0,2 0,2 2,0
1,1 0,2 0,2 0,2 0,2 0,2 0,2 0,2 0,2 0,2
0,2 0,2 0,2 0,2 2,0 2,0 0,2 0,2 0,2 0,2
0,2 0,2 0,2 0,2 2,0 2,0 0,2 0,2 0,2 0,2
0,2 1,1 0,2 0,2 0,2 0,2 0,2 0,2 0,2 0,2
0,2 0,2 1,1 0,2 0,2 0,2 0,2 0,2 0,2 0,2
0,2 0,2 0,2 0,2 1,1 0,2 0,2 0,2 0,2 0,2
0,2 0,2 0,2 0,2 2,0 2,0 0,2 0,2 0,2 0,2
0,2 0,2 0,2 0,2 2,0 2,0 0,2 0,2 0,2 0,2
0,2 0,2 0,2 0,2 1,1 0,2 0,2 0,2 0,2 0,2
1,1 0,2 0,2 0,2 0,2 0,2 0,2 0,2 0,2 0,2
0,2 0,2 0,2 0,2 1,1 0,2 0,2 0,2 0,2 0,2
0,2 2,0 2,0 0,2 0,2 0,2 0,2 0,2 0,2 0,2
0,2 2,0 0,2 0,2 0,2 0,2 0,2 0,2 0,2 0,2
0,2 0,2 0,2 0,2 0,2 0,2 0,2 0,2 2,0 0,2
0,2 0,2 1,1 0,2 0,2 0,2 0,2 0,2 0,2 0,2
0,2 0,2 0,2 0,2 0,2 1,1 0,2 0,2 0,2 0,2
0,2 0,2 0,2 0,2 2,0 1,1 0,2 0,2 0,2 0,2
0,2 0,2 0,2 0,2 2,0 2,0 0,2 0,2 0,2 0,2
0,2 0,2 0,2 0,2 0,2 0,2 0,2 0,2 2,0 0,2
0,2 0,2 0,2 0,2 0,2 0,2 0,2 0,2 0,2 2,0
0,2 0,2 0,2 0,2 2,0 2,0 0,2 0,2 0,2 0,2
0,2 0,2 0,2 0,2 1,1 0,2 0,2 0,2 0,2 0,2
0,2 0,2 0,2 0,2 0,2 1,1 0,2 0,2 0,2 0,2
0,2 0,2 0,2 0,2 0,2 0,2 0,2 0,2 1,1 0,2
0,2 0,2 0,2 0,2 0,2 0,2 0,2 2,0 0,2 0,2
2,0 0,2 0,2 2,0 0,2 0,2 2,0 0,2 0,2 0,2
2,0 0,2 2,0 2,0 0,2 0,2 2,0 0,2 0,2 0,2
0,2 0,2 0,2 0,2 0,2 0,2 0,2 1,1 0,2 0,2
2,0 2,0 2,0 2,0 0,2 0,2 2,0 0,2 0,2 0,2
2,0 2,0 2,0 2,0 0,2 0,2 2,0 0,2 0,2 0,2
0,2 0,2 0,2 0,2 0,2 0,2 0,2 2,0 0,2 0,2
0,2 0,2 0,2 0,2 1,1 0,2 0,2 0,2 0,2 0,2
0,2 0,2 0,2 0,2 2,0 2,0 0,2 0,2 0,2 0,2
0,2 0,2 0,2 0,2 0,2 0,2 0,2 1,1 0,2 0,2
0,2 0,2 0,2 0,2 0,2 0,2 0,2 0,2 0,2 2,0
2,0 0,2 0,2 2,0 0,2 0,2 2,0 0,2 0,2 0,2
0,2 1,1 0,2 0,2 0,2 0,2 0,2 0,2 0,2 0,2
0,2 1,1 0,2 0,2 0,2 0,2 0,2 0,2 0,2 0,2
0,2 1,1 0,2 0,2 0,2 0,2 0,2 0,2 0,2 0,2
0,2 0,2 0,2 0,2 0,2 0,2 0,2 0,2 1,1 0,2
0,2 0,2 0,2 0,2 2,0 2,0 0,2 0,2 0,2 0,2
0,2 0,2 1,1 0,2 0,2 0,2 0,2 0,2 0,2 0,2
0,2 0,2 0,2 0,2 2,0 2,0 0,2 0,2 0,2 0,2
0,2 0,2 0,2 0,2 0,2 0,2 0,2 1,1 0,2 0,2
0,2 0,2 0,2 0,2 2,0 2,0 0,2 0,2 0,2 0,2
0,2 0,2 0,2 0,2 0,2 1,1 0,2 0,2 0,2 0,2
0,2 1,1 0,2 0,2 0,2 0,2 0,2 0,2 0,2 0,2
0,2 0,2 0,2 0,2 2,0 2,0 0,2 0,2 0,2 0,2
0,2 0,2 0,2 0,2 1,1 1,1 0,2 0,2 0,2 0,2
0,2 2,0 0,2 0,2 0,2 0,2 0,2 0,2 0,2 0,2
0,2 0,2 0,2 0,2 0,2 1,1 0,2 0,2 0,2 0,2
0,2 0,2 0,2 2,0 0,2 0,2 0,2 0,2 0,2 0,2
0,2 0,2 0,2 0,2 2,0 2,0 0,2 0,2 0,2 0,2
0,2 0,2 0,2 0,2 2,0 2,0 0,2 0,2 0,2 0,2
0,2 0,2 0,2 0,2 0,2 1,1 0,2 0,2 0,2 0,2
0,2 0,2 0,2 0,2 1,1 0,2 0,2 0,2 0,2 0,2
0,2 0,2 0,2 0,2 0,2 1,1 0,2 0,2 0,2 0,2
0,2 0,2 0,2 0,2 0,2 0,2 0,2 1,1 0,2 0,2
0,2 0,2 0,2 0,2 2,0 2,0 0,2 0,2 0,2 0,2
0,2 0,2 1,1 0,2 0,2 0,2 0,2 0,2 0,2 0,2
0,2 0,2 0,2 0,2 2,0 2,0 0,2 0,2 0,2 0,2
0,2 0,2 0,2 0,2 0,2 0,2 0,2 0,2 2,0 0,2
0,2 0,2 0,2 2,0 0,2 0,2 0,2 0,2 0,2 0,2
0,2 0,2 1,1 0,2 0,2 0,2 0,2 0,2 0,2 0,2
0,2 2,0 2,0 0,2 0,2 0,2 0,2 0,2 0,2 0,2
0,2 0,2 0,2 0,2 0,2 0,2 0,2 0,2 1,1 0,2
0,2 1,1 1,1 0,2 0,2 0,2 0,2 0,2 0,2 0,2
0,2 0,2 0,2 0,2 0,2 0,2 0,2 0,2 0,2 1,1
2,0 0,2 0,2 0,2 0,2 0,2 0,2 0,2 0,2 0,2
0,2 0,2 0,2 0,2 0,2 0,2 0,2 1,1 0,2 0,2
0,2 0,2 0,2 0,2 2,0 2,0 0,2 0,2 0,2 0,2
0,2 0,2 0,2 0,2 0,2 0,2 0,2 0,2 1,1 0,2
0,2 0,2 0,2 0,2 2,0 2,0 0,2 0,2 0,2 0,2
0,2 0,2 1,1 0,2 0,2 0,2 0,2 0,2 0,2 0,2
0,2 0,2 0,2 0,2 0,2 0,2 0,2 2,0 0,2 2,0
0,2 0,2 0,2 0,2 1,1 1,1 0,2 0,2 0,2 0,2
0,2 0,2 2,0 0,2 0,2 0,2 0,2 0,2 0,2 0,2
0,2 0,2 0,2 0,2 2,0 2,0 0,2 0,2 0,2 0,2
0,2 0,2 0,2 0,2 0,2 0,2 0,2 1,1 0,2 0,2
0,2 0,2 0,2 0,2 0,2 1,1 0,2 0,2 0,2 0,2
0,2 0,2 0,2 0,2 1,1 1,1 0,2 0,2 0,2 0,2
0,2 1,1 0,2 0,2 0,2 0,2 0,2 0,2 0,2 0,2
0,2 2,0 1,1 0,2 0,2 0,2 0,2 0,2 0,2 0,2
0,2 0,2 0,2 2,0 0,2 0,2 0,2 1,1 0,2 0,2
0,2 0,2 0,2 0,2 0,2 1,1 0,2 0,2 0,2 0,2
0,2 0,2 0,2 0,2 2,0 2,0 0,2 0,2 0,2 0,2
0,2 0,2 0,2 0,2 1,1 0,2 0,2 0,2 0,2 0,2
0,2 0,2 0,2 0,2 2,0 2,0 0,2 0,2 0,2 0,2
0,2 0,2 0,2 2,0 0,2 0,2 0,2 0,2 0,2 0,2
0,2 0,2 0,2 0,2 0,2 0,2 0,2 0,2 0,2 2,0
0,2 0,2 0,2 0,2 1,1 2,0 0,2 0,2 0,2 0,2
0,2 0,2 0,2 0,2 1,1 1,1 0,2 0,2 0,2 0,2
0,2 0,2 0,2 0,2 0,2 0,2 0,2 0,2 0,2 2,0
0,2 0,2 0,2 0,2 2,0 2,0 0,2 0,2 0,2 0,2
0,2 0,2 0,2 0,2 2,0 2,0 0,2 0,2 0,2 0,2
0,2 0,2 0,2 0,2 0,2 1,1 0,2 0,2 0,2 0,2
0,2 0,2 0,2 0,2 0,2 0,2 0,2 1,1 0,2 0,2
0,2 0,2 0,2 0,2 0,2 0,2 0,2 1,1 0,2 0,2
0,2 0,2 0,2 0,2 2,0 1,1 0,2 0,2 0,2 0,2
2,0 0,2 0,2 2,0 0,2 0,2 2,0 0,2 0,2 0,2
0,2 0,2 0,2 0,2 2,0 2,0 0,2 0,2 0,2 0,2
0,2 0,2 0,2 0,2 1,1 0,2 0,2 0,2 0,2 0,2
2,0 0,2 0,2 0,2 0,2 0,2 2,0 0,2 0,2 0,2
0,2 0,2 0,2 0,2 0,2 0,2 0,2 1,1 0,2 0,2
0,2 0,2 1,1 0,2 0,2 0,2 0,2 0,2 0,2 0,2
0,2 0,2 1,1 0,2 0,2 0,2 0,2 0,2 0,2 0,2
0,2 0,2 1,1 0,2 0,2 0,2 0,2 0,2 0,2 0,2
0,2 0,2 0,2 0,2 0,2 0,2 0,2 1,1 0,2 0,2
0,2 0,2 0,2 0,2 1,1 0,2 0,2 0,2 0,2 0,2
0,2 2,0 0,2 0,2 0,2 0,2 0,2 0,2 0,2 0,2
0,2 0,2 0,2 0,2 2,0 2,0 0,2 0,2 0,2 0,2
0,2 0,2 0,2 0,2 0,2 0,2 0,2 1,1 0,2 0,2
0,2 0,2 0,2 0,2 2,0 2,0 0,2 0,2 0,2 0,2
0,2 0,2 0,2 0,2 2,0 2,0 0,2 0,2 0,2 0,2
0,2 0,2 0,2 0,2 2,0 2,0 0,2 0,2 0,2 0,2
0,2 0,2 0,2 0,2 2,0 2,0 0,2 0,2 0,2 0,2
0,2 0,2 0,2 0,2 0,2 0,2 0,2 2,0 2,0 2,0
0,2 0,2 0,2 0,2 0,2 0,2 0,2 0,2 0,2 1,1
0,2 0,2 0,2 0,2 2,0 1,1 0,2 0,2 0,2 0,2
0,2 1,1 0,2 0,2 0,2 0,2 0,2 0,2 0,2 0,2
0,2 0,2 0,2 0,2 0,2 0,2 0,2 0,2 1,1 0,2
0,2 0,2 0,2 0,2 0,2 0,2 0,2 0,2 2,0 0,2
0,2 0,2 0,2 0,2 2,0 2,0 0,2 0,2 0,2 0,2
0,2 0,2 0,2 0,2 2,0 2,0 0,2 0,2 0,2 0,2
0,2 2,0 0,2 0,2 0,2 0,2 0,2 0,2 0,2 0,2
0,2 0,2 0,2 0,2 1,1 0,2 0,2 0,2 0,2 0,2
0,2 0,2 0,2 0,2 0,2 0,2 0,2 0,2 1,1 0,2
1,1 0,2 0,2 0,2 0,2 0,2 2,0 0,2 0,2 0,2
0,2 0,2 0,2 0,2 2,0 2,0 0,2 0,2 0,2 0,2
0,2 0,2 0,2 0,2 0,2 1,1 0,2 0,2 0,2 0,2
0,2 0,2 0,2 0,2 0,2 0,2 0,2 0,2 0,2 1,1
0,2 0,2 0,2 0,2 2,0 2,0 0,2 0,2 0,2 0,2
0,2 0,2 0,2 0,2 1,1 0,2 0,2 0,2 0,2 0,2
0,2 0,2 0,2 0,2 0,2 0,2 0,2 0,2 0,2 2,0
0,2 0,2 0,2 0,2 0,2 0,2 0,2 2,0 0,2 0,2
0,2 0,2 0,2 0,2 0,2 0,2 0,2 1,1 2,0 0,2
0,2 0,2 0,2 0,2 0,2 0,2 0,2 1,1 0,2 0,2
0,2 0,2 0,2 0,2 2,0 2,0 0,2 0,2 0,2 0,2
0,2 0,2 1,1 0,2 0,2 0,2 0,2 0,2 0,2 0,2
0,2 0,2 1,1 0,2 0,2 0,2 0,2 0,2 0,2 0,2
0,2 0,2 0,2 0,2 0,2 0,2 0,2 2,0 2,0 2,0
0,2 0,2 0,2 0,2 1,1 0,2 0,2 0,2 0,2 0,2
0,2 0,2 0,2 0,2 0,2 0,2 0,2 0,2 0,2 1,1
0,2 0,2 0,2 0,2 2,0 2,0 0,2 0,2 0,2 0,2
0,2 0,2 1,1 0,2 0,2 0,2 0,2 0,2 0,2 0,2
2,0 0,2 0,2 0,2 0,2 0,2 2,0 0,2 0,2 0,2
0,2 0,2 0,2 0,2 0,2 1,1 0,2 0,2 0,2 0,2
0,2 0,2 0,2 0,2 2,0 2,0 0,2 0,2 0,2 0,2
0,2 0,2 0,2 0,2 0,2 0,2 0,2 2,0 2,0 2,0
0,2 2,0 1,1 0,2 0,2 0,2 0,2 0,2 0,2 0,2
0,2 1,1 0,2 0,2 0,2 0,2 0,2 0,2 0,2 0,2
0,2 0,2 0,2 0,2 0,2 0,2 0,2 1,1 0,2 0,2
0,2 0,2 0,2 0,2 2,0 2,0 0,2 0,2 0,2 0,2
0,2 0,2 2,0 0,2 0,2 0,2 0,2 0,2 0,2 0,2
0,2 0,2 0,2 0,2 2,0 2,0 0,2 0,2 0,2 0,2
0,2 0,2 0,2 0,2 2,0 2,0 0,2 0,2 0,2 0,2
0,2 0,2 0,2 0,2 2,0 2,0 0,2 0,2 0,2 0,2
0,2 2,0 2,0 0,2 0,2 0,2 0,2 0,2 0,2 0,2
0,2 0,2 0,2 0,2 2,0 2,0 0,2 0,2 0,2 0,2
0,2 0,2 0,2 0,2 2,0 1,1 0,2 0,2 0,2 0,2
0,2 0,2 0,2 0,2 0,2 0,2 0,2 0,2 1,1 0,2
0,2 0,2 0,2 0,2 0,2 0,2 0,2 0,2 1,1 0,2
0,2 0,2 0,2 0,2 2,0 0,2 0,2 0,2 0,2 0,2
0,2 0,2 0,2 0,2 0,2 0,2 0,2 0,2 0,2 1,1
0,2 0,2 0,2 0,2 1,1 0,2 0,2 0,2 0,2 0,2
0,2 0,2 0,2 0,2 2,0 2,0 0,2 0,2 0,2 0,2
2,0 0,2 0,2 2,0 0,2 0,2 2,0 0,2 0,2 0,2
0,2 0,2 0,2 0,2 0,2 0,2 0,2 2,0 2,0 2,0
1,1 0,2 0,2 0,2 0,2 0,2 0,2 0,2 0,2 0,2
2,0 2,0 2,0 2,0 0,2 0,2 2,0 0,2 0,2 0,2
0,2 0,2 0,2 0,2 0,2 0,2 0,2 2,0 0,2 0,2
0,2 0,2 0,2 0,2 0,2 0,2 0,2 1,1 0,2 0,2
0,2 0,2 0,2 0,2 0,2 0,2 0,2 1,1 0,2 0,2
0,2 2,0 2,0 0,2 0,2 0,2 0,2 0,2 0,2 0,2
0,2 0,2 0,2 0,2 0,2 1,1 0,2 0,2 0,2 0,2
0,2 0,2 2,0 0,2 0,2 0,2 0,2 0,2 0,2 0,2
0,2 0,2 0,2 0,2 2,0 2,0 0,2 0,2 0,2 0,2
0,2 0,2 0,2 0,2 0,2 0,2 0,2 0,2 0,2 1,1
0,2 0,2 0,2 0,2 1,1 0,2 0,2 0,2 0,2 0,2
0,2 0,2 0,2 0,2 0,2 0,2 0,2 0,2 1,1 0,2
0,2 0,2 0,2 0,2 1,1 0,2 0,2 0,2 0,2 0,2
0,2 0,2 0,2 0,2 0,2 0,2 0,2 0,2 0,2 2,0
0,2 0,2 0,2 0,2 0,2 0,2 0,2 2,0 0,2 0,2
0,2 0,2 0,2 0,2 2,0 2,0 0,2 0,2 0,2 0,2
0,2 0,2 0,2 0,2 0,2 0,2 0,2 1,1 0,2 0,2
0,2 0,2 0,2 0,2 2,0 2,0 0,2 0,2 0,2 0,2
0,2 0,2 0,2 0,2 0,2 1,1 0,2 0,2 0,2 0,2
0,2 0,2 0,2 0,2 2,0 2,0 0,2 0,2 0,2 0,2
0,2 0,2 0,2 0,2 2,0 2,0 0,2 0,2 0,2 0,2
0,2 0,2 0,2 0,2 2,0 2,0 0,2 0,2 0,2 0,2
0,2 0,2 0,2 0,2 2,0 2,0 0,2 0,2 0,2 0,2
0,2 0,2 0,2 0,2 1,1 2,0 0,2 0,2 0,2 0,2
0,2 0,2 0,2 0,2 2,0 2,0 0,2 0,2 0,2 0,2
2,0 0,2 0,2 2,0 0,2 0,2 2,0 0,2 0,2 0,2
0,2 0,2 0,2 0,2 2,0 2,0 0,2 0,2 0,2 0,2
0,2 0,2 0,2 0,2 1,1 1,1 0,2 0,2 0,2 0,2
0,2 0,2 0,2 0,2 0,2 0,2 0,2 2,0 2,0 0,2
0,2 0,2 0,2 0,2 0,2 1,1 0,2 0,2 0,2 0,2
0,2 0,2 0,2 0,2 0,2 0,2 0,2 2,0 0,2 0,2
0,2 0,2 0,2 0,2 0,2 0,2 0,2 2,0 0,2 0,2
0,2 0,2 0,2 0,2 2,0 2,0 0,2 0,2 0,2 0,2
0,2 0,2 0,2 0,2 0,2 0,2 0,2 1,1 0,2 2,0
0,2 0,2 0,2 0,2 0,2 2,0 0,2 0,2 0,2 0,2
0,2 0,2 0,2 0,2 2,0 2,0 0,2 0,2 0,2 0,2
1,1 0,2 0,2 0,2 0,2 0,2 0,2 0,2 0,2 0,2
0,2 1,1 0,2 0,2 0,2 0,2 0,2 0,2 0,2 0,2
0,2 0,2 0,2 0,2 2,0 2,0 0,2 0,2 0,2 0,2
0,2 0,2 0,2 0,2 0,2 0,2 0,2 0,2 0,2 1,1
0,2 0,2 0,2 0,2 2,0 2,0 0,2 0,2 0,2 0,2
0,2 0,2 0,2 0,2 0,2 0,2 0,2 1,1 0,2 0,2
0,2 0,2 0,2 2,0 0,2 0,2 0,2 0,2 0,2 0,2
2,0 0,2 0,2 2,0 0,2 0,2 2,0 0,2 0,2 0,2
0,2 0,2 0,2 0,2 0,2 0,2 0,2 0,2 1,1 0,2
0,2 0,2 0,2 0,2 0,2 0,2 0,2 1,1 0,2 0,2
0,2 0,2 0,2 0,2 2,0 2,0 0,2 0,2 0,2 0,2
0,2 2,0 0,2 0,2 0,2 0,2 0,2 0,2 0,2 0,2
0,2 0,2 0,2 0,2 0,2 0,2 0,2 0,2 1,1 0,2
0,2 0,2 0,2 0,2 2,0 2,0 0,2 0,2 0,2 0,2
0,2 0,2 0,2 0,2 0,2 0,2 0,2 0,2 2,0 0,2
0,2 0,2 0,2 0,2 0,2 0,2 0,2 2,0 0,2 0,2
0,2 0,2 0,2 0,2 2,0 2,0 0,2 0,2 0,2 0,2
0,2 0,2 1,1 0,2 0,2 0,2 0,2 0,2 0,2 0,2
0,2 0,2 0,2 0,2 0,2 0,2 0,2 0,2 1,1 0,2
2,0 0,2 0,2 2,0 0,2 0,2 2,0 0,2 0,2 0,2
0,2 0,2 0,2 0,2 0,2 0,2 0,2 1,1 0,2 0,2
0,2 0,2 0,2 0,2 0,2 0,2 0,2 2,0 0,2 0,2
0,2 0,2 0,2 0,2 0,2 0,2 0,2 1,1 0,2 0,2
0,2 0,2 0,2 0,2 2,0 2,0 0,2 0,2 0,2 0,2
0,2 0,2 0,2 0,2 0,2 0,2 0,2 0,2 0,2 1,1
0,2 0,2 0,2 0,2 0,2 2,0 0,2 0,2 0,2 0,2
0,2 0,2 0,2 0,2 2,0 2,0 0,2 0,2 0,2 0,2
0,2 0,2 0,2 0,2 0,2 0,2 0,2 1,1 0,2 0,2
0,2 0,2 0,2 0,2 0,2 1,1 0,2 0,2 0,2 0,2
0,2 0,2 0,2 0,2 2,0 2,0 0,2 0,2 0,2 0,2
0,2 0,2 1,1 0,2 0,2 0,2 0,2 0,2 0,2 0,2
0,2 0,2 0,2 0,2 0,2 0,2 0,2 1,1 0,2 0,2
1,1 0,2 0,2 0,2 0,2 0,2 0,2 0,2 0,2 0,2
0,2 2,0 2,0 0,2 0,2 0,2 0,2 0,2 0,2 0,2
0,2 0,2 0,2 0,2 0,2 0,2 0,2 0,2 2,0 0,2
0,2 1,1 0,2 0,2 0,2 0,2 0,2 0,2 0,2 0,2
0,2 0,2 1,1 0,2 0,2 0,2 0,2 0,2 0,2 0,2
0,2 0,2 1,1 0,2 0,2 0,2 0,2 0,2 0,2 0,2
0,2 0,2 0,2 0,2 2,0 2,0 0,2 0,2 0,2 0,2
2,0 1,1 1,1 2,0 0,2 0,2 2,0 0,2 0,2 0,2
0,2 0,2 0,2 0,2 2,0 2,0 0,2 0,2 0,2 0,2
2,0 0,2 0,2 2,0 0,2 0,2 2,0 0,2 0,2 0,2
0,2 0,2 0,2 0,2 0,2 0,2 0,2 1,1 0,2 0,2
0,2 0,2 0,2 0,2 0,2 1,1 0,2 0,2 0,2 0,2
0,2 0,2 0,2 0,2 1,1 0,2 0,2 0,2 0,2 0,2
0,2 0,2 0,2 0,2 1,1 0,2 0,2 0,2 0,2 0,2
0,2 0,2 1,1 0,2 0,2 0,2 0,2 0,2 0,2 0,2
0,2 0,2 0,2 0,2 2,0 1,1 0,2 0,2 0,2 0,2
0,2 2,0 2,0 0,2 0,2 0,2 0,2 0,2 0,2 0,2
0,2 0,2 1,1 0,2 0,2 0,2 0,2 0,2 0,2 0,2
0,2 0,2 1,1 0,2 0,2 0,2 0,2 0,2 0,2 0,2
2,0 0,2 0,2 2,0 0,2 0,2 2,0 0,2 0,2 0,2
0,2 0,2 0,2 0,2 0,2 0,2 0,2 1,1 0,2 0,2
0,2 0,2 1,1 0,2 0,2 0,2 0,2 0,2 0,2 0,2
0,2 0,2 0,2 0,2 2,0 1,1 0,2 0,2 0,2 0,2
0,2 2,0 0,2 0,2 0,2 0,2 0,2 0,2 0,2 0,2
0,2 0,2 0,2 0,2 2,0 2,0 0,2 0,2 0,2 0,2
0,2 0,2 0,2 0,2 2,0 2,0 0,2 0,2 0,2 0,2
0,2 0,2 0,2 0,2 2,0 2,0 0,2 0,2 0,2 0,2
0,2 0,2 0,2 0,2 0,2 0,2 0,2 0,2 1,1 0,2
2,0 0,2 0,2 0,2 0,2 0,2 2,0 0,2 0,2 0,2
0,2 0,2 1,1 0,2 0,2 0,2 0,2 0,2 0,2 0,2
0,2 0,2 0,2 0,2 0,2 0,2 0,2 0,2 0,2 2,0
0,2 0,2 0,2 0,2 2,0 2,0 0,2 0,2 0,2 0,2
0,2 0,2 0,2 0,2 1,1 0,2 0,2 0,2 0,2 0,2
0,2 0,2 0,2 0,2 0,2 1,1 0,2 0,2 0,2 0,2
0,2 1,1 0,2 0,2 0,2 0,2 0,2 0,2 0,2 0,2
0,2 0,2 0,2 0,2 1,1 0,2 0,2 0,2 0,2 0,2
0,2 0,2 0,2 0,2 0,2 0,2 0,2 0,2 2,0 0,2
1,1 0,2 0,2 0,2 0,2 0,2 0,2 0,2 0,2 0,2
0,2 0,2 0,2 0,2 0,2 0,2 0,2 0,2 1,1 0,2
0,2 0,2 0,2 0,2 1,1 2,0 0,2 0,2 0,2 0,2
0,2 0,2 0,2 0,2 1,1 2,0 0,2 0,2 0,2 0,2
0,2 0,2 0,2 0,2 0,2 0,2 0,2 1,1 0,2 0,2
0,2 0,2 0,2 0,2 0,2 0,2 0,2 2,0 2,0 2,0
0,2 0,2 0,2 0,2 0,2 1,1 0,2 0,2 0,2 0,2
0,2 0,2 0,2 0,2 0,2 0,2 0,2 2,0 2,0 2,0
0,2 0,2 0,2 0,2 0,2 0,2 0,2 2,0 2,0 2,0
1,1 0,2 0,2 0,2 0,2 0,2 0,2 0,2 0,2 0,2
0,2 0,2 0,2 0,2 2,0 2,0 0,2 0,2 0,2 0,2
0,2 2,0 2,0 0,2 0,2 0,2 0,2 0,2 0,2 0,2
0,2 0,2 0,2 0,2 0,2 0,2 0,2 0,2 2,0 0,2
0,2 0,2 0,2 0,2 0,2 0,2 0,2 1,1 0,2 0,2
0,2 0,2 1,1 0,2 0,2 0,2 0,2 0,2 0,2 0,2
0,2 0,2 2,0 0,2 0,2 0,2 0,2 0,2 0,2 0,2
0,2 0,2 0,2 0,2 1,1 2,0 0,2 0,2 0,2 0,2
0,2 0,2 0,2 0,2 0,2 0,2 0,2 1,1 0,2 0,2
0,2 0,2 0,2 0,2 2,0 2,0 0,2 0,2 0,2 0,2
0,2 0,2 0,2 0,2 2,0 2,0 0,2 0,2 0,2 0,2
0,2 0,2 0,2 0,2 2,0 2,0 0,2 0,2 0,2 0,2
0,2 1,1 0,2 0,2 0,2 0,2 0,2 0,2 0,2 0,2
0,2 0,2 0,2 0,2 0,2 0,2 0,2 0,2 1,1 0,2
0,2 0,2 0,2 0,2 0,2 0,2 0,2 1,1 0,2 0,2
0,2 0,2 1,1 0,2 0,2 0,2 0,2 0,2 0,2 0,2
1,1 0,2 0,2 0,2 0,2 0,2 0,2 0,2 0,2 0,2
0,2 0,2 0,2 0,2 0,2 0,2 0,2 0,2 2,0 0,2
2,0 0,2 0,2 2,0 0,2 0,2 2,0 0,2 0,2 0,2
0,2 0,2 0,2 0,2 2,0 0,2 0,2 0,2 0,2 0,2
0,2 1,1 0,2 0,2 0,2 0,2 0,2 0,2 0,2 0,2
0,2 0,2 0,2 0,2 2,0 2,0 0,2 0,2 0,2 0,2
0,2 0,2 0,2 0,2 0,2 0,2 0,2 2,0 0,2 0,2
0,2 0,2 0,2 0,2 0,2 0,2 0,2 0,2 0,2 2,0
1,1 0,2 0,2 2,0 0,2 0,2 0,2 0,2 0,2 0,2
0,2 0,2 0,2 0,2 2,0 2,0 0,2 0,2 0,2 0,2
0,2 0,2 0,2 0,2 2,0 2,0 0,2 0,2 0,2 0,2
0,2 1,1 0,2 0,2 0,2 0,2 0,2 0,2 0,2 0,2
0,2 0,2 0,2 0,2 2,0 2,0 0,2 0,2 0,2 0,2
0,2 0,2 0,2 0,2 2,0 2,0 0,2 0,2 0,2 0,2
2,0 0,2 0,2 0,2 0,2 0,2 2,0 0,2 2,0 2,0
0,2 0,2 0,2 0,2 0,2 0,2 0,2 2,0 2,0 2,0
2,0 0,2 0,2 2,0 0,2 0,2 0,2 0,2 0,2 0,2
0,2 2,0 2,0 0,2 0,2 0,2 0,2 0,2 0,2 0,2
0,2 0,2 0,2 0,2 2,0 2,0 0,2 0,2 0,2 0,2
0,2 0,2 0,2 0,2 0,2 0,2 0,2 0,2 0,2 2,0
0,2 0,2 0,2 0,2 0,2 0,2 0,2 1,1 0,2 0,2
0,2 0,2 1,1 0,2 0,2 0,2 0,2 0,2 0,2 0,2
0,2 0,2 0,2 0,2 2,0 2,0 0,2 0,2 0,2 0,2
2,0 0,2 0,2 2,0 0,2 0,2 2,0 0,2 0,2 0,2
0,2 2,0 2,0 0,2 0,2 0,2 0,2 0,2 0,2 0,2
0,2 0,2 0,2 0,2 2,0 2,0 0,2 0,2 0,2 0,2
0,2 1,1 0,2 0,2 0,2 0,2 0,2 2,0 2,0 2,0
0,2 0,2 0,2 0,2 0,2 1,1 0,2 0,2 0,2 0,2
0,2 0,2 1,1 0,2 0,2 0,2 0,2 0,2 0,2 0,2
0,2 0,2 0,2 0,2 2,0 2,0 0,2 0,2 0,2 0,2
0,2 0,2 0,2 0,2 2,0 2,0 0,2 0,2 0,2 0,2
0,2 0,2 0,2 0,2 2,0 2,0 0,2 0,2 0,2 0,2
0,2 0,2 0,2 0,2 0,2 0,2 0,2 0,2 2,0 0,2
0,2 0,2 0,2 0,2 0,2 1,1 0,2 0,2 0,2 0,2
0,2 0,2 0,2 0,2 0,2 0,2 0,2 1,1 0,2 0,2
2,0 0,2 0,2 2,0 0,2 0,2 2,0 0,2 0,2 0,2
0,2 0,2 1,1 0,2 0,2 0,2 0,2 0,2 0,2 0,2
0,2 0,2 0,2 0,2 2,0 2,0 0,2 0,2 0,2 0,2
0,2 0,2 0,2 0,2 2,0 2,0 0,2 0,2 0,2 0,2
2,0 0,2 0,2 2,0 0,2 0,2 2,0 0,2 0,2 0,2
0,2 0,2 0,2 0,2 0,2 0,2 0,2 2,0 2,0 2,0
0,2 0,2 0,2 0,2 2,0 2,0 0,2 0,2 0,2 0,2
0,2 0,2 0,2 0,2 2,0 1,1 0,2 0,2 0,2 0,2
1,1 0,2 0,2 0,2 0,2 0,2 0,2 0,2 0,2 0,2
2,0 0,2 0,2 2,0 0,2 0,2 2,0 0,2 0,2 0,2
0,2 0,2 0,2 0,2 0,2 0,2 0,2 0,2 0,2 2,0
0,2 0,2 0,2 0,2 0,2 0,2 0,2 1,1 0,2 0,2
0,2 0,2 0,2 0,2 2,0 2,0 0,2 0,2 0,2 0,2
0,2 0,2 0,2 0,2 2,0 2,0 0,2 0,2 0,2 0,2
2,0 2,0 2,0 2,0 0,2 0,2 2,0 0,2 0,2 0,2
2,0 0,2 0,2 2,0 0,2 0,2 2,0 0,2 0,2 0,2
0,2 0,2 0,2 0,2 0,2 0,2 0,2 0,2 0,2 2,0
0,2 0,2 1,1 0,2 0,2 0,2 0,2 0,2 0,2 0,2
0,2 0,2 0,2 0,2 0,2 0,2 0,2 0,2 0,2 2,0
0,2 0,2 0,2 0,2 0,2 0,2 0,2 0,2 0,2 2,0
0,2 0,2 0,2 0,2 0,2 0,2 0,2 2,0 2,0 2,0
0,2 0,2 0,2 0,2 0,2 1,1 0,2 0,2 0,2 0,2
0,2 2,0 1,1 0,2 0,2 0,2 0,2 0,2 0,2 0,2
0,2 0,2 0,2 0,2 1,1 1,1 0,2 0,2 0,2 0,2
2,0 0,2 0,2 0,2 0,2 0,2 2,0 0,2 0,2 0,2
0,2 0,2 0,2 0,2 0,2 0,2 0,2 0,2 0,2 2,0
0,2 0,2 0,2 0,2 2,0 2,0 0,2 0,2 0,2 0,2
0,2 0,2 0,2 0,2 2,0 2,0 0,2 0,2 0,2 0,2
0,2 0,2 0,2 0,2 2,0 2,0 0,2 0,2 0,2 0,2
0,2 0,2 0,2 0,2 0,2 0,2 0,2 0,2 2,0 0,2
0,2 0,2 0,2 0,2 1,1 0,2 0,2 0,2 0,2 0,2
0,2 0,2 0,2 0,2 2,0 2,0 0,2 0,2 0,2 0,2
0,2 2,0 1,1 0,2 0,2 0,2 0,2 0,2 0,2 0,2
1,1 0,2 0,2 0,2 0,2 0,2 0,2 0,2 0,2 0,2
0,2 2,0 0,2 0,2 0,2 0,2 0,2 0,2 0,2 0,2
0,2 0,2 0,2 0,2 0,2 1,1 0,2 0,2 0,2 0,2
0,2 0,2 0,2 0,2 0,2 0,2 0,2 0,2 2,0 0,2
0,2 0,2 0,2 0,2 0,2 0,2 0,2 1,1 0,2 0,2
0,2 0,2 0,2 0,2 0,2 0,2 0,2 2,0 0,2 0,2
0,2 0,2 0,2 0,2 2,0 2,0 0,2 0,2 0,2 0,2
0,2 0,2 1,1 0,2 2,0 2,0 0,2 0,2 0,2 0,2
0,2 0,2 0,2 0,2 1,1 1,1 0,2 0,2 0,2 0,2
0,2 2,0 2,0 0,2 0,2 0,2 0,2 0,2 0,2 0,2
0,2 0,2 0,2 0,2 2,0 2,0 0,2 0,2 0,2 0,2
0,2 0,2 0,2 0,2 0,2 0,2 0,2 1,1 0,2 0,2
0,2 0,2 0,2 0,2 0,2 0,2 0,2 0,2 1,1 0,2
2,0 0,2 0,2 2,0 0,2 0,2 2,0 0,2 0,2 0,2
0,2 0,2 0,2 0,2 0,2 0,2 0,2 0,2 2,0 0,2
0,2 0,2 0,2 0,2 2,0 2,0 0,2 0,2 0,2 0,2
0,2 0,2 0,2 0,2 2,0 2,0 0,2 0,2 0,2 0,2
0,2 0,2 0,2 0,2 2,0 2,0 0,2 0,2 0,2 0,2
0,2 0,2 0,2 0,2 0,2 0,2 0,2 0,2 0,2 2,0
0,2 0,2 0,2 0,2 2,0 2,0 0,2 0,2 0,2 0,2
0,2 0,2 0,2 0,2 1,1 0,2 0,2 0,2 0,2 0,2
0,2 0,2 0,2 0,2 0,2 0,2 0,2 1,1 0,2 0,2
2,0 0,2 0,2 2,0 0,2 0,2 2,0 0,2 0,2 0,2
0,2 0,2 0,2 0,2 2,0 2,0 0,2 0,2 0,2 0,2
0,2 0,2 0,2 0,2 0,2 0,2 0,2 1,1 0,2 0,2
0,2 0,2 0,2 0,2 1,1 0,2 0,2 0,2 0,2 0,2
0,2 0,2 0,2 0,2 0,2 0,2 0,2 2,0 2,0 2,0
0,2 0,2 1,1 0,2 0,2 0,2 0,2 0,2 0,2 0,2
0,2 2,0 2,0 0,2 0,2 0,2 0,2 0,2 0,2 0,2
0,2 0,2 0,2 0,2 0,2 0,2 0,2 0,2 1,1 0,2
0,2 0,2 1,1 0,2 0,2 0,2 0,2 0,2 0,2 0,2
2,0 0,2 0,2 2,0 0,2 0,2 2,0 0,2 0,2 0,2
0,2 0,2 0,2 0,2 0,2 0,2 0,2 1,1 0,2 0,2
0,2 0,2 0,2 0,2 2,0 2,0 0,2 0,2 0,2 0,2
0,2 0,2 0,2 0,2 2,0 2,0 0,2 0,2 0,2 0,2
0,2 0,2 0,2 0,2 0,2 0,2 0,2 1,1 0,2 0,2
0,2 0,2 0,2 0,2 0,2 0,2 0,2 0,2 0,2 2,0
0,2 0,2 0,2 0,2 0,2 0,2 0,2 1,1 2,0 2,0
0,2 0,2 0,2 0,2 2,0 2,0 0,2 0,2 0,2 0,2
0,2 0,2 0,2 0,2 2,0 2,0 0,2 0,2 0,2 0,2
0,2 0,2 0,2 0,2 0,2 1,1 0,2 0,2 0,2 0,2
0,2 0,2 0,2 0,2 2,0 2,0 0,2 0,2 0,2 0,2
0,2 0,2 0,2 0,2 2,0 2,0 0,2 0,2 0,2 0,2
0,2 2,0 0,2 0,2 0,2 0,2 0,2 0,2 0,2 0,2
0,2 0,2 1,1 0,2 0,2 0,2 0,2 0,2 0,2 0,2
0,2 0,2 1,1 0,2 0,2 0,2 0,2 0,2 0,2 0,2
0,2 0,2 0,2 0,2 0,2 1,1 0,2 0,2 0,2 0,2
0,2 0,2 0,2 0,2 0,2 0,2 0,2 2,0 0,2 0,2
0,2 0,2 0,2 0,2 2,0 2,0 0,2 0,2 0,2 0,2
0,2 0,2 0,2 0,2 2,0 2,0 0,2 0,2 0,2 0,2
0,2 2,0 2,0 0,2 0,2 0,2 0,2 0,2 0,2 0,2
0,2 0,2 0,2 0,2 0,2 0,2 0,2 2,0 0,2 2,0
0,2 0,2 0,2 0,2 2,0 2,0 0,2 0,2 0,2 0,2
0,2 0,2 0,2 0,2 0,2 0,2 0,2 0,2 0,2 2,0
0,2 0,2 0,2 0,2 2,0 2,0 0,2 0,2 0,2 0,2
0,2 0,2 0,2 0,2 2,0 2,0 0,2 0,2 0,2 0,2
0,2 0,2 0,2 0,2 2,0 2,0 0,2 0,2 0,2 0,2
0,2 0,2 0,2 0,2 0,2 1,1 0,2 0,2 0,2 0,2
0,2 0,2 0,2 0,2 2,0 2,0 0,2 0,2 0,2 0,2
2,0 0,2 0,2 0,2 0,2 0,2 0,2 0,2 0,2 0,2
0,2 2,0 2,0 0,2 0,2 0,2 0,2 0,2 0,2 0,2
0,2 0,2 0,2 0,2 2,0 2,0 0,2 0,2 0,2 0,2
0,2 0,2 0,2 0,2 2,0 0,2 0,2 0,2 0,2 0,2
0,2 0,2 0,2 0,2 2,0 2,0 0,2 0,2 0,2 0,2
0,2 0,2 0,2 0,2 0,2 1,1 0,2 0,2 0,2 0,2
0,2 0,2 0,2 0,2 2,0 2,0 0,2 0,2 0,2 0,2
0,2 0,2 0,2 0,2 0,2 0,2 0,2 0,2 0,2 1,1
0,2 0,2 1,1 0,2 0,2 0,2 0,2 0,2 0,2 0,2
0,2 0,2 0,2 0,2 0,2 0,2 0,2 0,2 0,2 1,1
0,2 0,2 0,2 0,2 0,2 0,2 0,2 0,2 0,2 2,0
0,2 0,2 0,2 0,2 0,2 0,2 0,2 1,1 0,2 0,2
0,2 0,2 0,2 0,2 0,2 0,2 0,2 0,2 2,0 0,2
0,2 0,2 0,2 0,2 2,0 0,2 0,2 0,2 0,2 0,2
0,2 0,2 0,2 0,2 2,0 2,0 0,2 0,2 0,2 0,2
0,2 0,2 0,2 0,2 0,2 0,2 0,2 2,0 2,0 2,0
0,2 0,2 0,2 0,2 0,2 0,2 0,2 0,2 1,1 0,2
0,2 0,2 0,2 0,2 2,0 2,0 0,2 0,2 0,2 0,2
0,2 0,2 0,2 0,2 0,2 0,2 0,2 0,2 2,0 0,2
2,0 0,2 0,2 2,0 0,2 0,2 0,2 0,2 0,2 0,2
0,2 0,2 0,2 0,2 2,0 2,0 0,2 0,2 0,2 0,2
0,2 0,2 0,2 0,2 0,2 0,2 0,2 2,0 0,2 0,2
0,2 0,2 0,2 0,2 0,2 0,2 0,2 1,1 0,2 0,2
0,2 0,2 0,2 0,2 0,2 0,2 0,2 1,1 0,2 2,0
0,2 0,2 0,2 0,2 0,2 0,2 0,2 1,1 0,2 0,2
0,2 0,2 0,2 0,2 0,2 0,2 0,2 0,2 0,2 1,1
0,2 0,2 0,2 0,2 0,2 0,2 0,2 1,1 0,2 0,2
0,2 0,2 0,2 0,2 0,2 0,2 0,2 1,1 0,2 0,2
0,2 0,2 0,2 0,2 0,2 0,2 0,2 0,2 2,0 2,0
0,2 0,2 0,2 0,2 2,0 2,0 0,2 0,2 2,0 0,2
2,0 0,2 0,2 0,2 0,2 0,2 0,2 0,2 0,2 0,2
0,2 2,0 1,1 0,2 0,2 0,2 0,2 0,2 0,2 0,2
0,2 0,2 0,2 0,2 0,2 0,2 0,2 0,2 2,0 0,2
0,2 0,2 0,2 0,2 0,2 0,2 0,2 2,0 0,2 0,2
0,2 0,2 0,2 0,2 2,0 2,0 0,2 0,2 0,2 0,2
0,2 0,2 0,2 0,2 0,2 0,2 0,2 0,2 0,2 2,0
0,2 0,2 0,2 0,2 2,0 2,0 0,2 0,2 0,2 0,2
0,2 0,2 0,2 0,2 2,0 2,0 0,2 0,2 0,2 0,2
0,2 0,2 1,1 0,2 0,2 0,2 0,2 0,2 0,2 0,2
2,0 0,2 0,2 0,2 0,2 0,2 0,2 0,2 0,2 0,2
0,2 0,2 0,2 0,2 2,0 2,0 0,2 0,2 0,2 0,2
0,2 0,2 0,2 0,2 0,2 0,2 0,2 1,1 0,2 0,2
0,2 2,0 0,2 0,2 0,2 0,2 0,2 0,2 0,2 0,2
0,2 0,2 0,2 0,2 0,2 0,2 0,2 0,2 2,0 0,2
0,2 0,2 1,1 0,2 0,2 0,2 0,2 0,2 0,2 0,2
0,2 0,2 0,2 0,2 0,2 0,2 0,2 0,2 0,2 2,0
0,2 1,1 1,1 0,2 0,2 0,2 0,2 0,2 0,2 0,2
0,2 0,2 0,2 0,2 0,2 1,1 0,2 0,2 0,2 0,2
0,2 0,2 0,2 0,2 0,2 0,2 0,2 0,2 0,2 2,0
0,2 2,0 2,0 0,2 0,2 0,2 0,2 0,2 0,2 0,2
2,0 0,2 0,2 2,0 0,2 0,2 2,0 0,2 0,2 0,2
0,2 0,2 0,2 0,2 0,2 0,2 0,2 0,2 2,0 0,2
0,2 0,2 0,2 0,2 0,2 0,2 0,2 0,2 0,2 2,0
2,0 0,2 0,2 2,0 0,2 0,2 2,0 0,2 0,2 0,2
0,2 1,1 1,1 0,2 0,2 0,2 0,2 0,2 0,2 0,2
0,2 0,2 0,2 0,2 2,0 2,0 0,2 0,2 0,2 0,2
0,2 1,1 0,2 0,2 0,2 0,2 0,2 0,2 0,2 0,2
0,2 0,2 0,2 2,0 0,2 0,2 0,2 0,2 0,2 0,2
0,2 0,2 0,2 0,2 0,2 0,2 0,2 0,2 1,1 0,2
0,2 0,2 1,1 0,2 0,2 0,2 0,2 0,2 0,2 0,2
0,2 0,2 0,2 0,2 2,0 2,0 0,2 0,2 0,2 0,2
0,2 0,2 0,2 0,2 0,2 0,2 0,2 1,1 0,2 0,2
0,2 0,2 0,2 0,2 2,0 2,0 0,2 0,2 0,2 0,2
0,2 0,2 0,2 0,2 2,0 2,0 0,2 0,2 0,2 0,2
2,0 0,2 0,2 0,2 0,2 0,2 2,0 0,2 0,2 0,2
0,2 2,0 2,0 0,2 0,2 0,2 0,2 0,2 0,2 0,2
0,2 0,2 0,2 0,2 0,2 0,2 0,2 0,2 0,2 1,1
0,2 0,2 0,2 0,2 0,2 0,2 0,2 1,1 0,2 0,2
0,2 0,2 1,1 0,2 0,2 0,2 0,2 0,2 0,2 0,2
0,2 0,2 0,2 0,2 0,2 1,1 0,2 0,2 0,2 0,2
0,2 0,2 0,2 0,2 0,2 0,2 0,2 1,1 0,2 0,2
0,2 0,2 0,2 0,2 2,0 0,2 0,2 0,2 0,2 0,2
0,2 0,2 0,2 0,2 0,2 0,2 0,2 2,0 0,2 0,2
1,1 0,2 0,2 2,0 0,2 0,2 0,2 0,2 0,2 0,2
0,2 0,2 0,2 0,2 0,2 0,2 0,2 0,2 0,2 2,0
0,2 0,2 0,2 0,2 0,2 0,2 0,2 1,1 0,2 0,2
0,2 0,2 0,2 0,2 2,0 2,0 0,2 0,2 0,2 0,2
0,2 0,2 0,2 0,2 0,2 0,2 0,2 0,2 1,1 0,2
1,1 0,2 0,2 2,0 0,2 0,2 0,2 0,2 0,2 0,2
0,2 0,2 0,2 0,2 2,0 2,0 0,2 0,2 0,2 0,2
1,1 0,2 0,2 0,2 0,2 0,2 0,2 0,2 0,2 0,2
0,2 0,2 0,2 0,2 2,0 2,0 0,2 0,2 0,2 0,2
0,2 0,2 0,2 0,2 2,0 2,0 0,2 0,2 0,2 0,2
0,2 0,2 0,2 0,2 2,0 2,0 0,2 0,2 0,2 0,2
0,2 0,2 0,2 0,2 2,0 2,0 0,2 0,2 0,2 0,2
0,2 1,1 0,2 0,2 0,2 0,2 0,2 0,2 0,2 0,2
0,2 0,2 0,2 0,2 0,2 0,2 0,2 1,1 2,0 0,2
0,2 0,2 0,2 0,2 0,2 0,2 0,2 0,2 2,0 0,2
0,2 0,2 0,2 0,2 2,0 2,0 0,2 0,2 0,2 0,2
0,2 0,2 0,2 0,2 0,2 0,2 0,2 2,0 0,2 0,2
0,2 0,2 0,2 0,2 2,0 2,0 0,2 0,2 0,2 0,2
0,2 0,2 0,2 0,2 0,2 0,2 0,2 2,0 0,2 2,0
0,2 0,2 2,0 0,2 0,2 0,2 0,2 0,2 0,2 0,2
0,2 0,2 0,2 0,2 0,2 2,0 0,2 0,2 0,2 0,2
0,2 0,2 0,2 0,2 0,2 0,2 0,2 1,1 0,2 0,2
0,2 0,2 0,2 0,2 2,0 2,0 0,2 0,2 0,2 0,2
0,2 0,2 0,2 0,2 2,0 2,0 0,2 0,2 0,2 0,2
0,2 0,2 0,2 0,2 0,2 0,2 0,2 1,1 0,2 0,2
0,2 0,2 2,0 0,2 0,2 0,2 0,2 0,2 0,2 0,2
0,2 0,2 0,2 0,2 0,2 0,2 0,2 0,2 2,0 0,2
0,2 0,2 0,2 0,2 2,0 2,0 0,2 0,2 0,2 0,2
0,2 0,2 0,2 0,2 0,2 1,1 0,2 0,2 0,2 0,2
0,2 0,2 1,1 0,2 0,2 0,2 0,2 0,2 0,2 0,2
0,2 0,2 1,1 0,2 0,2 0,2 0,2 0,2 0,2 0,2
0,2 0,2 0,2 0,2 0,2 0,2 0,2 0,2 2,0 0,2
0,2 0,2 0,2 0,2 0,2 1,1 0,2 0,2 0,2 0,2
0,2 0,2 0,2 0,2 2,0 2,0 0,2 0,2 0,2 0,2
0,2 0,2 0,2 0,2 2,0 1,1 0,2 0,2 0,2 0,2
0,2 2,0 2,0 0,2 2,0 2,0 0,2 0,2 0,2 0,2
0,2 0,2 0,2 0,2 0,2 1,1 0,2 0,2 0,2 0,2
2,0 1,1 0,2 2,0 0,2 0,2 2,0 0,2 0,2 0,2
0,2 0,2 0,2 0,2 0,2 0,2 0,2 0,2 2,0 0,2
0,2 0,2 0,2 0,2 2,0 2,0 0,2 0,2 0,2 0,2
2,0 0,2 0,2 2,0 0,2 0,2 2,0 0,2 0,2 0,2
0,2 0,2 0,2 0,2 2,0 0,2 0,2 0,2 0,2 0,2
0,2 1,1 1,1 0,2 0,2 0,2 0,2 0,2 0,2 0,2
0,2 0,2 0,2 0,2 0,2 0,2 0,2 0,2 0,2 2,0
0,2 0,2 0,2 2,0 0,2 0,2 0,2 0,2 0,2 0,2
0,2 0,2 1,1 0,2 0,2 0,2 0,2 0,2 0,2 0,2
2,0 0,2 0,2 2,0 2,0 2,0 2,0 0,2 0,2 0,2
0,2 0,2 0,2 0,2 0,2 0,2 0,2 0,2 1,1 0,2
0,2 0,2 0,2 0,2 0,2 0,2 0,2 0,2 0,2 2,0
0,2 0,2 0,2 0,2 0,2 1,1 0,2 0,2 0,2 0,2
0,2 0,2 0,2 0,2 2,0 2,0 0,2 0,2 0,2 0,2
0,2 0,2 0,2 0,2 0,2 0,2 0,2 0,2 0,2 2,0
2,0 0,2 0,2 2,0 0,2 0,2 2,0 0,2 0,2 0,2
0,2 0,2 0,2 0,2 2,0 2,0 0,2 0,2 0,2 0,2
0,2 0,2 0,2 0,2 0,2 0,2 0,2 0,2 1,1 0,2
0,2 0,2 1,1 0,2 0,2 0,2 0,2 0,2 0,2 0,2
0,2 0,2 0,2 0,2 2,0 2,0 0,2 0,2 0,2 0,2
2,0 0,2 0,2 2,0 0,2 0,2 2,0 0,2 0,2 0,2
0,2 0,2 0,2 0,2 2,0 0,2 0,2 0,2 0,2 0,2
0,2 0,2 1,1 0,2 0,2 0,2 0,2 0,2 0,2 0,2
0,2 2,0 2,0 2,0 0,2 0,2 0,2 1,1 0,2 0,2
0,2 0,2 0,2 0,2 2,0 2,0 0,2 0,2 0,2 0,2
0,2 2,0 0,2 0,2 0,2 0,2 0,2 0,2 0,2 0,2
0,2 0,2 1,1 0,2 0,2 0,2 0,2 0,2 0,2 0,2
0,2 0,2 0,2 0,2 2,0 2,0 0,2 0,2 0,2 0,2
0,2 2,0 2,0 0,2 0,2 0,2 0,2 2,0 0,2 0,2
2,0 0,2 0,2 2,0 0,2 0,2 2,0 0,2 0,2 0,2
0,2 0,2 0,2 0,2 0,2 0,2 0,2 0,2 2,0 0,2
2,0 0,2 0,2 2,0 0,2 0,2 2,0 0,2 0,2 0,2
2,0 0,2 0,2 2,0 0,2 0,2 2,0 0,2 0,2 0,2
0,2 0,2 0,2 0,2 2,0 1,1 0,2 0,2 0,2 0,2
0,2 0,2 0,2 0,2 2,0 2,0 0,2 0,2 0,2 0,2
0,2 2,0 0,2 0,2 0,2 0,2 0,2 0,2 0,2 0,2
0,2 0,2 0,2 0,2 2,0 1,1 0,2 0,2 0,2 0,2
0,2 0,2 0,2 0,2 2,0 2,0 0,2 0,2 0,2 0,2
0,2 0,2 1,1 0,2 0,2 0,2 0,2 0,2 0,2 0,2
0,2 1,1 0,2 0,2 0,2 0,2 0,2 0,2 0,2 0,2
1,1 0,2 0,2 0,2 0,2 0,2 0,2 0,2 0,2 0,2
0,2 0,2 0,2 0,2 0,2 2,0 0,2 0,2 0,2 0,2
0,2 0,2 0,2 0,2 2,0 2,0 0,2 0,2 0,2 0,2
0,2 0,2 0,2 0,2 0,2 0,2 0,2 0,2 1,1 0,2
0,2 0,2 0,2 0,2 2,0 2,0 0,2 0,2 0,2 0,2
0,2 2,0 1,1 0,2 0,2 0,2 0,2 0,2 0,2 0,2
0,2 0,2 0,2 0,2 2,0 2,0 0,2 0,2 0,2 0,2
0,2 0,2 0,2 0,2 2,0 2,0 0,2 0,2 0,2 0,2
0,2 0,2 0,2 0,2 2,0 2,0 0,2 0,2 0,2 0,2
0,2 0,2 1,1 0,2 0,2 0,2 0,2 0,2 0,2 0,2
0,2 0,2 0,2 0,2 2,0 2,0 0,2 0,2 0,2 0,2
0,2 0,2 0,2 0,2 0,2 0,2 0,2 0,2 1,1 0,2
0,2 1,1 0,2 0,2 0,2 0,2 0,2 0,2 0,2 0,2
0,2 0,2 0,2 0,2 2,0 2,0 0,2 0,2 0,2 0,2
0,2 0,2 0,2 0,2 2,0 2,0 0,2 0,2 0,2 0,2
0,2 0,2 0,2 2,0 0,2 0,2 0,2 0,2 0,2 0,2
0,2 0,2 0,2 0,2 2,0 2,0 0,2 0,2 0,2 0,2
0,2 0,2 0,2 0,2 0,2 0,2 0,2 0,2 0,2 2,0
0,2 0,2 0,2 0,2 0,2 0,2 0,2 1,1 0,2 0,2
0,2 0,2 0,2 0,2 2,0 0,2 0,2 0,2 0,2 0,2
0,2 0,2 0,2 0,2 0,2 0,2 0,2 2,0 2,0 2,0
0,2 0,2 1,1 0,2 0,2 0,2 0,2 0,2 0,2 0,2
0,2 0,2 0,2 0,2 0,2 0,2 0,2 1,1 0,2 0,2
0,2 0,2 0,2 0,2 2,0 2,0 0,2 0,2 0,2 0,2
0,2 0,2 0,2 0,2 0,2 1,1 0,2 0,2 0,2 0,2
0,2 0,2 0,2 0,2 0,2 1,1 0,2 0,2 0,2 0,2
0,2 0,2 0,2 0,2 2,0 0,2 0,2 0,2 0,2 0,2
0,2 2,0 1,1 0,2 0,2 0,2 0,2 0,2 0,2 0,2
0,2 0,2 0,2 0,2 0,2 0,2 0,2 0,2 0,2 2,0
0,2 0,2 1,1 0,2 0,2 0,2 0,2 0,2 0,2 0,2
1,1 0,2 0,2 0,2 0,2 0,2 2,0 0,2 0,2 0,2
0,2 0,2 0,2 0,2 0,2 0,2 0,2 2,0 2,0 2,0
0,2 0,2 0,2 0,2 2,0 2,0 0,2 0,2 0,2 0,2
0,2 0,2 0,2 0,2 0,2 0,2 0,2 0,2 2,0 0,2
0,2 0,2 0,2 0,2 0,2 0,2 0,2 0,2 0,2 2,0
0,2 0,2 0,2 0,2 2,0 2,0 0,2 0,2 0,2 0,2
1,1 0,2 0,2 0,2 0,2 0,2 2,0 0,2 0,2 0,2
0,2 0,2 0,2 0,2 2,0 0,2 0,2 0,2 0,2 0,2
0,2 0,2 0,2 0,2 0,2 0,2 0,2 0,2 0,2 2,0
1,1 0,2 0,2 0,2 0,2 0,2 2,0 0,2 0,2 0,2
0,2 2,0 2,0 0,2 0,2 0,2 0,2 0,2 0,2 0,2
0,2 0,2 0,2 0,2 2,0 0,2 0,2 0,2 0,2 0,2
0,2 0,2 0,2 0,2 2,0 2,0 0,2 0,2 0,2 0,2
0,2 0,2 0,2 0,2 2,0 2,0 0,2 0,2 0,2 0,2
2,0 0,2 0,2 2,0 0,2 0,2 2,0 0,2 0,2 0,2
0,2 0,2 0,2 0,2 0,2 1,1 0,2 0,2 0,2 0,2
0,2 0,2 0,2 0,2 2,0 2,0 0,2 0,2 0,2 0,2
1,1 0,2 0,2 0,2 0,2 0,2 2,0 0,2 0,2 0,2
0,2 2,0 0,2 0,2 0,2 0,2 0,2 0,2 0,2 0,2
0,2 0,2 0,2 0,2 2,0 0,2 0,2 0,2 0,2 0,2
0,2 2,0 0,2 0,2 0,2 0,2 0,2 0,2 0,2 0,2
0,2 0,2 0,2 2,0 0,2 0,2 0,2 0,2 0,2 0,2
0,2 0,2 0,2 0,2 0,2 0,2 0,2 0,2 0,2 2,0
0,2 0,2 0,2 0,2 2,0 2,0 0,2 0,2 0,2 0,2
0,2 0,2 0,2 0,2 0,2 1,1 0,2 0,2 0,2 0,2
0,2 0,2 1,1 0,2 0,2 0,2 0,2 0,2 0,2 0,2
0,2 0,2 0,2 0,2 0,2 0,2 0,2 0,2 0,2 2,0
1,1 0,2 0,2 0,2 0,2 0,2 2,0 0,2 0,2 0,2
0,2 1,1 0,2 0,2 0,2 0,2 0,2 2,0 2,0 2,0
0,2 0,2 0,2 0,2 0,2 0,2 0,2 2,0 2,0 2,0
0,2 0,2 0,2 0,2 2,0 2,0 0,2 0,2 0,2 0,2
0,2 0,2 2,0 0,2 2,0 2,0 0,2 0,2 0,2 0,2
0,2 0,2 0,2 0,2 0,2 1,1 0,2 0,2 0,2 0,2
0,2 0,2 2,0 0,2 0,2 0,2 0,2 0,2 0,2 0,2
0,2 0,2 0,2 0,2 2,0 2,0 0,2 0,2 0,2 0,2
0,2 0,2 1,1 0,2 0,2 0,2 0,2 0,2 0,2 0,2
0,2 0,2 0,2 0,2 2,0 2,0 0,2 0,2 0,2 0,2
0,2 0,2 0,2 0,2 0,2 0,2 0,2 0,2 1,1 0,2
0,2 0,2 1,1 0,2 0,2 0,2 0,2 0,2 0,2 0,2
0,2 0,2 0,2 0,2 0,2 1,1 0,2 0,2 0,2 0,2
0,2 0,2 0,2 0,2 2,0 2,0 0,2 0,2 0,2 0,2
0,2 0,2 1,1 0,2 0,2 0,2 0,2 0,2 0,2 0,2
0,2 0,2 1,1 0,2 0,2 0,2 0,2 0,2 0,2 0,2
0,2 0,2 0,2 0,2 0,2 0,2 0,2 0,2 2,0 0,2
0,2 0,2 0,2 0,2 2,0 2,0 0,2 0,2 0,2 0,2
2,0 0,2 2,0 2,0 0,2 0,2 2,0 0,2 0,2 0,2
0,2 0,2 1,1 0,2 0,2 0,2 0,2 0,2 0,2 0,2
1,1 0,2 0,2 0,2 0,2 0,2 0,2 0,2 0,2 0,2
0,2 0,2 0,2 2,0 0,2 0,2 0,2 0,2 0,2 0,2
0,2 0,2 0,2 0,2 2,0 2,0 0,2 0,2 0,2 0,2
1,1 0,2 0,2 2,0 0,2 0,2 0,2 0,2 0,2 0,2
1,1 0,2 0,2 0,2 0,2 0,2 0,2 0,2 0,2 0,2
2,0 0,2 0,2 2,0 0,2 0,2 0,2 0,2 0,2 0,2
0,2 0,2 1,1 0,2 0,2 0,2 0,2 0,2 0,2 0,2
0,2 1,1 0,2 0,2 0,2 0,2 0,2 0,2 0,2 0,2
0,2 0,2 0,2 0,2 2,0 2,0 0,2 0,2 0,2 0,2
0,2 0,2 0,2 0,2 2,0 2,0 0,2 0,2 0,2 0,2
0,2 0,2 0,2 0,2 0,2 0,2 0,2 2,0 0,2 0,2
2,0 0,2 0,2 0,2 0,2 0,2 0,2 0,2 0,2 0,2
0,2 0,2 0,2 0,2 0,2 0,2 0,2 0,2 0,2 2,0
0,2 0,2 0,2 0,2 0,2 0,2 0,2 0,2 2,0 0,2
0,2 0,2 0,2 0,2 2,0 2,0 0,2 0,2 0,2 0,2
0,2 0,2 0,2 0,2 0,2 0,2 0,2 0,2 0,2 2,0
0,2 0,2 0,2 0,2 0,2 0,2 0,2 0,2 1,1 0,2
0,2 2,0 0,2 0,2 0,2 0,2 0,2 0,2 0,2 0,2
0,2 0,2 0,2 0,2 2,0 2,0 0,2 0,2 0,2 0,2
0,2 0,2 0,2 0,2 2,0 2,0 0,2 0,2 0,2 0,2
0,2 0,2 1,1 0,2 0,2 0,2 0,2 0,2 0,2 0,2
0,2 0,2 0,2 0,2 2,0 2,0 0,2 0,2 0,2 0,2
0,2 0,2 0,2 0,2 0,2 0,2 0,2 0,2 2,0 0,2
0,2 0,2 0,2 0,2 0,2 0,2 0,2 1,1 0,2 0,2
0,2 0,2 0,2 0,2 2,0 2,0 0,2 0,2 0,2 0,2
0,2 0,2 0,2 0,2 2,0 2,0 0,2 0,2 0,2 0,2
0,2 0,2 0,2 0,2 2,0 2,0 0,2 0,2 0,2 0,2
2,0 0,2 0,2 2,0 0,2 0,2 2,0 0,2 0,2 0,2
0,2 0,2 0,2 0,2 0,2 0,2 0,2 0,2 0,2 2,0
2,0 0,2 0,2 2,0 0,2 0,2 2,0 0,2 0,2 0,2
2,0 0,2 0,2 0,2 0,2 0,2 0,2 0,2 0,2 0,2
0,2 0,2 0,2 0,2 0,2 1,1 0,2 0,2 0,2 0,2
0,2 0,2 0,2 0,2 0,2 0,2 0,2 1,1 0,2 0,2
0,2 0,2 0,2 0,2 0,2 0,2 0,2 1,1 0,2 0,2
0,2 0,2 1,1 0,2 0,2 0,2 0,2 0,2 0,2 0,2
0,2 0,2 0,2 0,2 0,2 0,2 0,2 0,2 0,2 2,0
0,2 0,2 1,1 0,2 0,2 0,2 0,2 0,2 0,2 0,2
0,2 0,2 0,2 2,0 0,2 0,2 0,2 0,2 0,2 0,2
0,2 0,2 1,1 0,2 0,2 0,2 0,2 0,2 0,2 0,2
0,2 0,2 0,2 0,2 0,2 0,2 0,2 2,0 0,2 0,2
0,2 0,2 0,2 0,2 2,0 2,0 0,2 0,2 0,2 0,2
0,2 0,2 0,2 0,2 2,0 2,0 0,2 0,2 0,2 0,2
2,0 0,2 0,2 0,2 0,2 0,2 2,0 0,2 0,2 0,2
0,2 0,2 0,2 0,2 0,2 0,2 0,2 1,1 0,2 0,2
0,2 0,2 1,1 0,2 0,2 0,2 0,2 0,2 0,2 0,2
0,2 0,2 0,2 0,2 0,2 0,2 0,2 2,0 0,2 0,2
1,1 0,2 0,2 0,2 0,2 0,2 2,0 0,2 0,2 0,2
0,2 2,0 2,0 0,2 0,2 0,2 0,2 0,2 0,2 0,2
0,2 0,2 0,2 0,2 0,2 0,2 0,2 1,1 0,2 0,2
0,2 0,2 0,2 0,2 2,0 2,0 0,2 0,2 0,2 0,2
0,2 0,2 0,2 0,2 2,0 2,0 0,2 0,2 0,2 0,2
0,2 0,2 0,2 2,0 0,2 0,2 0,2 0,2 0,2 0,2
0,2 0,2 0,2 0,2 2,0 2,0 0,2 0,2 0,2 0,2
0,2 0,2 0,2 0,2 0,2 0,2 0,2 0,2 0,2 2,0
0,2 2,0 2,0 0,2 0,2 0,2 0,2 0,2 0,2 0,2
0,2 0,2 0,2 2,0 0,2 0,2 0,2 0,2 0,2 0,2
0,2 0,2 0,2 0,2 0,2 0,2 0,2 0,2 1,1 0,2
0,2 0,2 0,2 2,0 0,2 0,2 0,2 0,2 0,2 0,2
0,2 0,2 0,2 0,2 0,2 1,1 0,2 0,2 0,2 0,2
0,2 0,2 0,2 0,2 0,2 0,2 0,2 0,2 1,1 0,2
0,2 0,2 0,2 0,2 2,0 2,0 0,2 0,2 0,2 0,2
0,2 2,0 0,2 0,2 0,2 0,2 0,2 0,2 0,2 0,2
0,2 0,2 0,2 0,2 0,2 0,2 0,2 1,1 0,2 0,2
0,2 0,2 0,2 0,2 0,2 0,2 0,2 0,2 2,0 0,2
0,2 0,2 0,2 0,2 0,2 0,2 0,2 2,0 0,2 0,2
0,2 2,0 1,1 0,2 0,2 0,2 0,2 0,2 0,2 0,2
0,2 0,2 0,2 0,2 0,2 0,2 0,2 1,1 0,2 0,2
0,2 0,2 0,2 0,2 0,2 0,2 0,2 1,1 0,2 0,2
0,2 0,2 0,2 0,2 0,2 0,2 0,2 0,2 0,2 2,0
0,2 0,2 0,2 0,2 0,2 1,1 0,2 0,2 0,2 0,2
0,2 0,2 0,2 0,2 0,2 0,2 0,2 0,2 0,2 2,0
0,2 0,2 0,2 0,2 0,2 0,2 0,2 2,0 0,2 0,2
1,1 0,2 0,2 2,0 0,2 0,2 0,2 0,2 0,2 0,2
0,2 0,2 0,2 0,2 2,0 2,0 0,2 0,2 0,2 0,2
0,2 0,2 0,2 0,2 1,1 0,2 0,2 0,2 0,2 0,2
0,2 0,2 0,2 0,2 0,2 0,2 0,2 0,2 0,2 1,1
0,2 0,2 0,2 0,2 0,2 0,2 0,2 0,2 1,1 2,0
0,2 0,2 0,2 2,0 0,2 0,2 0,2 0,2 0,2 0,2
0,2 0,2 0,2 0,2 0,2 0,2 0,2 2,0 2,0 0,2
0,2 0,2 0,2 0,2 2,0 2,0 0,2 0,2 0,2 0,2
0,2 0,2 0,2 0,2 0,2 0,2 0,2 0,2 0,2 1,1
0,2 0,2 0,2 0,2 0,2 0,2 0,2 1,1 0,2 0,2
0,2 1,1 1,1 0,2 0,2 0,2 0,2 0,2 0,2 0,2
0,2 0,2 0,2 0,2 0,2 0,2 0,2 0,2 2,0 0,2
0,2 0,2 1,1 0,2 0,2 0,2 0,2 0,2 0,2 0,2
0,2 0,2 0,2 0,2 0,2 0,2 0,2 0,2 0,2 1,1
0,2 2,0 0,2 0,2 0,2 0,2 0,2 0,2 0,2 0,2
0,2 0,2 0,2 0,2 2,0 2,0 0,2 0,2 0,2 0,2
0,2 0,2 0,2 0,2 2,0 2,0 0,2 0,2 0,2 0,2
0,2 0,2 0,2 0,2 2,0 2,0 0,2 0,2 0,2 0,2
0,2 0,2 0,2 0,2 0,2 1,1 0,2 0,2 0,2 0,2
0,2 0,2 1,1 0,2 0,2 0,2 0,2 0,2 0,2 0,2
0,2 0,2 0,2 0,2 2,0 2,0 0,2 0,2 0,2 0,2
0,2 0,2 0,2 2,0 0,2 0,2 0,2 0,2 0,2 0,2
0,2 0,2 0,2 2,0 0,2 0,2 0,2 0,2 0,2 0,2
0,2 0,2 2,0 0,2 0,2 0,2 0,2 0,2 0,2 0,2
0,2 0,2 0,2 0,2 2,0 2,0 0,2 0,2 0,2 0,2
0,2 0,2 0,2 0,2 1,1 0,2 0,2 0,2 0,2 0,2
0,2 0,2 0,2 0,2 0,2 0,2 0,2 1,1 0,2 0,2
0,2 0,2 1,1 0,2 0,2 0,2 0,2 0,2 0,2 0,2
0,2 0,2 0,2 0,2 2,0 2,0 0,2 0,2 0,2 0,2
0,2 1,1 0,2 0,2 0,2 0,2 0,2 0,2 0,2 0,2
0,2 0,2 0,2 0,2 0,2 0,2 0,2 0,2 1,1 0,2
0,2 0,2 1,1 0,2 0,2 0,2 0,2 0,2 0,2 0,2
0,2 0,2 0,2 0,2 0,2 0,2 0,2 0,2 1,1 0,2
0,2 0,2 0,2 0,2 0,2 0,2 0,2 0,2 1,1 0,2
0,2 0,2 1,1 0,2 0,2 0,2 0,2 0,2 0,2 0,2
0,2 0,2 0,2 0,2 0,2 0,2 0,2 0,2 1,1 0,2
0,2 0,2 0,2 0,2 2,0 2,0 0,2 0,2 0,2 0,2
0,2 0,2 0,2 0,2 0,2 0,2 0,2 1,1 0,2 0,2
0,2 0,2 0,2 0,2 0,2 0,2 0,2 2,0 0,2 0,2
0,2 0,2 2,0 0,2 0,2 0,2 0,2 0,2 0,2 0,2
0,2 0,2 0,2 0,2 2,0 2,0 0,2 0,2 0,2 0,2
0,2 0,2 1,1 0,2 0,2 0,2 0,2 0,2 0,2 0,2
1,1 0,2 0,2 2,0 0,2 0,2 2,0 0,2 0,2 0,2
0,2 0,2 0,2 0,2 0,2 1,1 0,2 0,2 0,2 0,2
0,2 0,2 0,2 0,2 0,2 0,2 0,2 1,1 0,2 0,2
0,2 0,2 0,2 0,2 0,2 0,2 0,2 2,0 0,2 0,2
2,0 0,2 0,2 2,0 0,2 0,2 2,0 0,2 0,2 0,2
0,2 0,2 0,2 0,2 0,2 0,2 0,2 1,1 0,2 2,0
0,2 0,2 0,2 0,2 2,0 2,0 0,2 0,2 0,2 0,2
0,2 0,2 0,2 0,2 0,2 0,2 0,2 2,0 0,2 0,2
0,2 0,2 0,2 0,2 0,2 0,2 0,2 1,1 0,2 0,2
0,2 0,2 0,2 0,2 0,2 0,2 0,2 0,2 2,0 0,2
0,2 0,2 0,2 0,2 0,2 0,2 0,2 0,2 1,1 0,2
0,2 0,2 0,2 0,2 2,0 2,0 0,2 0,2 0,2 2,0
0,2 0,2 0,2 2,0 0,2 0,2 2,0 0,2 0,2 0,2
0,2 0,2 0,2 0,2 0,2 0,2 0,2 2,0 2,0 2,0
0,2 1,1 0,2 0,2 0,2 0,2 0,2 0,2 0,2 0,2
0,2 0,2 0,2 0,2 2,0 2,0 0,2 0,2 0,2 0,2
0,2 0,2 0,2 2,0 0,2 0,2 0,2 0,2 0,2 0,2
0,2 0,2 0,2 0,2 0,2 0,2 0,2 2,0 0,2 0,2
0,2 0,2 0,2 0,2 0,2 0,2 0,2 1,1 0,2 0,2
2,0 0,2 0,2 2,0 0,2 0,2 2,0 0,2 0,2 0,2
0,2 2,0 2,0 0,2 0,2 0,2 0,2 0,2 0,2 0,2
2,0 0,2 0,2 0,2 0,2 0,2 0,2 0,2 0,2 0,2
2,0 0,2 0,2 2,0 0,2 0,2 2,0 0,2 0,2 0,2
0,2 0,2 0,2 0,2 2,0 2,0 0,2 0,2 0,2 0,2
0,2 0,2 0,2 0,2 0,2 0,2 0,2 1,1 0,2 0,2
0,2 2,0 2,0 0,2 0,2 0,2 0,2 0,2 0,2 0,2
0,2 0,2 0,2 2,0 0,2 0,2 0,2 0,2 0,2 0,2
0,2 0,2 1,1 0,2 0,2 0,2 0,2 0,2 0,2 0,2
0,2 0,2 0,2 0,2 0,2 0,2 0,2 1,1 0,2 0,2
0,2 0,2 0,2 0,2 2,0 2,0 0,2 0,2 0,2 0,2
0,2 0,2 0,2 0,2 0,2 0,2 0,2 0,2 0,2 1,1
0,2 0,2 0,2 0,2 2,0 2,0 0,2 0,2 0,2 0,2
0,2 0,2 0,2 0,2 0,2 0,2 0,2 0,2 0,2 1,1
0,2 0,2 0,2 0,2 1,1 1,1 0,2 0,2 0,2 0,2
0,2 0,2 0,2 0,2 2,0 2,0 0,2 0,2 0,2 0,2
0,2 0,2 0,2 0,2 1,1 1,1 0,2 0,2 0,2 0,2
2,0 0,2 0,2 2,0 0,2 0,2 2,0 0,2 0,2 0,2
0,2 0,2 0,2 0,2 0,2 0,2 0,2 0,2 0,2 2,0
0,2 2,0 0,2 0,2 0,2 0,2 0,2 0,2 0,2 0,2
0,2 0,2 0,2 0,2 2,0 2,0 0,2 0,2 0,2 0,2
0,2 0,2 0,2 0,2 0,2 0,2 0,2 1,1 0,2 0,2
0,2 0,2 0,2 0,2 1,1 0,2 0,2 0,2 0,2 0,2
0,2 0,2 0,2 0,2 1,1 0,2 0,2 0,2 0,2 0,2
0,2 0,2 0,2 0,2 0,2 0,2 0,2 1,1 0,2 0,2
0,2 0,2 0,2 0,2 0,2 1,1 0,2 0,2 0,2 0,2
0,2 0,2 0,2 0,2 2,0 2,0 0,2 0,2 0,2 0,2
0,2 1,1 0,2 0,2 0,2 0,2 0,2 0,2 0,2 0,2
0,2 0,2 0,2 0,2 0,2 1,1 0,2 0,2 0,2 0,2
0,2 0,2 0,2 0,2 2,0 2,0 0,2 0,2 0,2 0,2
0,2 0,2 0,2 0,2 0,2 1,1 0,2 0,2 0,2 0,2
0,2 1,1 0,2 0,2 0,2 0,2 0,2 0,2 0,2 0,2
0,2 0,2 0,2 0,2 0,2 0,2 0,2 0,2 2,0 0,2
0,2 0,2 0,2 0,2 0,2 0,2 0,2 0,2 0,2 2,0
0,2 0,2 0,2 0,2 0,2 0,2 0,2 0,2 0,2 2,0
0,2 0,2 0,2 0,2 0,2 0,2 0,2 0,2 1,1 0,2
2,0 2,0 2,0 2,0 0,2 0,2 2,0 0,2 0,2 0,2
0,2 0,2 0,2 0,2 2,0 2,0 0,2 0,2 0,2 0,2
0,2 0,2 0,2 0,2 2,0 2,0 0,2 0,2 0,2 0,2
0,2 0,2 0,2 0,2 1,1 1,1 0,2 0,2 0,2 0,2
0,2 0,2 0,2 0,2 2,0 2,0 0,2 0,2 0,2 0,2
0,2 0,2 0,2 0,2 0,2 0,2 0,2 2,0 0,2 0,2
0,2 1,1 0,2 0,2 0,2 0,2 0,2 0,2 0,2 0,2
0,2 0,2 0,2 0,2 0,2 0,2 0,2 0,2 0,2 1,1
0,2 0,2 0,2 0,2 1,1 1,1 0,2 0,2 0,2 0,2
0,2 0,2 0,2 0,2 1,1 1,1 0,2 0,2 0,2 0,2
0,2 0,2 0,2 0,2 0,2 0,2 0,2 0,2 2,0 0,2
0,2 0,2 0,2 0,2 0,2 0,2 0,2 1,1 0,2 0,2
0,2 0,2 1,1 0,2 0,2 0,2 0,2 0,2 0,2 0,2
0,2 0,2 0,2 0,2 2,0 2,0 0,2 0,2 0,2 0,2
0,2 0,2 0,2 0,2 2,0 2,0 0,2 0,2 0,2 0,2
0,2 0,2 0,2 0,2 0,2 0,2 0,2 0,2 0,2 2,0
0,2 1,1 0,2 0,2 0,2 0,2 0,2 0,2 0,2 0,2
0,2 0,2 0,2 0,2 0,2 0,2 0,2 0,2 0,2 1,1
0,2 0,2 0,2 0,2 0,2 0,2 0,2 0,2 0,2 2,0
0,2 0,2 0,2 0,2 2,0 2,0 0,2 0,2 0,2 0,2
2,0 0,2 0,2 2,0 0,2 0,2 2,0 0,2 0,2 0,2
0,2 0,2 0,2 0,2 2,0 2,0 0,2 0,2 0,2 0,2
0,2 2,0 0,2 0,2 0,2 0,2 0,2 0,2 0,2 0,2
0,2 0,2 0,2 0,2 0,2 0,2 0,2 2,0 2,0 2,0
0,2 0,2 0,2 0,2 1,1 2,0 0,2 0,2 0,2 0,2
0,2 0,2 0,2 0,2 0,2 0,2 0,2 0,2 0,2 2,0
0,2 0,2 0,2 2,0 0,2 0,2 0,2 0,2 0,2 0,2
0,2 0,2 0,2 0,2 2,0 2,0 0,2 0,2 0,2 0,2
0,2 2,0 1,1 0,2 0,2 0,2 0,2 2,0 2,0 2,0
0,2 0,2 0,2 1,1 0,2 0,2 0,2 0,2 0,2 0,2
0,2 0,2 0,2 0,2 2,0 2,0 0,2 0,2 0,2 0,2
1,1 0,2 0,2 0,2 0,2 0,2 0,2 0,2 0,2 0,2
0,2 0,2 0,2 0,2 0,2 0,2 0,2 1,1 0,2 0,2
0,2 0,2 0,2 0,2 2,0 2,0 0,2 0,2 0,2 0,2
0,2 1,1 0,2 0,2 0,2 0,2 0,2 0,2 0,2 0,2
0,2 0,2 0,2 1,1 0,2 0,2 0,2 0,2 0,2 0,2
0,2 0,2 0,2 0,2 2,0 2,0 0,2 0,2 0,2 0,2
0,2 2,0 2,0 0,2 0,2 0,2 0,2 0,2 0,2 0,2
0,2 0,2 0,2 0,2 0,2 0,2 0,2 0,2 0,2 2,0
0,2 0,2 0,2 0,2 0,2 1,1 0,2 0,2 0,2 0,2
0,2 0,2 0,2 0,2 2,0 2,0 0,2 0,2 0,2 0,2
0,2 0,2 0,2 0,2 0,2 0,2 0,2 0,2 2,0 0,2
0,2 0,2 0,2 0,2 2,0 2,0 0,2 0,2 0,2 0,2
0,2 2,0 2,0 0,2 0,2 0,2 0,2 0,2 0,2 0,2
0,2 0,2 2,0 0,2 0,2 0,2 0,2 0,2 0,2 0,2
0,2 0,2 0,2 0,2 0,2 0,2 0,2 0,2 2,0 0,2
0,2 0,2 0,2 0,2 2,0 2,0 0,2 0,2 0,2 0,2
0,2 1,1 1,1 0,2 0,2 0,2 0,2 0,2 0,2 0,2
0,2 0,2 0,2 0,2 0,2 0,2 0,2 0,2 0,2 2,0
0,2 0,2 0,2 0,2 1,1 2,0 0,2 0,2 0,2 0,2
0,2 0,2 0,2 0,2 0,2 0,2 0,2 0,2 0,2 2,0
0,2 0,2 0,2 0,2 0,2 0,2 0,2 0,2 0,2 2,0
0,2 0,2 0,2 0,2 2,0 2,0 0,2 0,2 0,2 0,2
0,2 0,2 0,2 0,2 2,0 2,0 0,2 0,2 0,2 0,2
0,2 0,2 0,2 0,2 1,1 1,1 0,2 0,2 0,2 0,2
0,2 2,0 0,2 0,2 0,2 0,2 0,2 0,2 0,2 0,2
1,1 0,2 0,2 0,2 0,2 0,2 0,2 0,2 0,2 0,2
1,1 0,2 0,2 2,0 0,2 0,2 0,2 0,2 0,2 0,2
0,2 0,2 0,2 0,2 2,0 2,0 0,2 0,2 0,2 0,2
0,2 0,2 0,2 0,2 2,0 2,0 0,2 0,2 0,2 0,2
0,2 0,2 0,2 0,2 2,0 2,0 0,2 0,2 0,2 0,2
0,2 0,2 0,2 1,1 0,2 0,2 0,2 0,2 0,2 0,2
0,2 0,2 0,2 0,2 0,2 1,1 0,2 0,2 0,2 0,2
0,2 0,2 0,2 0,2 2,0 2,0 0,2 0,2 0,2 0,2
0,2 2,0 2,0 0,2 0,2 0,2 0,2 0,2 0,2 0,2
0,2 0,2 0,2 0,2 0,2 0,2 0,2 0,2 0,2 2,0
0,2 0,2 0,2 0,2 0,2 1,1 0,2 0,2 0,2 0,2
0,2 0,2 0,2 0,2 2,0 2,0 0,2 0,2 0,2 0,2
0,2 0,2 0,2 0,2 2,0 0,2 0,2 0,2 0,2 0,2
0,2 2,0 2,0 0,2 0,2 0,2 0,2 0,2 0,2 0,2
0,2 0,2 2,0 0,2 0,2 0,2 0,2 0,2 0,2 0,2
0,2 0,2 0,2 0,2 1,1 2,0 0,2 0,2 0,2 0,2
0,2 1,1 0,2 0,2 0,2 0,2 0,2 0,2 0,2 0,2
0,2 0,2 0,2 0,2 0,2 0,2 0,2 1,1 0,2 0,2
0,2 0,2 0,2 0,2 0,2 0,2 0,2 0,2 2,0 0,2
0,2 0,2 0,2 0,2 0,2 0,2 0,2 1,1 0,2 0,2
0,2 0,2 0,2 0,2 0,2 0,2 0,2 2,0 0,2 0,2
0,2 0,2 0,2 0,2 0,2 0,2 0,2 1,1 0,2 0,2
0,2 0,2 0,2 0,2 0,2 1,1 0,2 0,2 0,2 0,2
0,2 0,2 0,2 0,2 0,2 0,2 0,2 0,2 2,0 0,2
0,2 0,2 0,2 0,2 0,2 1,1 0,2 0,2 0,2 0,2
0,2 0,2 0,2 0,2 2,0 2,0 0,2 0,2 0,2 0,2
0,2 2,0 1,1 0,2 0,2 0,2 0,2 0,2 0,2 0,2
0,2 2,0 2,0 0,2 0,2 0,2 0,2 0,2 0,2 0,2
0,2 0,2 0,2 0,2 2,0 1,1 0,2 0,2 0,2 0,2
0,2 2,0 0,2 0,2 0,2 0,2 0,2 0,2 0,2 0,2
0,2 0,2 0,2 0,2 2,0 2,0 0,2 0,2 0,2 0,2
0,2 0,2 2,0 0,2 0,2 0,2 0,2 0,2 0,2 0,2
0,2 0,2 0,2 0,2 0,2 0,2 0,2 1,1 0,2 0,2
0,2 0,2 0,2 0,2 2,0 2,0 0,2 0,2 0,2 0,2
0,2 2,0 2,0 0,2 0,2 0,2 0,2 0,2 0,2 0,2
0,2 0,2 0,2 0,2 0,2 0,2 0,2 0,2 0,2 1,1
0,2 0,2 0,2 0,2 0,2 0,2 0,2 2,0 0,2 0,2
0,2 0,2 0,2 0,2 0,2 0,2 0,2 1,1 0,2 0,2
0,2 0,2 0,2 0,2 1,1 2,0 0,2 0,2 0,2 0,2
0,2 0,2 0,2 0,2 0,2 0,2 0,2 1,1 0,2 0,2
0,2 0,2 0,2 0,2 2,0 2,0 0,2 0,2 0,2 0,2
0,2 0,2 0,2 0,2 0,2 0,2 0,2 0,2 0,2 1,1
0,2 0,2 0,2 0,2 0,2 1,1 0,2 0,2 0,2 0,2
0,2 1,1 0,2 0,2 0,2 0,2 0,2 0,2 0,2 0,2
0,2 0,2 0,2 0,2 0,2 0,2 0,2 0,2 0,2 2,0
0,2 0,2 0,2 0,2 0,2 0,2 0,2 2,0 2,0 2,0
0,2 0,2 0,2 0,2 0,2 0,2 0,2 0,2 2,0 0,2
0,2 0,2 2,0 0,2 0,2 0,2 0,2 0,2 0,2 0,2
0,2 0,2 0,2 0,2 0,2 0,2 0,2 2,0 0,2 0,2
0,2 0,2 0,2 0,2 2,0 2,0 0,2 0,2 0,2 0,2
0,2 0,2 0,2 0,2 2,0 2,0 0,2 0,2 0,2 0,2
0,2 0,2 0,2 0,2 0,2 0,2 0,2 1,1 0,2 0,2
0,2 0,2 0,2 0,2 1,1 0,2 0,2 0,2 0,2 0,2
0,2 0,2 0,2 0,2 2,0 2,0 0,2 0,2 0,2 0,2
0,2 0,2 0,2 0,2 0,2 1,1 0,2 0,2 0,2 0,2
0,2 0,2 1,1 0,2 0,2 0,2 0,2 0,2 0,2 0,2
0,2 0,2 0,2 0,2 2,0 2,0 0,2 0,2 0,2 0,2
0,2 0,2 0,2 0,2 0,2 0,2 0,2 1,1 0,2 0,2
0,2 0,2 0,2 0,2 0,2 0,2 0,2 0,2 2,0 0,2
0,2 0,2 0,2 0,2 2,0 2,0 0,2 0,2 0,2 0,2
0,2 1,1 0,2 0,2 0,2 0,2 0,2 0,2 0,2 0,2
0,2 0,2 0,2 0,2 2,0 2,0 0,2 2,0 0,2 0,2
0,2 0,2 0,2 0,2 2,0 2,0 0,2 0,2 0,2 0,2
1,1 0,2 0,2 1,1 0,2 0,2 0,2 0,2 0,2 0,2
0,2 0,2 0,2 0,2 1,1 2,0 0,2 0,2 0,2 0,2
0,2 0,2 0,2 0,2 2,0 2,0 0,2 0,2 0,2 0,2
0,2 1,1 0,2 0,2 0,2 0,2 0,2 0,2 0,2 0,2
0,2 0,2 0,2 0,2 0,2 0,2 0,2 0,2 0,2 2,0
0,2 0,2 0,2 0,2 1,1 2,0 0,2 0,2 0,2 0,2
0,2 0,2 1,1 0,2 0,2 0,2 0,2 0,2 0,2 0,2
0,2 0,2 0,2 0,2 2,0 2,0 0,2 0,2 0,2 0,2
0,2 0,2 0,2 0,2 2,0 2,0 0,2 0,2 0,2 0,2
0,2 0,2 0,2 2,0 0,2 0,2 0,2 0,2 0,2 0,2
1,1 0,2 0,2 0,2 0,2 0,2 0,2 0,2 0,2 0,2
0,2 0,2 1,1 0,2 0,2 0,2 0,2 0,2 0,2 0,2
1,1 0,2 0,2 0,2 0,2 0,2 0,2 0,2 0,2 0,2
1,1 0,2 0,2 2,0 0,2 0,2 0,2 0,2 0,2 0,2
0,2 2,0 1,1 0,2 0,2 0,2 0,2 0,2 0,2 0,2
0,2 0,2 0,2 0,2 0,2 0,2 0,2 0,2 0,2 2,0
0,2 0,2 0,2 0,2 0,2 0,2 0,2 0,2 0,2 2,0
0,2 0,2 0,2 0,2 0,2 0,2 0,2 2,0 0,2 0,2
0,2 0,2 0,2 0,2 0,2 0,2 0,2 0,2 1,1 0,2
0,2 0,2 0,2 0,2 2,0 2,0 0,2 0,2 0,2 0,2
0,2 0,2 0,2 0,2 0,2 0,2 0,2 1,1 0,2 0,2
0,2 2,0 0,2 0,2 0,2 0,2 0,2 0,2 0,2 0,2
0,2 0,2 0,2 0,2 0,2 0,2 0,2 0,2 1,1 0,2
1,1 0,2 0,2 0,2 0,2 0,2 2,0 0,2 0,2 0,2
0,2 1,1 0,2 0,2 0,2 0,2 0,2 0,2 0,2 0,2
0,2 0,2 0,2 0,2 0,2 1,1 0,2 0,2 0,2 0,2
0,2 0,2 0,2 1,1 0,2 0,2 0,2 0,2 0,2 0,2
0,2 0,2 0,2 0,2 0,2 1,1 0,2 0,2 0,2 0,2
0,2 0,2 0,2 0,2 0,2 0,2 0,2 0,2 1,1 0,2
0,2 2,0 2,0 0,2 0,2 0,2 0,2 0,2 0,2 0,2
0,2 0,2 0,2 0,2 0,2 0,2 0,2 1,1 0,2 0,2
0,2 1,1 2,0 0,2 0,2 0,2 0,2 0,2 0,2 0,2
0,2 0,2 0,2 0,2 2,0 2,0 0,2 0,2 0,2 0,2
0,2 0,2 0,2 0,2 0,2 0,2 0,2 1,1 2,0 0,2
0,2 1,1 0,2 0,2 0,2 0,2 0,2 0,2 0,2 0,2
0,2 1,1 1,1 0,2 0,2 0,2 0,2 0,2 0,2 0,2
0,2 0,2 0,2 0,2 0,2 1,1 0,2 0,2 0,2 0,2
0,2 0,2 0,2 0,2 2,0 1,1 0,2 0,2 0,2 0,2
0,2 0,2 0,2 0,2 0,2 0,2 0,2 0,2 2,0 0,2
0,2 0,2 0,2 0,2 0,2 1,1 0,2 0,2 0,2 0,2
0,2 0,2 1,1 0,2 0,2 0,2 0,2 0,2 0,2 0,2
0,2 0,2 0,2 0,2 2,0 2,0 0,2 0,2 0,2 0,2
0,2 2,0 0,2 0,2 0,2 0,2 0,2 0,2 0,2 0,2
0,2 0,2 0,2 0,2 2,0 2,0 0,2 0,2 0,2 0,2
0,2 0,2 1,1 0,2 0,2 0,2 0,2 0,2 0,2 0,2
1,1 0,2 0,2 1,1 0,2 0,2 2,0 0,2 0,2 0,2
0,2 0,2 0,2 1,1 0,2 0,2 0,2 0,2 0,2 0,2
0,2 0,2 0,2 0,2 0,2 0,2 0,2 0,2 0,2 2,0
0,2 0,2 0,2 0,2 2,0 2,0 0,2 0,2 0,2 0,2
0,2 0,2 0,2 0,2 2,0 2,0 0,2 0,2 0,2 0,2
0,2 0,2 0,2 0,2 2,0 2,0 0,2 0,2 0,2 0,2
2,0 0,2 0,2 0,2 0,2 0,2 0,2 0,2 0,2 0,2
2,0 0,2 0,2 2,0 0,2 0,2 2,0 0,2 0,2 0,2
0,2 0,2 0,2 0,2 0,2 0,2 0,2 0,2 0,2 1,1
0,2 0,2 0,2 0,2 1,1 0,2 0,2 0,2 0,2 0,2
0,2 0,2 0,2 0,2 0,2 0,2 0,2 0,2 1,1 0,2
0,2 0,2 0,2 0,2 0,2 0,2 0,2 0,2 2,0 0,2
0,2 0,2 0,2 0,2 2,0 2,0 0,2 0,2 0,2 0,2
0,2 0,2 0,2 0,2 1,1 0,2 0,2 0,2 0,2 0,2
0,2 0,2 1,1 0,2 0,2 0,2 0,2 0,2 0,2 0,2
0,2 1,1 0,2 0,2 0,2 0,2 0,2 0,2 0,2 0,2
0,2 0,2 0,2 0,2 0,2 0,2 0,2 2,0 0,2 0,2
0,2 0,2 0,2 0,2 0,2 0,2 0,2 0,2 1,1 0,2
0,2 0,2 0,2 0,2 2,0 2,0 0,2 0,2 0,2 0,2
0,2 0,2 0,2 0,2 0,2 0,2 0,2 0,2 1,1 0,2
0,2 0,2 0,2 1,1 0,2 0,2 0,2 0,2 0,2 0,2
0,2 0,2 0,2 1,1 0,2 0,2 0,2 0,2 0,2 0,2
0,2 0,2 1,1 0,2 0,2 0,2 0,2 0,2 0,2 0,2
0,2 0,2 0,2 0,2 0,2 0,2 0,2 0,2 0,2 2,0
0,2 0,2 1,1 0,2 0,2 0,2 0,2 0,2 0,2 0,2
0,2 0,2 0,2 0,2 0,2 0,2 0,2 0,2 2,0 0,2
2,0 0,2 0,2 0,2 0,2 0,2 0,2 0,2 0,2 0,2
0,2 0,2 0,2 0,2 2,0 2,0 0,2 0,2 0,2 0,2
0,2 0,2 0,2 0,2 0,2 0,2 0,2 1,1 0,2 0,2
0,2 1,1 0,2 0,2 0,2 0,2 0,2 0,2 0,2 0,2
0,2 0,2 0,2 0,2 0,2 0,2 0,2 1,1 0,2 0,2
0,2 0,2 0,2 0,2 0,2 1,1 0,2 0,2 0,2 0,2
0,2 0,2 0,2 0,2 0,2 0,2 0,2 1,1 0,2 0,2
0,2 2,0 2,0 0,2 0,2 0,2 0,2 0,2 0,2 0,2
0,2 0,2 1,1 0,2 0,2 0,2 0,2 0,2 0,2 0,2
0,2 0,2 0,2 0,2 0,2 0,2 0,2 2,0 2,0 0,2
0,2 0,2 0,2 0,2 0,2 0,2 0,2 0,2 0,2 2,0
0,2 0,2 0,2 0,2 0,2 0,2 0,2 0,2 0,2 2,0
0,2 0,2 0,2 0,2 0,2 0,2 0,2 1,1 0,2 0,2
0,2 0,2 0,2 0,2 2,0 2,0 0,2 0,2 0,2 0,2
0,2 0,2 0,2 0,2 0,2 0,2 0,2 0,2 1,1 0,2
0,2 0,2 0,2 0,2 0,2 0,2 0,2 0,2 0,2 2,0
0,2 0,2 0,2 0,2 2,0 2,0 0,2 0,2 0,2 0,2
0,2 0,2 0,2 0,2 1,1 0,2 0,2 0,2 0,2 0,2
0,2 0,2 0,2 0,2 0,2 0,2 0,2 0,2 0,2 2,0
0,2 0,2 0,2 0,2 2,0 2,0 0,2 0,2 0,2 0,2
2,0 0,2 0,2 2,0 0,2 0,2 2,0 0,2 0,2 0,2
0,2 0,2 0,2 0,2 0,2 1,1 0,2 0,2 0,2 0,2
0,2 0,2 0,2 1,1 0,2 0,2 0,2 0,2 0,2 0,2
1,1 0,2 0,2 2,0 0,2 0,2 0,2 0,2 0,2 0,2
0,2 2,0 2,0 0,2 2,0 2,0 0,2 0,2 0,2 0,2
2,0 0,2 0,2 1,1 0,2 0,2 2,0 0,2 0,2 0,2
0,2 0,2 0,2 0,2 0,2 1,1 0,2 0,2 0,2 0,2
0,2 0,2 0,2 0,2 0,2 0,2 0,2 0,2 0,2 2,0
0,2 0,2 0,2 0,2 2,0 1,1 0,2 0,2 0,2 0,2
0,2 2,0 0,2 0,2 0,2 0,2 0,2 0,2 0,2 0,2
0,2 0,2 0,2 0,2 0,2 0,2 0,2 2,0 0,2 0,2
0,2 0,2 1,1 0,2 0,2 0,2 0,2 0,2 0,2 0,2
0,2 0,2 0,2 0,2 0,2 0,2 0,2 0,2 1,1 0,2
0,2 0,2 0,2 0,2 0,2 0,2 0,2 2,0 0,2 0,2
0,2 2,0 2,0 0,2 0,2 0,2 0,2 0,2 0,2 0,2
0,2 0,2 0,2 0,2 2,0 2,0 0,2 0,2 0,2 0,2
0,2 0,2 0,2 0,2 0,2 0,2 0,2 0,2 1,1 0,2
0,2 0,2 0,2 0,2 0,2 0,2 0,2 0,2 0,2 2,0
1,1 0,2 0,2 1,1 0,2 0,2 0,2 0,2 0,2 0,2
0,2 1,1 0,2 0,2 0,2 0,2 0,2 0,2 0,2 0,2
0,2 0,2 0,2 0,2 0,2 0,2 0,2 1,1 0,2 0,2
0,2 0,2 0,2 0,2 0,2 0,2 0,2 0,2 0,2 1,1
0,2 2,0 0,2 0,2 0,2 0,2 0,2 0,2 0,2 0,2
0,2 2,0 0,2 0,2 0,2 0,2 0,2 0,2 0,2 0,2
0,2 0,2 0,2 0,2 0,2 0,2 0,2 0,2 1,1 0,2
0,2 0,2 0,2 0,2 0,2 1,1 0,2 0,2 0,2 0,2
0,2 0,2 0,2 0,2 0,2 0,2 0,2 0,2 0,2 1,1
0,2 1,1 0,2 0,2 0,2 0,2 0,2 0,2 0,2 0,2
0,2 0,2 0,2 0,2 0,2 0,2 0,2 0,2 0,2 1,1
1,1 0,2 0,2 0,2 0,2 0,2 0,2 0,2 0,2 0,2
0,2 0,2 0,2 1,1 0,2 0,2 0,2 0,2 0,2 0,2
0,2 0,2 0,2 0,2 0,2 0,2 0,2 2,0 0,2 0,2
0,2 0,2 0,2 0,2 2,0 2,0 0,2 1,1 0,2 2,0
0,2 0,2 0,2 2,0 0,2 0,2 0,2 0,2 0,2 0,2
0,2 0,2 0,2 0,2 2,0 2,0 0,2 0,2 0,2 0,2
0,2 0,2 0,2 0,2 0,2 0,2 0,2 0,2 0,2 1,1
0,2 0,2 0,2 0,2 2,0 2,0 0,2 0,2 0,2 0,2
0,2 0,2 0,2 0,2 0,2 1,1 0,2 0,2 0,2 0,2
0,2 0,2 1,1 0,2 0,2 0,2 0,2 0,2 0,2 0,2
0,2 0,2 0,2 0,2 0,2 0,2 0,2 1,1 0,2 0,2
0,2 2,0 0,2 0,2 0,2 0,2 0,2 0,2 0,2 0,2
0,2 0,2 1,1 0,2 0,2 0,2 0,2 0,2 0,2 0,2
0,2 0,2 1,1 0,2 0,2 0,2 0,2 0,2 0,2 0,2
0,2 1,1 0,2 0,2 0,2 0,2 0,2 0,2 0,2 0,2
0,2 0,2 0,2 0,2 2,0 2,0 0,2 0,2 0,2 0,2
0,2 2,0 1,1 0,2 0,2 0,2 0,2 0,2 0,2 0,2
0,2 0,2 0,2 0,2 0,2 0,2 0,2 1,1 0,2 0,2
0,2 1,1 2,0 0,2 0,2 0,2 0,2 0,2 0,2 0,2
0,2 0,2 0,2 0,2 2,0 2,0 0,2 0,2 0,2 0,2
0,2 0,2 0,2 0,2 0,2 0,2 0,2 0,2 2,0 0,2
0,2 0,2 1,1 0,2 0,2 0,2 0,2 0,2 0,2 0,2
0,2 0,2 0,2 0,2 2,0 2,0 0,2 0,2 0,2 0,2
0,2 0,2 0,2 0,2 2,0 2,0 0,2 0,2 0,2 0,2
0,2 0,2 0,2 1,1 0,2 0,2 0,2 0,2 0,2 0,2
0,2 2,0 0,2 0,2 0,2 0,2 0,2 0,2 0,2 0,2
0,2 0,2 2,0 0,2 0,2 0,2 0,2 0,2 0,2 0,2
0,2 0,2 0,2 0,2 2,0 2,0 0,2 0,2 0,2 0,2
0,2 0,2 0,2 1,1 0,2 0,2 0,2 0,2 0,2 0,2
0,2 0,2 0,2 0,2 2,0 2,0 0,2 0,2 0,2 0,2
0,2 0,2 0,2 0,2 0,2 0,2 0,2 0,2 2,0 0,2
0,2 0,2 0,2 0,2 2,0 2,0 0,2 0,2 0,2 0,2
0,2 0,2 0,2 0,2 2,0 2,0 0,2 0,2 0,2 0,2
0,2 0,2 0,2 0,2 0,2 0,2 0,2 1,1 0,2 0,2
0,2 0,2 0,2 0,2 0,2 0,2 0,2 2,0 0,2 0,2
0,2 0,2 0,2 0,2 2,0 1,1 0,2 0,2 0,2 0,2
0,2 0,2 0,2 0,2 2,0 2,0 0,2 0,2 0,2 0,2
0,2 0,2 0,2 0,2 2,0 2,0 0,2 0,2 0,2 0,2
0,2 0,2 0,2 0,2 1,1 0,2 0,2 0,2 0,2 0,2
0,2 0,2 0,2 1,1 0,2 0,2 0,2 0,2 0,2 0,2
0,2 0,2 0,2 0,2 0,2 0,2 0,2 0,2 2,0 0,2
0,2 0,2 0,2 0,2 2,0 2,0 0,2 0,2 0,2 0,2
0,2 0,2 0,2 0,2 0,2 0,2 0,2 0,2 2,0 2,0
0,2 0,2 0,2 1,1 0,2 0,2 0,2 0,2 0,2 0,2
0,2 0,2 0,2 0,2 0,2 1,1 0,2 0,2 0,2 0,2
0,2 0,2 0,2 0,2 0,2 0,2 0,2 0,2 2,0 0,2
1,1 0,2 0,2 0,2 0,2 0,2 0,2 0,2 0,2 0,2
0,2 0,2 2,0 0,2 0,2 0,2 0,2 0,2 0,2 0,2
0,2 0,2 0,2 0,2 2,0 2,0 0,2 0,2 0,2 0,2
0,2 0,2 0,2 0,2 2,0 2,0 0,2 0,2 0,2 0,2
0,2 0,2 2,0 0,2 0,2 0,2 0,2 0,2 0,2 0,2
0,2 0,2 0,2 0,2 0,2 0,2 0,2 2,0 0,2 0,2
0,2 0,2 0,2 0,2 0,2 0,2 0,2 2,0 0,2 0,2
1,1 0,2 0,2 0,2 0,2 0,2 0,2 0,2 0,2 0,2
0,2 0,2 0,2 0,2 0,2 1,1 0,2 0,2 0,2 0,2
2,0 0,2 0,2 2,0 0,2 0,2 2,0 0,2 0,2 0,2
0,2 0,2 0,2 0,2 2,0 2,0 0,2 0,2 0,2 0,2
0,2 0,2 0,2 0,2 2,0 2,0 0,2 0,2 0,2 0,2
2,0 1,1 2,0 2,0 0,2 0,2 2,0 0,2 0,2 0,2
0,2 2,0 0,2 0,2 0,2 0,2 0,2 2,0 2,0 2,0
0,2 0,2 0,2 0,2 0,2 0,2 0,2 0,2 0,2 2,0
0,2 0,2 0,2 0,2 2,0 2,0 0,2 0,2 0,2 0,2
0,2 0,2 0,2 0,2 0,2 0,2 0,2 2,0 0,2 0,2
0,2 0,2 0,2 0,2 0,2 0,2 0,2 1,1 0,2 0,2
0,2 0,2 0,2 0,2 2,0 2,0 0,2 0,2 0,2 0,2
0,2 2,0 0,2 0,2 0,2 0,2 0,2 0,2 0,2 0,2
0,2 0,2 0,2 1,1 0,2 0,2 0,2 0,2 0,2 0,2
0,2 0,2 0,2 0,2 0,2 0,2 0,2 0,2 2,0 0,2
0,2 0,2 0,2 0,2 0,2 0,2 0,2 0,2 0,2 2,0
0,2 0,2 0,2 0,2 1,1 2,0 0,2 0,2 0,2 0,2
0,2 0,2 2,0 0,2 0,2 0,2 0,2 0,2 0,2 0,2
1,1 0,2 0,2 0,2 0,2 0,2 0,2 0,2 0,2 0,2
0,2 0,2 0,2 0,2 2,0 2,0 0,2 0,2 0,2 0,2
0,2 0,2 0,2 0,2 0,2 0,2 0,2 0,2 2,0 0,2
0,2 0,2 0,2 0,2 0,2 0,2 0,2 0,2 2,0 0,2
0,2 0,2 0,2 0,2 0,2 1,1 0,2 0,2 0,2 0,2
1,1 0,2 0,2 0,2 0,2 0,2 0,2 0,2 0,2 0,2
2,0 0,2 0,2 2,0 0,2 0,2 2,0 0,2 0,2 0,2
2,0 0,2 0,2 2,0 0,2 0,2 2,0 0,2 0,2 0,2
0,2 1,1 0,2 0,2 0,2 0,2 0,2 0,2 0,2 0,2
0,2 0,2 0,2 0,2 2,0 2,0 0,2 0,2 0,2 0,2
0,2 0,2 0,2 0,2 0,2 0,2 0,2 0,2 0,2 2,0
0,2 0,2 0,2 0,2 2,0 2,0 0,2 0,2 0,2 0,2
0,2 0,2 0,2 0,2 0,2 0,2 0,2 1,1 0,2 0,2
0,2 0,2 0,2 0,2 0,2 0,2 0,2 1,1 0,2 2,0
0,2 0,2 0,2 0,2 0,2 0,2 0,2 1,1 0,2 0,2
2,0 0,2 0,2 2,0 0,2 0,2 2,0 0,2 0,2 0,2
0,2 1,1 0,2 0,2 0,2 0,2 0,2 0,2 0,2 0,2
0,2 0,2 0,2 0,2 1,1 0,2 0,2 0,2 0,2 0,2
0,2 0,2 0,2 0,2 0,2 0,2 0,2 0,2 0,2 2,0
0,2 0,2 0,2 0,2 2,0 2,0 0,2 0,2 0,2 0,2
0,2 0,2 0,2 0,2 2,0 2,0 0,2 0,2 0,2 0,2
0,2 0,2 0,2 0,2 2,0 2,0 0,2 0,2 0,2 0,2
0,2 0,2 0,2 0,2 0,2 0,2 0,2 1,1 0,2 0,2
0,2 0,2 0,2 0,2 0,2 0,2 0,2 0,2 1,1 0,2
0,2 0,2 0,2 0,2 2,0 2,0 0,2 0,2 0,2 0,2
0,2 0,2 0,2 0,2 0,2 0,2 0,2 0,2 2,0 0,2
0,2 0,2 0,2 0,2 0,2 0,2 0,2 1,1 2,0 0,2
0,2 0,2 0,2 0,2 2,0 2,0 0,2 0,2 0,2 0,2
0,2 0,2 0,2 0,2 0,2 0,2 0,2 1,1 1,1 0,2
0,2 0,2 0,2 0,2 0,2 0,2 0,2 0,2 2,0 0,2
0,2 0,2 0,2 0,2 0,2 0,2 0,2 0,2 2,0 0,2
0,2 0,2 0,2 0,2 0,2 1,1 0,2 0,2 0,2 0,2
0,2 0,2 0,2 0,2 1,1 0,2 0,2 0,2 0,2 0,2
0,2 0,2 0,2 0,2 2,0 2,0 0,2 0,2 0,2 0,2
0,2 0,2 0,2 0,2 0,2 0,2 0,2 0,2 0,2 2,0
0,2 0,2 0,2 0,2 1,1 0,2 0,2 0,2 0,2 0,2
1,1 0,2 0,2 0,2 0,2 0,2 0,2 0,2 0,2 0,2
1,1 0,2 0,2 2,0 0,2 0,2 0,2 0,2 0,2 0,2
0,2 0,2 0,2 0,2 0,2 2,0 0,2 0,2 0,2 0,2
0,2 0,2 0,2 0,2 0,2 0,2 0,2 0,2 0,2 2,0
1,1 0,2 0,2 0,2 0,2 0,2 0,2 0,2 0,2 0,2
0,2 0,2 0,2 0,2 0,2 0,2 0,2 1,1 0,2 0,2
0,2 0,2 0,2 0,2 0,2 0,2 0,2 1,1 0,2 2,0
0,2 0,2 0,2 0,2 0,2 0,2 0,2 0,2 2,0 0,2
0,2 0,2 0,2 0,2 0,2 0,2 0,2 0,2 1,1 0,2
0,2 0,2 0,2 0,2 0,2 0,2 0,2 0,2 1,1 0,2
0,2 0,2 1,1 0,2 0,2 0,2 0,2 0,2 0,2 0,2
0,2 0,2 0,2 0,2 0,2 0,2 0,2 0,2 0,2 2,0
0,2 0,2 0,2 0,2 0,2 0,2 0,2 0,2 0,2 2,0
1,1 0,2 0,2 0,2 0,2 0,2 0,2 0,2 0,2 0,2
0,2 0,2 0,2 0,2 2,0 2,0 0,2 0,2 0,2 0,2
0,2 0,2 0,2 0,2 0,2 0,2 0,2 0,2 0,2 2,0
0,2 0,2 0,2 0,2 0,2 0,2 0,2 0,2 0,2 1,1
0,2 0,2 0,2 0,2 0,2 0,2 0,2 1,1 0,2 0,2
0,2 0,2 0,2 0,2 2,0 2,0 0,2 0,2 0,2 0,2
0,2 0,2 0,2 0,2 0,2 0,2 0,2 0,2 2,0 0,2
0,2 0,2 0,2 0,2 0,2 0,2 0,2 1,1 0,2 0,2
0,2 0,2 0,2 0,2 2,0 2,0 0,2 0,2 0,2 0,2
0,2 0,2 1,1 0,2 0,2 0,2 0,2 0,2 0,2 0,2
0,2 0,2 0,2 0,2 2,0 2,0 0,2 0,2 0,2 0,2
0,2 0,2 0,2 0,2 0,2 0,2 0,2 1,1 0,2 0,2
0,2 0,2 0,2 0,2 2,0 2,0 0,2 0,2 0,2 0,2
0,2 0,2 1,1 0,2 2,0 2,0 0,2 0,2 2,0 0,2
0,2 0,2 0,2 0,2 0,2 0,2 0,2 0,2 0,2 2,0
0,2 0,2 0,2 0,2 2,0 2,0 0,2 0,2 0,2 0,2
0,2 0,2 0,2 0,2 0,2 0,2 0,2 1,1 0,2 0,2
0,2 0,2 0,2 0,2 2,0 2,0 0,2 0,2 0,2 0,2
0,2 2,0 2,0 0,2 0,2 0,2 0,2 0,2 0,2 0,2
0,2 0,2 0,2 0,2 0,2 0,2 0,2 2,0 0,2 2,0
0,2 0,2 0,2 0,2 1,1 0,2 0,2 0,2 0,2 0,2
0,2 0,2 0,2 0,2 2,0 2,0 0,2 0,2 0,2 0,2
0,2 0,2 0,2 0,2 0,2 0,2 0,2 0,2 1,1 0,2
0,2 2,0 1,1 0,2 0,2 0,2 0,2 0,2 0,2 0,2
0,2 1,1 0,2 0,2 0,2 0,2 0,2 0,2 0,2 0,2
0,2 0,2 0,2 0,2 2,0 2,0 0,2 0,2 0,2 0,2
1,1 0,2 0,2 0,2 0,2 0,2 0,2 0,2 0,2 0,2
0,2 2,0 1,1 0,2 0,2 0,2 0,2 0,2 0,2 0,2
0,2 0,2 0,2 0,2 0,2 0,2 0,2 0,2 1,1 0,2
0,2 2,0 0,2 0,2 0,2 0,2 0,2 0,2 0,2 0,2
1,1 0,2 0,2 0,2 0,2 0,2 0,2 0,2 0,2 0,2
0,2 0,2 0,2 0,2 0,2 0,2 0,2 0,2 0,2 1,1
0,2 0,2 0,2 0,2 0,2 0,2 0,2 0,2 1,1 0,2
0,2 0,2 0,2 0,2 2,0 2,0 0,2 0,2 0,2 0,2
0,2 0,2 1,1 0,2 0,2 0,2 0,2 0,2 0,2 0,2
0,2 0,2 0,2 0,2 0,2 1,1 0,2 0,2 0,2 0,2
0,2 0,2 0,2 0,2 2,0 2,0 0,2 0,2 0,2 0,2
0,2 0,2 0,2 0,2 0,2 1,1 0,2 0,2 0,2 0,2
0,2 0,2 0,2 0,2 0,2 0,2 0,2 0,2 0,2 2,0
0,2 0,2 0,2 0,2 0,2 0,2 0,2 1,1 2,0 0,2
0,2 0,2 0,2 0,2 0,2 0,2 0,2 0,2 1,1 0,2
0,2 2,0 0,2 0,2 0,2 0,2 0,2 0,2 0,2 0,2
0,2 0,2 0,2 0,2 0,2 0,2 0,2 1,1 0,2 0,2
0,2 0,2 0,2 0,2 2,0 2,0 0,2 0,2 0,2 0,2
0,2 0,2 1,1 0,2 0,2 0,2 0,2 0,2 0,2 0,2
0,2 0,2 1,1 0,2 0,2 0,2 0,2 0,2 0,2 0,2
2,0 0,2 0,2 2,0 0,2 0,2 2,0 0,2 0,2 0,2
0,2 0,2 0,2 2,0 0,2 0,2 0,2 0,2 0,2 0,2
0,2 1,1 0,2 0,2 0,2 0,2 0,2 0,2 0,2 0,2
0,2 0,2 0,2 0,2 2,0 0,2 0,2 0,2 0,2 0,2
0,2 0,2 0,2 2,0 0,2 0,2 0,2 0,2 0,2 0,2
0,2 0,2 0,2 0,2 0,2 0,2 0,2 0,2 0,2 2,0
2,0 0,2 0,2 2,0 0,2 0,2 2,0 0,2 0,2 0,2
0,2 0,2 0,2 0,2 0,2 0,2 0,2 0,2 2,0 0,2
0,2 0,2 0,2 0,2 2,0 2,0 0,2 0,2 0,2 0,2
0,2 0,2 0,2 0,2 1,1 0,2 0,2 0,2 0,2 0,2
0,2 0,2 0,2 0,2 0,2 0,2 0,2 0,2 0,2 2,0
2,0 0,2 0,2 2,0 0,2 0,2 2,0 0,2 0,2 0,2
1,1 0,2 0,2 0,2 0,2 0,2 0,2 0,2 0,2 0,2
0,2 0,2 0,2 0,2 0,2 0,2 0,2 0,2 1,1 0,2
0,2 0,2 0,2 0,2 0,2 0,2 0,2 1,1 0,2 0,2
0,2 0,2 0,2 0,2 2,0 2,0 0,2 0,2 0,2 0,2
0,2 0,2 0,2 0,2 0,2 0,2 0,2 1,1 0,2 0,2
2,0 0,2 0,2 2,0 2,0 2,0 2,0 0,2 0,2 0,2
0,2 0,2 0,2 0,2 0,2 0,2 0,2 1,1 0,2 0,2
0,2 0,2 0,2 0,2 2,0 2,0 0,2 0,2 0,2 0,2
0,2 0,2 1,1 0,2 0,2 0,2 0,2 0,2 0,2 0,2
0,2 0,2 0,2 0,2 2,0 2,0 0,2 0,2 0,2 0,2
0,2 0,2 0,2 0,2 2,0 2,0 0,2 0,2 0,2 0,2
0,2 0,2 0,2 0,2 0,2 0,2 0,2 0,2 0,2 1,1
0,2 0,2 0,2 0,2 0,2 0,2 0,2 1,1 0,2 0,2
0,2 0,2 0,2 0,2 2,0 2,0 0,2 0,2 0,2 0,2
0,2 0,2 0,2 0,2 2,0 2,0 0,2 0,2 0,2 0,2
0,2 0,2 2,0 0,2 0,2 0,2 0,2 0,2 0,2 0,2
0,2 0,2 0,2 0,2 2,0 2,0 0,2 0,2 0,2 0,2
0,2 0,2 0,2 0,2 2,0 2,0 0,2 0,2 0,2 0,2
0,2 0,2 0,2 0,2 0,2 0,2 0,2 1,1 0,2 0,2
0,2 0,2 0,2 0,2 0,2 0,2 0,2 0,2 0,2 2,0
0,2 2,0 2,0 0,2 0,2 0,2 0,2 0,2 0,2 0,2
0,2 0,2 0,2 0,2 0,2 0,2 0,2 0,2 0,2 2,0
0,2 0,2 0,2 0,2 0,2 0,2 0,2 2,0 0,2 0,2
0,2 0,2 0,2 0,2 0,2 0,2 0,2 2,0 2,0 0,2
0,2 0,2 0,2 0,2 2,0 2,0 0,2 0,2 0,2 0,2
0,2 0,2 0,2 0,2 0,2 0,2 0,2 1,1 0,2 0,2
0,2 1,1 0,2 0,2 0,2 0,2 0,2 0,2 0,2 0,2
0,2 0,2 0,2 0,2 1,1 1,1 0,2 0,2 0,2 0,2
0,2 0,2 0,2 0,2 0,2 0,2 0,2 0,2 1,1 0,2
0,2 0,2 0,2 0,2 1,1 2,0 0,2 0,2 0,2 0,2
0,2 1,1 0,2 0,2 0,2 0,2 0,2 0,2 0,2 0,2
0,2 0,2 0,2 0,2 0,2 1,1 0,2 0,2 0,2 0,2
0,2 0,2 0,2 1,1 0,2 0,2 0,2 0,2 0,2 0,2
0,2 0,2 0,2 0,2 0,2 0,2 0,2 0,2 0,2 1,1
0,2 1,1 0,2 0,2 0,2 0,2 0,2 0,2 0,2 0,2
0,2 0,2 0,2 0,2 0,2 0,2 0,2 1,1 0,2 0,2
0,2 0,2 0,2 0,2 0,2 0,2 0,2 0,2 2,0 2,0
0,2 0,2 0,2 0,2 2,0 2,0 0,2 0,2 0,2 0,2
0,2 0,2 0,2 0,2 0,2 0,2 0,2 0,2 2,0 0,2
0,2 2,0 2,0 0,2 0,2 0,2 0,2 0,2 0,2 0,2
0,2 0,2 0,2 0,2 1,1 0,2 0,2 0,2 0,2 0,2
0,2 0,2 0,2 0,2 0,2 0,2 0,2 0,2 1,1 0,2
0,2 0,2 0,2 0,2 0,2 0,2 0,2 1,1 0,2 0,2
0,2 0,2 0,2 0,2 0,2 0,2 0,2 0,2 0,2 2,0
0,2 0,2 0,2 0,2 0,2 0,2 0,2 2,0 0,2 0,2
0,2 0,2 0,2 0,2 0,2 0,2 0,2 2,0 0,2 0,2
0,2 0,2 0,2 0,2 0,2 0,2 0,2 1,1 0,2 0,2
0,2 0,2 1,1 0,2 0,2 0,2 0,2 0,2 0,2 0,2
2,0 0,2 0,2 0,2 0,2 0,2 2,0 0,2 0,2 0,2
0,2 0,2 0,2 0,2 0,2 0,2 0,2 0,2 1,1 0,2
0,2 0,2 0,2 0,2 0,2 0,2 0,2 0,2 2,0 0,2
0,2 0,2 0,2 0,2 0,2 0,2 0,2 0,2 0,2 1,1
0,2 0,2 0,2 0,2 0,2 0,2 0,2 0,2 0,2 2,0
0,2 0,2 0,2 0,2 0,2 0,2 0,2 0,2 0,2 1,1
0,2 2,0 0,2 0,2 0,2 0,2 0,2 0,2 0,2 0,2
0,2 2,0 2,0 0,2 0,2 0,2 0,2 0,2 0,2 0,2
0,2 0,2 0,2 0,2 2,0 2,0 0,2 0,2 0,2 0,2
0,2 0,2 0,2 0,2 0,2 1,1 0,2 0,2 0,2 0,2
0,2 0,2 1,1 0,2 0,2 0,2 0,2 0,2 0,2 0,2
0,2 0,2 0,2 0,2 0,2 0,2 0,2 0,2 2,0 1,1
0,2 0,2 0,2 0,2 0,2 0,2 0,2 0,2 0,2 1,1
0,2 0,2 0,2 0,2 2,0 2,0 0,2 0,2 0,2 0,2
0,2 1,1 0,2 0,2 2,0 2,0 0,2 0,2 0,2 0,2
0,2 0,2 0,2 0,2 0,2 0,2 0,2 0,2 0,2 1,1
0,2 2,0 0,2 0,2 0,2 0,2 0,2 0,2 0,2 0,2
0,2 0,2 0,2 0,2 0,2 0,2 0,2 1,1 0,2 0,2
0,2 0,2 0,2 2,0 0,2 0,2 0,2 0,2 0,2 0,2
0,2 1,1 0,2 0,2 0,2 0,2 0,2 0,2 0,2 0,2
0,2 0,2 2,0 0,2 0,2 0,2 0,2 0,2 0,2 0,2
0,2 0,2 0,2 0,2 2,0 2,0 0,2 0,2 0,2 0,2
0,2 0,2 0,2 0,2 2,0 2,0 0,2 0,2 0,2 0,2
0,2 2,0 0,2 0,2 0,2 0,2 0,2 0,2 0,2 0,2
0,2 0,2 0,2 0,2 0,2 0,2 0,2 0,2 1,1 0,2
0,2 0,2 0,2 0,2 0,2 0,2 0,2 1,1 2,0 0,2
0,2 0,2 2,0 0,2 0,2 0,2 0,2 0,2 0,2 2,0
0,2 0,2 0,2 0,2 0,2 0,2 0,2 1,1 2,0 0,2
0,2 0,2 0,2 0,2 0,2 0,2 0,2 0,2 0,2 2,0
2,0 0,2 0,2 2,0 0,2 0,2 2,0 0,2 0,2 0,2
0,2 1,1 0,2 0,2 0,2 0,2 0,2 0,2 0,2 0,2
0,2 0,2 0,2 0,2 0,2 0,2 0,2 0,2 0,2 1,1
0,2 0,2 0,2 0,2 1,1 0,2 0,2 0,2 0,2 0,2
0,2 0,2 0,2 0,2 0,2 0,2 0,2 0,2 0,2 2,0
0,2 0,2 0,2 0,2 0,2 0,2 0,2 2,0 2,0 0,2
0,2 0,2 0,2 0,2 0,2 1,1 0,2 0,2 0,2 0,2
0,2 0,2 0,2 0,2 0,2 0,2 0,2 0,2 0,2 2,0
0,2 0,2 2,0 0,2 2,0 2,0 0,2 0,2 0,2 0,2
0,2 0,2 0,2 0,2 0,2 0,2 0,2 1,1 0,2 2,0
1,1 0,2 0,2 0,2 0,2 0,2 0,2 0,2 0,2 0,2
0,2 0,2 0,2 0,2 0,2 0,2 0,2 0,2 0,2 2,0
0,2 0,2 0,2 0,2 2,0 2,0 0,2 0,2 0,2 0,2
0,2 0,2 0,2 0,2 2,0 2,0 0,2 0,2 0,2 0,2
0,2 1,1 0,2 0,2 0,2 0,2 0,2 0,2 0,2 0,2
0,2 0,2 0,2 0,2 2,0 2,0 0,2 0,2 0,2 0,2
0,2 0,2 0,2 0,2 0,2 1,1 0,2 0,2 0,2 0,2
0,2 0,2 0,2 0,2 0,2 0,2 0,2 0,2 0,2 2,0
0,2 0,2 0,2 0,2 2,0 2,0 0,2 0,2 0,2 0,2
0,2 0,2 0,2 0,2 2,0 1,1 0,2 0,2 0,2 0,2
0,2 2,0 1,1 0,2 0,2 0,2 0,2 0,2 0,2 0,2
0,2 0,2 1,1 0,2 0,2 0,2 0,2 0,2 0,2 0,2
0,2 2,0 0,2 0,2 0,2 0,2 0,2 0,2 0,2 0,2
0,2 0,2 0,2 0,2 1,1 2,0 0,2 0,2 0,2 0,2
0,2 0,2 0,2 0,2 0,2 0,2 0,2 0,2 1,1 0,2
0,2 0,2 0,2 0,2 0,2 0,2 0,2 0,2 0,2 1,1
0,2 0,2 0,2 0,2 0,2 2,0 0,2 0,2 0,2 0,2
0,2 2,0 1,1 0,2 0,2 0,2 0,2 0,2 0,2 0,2
0,2 0,2 0,2 0,2 0,2 0,2 0,2 0,2 1,1 0,2
0,2 0,2 0,2 0,2 0,2 0,2 0,2 0,2 1,1 0,2
0,2 0,2 1,1 0,2 0,2 0,2 0,2 0,2 0,2 0,2
0,2 0,2 0,2 1,1 0,2 0,2 0,2 0,2 0,2 0,2
0,2 0,2 0,2 0,2 2,0 2,0 0,2 0,2 0,2 0,2
0,2 2,0 1,1 0,2 0,2 0,2 0,2 0,2 0,2 0,2
0,2 0,2 1,1 0,2 0,2 0,2 0,2 0,2 0,2 0,2
0,2 2,0 0,2 0,2 0,2 0,2 0,2 0,2 0,2 0,2
0,2 1,1 0,2 0,2 0,2 0,2 0,2 0,2 0,2 0,2
0,2 0,2 0,2 0,2 1,1 0,2 0,2 0,2 0,2 0,2
0,2 0,2 0,2 0,2 0,2 0,2 0,2 0,2 2,0 0,2
1,1 0,2 0,2 0,2 0,2 0,2 2,0 0,2 0,2 0,2
0,2 2,0 1,1 0,2 0,2 0,2 0,2 0,2 0,2 0,2
0,2 0,2 1,1 0,2 0,2 0,2 0,2 0,2 0,2 0,2
0,2 0,2 0,2 2,0 0,2 0,2 0,2 0,2 0,2 0,2
0,2 0,2 0,2 0,2 0,2 0,2 0,2 0,2 0,2 1,1
0,2 0,2 0,2 0,2 1,1 0,2 0,2 0,2 0,2 0,2
0,2 0,2 0,2 0,2 2,0 2,0 0,2 0,2 0,2 0,2
0,2 0,2 0,2 0,2 0,2 0,2 0,2 0,2 2,0 0,2
0,2 0,2 0,2 0,2 2,0 2,0 0,2 0,2 0,2 0,2
0,2 0,2 2,0 0,2 0,2 0,2 0,2 0,2 0,2 0,2
0,2 2,0 0,2 0,2 0,2 0,2 0,2 0,2 0,2 0,2
0,2 0,2 0,2 0,2 0,2 0,2 0,2 0,2 0,2 2,0
0,2 2,0 0,2 0,2 0,2 0,2 0,2 0,2 0,2 0,2
0,2 0,2 0,2 0,2 2,0 2,0 0,2 0,2 0,2 0,2
0,2 0,2 0,2 0,2 2,0 2,0 0,2 0,2 0,2 0,2
0,2 2,0 0,2 0,2 0,2 0,2 0,2 0,2 0,2 0,2
2,0 0,2 0,2 2,0 2,0 2,0 2,0 0,2 0,2 0,2
0,2 0,2 0,2 0,2 2,0 2,0 0,2 0,2 0,2 0,2
0,2 0,2 0,2 0,2 2,0 2,0 0,2 0,2 0,2 0,2
0,2 0,2 0,2 0,2 0,2 0,2 0,2 0,2 2,0 0,2
0,2 1,1 0,2 0,2 0,2 0,2 0,2 0,2 0,2 0,2
0,2 0,2 0,2 0,2 1,1 0,2 0,2 0,2 0,2 0,2
0,2 0,2 0,2 0,2 2,0 2,0 0,2 0,2 0,2 0,2
0,2 0,2 0,2 0,2 0,2 0,2 0,2 1,1 0,2 0,2
0,2 0,2 0,2 0,2 0,2 0,2 0,2 0,2 2,0 0,2
0,2 0,2 0,2 0,2 0,2 0,2 0,2 0,2 0,2 2,0
0,2 0,2 1,1 0,2 0,2 0,2 0,2 0,2 0,2 0,2
0,2 0,2 0,2 0,2 2,0 2,0 0,2 0,2 0,2 0,2
0,2 0,2 1,1 0,2 0,2 0,2 0,2 0,2 0,2 0,2
0,2 0,2 0,2 0,2 1,1 0,2 0,2 0,2 0,2 0,2
0,2 0,2 0,2 0,2 0,2 0,2 0,2 0,2 0,2 2,0
0,2 0,2 0,2 0,2 0,2 0,2 0,2 0,2 0,2 2,0
2,0 0,2 0,2 2,0 0,2 0,2 2,0 0,2 0,2 0,2
0,2 0,2 0,2 0,2 2,0 2,0 0,2 0,2 0,2 0,2
0,2 0,2 0,2 0,2 2,0 2,0 0,2 0,2 0,2 0,2
0,2 0,2 0,2 0,2 0,2 0,2 0,2 0,2 0,2 1,1
2,0 0,2 0,2 2,0 0,2 0,2 2,0 0,2 0,2 0,2
0,2 0,2 2,0 0,2 0,2 0,2 0,2 0,2 0,2 0,2
0,2 0,2 0,2 0,2 1,1 2,0 0,2 0,2 0,2 0,2
0,2 0,2 0,2 0,2 2,0 2,0 0,2 0,2 0,2 0,2
0,2 0,2 0,2 0,2 2,0 2,0 0,2 0,2 0,2 0,2
0,2 0,2 0,2 0,2 2,0 2,0 0,2 0,2 0,2 0,2
0,2 0,2 0,2 0,2 2,0 2,0 0,2 0,2 0,2 0,2
0,2 0,2 1,1 0,2 0,2 0,2 0,2 0,2 0,2 0,2
0,2 0,2 0,2 0,2 0,2 0,2 0,2 0,2 2,0 0,2
0,2 1,1 0,2 0,2 0,2 0,2 0,2 0,2 0,2 0,2
0,2 0,2 0,2 0,2 0,2 0,2 0,2 0,2 0,2 2,0
0,2 0,2 1,1 0,2 0,2 0,2 0,2 0,2 0,2 0,2
0,2 2,0 0,2 0,2 0,2 0,2 0,2 0,2 0,2 0,2
0,2 1,1 0,2 0,2 0,2 0,2 0,2 0,2 0,2 0,2
0,2 0,2 0,2 0,2 0,2 0,2 0,2 0,2 2,0 0,2
0,2 0,2 0,2 0,2 0,2 0,2 0,2 1,1 0,2 0,2
0,2 0,2 0,2 0,2 2,0 2,0 0,2 0,2 0,2 0,2
0,2 2,0 1,1 0,2 0,2 0,2 0,2 0,2 0,2 0,2
0,2 0,2 0,2 0,2 0,2 0,2 0,2 0,2 0,2 1,1
0,2 0,2 2,0 0,2 0,2 0,2 0,2 0,2 0,2 0,2
2,0 0,2 0,2 2,0 0,2 0,2 2,0 0,2 0,2 0,2
0,2 0,2 0,2 0,2 0,2 0,2 0,2 2,0 2,0 0,2
0,2 0,2 0,2 0,2 0,2 0,2 0,2 0,2 0,2 2,0
0,2 0,2 0,2 0,2 0,2 0,2 0,2 0,2 2,0 0,2
0,2 0,2 1,1 0,2 0,2 0,2 0,2 0,2 0,2 0,2
0,2 1,1 0,2 0,2 0,2 0,2 0,2 0,2 0,2 0,2
0,2 2,0 2,0 0,2 0,2 0,2 0,2 0,2 0,2 0,2
0,2 0,2 0,2 0,2 0,2 0,2 0,2 1,1 0,2 2,0
0,2 0,2 0,2 0,2 0,2 1,1 0,2 0,2 0,2 0,2
0,2 0,2 0,2 0,2 0,2 0,2 0,2 0,2 0,2 2,0
0,2 2,0 2,0 0,2 0,2 0,2 0,2 0,2 0,2 0,2
0,2 0,2 0,2 0,2 2,0 2,0 0,2 0,2 0,2 0,2
0,2 0,2 0,2 0,2 1,1 1,1 0,2 0,2 0,2 0,2
0,2 0,2 0,2 0,2 1,1 0,2 0,2 0,2 0,2 0,2
0,2 0,2 0,2 0,2 2,0 2,0 0,2 0,2 0,2 0,2
0,2 0,2 0,2 0,2 2,0 1,1 0,2 0,2 0,2 0,2
0,2 0,2 0,2 0,2 2,0 2,0 0,2 0,2 0,2 0,2
0,2 1,1 1,1 0,2 0,2 0,2 0,2 0,2 0,2 0,2
0,2 0,2 0,2 0,2 0,2 0,2 0,2 0,2 0,2 1,1
0,2 0,2 0,2 0,2 1,1 0,2 0,2 0,2 0,2 0,2
0,2 0,2 0,2 0,2 1,1 0,2 0,2 0,2 0,2 0,2
0,2 0,2 0,2 0,2 0,2 0,2 0,2 0,2 2,0 0,2
0,2 0,2 0,2 0,2 2,0 2,0 0,2 0,2 0,2 0,2
0,2 0,2 0,2 0,2 0,2 0,2 0,2 2,0 0,2 2,0
0,2 0,2 0,2 0,2 0,2 0,2 0,2 1,1 0,2 0,2
0,2 0,2 0,2 0,2 0,2 1,1 0,2 0,2 0,2 0,2
0,2 0,2 0,2 0,2 0,2 0,2 0,2 0,2 1,1 0,2
0,2 0,2 0,2 0,2 0,2 0,2 0,2 1,1 0,2 0,2
1,1 0,2 0,2 0,2 0,2 0,2 0,2 0,2 0,2 0,2
0,2 0,2 0,2 0,2 2,0 2,0 0,2 0,2 0,2 0,2
0,2 0,2 0,2 0,2 0,2 0,2 0,2 1,1 0,2 0,2
2,0 0,2 0,2 2,0 2,0 2,0 2,0 0,2 0,2 0,2
0,2 0,2 0,2 0,2 1,1 0,2 0,2 0,2 0,2 0,2
0,2 0,2 0,2 0,2 2,0 2,0 0,2 0,2 0,2 0,2
0,2 2,0 1,1 0,2 0,2 0,2 0,2 0,2 0,2 0,2
0,2 0,2 0,2 0,2 2,0 2,0 0,2 0,2 0,2 0,2
0,2 0,2 0,2 0,2 0,2 0,2 0,2 0,2 2,0 0,2
0,2 0,2 1,1 0,2 0,2 0,2 0,2 0,2 0,2 0,2
2,0 0,2 0,2 0,2 0,2 0,2 2,0 0,2 0,2 0,2
0,2 0,2 1,1 0,2 0,2 0,2 0,2 0,2 0,2 0,2
2,0 2,0 1,1 2,0 0,2 0,2 2,0 0,2 0,2 0,2
0,2 0,2 0,2 0,2 1,1 0,2 0,2 0,2 0,2 0,2
0,2 0,2 2,0 0,2 0,2 0,2 0,2 0,2 0,2 0,2
0,2 0,2 0,2 1,1 0,2 0,2 0,2 0,2 0,2 0,2
0,2 0,2 0,2 0,2 2,0 2,0 0,2 0,2 0,2 0,2
0,2 0,2 0,2 0,2 0,2 0,2 0,2 1,1 0,2 0,2
0,2 0,2 0,2 0,2 0,2 0,2 0,2 1,1 0,2 0,2
0,2 0,2 1,1 0,2 0,2 0,2 0,2 0,2 0,2 0,2
0,2 0,2 0,2 0,2 1,1 0,2 0,2 0,2 0,2 0,2
0,2 0,2 0,2 1,1 0,2 0,2 0,2 0,2 0,2 0,2
2,0 0,2 0,2 2,0 0,2 0,2 2,0 0,2 0,2 0,2
0,2 0,2 0,2 0,2 0,2 0,2 0,2 0,2 0,2 2,0
0,2 0,2 2,0 0,2 0,2 0,2 0,2 0,2 0,2 0,2
0,2 0,2 0,2 0,2 0,2 0,2 0,2 0,2 0,2 1,1
0,2 2,0 0,2 0,2 0,2 0,2 0,2 0,2 0,2 0,2
0,2 0,2 0,2 0,2 2,0 2,0 0,2 0,2 0,2 0,2
0,2 0,2 1,1 0,2 0,2 0,2 0,2 0,2 0,2 0,2
0,2 0,2 0,2 0,2 0,2 0,2 0,2 0,2 2,0 0,2
0,2 0,2 0,2 0,2 0,2 0,2 0,2 0,2 0,2 2,0
0,2 0,2 0,2 0,2 0,2 0,2 0,2 1,1 0,2 0,2
0,2 0,2 0,2 0,2 0,2 0,2 0,2 1,1 0,2 0,2
0,2 0,2 0,2 0,2 0,2 0,2 0,2 0,2 0,2 1,1
2,0 0,2 0,2 2,0 0,2 0,2 2,0 0,2 0,2 0,2
0,2 0,2 0,2 0,2 2,0 2,0 0,2 0,2 0,2 0,2
0,2 0,2 0,2 0,2 2,0 2,0 0,2 0,2 0,2 0,2
0,2 0,2 0,2 0,2 2,0 2,0 0,2 0,2 0,2 0,2
0,2 0,2 0,2 0,2 2,0 2,0 0,2 0,2 0,2 0,2
0,2 0,2 0,2 0,2 2,0 2,0 0,2 0,2 0,2 0,2
0,2 0,2 0,2 0,2 0,2 0,2 0,2 0,2 2,0 0,2
0,2 0,2 1,1 0,2 0,2 0,2 0,2 0,2 0,2 0,2
0,2 0,2 0,2 0,2 0,2 0,2 0,2 1,1 0,2 0,2
0,2 0,2 0,2 0,2 0,2 0,2 0,2 0,2 0,2 1,1
0,2 0,2 0,2 0,2 0,2 1,1 0,2 0,2 0,2 0,2
0,2 0,2 0,2 0,2 1,1 2,0 0,2 0,2 0,2 0,2
0,2 0,2 0,2 0,2 0,2 0,2 0,2 0,2 0,2 1,1
0,2 0,2 0,2 0,2 0,2 0,2 0,2 0,2 2,0 1,1
0,2 0,2 0,2 0,2 1,1 1,1 0,2 0,2 0,2 0,2
0,2 0,2 1,1 0,2 0,2 0,2 0,2 0,2 0,2 0,2
0,2 0,2 0,2 0,2 1,1 0,2 0,2 0,2 0,2 0,2
0,2 1,1 0,2 0,2 0,2 0,2 0,2 0,2 0,2 0,2
0,2 0,2 0,2 0,2 2,0 2,0 0,2 0,2 0,2 0,2
0,2 0,2 1,1 0,2 0,2 0,2 0,2 0,2 0,2 0,2
0,2 0,2 0,2 0,2 2,0 2,0 0,2 0,2 0,2 0,2
0,2 2,0 1,1 0,2 0,2 0,2 0,2 0,2 0,2 0,2
0,2 0,2 0,2 0,2 0,2 1,1 0,2 0,2 0,2 0,2
0,2 0,2 0,2 0,2 2,0 2,0 0,2 0,2 0,2 0,2
1,1 0,2 0,2 1,1 0,2 0,2 2,0 0,2 0,2 0,2
0,2 0,2 1,1 0,2 0,2 0,2 0,2 0,2 0,2 0,2
0,2 2,0 2,0 0,2 0,2 0,2 0,2 0,2 0,2 0,2
2,0 0,2 0,2 2,0 0,2 0,2 2,0 0,2 0,2 0,2
0,2 2,0 1,1 0,2 0,2 0,2 0,2 0,2 0,2 0,2
2,0 0,2 0,2 2,0 0,2 0,2 2,0 0,2 0,2 0,2
0,2 0,2 0,2 0,2 0,2 0,2 0,2 0,2 0,2 1,1
0,2 0,2 0,2 0,2 2,0 2,0 0,2 0,2 0,2 0,2
0,2 0,2 0,2 0,2 0,2 0,2 0,2 2,0 0,2 2,0
0,2 0,2 0,2 0,2 2,0 2,0 0,2 0,2 0,2 0,2
1,1 0,2 0,2 1,1 0,2 0,2 0,2 0,2 0,2 0,2
0,2 0,2 1,1 0,2 0,2 0,2 0,2 0,2 0,2 0,2
0,2 0,2 0,2 0,2 2,0 2,0 0,2 0,2 0,2 0,2
0,2 0,2 0,2 0,2 0,2 0,2 0,2 0,2 0,2 2,0
1,1 0,2 0,2 1,1 1,1 1,1 2,0 0,2 0,2 0,2
0,2 0,2 1,1 0,2 0,2 0,2 0,2 0,2 0,2 0,2
0,2 0,2 1,1 0,2 0,2 0,2 0,2 0,2 0,2 0,2
0,2 0,2 1,1 0,2 0,2 0,2 0,2 0,2 0,2 0,2
0,2 0,2 0,2 0,2 1,1 0,2 0,2 0,2 0,2 0,2
0,2 0,2 0,2 0,2 2,0 2,0 0,2 0,2 0,2 0,2
0,2 0,2 0,2 0,2 0,2 0,2 0,2 1,1 0,2 0,2
0,2 0,2 0,2 0,2 2,0 2,0 0,2 0,2 0,2 0,2
0,2 2,0 0,2 0,2 0,2 0,2 0,2 0,2 0,2 0,2
2,0 0,2 0,2 2,0 0,2 0,2 2,0 0,2 0,2 0,2
0,2 0,2 1,1 0,2 0,2 0,2 0,2 0,2 0,2 0,2
0,2 0,2 0,2 0,2 0,2 0,2 0,2 1,1 0,2 0,2
0,2 0,2 0,2 0,2 2,0 1,1 0,2 0,2 0,2 0,2
0,2 0,2 0,2 0,2 2,0 2,0 0,2 0,2 0,2 0,2
0,2 0,2 1,1 0,2 0,2 0,2 0,2 0,2 0,2 0,2
0,2 1,1 0,2 0,2 0,2 0,2 0,2 0,2 0,2 0,2
0,2 0,2 0,2 0,2 0,2 2,0 0,2 0,2 0,2 0,2
0,2 0,2 0,2 0,2 2,0 2,0 0,2 0,2 0,2 0,2
1,1 0,2 0,2 0,2 0,2 0,2 0,2 0,2 0,2 0,2
0,2 0,2 0,2 0,2 0,2 0,2 0,2 0,2 1,1 0,2
0,2 0,2 0,2 0,2 2,0 2,0 0,2 0,2 0,2 0,2
0,2 2,0 2,0 0,2 0,2 0,2 0,2 0,2 0,2 0,2
0,2 0,2 1,1 0,2 0,2 0,2 0,2 0,2 0,2 0,2
0,2 0,2 0,2 0,2 2,0 2,0 0,2 0,2 0,2 0,2
0,2 0,2 0,2 0,2 2,0 2,0 0,2 2,0 2,0 0,2
0,2 0,2 0,2 0,2 2,0 1,1 0,2 0,2 0,2 0,2
0,2 0,2 1,1 0,2 0,2 0,2 0,2 0,2 0,2 0,2
0,2 0,2 0,2 0,2 0,2 0,2 0,2 0,2 2,0 0,2
0,2 0,2 0,2 1,1 0,2 0,2 0,2 0,2 0,2 0,2
0,2 0,2 0,2 0,2 1,1 1,1 0,2 0,2 0,2 0,2
0,2 0,2 0,2 0,2 2,0 2,0 0,2 0,2 0,2 0,2
0,2 0,2 0,2 0,2 0,2 0,2 0,2 1,1 0,2 0,2
0,2 0,2 0,2 0,2 2,0 2,0 0,2 0,2 0,2 0,2
0,2 0,2 0,2 0,2 0,2 0,2 0,2 0,2 0,2 2,0
0,2 1,1 2,0 0,2 0,2 0,2 0,2 0,2 0,2 0,2
0,2 0,2 0,2 0,2 0,2 0,2 0,2 0,2 1,1 0,2
0,2 0,2 0,2 0,2 0,2 0,2 0,2 1,1 2,0 2,0
0,2 0,2 0,2 0,2 2,0 2,0 0,2 0,2 0,2 0,2
0,2 0,2 0,2 0,2 0,2 0,2 0,2 1,1 0,2 0,2
0,2 0,2 0,2 0,2 1,1 0,2 0,2 0,2 0,2 0,2
0,2 0,2 0,2 1,1 0,2 0,2 2,0 0,2 0,2 0,2
0,2 0,2 2,0 0,2 0,2 0,2 0,2 0,2 0,2 0,2
0,2 0,2 0,2 0,2 2,0 2,0 0,2 0,2 0,2 0,2
1,1 0,2 0,2 0,2 0,2 0,2 0,2 0,2 0,2 0,2
0,2 0,2 0,2 0,2 0,2 0,2 0,2 0,2 0,2 1,1
0,2 0,2 0,2 0,2 0,2 0,2 0,2 0,2 0,2 2,0
2,0 0,2 0,2 2,0 0,2 0,2 2,0 0,2 0,2 0,2
0,2 2,0 0,2 0,2 0,2 0,2 0,2 0,2 0,2 0,2
0,2 0,2 0,2 0,2 0,2 0,2 0,2 0,2 0,2 1,1
0,2 0,2 0,2 0,2 2,0 2,0 0,2 0,2 0,2 0,2
0,2 0,2 2,0 0,2 0,2 0,2 0,2 0,2 0,2 0,2
0,2 0,2 0,2 0,2 1,1 0,2 0,2 0,2 0,2 0,2
0,2 0,2 0,2 0,2 2,0 2,0 0,2 0,2 0,2 0,2
2,0 0,2 0,2 2,0 0,2 0,2 2,0 0,2 0,2 0,2
0,2 0,2 2,0 0,2 0,2 0,2 0,2 0,2 0,2 0,2
0,2 0,2 0,2 0,2 0,2 0,2 0,2 1,1 0,2 0,2
0,2 0,2 0,2 0,2 0,2 0,2 0,2 0,2 2,0 0,2
0,2 0,2 0,2 0,2 1,1 0,2 0,2 0,2 0,2 0,2
0,2 2,0 1,1 0,2 0,2 0,2 0,2 0,2 0,2 0,2
0,2 0,2 0,2 0,2 2,0 2,0 0,2 0,2 0,2 0,2
0,2 0,2 1,1 0,2 0,2 0,2 0,2 0,2 0,2 0,2
0,2 0,2 0,2 0,2 0,2 0,2 0,2 1,1 0,2 0,2
0,2 2,0 2,0 0,2 0,2 0,2 0,2 0,2 0,2 0,2
0,2 2,0 2,0 0,2 0,2 0,2 0,2 0,2 0,2 0,2
0,2 0,2 0,2 2,0 0,2 0,2 0,2 0,2 0,2 0,2
0,2 0,2 0,2 0,2 2,0 2,0 0,2 0,2 0,2 0,2
0,2 1,1 0,2 0,2 0,2 0,2 0,2 0,2 0,2 0,2
0,2 0,2 0,2 0,2 2,0 2,0 0,2 0,2 0,2 0,2
0,2 0,2 0,2 0,2 0,2 0,2 0,2 0,2 1,1 0,2
0,2 0,2 0,2 0,2 2,0 2,0 0,2 0,2 0,2 0,2
0,2 0,2 0,2 0,2 0,2 0,2 0,2 2,0 0,2 0,2
0,2 0,2 0,2 0,2 2,0 2,0 0,2 0,2 0,2 0,2
0,2 0,2 0,2 0,2 2,0 2,0 0,2 0,2 0,2 0,2
0,2 0,2 0,2 0,2 2,0 2,0 0,2 0,2 0,2 0,2
0,2 0,2 0,2 0,2 0,2 0,2 0,2 0,2 1,1 0,2
1,1 0,2 0,2 0,2 0,2 0,2 0,2 0,2 0,2 0,2
0,2 0,2 0,2 0,2 0,2 0,2 0,2 2,0 0,2 0,2
0,2 2,0 0,2 0,2 0,2 0,2 0,2 0,2 0,2 0,2
0,2 0,2 0,2 0,2 2,0 2,0 0,2 0,2 0,2 0,2
2,0 0,2 0,2 1,1 0,2 0,2 2,0 0,2 0,2 0,2
0,2 0,2 0,2 0,2 0,2 0,2 0,2 2,0 0,2 2,0
0,2 0,2 0,2 0,2 1,1 0,2 0,2 0,2 0,2 0,2
0,2 0,2 0,2 0,2 0,2 0,2 0,2 1,1 0,2 0,2
0,2 0,2 0,2 0,2 2,0 2,0 0,2 0,2 0,2 0,2
0,2 0,2 0,2 0,2 0,2 0,2 0,2 0,2 0,2 2,0
0,2 0,2 1,1 0,2 0,2 0,2 0,2 0,2 0,2 0,2
0,2 0,2 1,1 0,2 0,2 0,2 0,2 0,2 0,2 0,2
0,2 0,2 0,2 0,2 0,2 0,2 0,2 0,2 2,0 0,2
0,2 2,0 0,2 0,2 0,2 0,2 0,2 0,2 0,2 0,2
0,2 0,2 0,2 0,2 2,0 2,0 0,2 0,2 0,2 0,2
0,2 0,2 0,2 1,1 0,2 0,2 0,2 0,2 0,2 0,2
0,2 0,2 0,2 0,2 0,2 0,2 0,2 2,0 0,2 0,2
0,2 0,2 0,2 0,2 2,0 2,0 0,2 0,2 0,2 0,2
0,2 0,2 0,2 0,2 2,0 2,0 0,2 0,2 0,2 0,2
0,2 0,2 0,2 1,1 0,2 0,2 0,2 0,2 0,2 0,2
0,2 0,2 0,2 0,2 0,2 0,2 0,2 0,2 1,1 0,2
0,2 0,2 0,2 0,2 0,2 0,2 0,2 2,0 0,2 0,2
0,2 0,2 0,2 0,2 0,2 0,2 0,2 2,0 0,2 0,2
0,2 0,2 0,2 0,2 0,2 0,2 0,2 0,2 0,2 2,0
0,2 0,2 0,2 0,2 0,2 0,2 0,2 2,0 2,0 0,2
0,2 0,2 0,2 0,2 2,0 2,0 0,2 0,2 0,2 0,2
0,2 0,2 0,2 0,2 0,2 0,2 0,2 0,2 0,2 2,0
0,2 0,2 0,2 0,2 0,2 0,2 0,2 0,2 1,1 0,2
0,2 0,2 0,2 0,2 0,2 2,0 0,2 0,2 0,2 0,2
0,2 0,2 0,2 0,2 0,2 2,0 0,2 0,2 0,2 0,2
2,0 0,2 0,2 2,0 0,2 0,2 2,0 0,2 0,2 0,2
1,1 0,2 0,2 0,2 0,2 0,2 2,0 1,1 0,2 0,2
0,2 0,2 0,2 0,2 0,2 0,2 0,2 0,2 2,0 0,2
0,2 0,2 0,2 0,2 0,2 0,2 0,2 1,1 0,2 0,2
0,2 0,2 0,2 0,2 0,2 0,2 0,2 0,2 1,1 0,2
0,2 0,2 0,2 0,2 0,2 1,1 0,2 0,2 0,2 0,2
0,2 0,2 0,2 0,2 0,2 0,2 0,2 0,2 2,0 0,2
2,0 0,2 0,2 1,1 0,2 0,2 0,2 0,2 0,2 0,2
1,1 0,2 0,2 0,2 0,2 0,2 0,2 0,2 0,2 0,2
0,2 0,2 0,2 0,2 0,2 1,1 0,2 0,2 0,2 0,2
0,2 0,2 0,2 0,2 1,1 2,0 0,2 0,2 0,2 0,2
0,2 0,2 1,1 0,2 0,2 0,2 0,2 0,2 0,2 0,2
0,2 0,2 0,2 0,2 1,1 2,0 0,2 0,2 0,2 0,2
0,2 0,2 0,2 0,2 0,2 0,2 0,2 0,2 0,2 2,0
0,2 0,2 0,2 0,2 2,0 2,0 0,2 0,2 0,2 0,2
0,2 0,2 0,2 0,2 0,2 0,2 0,2 0,2 0,2 2,0
0,2 0,2 0,2 0,2 0,2 0,2 0,2 0,2 1,1 0,2
0,2 0,2 0,2 0,2 1,1 2,0 0,2 0,2 0,2 0,2
0,2 0,2 0,2 0,2 0,2 0,2 0,2 2,0 2,0 2,0
2,0 1,1 0,2 2,0 0,2 0,2 2,0 0,2 0,2 0,2
0,2 0,2 0,2 0,2 0,2 0,2 0,2 0,2 0,2 1,1
0,2 0,2 1,1 0,2 0,2 0,2 0,2 0,2 0,2 0,2
0,2 0,2 0,2 1,1 0,2 0,2 0,2 0,2 0,2 0,2
0,2 0,2 0,2 0,2 2,0 2,0 0,2 0,2 0,2 0,2
0,2 0,2 0,2 0,2 1,1 0,2 0,2 0,2 0,2 0,2
0,2 0,2 0,2 0,2 0,2 0,2 0,2 0,2 1,1 0,2
0,2 0,2 0,2 0,2 2,0 2,0 0,2 0,2 0,2 0,2
0,2 0,2 0,2 0,2 2,0 2,0 0,2 0,2 0,2 0,2
0,2 1,1 0,2 0,2 0,2 0,2 0,2 0,2 0,2 0,2
0,2 0,2 0,2 0,2 1,1 0,2 0,2 0,2 0,2 0,2
0,2 0,2 0,2 0,2 0,2 0,2 0,2 0,2 2,0 0,2
0,2 0,2 0,2 0,2 0,2 0,2 0,2 0,2 1,1 0,2
0,2 2,0 2,0 0,2 0,2 0,2 0,2 0,2 0,2 0,2
0,2 0,2 0,2 0,2 2,0 2,0 0,2 0,2 0,2 0,2
0,2 0,2 0,2 0,2 2,0 2,0 0,2 0,2 0,2 0,2
0,2 0,2 1,1 0,2 0,2 0,2 0,2 0,2 0,2 0,2
0,2 0,2 0,2 0,2 2,0 2,0 0,2 0,2 0,2 0,2
0,2 0,2 0,2 1,1 0,2 0,2 0,2 0,2 0,2 0,2
0,2 0,2 0,2 0,2 0,2 0,2 0,2 1,1 0,2 0,2
0,2 0,2 1,1 0,2 0,2 0,2 0,2 0,2 0,2 0,2
0,2 0,2 0,2 0,2 0,2 2,0 0,2 0,2 0,2 0,2
0,2 0,2 0,2 0,2 0,2 0,2 0,2 0,2 0,2 2,0
0,2 0,2 0,2 0,2 0,2 0,2 0,2 0,2 0,2 1,1
0,2 0,2 0,2 0,2 1,1 0,2 0,2 0,2 0,2 0,2
0,2 0,2 0,2 0,2 1,1 0,2 0,2 0,2 0,2 0,2
0,2 0,2 0,2 0,2 0,2 0,2 0,2 1,1 0,2 0,2
0,2 0,2 0,2 0,2 0,2 0,2 0,2 0,2 0,2 1,1
0,2 0,2 2,0 0,2 0,2 0,2 0,2 0,2 0,2 0,2
0,2 0,2 0,2 0,2 2,0 2,0 0,2 0,2 0,2 0,2
0,2 0,2 0,2 0,2 2,0 2,0 0,2 0,2 0,2 0,2
0,2 0,2 0,2 0,2 0,2 0,2 0,2 1,1 0,2 0,2
0,2 1,1 0,2 0,2 0,2 0,2 0,2 0,2 0,2 0,2
2,0 0,2 0,2 2,0 0,2 0,2 2,0 0,2 0,2 0,2
0,2 0,2 0,2 0,2 0,2 1,1 0,2 0,2 0,2 0,2
0,2 0,2 0,2 0,2 0,2 0,2 0,2 2,0 0,2 0,2
2,0 0,2 0,2 2,0 0,2 0,2 2,0 0,2 0,2 0,2
0,2 0,2 0,2 0,2 2,0 2,0 0,2 0,2 0,2 0,2
0,2 0,2 0,2 0,2 0,2 0,2 0,2 0,2 0,2 2,0
0,2 0,2 0,2 1,1 0,2 0,2 0,2 0,2 0,2 0,2
0,2 1,1 0,2 0,2 0,2 0,2 0,2 0,2 0,2 0,2
0,2 0,2 0,2 0,2 2,0 2,0 0,2 0,2 0,2 0,2
0,2 1,1 2,0 0,2 0,2 0,2 0,2 0,2 0,2 0,2
0,2 0,2 1,1 0,2 0,2 0,2 0,2 0,2 0,2 0,2
0,2 2,0 0,2 0,2 0,2 0,2 0,2 0,2 0,2 0,2
0,2 1,1 0,2 0,2 0,2 0,2 0,2 0,2 0,2 0,2
0,2 0,2 0,2 0,2 0,2 0,2 0,2 1,1 0,2 0,2
0,2 0,2 0,2 0,2 0,2 0,2 0,2 0,2 1,1 0,2
0,2 0,2 0,2 0,2 0,2 2,0 0,2 0,2 0,2 0,2
0,2 0,2 0,2 0,2 2,0 2,0 0,2 0,2 0,2 0,2
0,2 2,0 2,0 0,2 0,2 0,2 0,2 0,2 0,2 0,2
0,2 2,0 2,0 0,2 0,2 0,2 0,2 0,2 0,2 0,2
0,2 0,2 0,2 0,2 2,0 2,0 0,2 0,2 0,2 0,2
0,2 0,2 0,2 0,2 0,2 0,2 0,2 0,2 0,2 2,0
0,2 0,2 0,2 0,2 0,2 1,1 0,2 0,2 0,2 0,2
0,2 0,2 0,2 0,2 0,2 0,2 0,2 0,2 0,2 2,0
0,2 0,2 0,2 0,2 2,0 2,0 0,2 0,2 0,2 0,2
0,2 0,2 0,2 0,2 0,2 0,2 0,2 2,0 0,2 0,2
2,0 0,2 0,2 1,1 0,2 0,2 2,0 0,2 0,2 0,2
0,2 0,2 0,2 0,2 2,0 2,0 0,2 0,2 0,2 0,2
2,0 0,2 0,2 2,0 0,2 0,2 2,0 0,2 0,2 0,2
0,2 0,2 0,2 0,2 2,0 2,0 0,2 0,2 0,2 0,2
0,2 0,2 0,2 0,2 0,2 0,2 0,2 0,2 1,1 0,2
0,2 0,2 0,2 0,2 0,2 1,1 0,2 0,2 0,2 0,2
0,2 0,2 0,2 0,2 2,0 2,0 0,2 0,2 0,2 0,2
0,2 0,2 0,2 0,2 0,2 0,2 0,2 1,1 0,2 0,2
0,2 0,2 0,2 0,2 2,0 2,0 0,2 0,2 0,2 0,2
0,2 0,2 0,2 0,2 0,2 0,2 0,2 0,2 0,2 2,0
0,2 0,2 0,2 0,2 0,2 0,2 0,2 2,0 2,0 2,0
0,2 2,0 0,2 0,2 0,2 0,2 0,2 0,2 0,2 0,2
0,2 0,2 0,2 0,2 1,1 0,2 0,2 0,2 0,2 0,2
0,2 0,2 1,1 0,2 0,2 0,2 0,2 0,2 0,2 0,2
0,2 0,2 0,2 1,1 0,2 0,2 0,2 0,2 0,2 0,2
0,2 0,2 0,2 0,2 0,2 1,1 0,2 0,2 0,2 0,2
0,2 0,2 0,2 0,2 1,1 0,2 0,2 0,2 0,2 0,2
0,2 0,2 0,2 0,2 1,1 0,2 0,2 0,2 0,2 0,2
0,2 1,1 0,2 0,2 0,2 0,2 0,2 0,2 0,2 0,2
0,2 0,2 0,2 1,1 0,2 0,2 2,0 0,2 0,2 0,2
0,2 0,2 0,2 0,2 0,2 1,1 0,2 0,2 0,2 0,2
0,2 2,0 1,1 0,2 0,2 0,2 0,2 0,2 0,2 0,2
0,2 0,2 0,2 0,2 2,0 2,0 0,2 0,2 0,2 0,2
0,2 1,1 0,2 0,2 0,2 0,2 0,2 0,2 0,2 0,2
0,2 2,0 0,2 0,2 0,2 0,2 0,2 0,2 0,2 0,2
0,2 1,1 0,2 0,2 0,2 0,2 0,2 0,2 0,2 0,2
0,2 0,2 0,2 0,2 2,0 2,0 0,2 0,2 0,2 0,2
0,2 0,2 0,2 0,2 0,2 0,2 0,2 0,2 0,2 2,0
0,2 0,2 0,2 0,2 2,0 2,0 0,2 0,2 0,2 0,2
0,2 0,2 0,2 1,1 0,2 0,2 0,2 0,2 0,2 0,2
0,2 0,2 1,1 0,2 0,2 0,2 0,2 0,2 0,2 0,2
0,2 0,2 0,2 0,2 0,2 0,2 0,2 0,2 2,0 0,2
0,2 0,2 2,0 0,2 0,2 0,2 0,2 0,2 0,2 0,2
0,2 2,0 1,1 0,2 0,2 0,2 0,2 0,2 0,2 0,2
0,2 0,2 0,2 0,2 0,2 0,2 0,2 0,2 1,1 0,2
0,2 0,2 0,2 0,2 0,2 0,2 0,2 0,2 2,0 0,2
0,2 0,2 0,2 0,2 0,2 0,2 0,2 0,2 2,0 2,0
0,2 0,2 0,2 0,2 2,0 1,1 0,2 0,2 0,2 0,2
0,2 0,2 0,2 0,2 0,2 0,2 0,2 0,2 2,0 0,2
0,2 0,2 0,2 0,2 0,2 1,1 0,2 0,2 0,2 0,2
0,2 0,2 0,2 0,2 0,2 2,0 0,2 0,2 0,2 0,2
0,2 0,2 0,2 0,2 2,0 2,0 0,2 0,2 0,2 0,2
0,2 0,2 0,2 0,2 0,2 0,2 0,2 0,2 0,2 2,0
0,2 0,2 0,2 0,2 0,2 1,1 0,2 0,2 0,2 0,2
0,2 0,2 0,2 2,0 0,2 0,2 0,2 0,2 0,2 0,2
0,2 0,2 0,2 0,2 0,2 1,1 0,2 0,2 0,2 0,2
0,2 2,0 2,0 0,2 0,2 0,2 0,2 0,2 0,2 0,2
0,2 0,2 0,2 0,2 0,2 0,2 0,2 1,1 0,2 0,2
2,0 0,2 0,2 1,1 0,2 0,2 2,0 0,2 0,2 0,2
0,2 0,2 0,2 0,2 0,2 0,2 0,2 1,1 0,2 0,2
0,2 0,2 0,2 0,2 0,2 0,2 0,2 0,2 1,1 0,2
0,2 0,2 0,2 0,2 2,0 2,0 0,2 0,2 0,2 0,2
1,1 0,2 0,2 2,0 0,2 0,2 2,0 0,2 0,2 0,2
0,2 0,2 0,2 0,2 0,2 0,2 0,2 0,2 0,2 2,0
0,2 0,2 0,2 0,2 2,0 2,0 0,2 0,2 0,2 0,2
0,2 1,1 0,2 0,2 0,2 0,2 0,2 0,2 0,2 0,2
1,1 0,2 0,2 0,2 0,2 0,2 0,2 0,2 0,2 0,2
2,0 2,0 2,0 2,0 0,2 0,2 2,0 0,2 0,2 0,2
0,2 0,2 0,2 0,2 0,2 0,2 0,2 0,2 2,0 0,2
0,2 2,0 2,0 0,2 0,2 0,2 0,2 0,2 0,2 0,2
0,2 0,2 0,2 0,2 0,2 0,2 0,2 0,2 0,2 2,0
0,2 0,2 0,2 0,2 2,0 2,0 0,2 0,2 0,2 0,2
0,2 0,2 0,2 0,2 0,2 0,2 0,2 1,1 0,2 0,2
0,2 0,2 0,2 1,1 0,2 0,2 0,2 0,2 0,2 0,2
0,2 0,2 0,2 0,2 0,2 0,2 0,2 0,2 2,0 2,0
0,2 0,2 0,2 0,2 2,0 2,0 0,2 0,2 0,2 0,2
0,2 0,2 0,2 0,2 0,2 1,1 0,2 0,2 0,2 0,2
0,2 0,2 0,2 0,2 2,0 2,0 0,2 0,2 0,2 0,2
1,1 0,2 0,2 0,2 0,2 0,2 0,2 0,2 0,2 0,2
0,2 0,2 0,2 0,2 2,0 2,0 0,2 0,2 0,2 0,2
0,2 0,2 0,2 0,2 0,2 0,2 0,2 0,2 0,2 2,0
0,2 0,2 0,2 0,2 0,2 0,2 0,2 0,2 2,0 0,2
0,2 0,2 1,1 0,2 0,2 0,2 0,2 0,2 0,2 0,2
0,2 2,0 2,0 0,2 0,2 0,2 0,2 0,2 0,2 0,2
0,2 0,2 0,2 0,2 1,1 2,0 0,2 0,2 0,2 0,2
2,0 0,2 0,2 0,2 0,2 0,2 0,2 0,2 0,2 0,2
0,2 0,2 2,0 0,2 0,2 0,2 0,2 0,2 0,2 0,2
0,2 0,2 0,2 0,2 0,2 0,2 0,2 1,1 0,2 0,2
2,0 2,0 2,0 2,0 0,2 0,2 2,0 0,2 0,2 0,2
0,2 2,0 1,1 0,2 0,2 0,2 0,2 0,2 0,2 0,2
0,2 0,2 0,2 0,2 0,2 2,0 0,2 0,2 0,2 0,2
0,2 0,2 0,2 0,2 2,0 2,0 2,0 0,2 0,2 0,2
0,2 2,0 0,2 0,2 0,2 0,2 0,2 0,2 0,2 0,2
0,2 0,2 0,2 0,2 0,2 2,0 0,2 0,2 0,2 0,2
0,2 0,2 0,2 0,2 0,2 0,2 0,2 1,1 0,2 0,2
0,2 0,2 0,2 0,2 0,2 1,1 0,2 0,2 0,2 0,2
0,2 0,2 1,1 0,2 0,2 0,2 0,2 0,2 0,2 0,2
0,2 0,2 0,2 0,2 1,1 1,1 0,2 0,2 0,2 0,2
0,2 0,2 0,2 0,2 1,1 1,1 0,2 0,2 0,2 0,2
0,2 0,2 0,2 0,2 0,2 0,2 0,2 1,1 0,2 0,2
2,0 0,2 0,2 0,2 0,2 0,2 0,2 0,2 0,2 0,2
0,2 0,2 0,2 0,2 0,2 0,2 0,2 2,0 0,2 0,2
0,2 0,2 0,2 0,2 2,0 1,1 0,2 0,2 0,2 0,2
0,2 0,2 0,2 0,2 1,1 2,0 0,2 0,2 0,2 0,2
0,2 0,2 1,1 0,2 0,2 0,2 0,2 0,2 0,2 0,2
0,2 0,2 1,1 0,2 0,2 0,2 0,2 0,2 0,2 0,2
0,2 0,2 0,2 0,2 0,2 0,2 0,2 1,1 0,2 0,2
0,2 0,2 0,2 0,2 1,1 0,2 0,2 0,2 0,2 0,2
0,2 1,1 0,2 0,2 0,2 0,2 0,2 0,2 0,2 0,2
0,2 0,2 0,2 0,2 0,2 0,2 0,2 0,2 2,0 0,2
0,2 0,2 0,2 0,2 0,2 0,2 0,2 0,2 0,2 2,0
0,2 0,2 0,2 0,2 0,2 2,0 0,2 0,2 0,2 0,2
0,2 0,2 1,1 0,2 0,2 0,2 0,2 0,2 0,2 0,2
0,2 0,2 0,2 0,2 1,1 0,2 0,2 0,2 0,2 0,2
0,2 0,2 0,2 0,2 0,2 0,2 0,2 1,1 0,2 0,2
0,2 0,2 1,1 0,2 0,2 0,2 0,2 0,2 0,2 0,2
0,2 0,2 0,2 0,2 2,0 2,0 0,2 0,2 0,2 0,2
0,2 0,2 0,2 0,2 0,2 0,2 0,2 0,2 0,2 2,0
0,2 0,2 1,1 0,2 0,2 0,2 0,2 0,2 0,2 0,2
0,2 0,2 0,2 0,2 2,0 2,0 0,2 0,2 0,2 0,2
0,2 0,2 0,2 0,2 0,2 0,2 0,2 0,2 0,2 2,0
0,2 1,1 0,2 0,2 0,2 0,2 0,2 0,2 0,2 0,2
0,2 0,2 0,2 0,2 1,1 2,0 0,2 0,2 0,2 0,2
0,2 0,2 0,2 0,2 0,2 0,2 0,2 0,2 0,2 1,1
0,2 1,1 0,2 0,2 0,2 0,2 0,2 0,2 0,2 0,2
0,2 0,2 0,2 0,2 0,2 0,2 0,2 0,2 0,2 2,0
0,2 0,2 0,2 0,2 2,0 2,0 0,2 0,2 0,2 0,2
0,2 0,2 0,2 0,2 0,2 0,2 0,2 0,2 1,1 0,2
0,2 0,2 0,2 0,2 0,2 0,2 0,2 1,1 0,2 0,2
0,2 0,2 0,2 0,2 0,2 0,2 0,2 0,2 0,2 2,0
0,2 0,2 0,2 0,2 0,2 0,2 0,2 1,1 0,2 0,2
0,2 0,2 0,2 0,2 0,2 2,0 0,2 0,2 0,2 0,2
0,2 0,2 0,2 0,2 2,0 2,0 0,2 0,2 0,2 0,2
0,2 0,2 0,2 0,2 2,0 2,0 0,2 0,2 0,2 0,2
0,2 0,2 0,2 0,2 2,0 0,2 0,2 0,2 0,2 0,2
0,2 0,2 1,1 0,2 0,2 0,2 0,2 0,2 0,2 0,2
0,2 0,2 0,2 0,2 2,0 2,0 0,2 0,2 0,2 0,2
0,2 2,0 0,2 0,2 0,2 0,2 0,2 0,2 0,2 0,2
0,2 0,2 0,2 0,2 0,2 0,2 0,2 0,2 1,1 0,2
1,1 0,2 0,2 0,2 0,2 0,2 0,2 0,2 0,2 0,2
0,2 0,2 0,2 0,2 0,2 0,2 0,2 1,1 0,2 0,2
0,2 0,2 0,2 0,2 2,0 2,0 0,2 0,2 0,2 0,2
0,2 0,2 0,2 0,2 0,2 2,0 0,2 0,2 0,2 0,2
0,2 0,2 0,2 0,2 0,2 0,2 0,2 0,2 0,2 2,0
2,0 0,2 0,2 2,0 0,2 0,2 2,0 0,2 0,2 0,2
0,2 0,2 0,2 0,2 2,0 2,0 0,2 0,2 0,2 0,2
0,2 0,2 0,2 0,2 2,0 2,0 0,2 0,2 0,2 0,2
0,2 0,2 0,2 0,2 2,0 2,0 0,2 0,2 0,2 0,2
0,2 0,2 1,1 0,2 0,2 0,2 0,2 0,2 0,2 0,2
0,2 0,2 1,1 0,2 0,2 0,2 0,2 0,2 0,2 0,2
0,2 1,1 0,2 0,2 0,2 0,2 0,2 0,2 0,2 0,2
0,2 0,2 0,2 0,2 0,2 0,2 0,2 2,0 0,2 2,0
0,2 0,2 0,2 0,2 2,0 2,0 0,2 0,2 0,2 0,2
0,2 0,2 0,2 0,2 0,2 0,2 0,2 0,2 0,2 2,0
0,2 0,2 0,2 0,2 1,1 2,0 0,2 0,2 0,2 0,2
0,2 0,2 0,2 0,2 0,2 0,2 0,2 1,1 0,2 0,2
0,2 0,2 1,1 0,2 0,2 0,2 0,2 0,2 0,2 0,2
0,2 0,2 0,2 0,2 0,2 0,2 0,2 0,2 2,0 0,2
0,2 0,2 0,2 0,2 2,0 0,2 0,2 0,2 0,2 0,2
0,2 0,2 0,2 0,2 2,0 2,0 0,2 0,2 0,2 0,2
0,2 0,2 0,2 0,2 2,0 2,0 0,2 0,2 0,2 0,2
0,2 0,2 0,2 0,2 2,0 2,0 0,2 0,2 0,2 0,2
0,2 0,2 0,2 0,2 0,2 0,2 0,2 2,0 0,2 0,2
0,2 0,2 0,2 0,2 2,0 2,0 0,2 0,2 0,2 0,2
0,2 0,2 0,2 0,2 1,1 2,0 0,2 0,2 0,2 0,2
0,2 0,2 0,2 0,2 1,1 0,2 0,2 0,2 0,2 0,2
0,2 0,2 0,2 0,2 0,2 0,2 0,2 0,2 0,2 1,1
0,2 0,2 0,2 0,2 0,2 2,0 0,2 0,2 0,2 0,2
0,2 0,2 0,2 0,2 0,2 0,2 0,2 1,1 0,2 0,2
0,2 1,1 1,1 0,2 0,2 0,2 0,2 0,2 0,2 0,2
0,2 0,2 0,2 0,2 0,2 0,2 0,2 0,2 2,0 0,2
0,2 0,2 0,2 0,2 0,2 0,2 0,2 0,2 0,2 2,0
0,2 0,2 0,2 0,2 2,0 2,0 0,2 0,2 0,2 0,2
0,2 0,2 0,2 0,2 0,2 0,2 0,2 0,2 2,0 0,2
0,2 0,2 0,2 0,2 1,1 0,2 0,2 0,2 0,2 0,2
0,2 0,2 0,2 1,1 0,2 0,2 0,2 0,2 0,2 0,2
0,2 1,1 0,2 0,2 0,2 0,2 0,2 0,2 0,2 0,2
0,2 0,2 0,2 0,2 0,2 0,2 0,2 0,2 0,2 1,1
0,2 0,2 2,0 0,2 0,2 0,2 0,2 0,2 0,2 0,2
2,0 0,2 0,2 1,1 0,2 0,2 0,2 0,2 0,2 0,2
0,2 0,2 0,2 0,2 1,1 0,2 0,2 0,2 0,2 0,2
0,2 0,2 0,2 0,2 0,2 1,1 0,2 0,2 0,2 0,2
2,0 0,2 0,2 2,0 0,2 0,2 2,0 0,2 0,2 0,2
0,2 0,2 0,2 0,2 1,1 2,0 0,2 0,2 0,2 0,2
0,2 0,2 0,2 0,2 0,2 0,2 0,2 0,2 2,0 0,2
0,2 0,2 0,2 0,2 0,2 0,2 0,2 1,1 0,2 0,2
2,0 0,2 0,2 2,0 0,2 0,2 2,0 0,2 0,2 0,2
2,0 0,2 0,2 2,0 0,2 0,2 2,0 0,2 0,2 0,2
0,2 0,2 0,2 0,2 1,1 0,2 0,2 0,2 0,2 0,2
0,2 0,2 0,2 0,2 2,0 2,0 0,2 0,2 0,2 0,2
0,2 0,2 0,2 0,2 0,2 0,2 0,2 1,1 0,2 0,2
0,2 0,2 0,2 0,2 0,2 0,2 0,2 0,2 0,2 2,0
0,2 0,2 0,2 0,2 2,0 2,0 0,2 0,2 0,2 0,2
0,2 1,1 0,2 0,2 0,2 0,2 0,2 0,2 0,2 0,2
0,2 0,2 0,2 0,2 2,0 2,0 0,2 0,2 0,2 0,2
0,2 0,2 1,1 0,2 0,2 0,2 0,2 0,2 0,2 0,2
0,2 0,2 0,2 0,2 2,0 2,0 0,2 0,2 0,2 0,2
0,2 0,2 0,2 0,2 0,2 0,2 0,2 0,2 0,2 2,0
0,2 0,2 0,2 0,2 2,0 2,0 0,2 0,2 0,2 0,2
0,2 0,2 0,2 0,2 0,2 0,2 0,2 0,2 0,2 2,0
0,2 0,2 0,2 0,2 2,0 2,0 0,2 0,2 0,2 0,2
0,2 0,2 0,2 0,2 2,0 0,2 0,2 0,2 0,2 0,2
0,2 0,2 0,2 0,2 2,0 2,0 0,2 0,2 0,2 0,2
0,2 0,2 0,2 0,2 0,2 0,2 0,2 0,2 2,0 0,2
0,2 0,2 0,2 0,2 0,2 0,2 0,2 0,2 2,0 0,2
0,2 0,2 0,2 0,2 0,2 0,2 0,2 0,2 0,2 2,0
0,2 0,2 2,0 0,2 0,2 0,2 0,2 0,2 0,2 0,2
0,2 0,2 0,2 0,2 0,2 0,2 0,2 0,2 0,2 2,0
0,2 0,2 0,2 0,2 2,0 2,0 0,2 0,2 0,2 0,2
0,2 0,2 0,2 1,1 0,2 0,2 0,2 0,2 0,2 0,2
0,2 0,2 0,2 0,2 2,0 2,0 0,2 0,2 0,2 0,2
0,2 0,2 1,1 0,2 0,2 0,2 0,2 0,2 0,2 0,2
0,2 1,1 0,2 0,2 0,2 0,2 0,2 0,2 0,2 0,2
0,2 0,2 1,1 0,2 0,2 0,2 0,2 0,2 0,2 0,2
0,2 1,1 0,2 0,2 0,2 0,2 0,2 0,2 0,2 0,2
0,2 0,2 0,2 0,2 0,2 0,2 0,2 0,2 0,2 1,1
0,2 1,1 0,2 0,2 0,2 0,2 0,2 0,2 0,2 0,2
0,2 0,2 0,2 2,0 0,2 0,2 0,2 0,2 0,2 0,2
0,2 1,1 0,2 0,2 0,2 0,2 0,2 0,2 0,2 0,2
0,2 0,2 1,1 0,2 0,2 0,2 0,2 0,2 0,2 0,2
0,2 0,2 0,2 1,1 0,2 0,2 0,2 0,2 0,2 0,2
0,2 0,2 0,2 0,2 0,2 0,2 0,2 0,2 0,2 1,1
0,2 0,2 1,1 0,2 0,2 0,2 0,2 0,2 0,2 0,2
0,2 0,2 0,2 1,1 0,2 0,2 0,2 0,2 0,2 0,2
0,2 0,2 1,1 0,2 0,2 0,2 0,2 0,2 0,2 0,2
0,2 1,1 2,0 0,2 0,2 0,2 0,2 0,2 0,2 0,2
0,2 0,2 0,2 0,2 0,2 0,2 0,2 0,2 2,0 0,2
0,2 0,2 0,2 0,2 0,2 0,2 0,2 0,2 1,1 0,2
0,2 0,2 0,2 0,2 0,2 0,2 0,2 1,1 0,2 0,2
0,2 0,2 0,2 0,2 0,2 1,1 0,2 0,2 0,2 0,2
0,2 0,2 0,2 1,1 0,2 0,2 0,2 0,2 0,2 0,2
0,2 0,2 2,0 0,2 0,2 0,2 0,2 0,2 0,2 0,2
2,0 2,0 0,2 2,0 0,2 0,2 2,0 0,2 0,2 0,2
0,2 0,2 0,2 0,2 0,2 0,2 0,2 1,1 0,2 0,2
0,2 2,0 1,1 0,2 0,2 0,2 0,2 0,2 0,2 0,2
0,2 0,2 0,2 0,2 0,2 0,2 0,2 0,2 2,0 0,2
0,2 1,1 2,0 0,2 0,2 0,2 0,2 0,2 0,2 0,2
0,2 0,2 0,2 0,2 0,2 0,2 0,2 0,2 2,0 0,2
0,2 0,2 0,2 0,2 0,2 0,2 0,2 1,1 0,2 0,2
2,0 1,1 2,0 0,2 0,2 0,2 2,0 0,2 0,2 0,2
0,2 0,2 0,2 0,2 0,2 0,2 0,2 0,2 0,2 2,0
0,2 0,2 0,2 0,2 2,0 2,0 0,2 0,2 0,2 0,2
0,2 0,2 0,2 0,2 2,0 2,0 0,2 0,2 0,2 0,2
0,2 2,0 0,2 0,2 0,2 0,2 0,2 0,2 0,2 0,2
0,2 0,2 0,2 0,2 0,2 0,2 0,2 1,1 0,2 0,2
0,2 0,2 0,2 0,2 1,1 0,2 0,2 0,2 0,2 0,2
0,2 1,1 0,2 0,2 0,2 0,2 0,2 0,2 0,2 0,2
0,2 0,2 0,2 0,2 0,2 0,2 0,2 0,2 0,2 2,0
0,2 0,2 0,2 0,2 0,2 0,2 0,2 0,2 2,0 0,2
0,2 0,2 0,2 0,2 2,0 2,0 0,2 0,2 0,2 0,2
0,2 0,2 0,2 0,2 2,0 2,0 0,2 0,2 0,2 0,2
0,2 0,2 1,1 0,2 0,2 0,2 0,2 0,2 0,2 0,2
0,2 0,2 1,1 0,2 0,2 0,2 0,2 0,2 0,2 0,2
0,2 0,2 1,1 0,2 0,2 0,2 0,2 0,2 0,2 0,2
0,2 0,2 0,2 0,2 0,2 0,2 0,2 0,2 0,2 2,0
0,2 0,2 0,2 0,2 0,2 2,0 0,2 0,2 0,2 0,2
0,2 0,2 0,2 1,1 0,2 0,2 0,2 0,2 0,2 0,2
0,2 0,2 2,0 0,2 0,2 0,2 0,2 0,2 0,2 0,2
0,2 0,2 2,0 0,2 0,2 0,2 0,2 0,2 0,2 0,2
0,2 0,2 0,2 0,2 1,1 0,2 0,2 0,2 0,2 0,2
0,2 0,2 0,2 0,2 0,2 0,2 0,2 0,2 0,2 1,1
0,2 0,2 0,2 0,2 2,0 2,0 0,2 0,2 0,2 0,2
0,2 0,2 0,2 0,2 0,2 0,2 0,2 0,2 0,2 2,0
2,0 0,2 0,2 2,0 0,2 0,2 2,0 0,2 0,2 0,2
0,2 0,2 0,2 0,2 0,2 1,1 0,2 0,2 0,2 0,2
0,2 0,2 0,2 0,2 2,0 2,0 0,2 0,2 0,2 0,2
0,2 0,2 0,2 0,2 2,0 2,0 0,2 0,2 0,2 0,2
0,2 0,2 0,2 0,2 0,2 0,2 0,2 0,2 1,1 0,2
0,2 0,2 0,2 0,2 0,2 0,2 0,2 0,2 0,2 2,0
2,0 0,2 0,2 2,0 0,2 0,2 2,0 0,2 0,2 0,2
0,2 0,2 0,2 0,2 0,2 0,2 0,2 0,2 0,2 1,1
0,2 0,2 0,2 0,2 0,2 1,1 0,2 0,2 0,2 0,2
0,2 0,2 0,2 0,2 1,1 0,2 0,2 0,2 0,2 0,2
0,2 0,2 0,2 0,2 2,0 2,0 0,2 0,2 0,2 0,2
1,1 0,2 0,2 0,2 0,2 0,2 0,2 0,2 0,2 0,2
0,2 0,2 0,2 1,1 0,2 0,2 2,0 0,2 0,2 0,2
0,2 0,2 0,2 0,2 0,2 0,2 0,2 1,1 0,2 0,2
0,2 0,2 0,2 0,2 0,2 0,2 0,2 2,0 2,0 2,0
0,2 0,2 0,2 1,1 0,2 0,2 0,2 0,2 0,2 0,2
0,2 0,2 0,2 2,0 0,2 0,2 2,0 0,2 0,2 0,2
0,2 0,2 0,2 0,2 0,2 0,2 0,2 1,1 0,2 0,2
0,2 0,2 0,2 0,2 0,2 1,1 0,2 0,2 0,2 0,2
0,2 0,2 0,2 0,2 2,0 2,0 0,2 0,2 0,2 0,2
0,2 0,2 0,2 0,2 0,2 0,2 0,2 0,2 1,1 0,2
0,2 0,2 1,1 0,2 0,2 0,2 0,2 0,2 0,2 0,2
0,2 0,2 0,2 1,1 0,2 0,2 0,2 0,2 0,2 0,2
0,2 0,2 0,2 0,2 2,0 1,1 0,2 0,2 0,2 0,2
1,1 0,2 0,2 0,2 0,2 0,2 0,2 0,2 0,2 0,2
1,1 0,2 0,2 0,2 0,2 0,2 2,0 0,2 0,2 0,2
0,2 1,1 1,1 0,2 0,2 0,2 0,2 0,2 0,2 0,2
0,2 2,0 0,2 0,2 0,2 0,2 0,2 0,2 0,2 0,2
2,0 0,2 0,2 2,0 0,2 0,2 2,0 0,2 0,2 0,2
0,2 0,2 0,2 0,2 2,0 2,0 0,2 0,2 0,2 0,2
0,2 1,1 2,0 0,2 0,2 0,2 0,2 0,2 0,2 0,2
0,2 1,1 2,0 0,2 0,2 0,2 0,2 0,2 0,2 0,2
0,2 0,2 0,2 0,2 2,0 2,0 0,2 0,2 0,2 0,2
0,2 0,2 1,1 0,2 0,2 0,2 0,2 0,2 0,2 0,2
0,2 0,2 0,2 0,2 2,0 2,0 0,2 0,2 0,2 0,2
0,2 0,2 0,2 0,2 0,2 0,2 0,2 0,2 0,2 2,0
0,2 0,2 0,2 0,2 2,0 2,0 0,2 0,2 0,2 0,2
0,2 0,2 0,2 0,2 0,2 0,2 0,2 1,1 0,2 0,2
0,2 2,0 2,0 0,2 0,2 0,2 0,2 0,2 2,0 2,0
2,0 0,2 0,2 1,1 0,2 0,2 0,2 0,2 0,2 0,2
0,2 0,2 0,2 1,1 0,2 0,2 0,2 0,2 0,2 0,2
0,2 0,2 1,1 0,2 0,2 0,2 0,2 0,2 0,2 0,2
0,2 0,2 1,1 0,2 0,2 0,2 0,2 0,2 0,2 0,2
0,2 0,2 1,1 0,2 0,2 0,2 0,2 0,2 0,2 0,2
0,2 0,2 1,1 0,2 0,2 0,2 0,2 0,2 0,2 0,2
0,2 0,2 0,2 0,2 0,2 0,2 0,2 0,2 0,2 2,0
0,2 0,2 0,2 0,2 2,0 2,0 0,2 0,2 0,2 0,2
0,2 0,2 0,2 0,2 1,1 0,2 0,2 0,2 0,2 0,2
0,2 0,2 0,2 0,2 2,0 2,0 0,2 0,2 0,2 0,2
1,1 0,2 0,2 0,2 0,2 0,2 0,2 0,2 0,2 0,2
0,2 0,2 0,2 0,2 1,1 0,2 0,2 0,2 0,2 0,2
0,2 1,1 0,2 0,2 0,2 0,2 0,2 0,2 0,2 0,2
0,2 0,2 0,2 0,2 0,2 0,2 0,2 0,2 0,2 2,0
0,2 2,0 1,1 0,2 0,2 0,2 0,2 0,2 0,2 0,2
0,2 0,2 0,2 0,2 2,0 2,0 0,2 0,2 0,2 0,2
0,2 0,2 0,2 0,2 2,0 2,0 0,2 0,2 0,2 0,2
0,2 0,2 0,2 0,2 0,2 0,2 0,2 1,1 0,2 0,2
2,0 0,2 0,2 2,0 0,2 0,2 2,0 0,2 0,2 0,2
0,2 0,2 1,1 0,2 0,2 0,2 0,2 0,2 0,2 0,2
0,2 0,2 0,2 0,2 2,0 2,0 0,2 0,2 0,2 0,2
0,2 0,2 0,2 0,2 0,2 0,2 0,2 0,2 0,2 1,1
0,2 0,2 0,2 0,2 0,2 1,1 0,2 0,2 0,2 0,2
0,2 0,2 0,2 0,2 0,2 1,1 0,2 0,2 0,2 0,2
0,2 0,2 0,2 0,2 0,2 1,1 0,2 0,2 0,2 0,2
0,2 0,2 0,2 0,2 2,0 2,0 0,2 0,2 0,2 0,2
0,2 0,2 0,2 0,2 2,0 2,0 0,2 0,2 0,2 0,2
0,2 0,2 1,1 0,2 0,2 0,2 0,2 0,2 0,2 0,2
0,2 0,2 0,2 0,2 0,2 0,2 0,2 1,1 0,2 0,2
1,1 0,2 0,2 0,2 0,2 0,2 0,2 0,2 0,2 0,2
0,2 0,2 0,2 0,2 0,2 0,2 0,2 1,1 0,2 0,2
0,2 0,2 0,2 0,2 2,0 2,0 0,2 0,2 0,2 0,2
0,2 0,2 0,2 0,2 0,2 0,2 0,2 0,2 2,0 0,2
0,2 0,2 0,2 0,2 2,0 2,0 0,2 0,2 0,2 2,0
0,2 0,2 0,2 0,2 0,2 0,2 0,2 0,2 0,2 2,0
0,2 0,2 1,1 0,2 0,2 0,2 0,2 0,2 0,2 0,2
0,2 0,2 0,2 0,2 2,0 2,0 0,2 0,2 0,2 0,2
0,2 0,2 0,2 0,2 0,2 0,2 0,2 1,1 0,2 0,2
0,2 0,2 0,2 0,2 2,0 2,0 0,2 0,2 0,2 0,2
0,2 2,0 2,0 0,2 0,2 0,2 0,2 0,2 0,2 0,2
0,2 0,2 2,0 0,2 0,2 0,2 0,2 0,2 0,2 0,2
0,2 0,2 0,2 0,2 2,0 2,0 0,2 0,2 0,2 0,2
0,2 0,2 1,1 0,2 0,2 0,2 0,2 0,2 0,2 0,2
0,2 0,2 0,2 0,2 2,0 2,0 0,2 0,2 0,2 0,2
0,2 0,2 0,2 0,2 0,2 0,2 0,2 2,0 2,0 2,0
0,2 0,2 0,2 0,2 2,0 2,0 0,2 0,2 0,2 0,2
0,2 0,2 0,2 0,2 0,2 0,2 0,2 1,1 0,2 0,2
0,2 0,2 0,2 0,2 0,2 0,2 0,2 0,2 0,2 1,1
0,2 0,2 0,2 0,2 2,0 2,0 0,2 0,2 0,2 0,2
0,2 0,2 0,2 0,2 2,0 2,0 0,2 0,2 0,2 0,2
0,2 0,2 0,2 0,2 0,2 0,2 0,2 2,0 2,0 0,2
0,2 0,2 0,2 0,2 0,2 0,2 0,2 0,2 0,2 1,1
0,2 2,0 1,1 0,2 0,2 0,2 0,2 0,2 0,2 0,2
2,0 0,2 0,2 1,1 0,2 0,2 2,0 0,2 0,2 0,2
0,2 0,2 0,2 0,2 2,0 2,0 0,2 0,2 0,2 0,2
0,2 0,2 0,2 0,2 0,2 0,2 0,2 0,2 0,2 2,0
1,1 0,2 0,2 0,2 0,2 0,2 0,2 0,2 0,2 0,2
0,2 0,2 0,2 0,2 2,0 2,0 0,2 0,2 0,2 0,2
0,2 0,2 0,2 0,2 0,2 0,2 0,2 0,2 1,1 0,2
0,2 0,2 0,2 0,2 0,2 0,2 0,2 0,2 1,1 0,2
0,2 0,2 0,2 0,2 0,2 2,0 0,2 0,2 0,2 0,2
0,2 1,1 2,0 0,2 0,2 0,2 0,2 0,2 0,2 0,2
0,2 0,2 0,2 0,2 0,2 0,2 0,2 0,2 0,2 1,1
0,2 0,2 0,2 0,2 0,2 0,2 0,2 0,2 2,0 0,2
0,2 0,2 0,2 0,2 0,2 0,2 0,2 1,1 0,2 0,2
0,2 0,2 0,2 0,2 0,2 1,1 0,2 0,2 0,2 0,2
0,2 0,2 0,2 0,2 2,0 2,0 0,2 0,2 0,2 0,2
0,2 0,2 0,2 0,2 0,2 1,1 0,2 0,2 0,2 0,2
0,2 0,2 0,2 0,2 0,2 0,2 0,2 0,2 0,2 1,1
0,2 0,2 2,0 0,2 0,2 0,2 0,2 0,2 0,2 0,2
0,2 0,2 0,2 0,2 0,2 0,2 0,2 2,0 0,2 0,2
0,2 0,2 2,0 0,2 0,2 0,2 0,2 0,2 0,2 0,2
0,2 0,2 2,0 0,2 0,2 0,2 0,2 0,2 0,2 0,2
0,2 0,2 0,2 0,2 0,2 0,2 0,2 0,2 2,0 0,2
0,2 0,2 0,2 0,2 0,2 0,2 0,2 1,1 0,2 0,2
0,2 0,2 1,1 0,2 0,2 0,2 0,2 0,2 0,2 0,2
0,2 0,2 0,2 0,2 0,2 0,2 0,2 1,1 0,2 0,2
0,2 0,2 0,2 0,2 0,2 2,0 0,2 0,2 0,2 0,2
0,2 0,2 0,2 0,2 0,2 0,2 0,2 0,2 0,2 2,0
0,2 2,0 2,0 0,2 0,2 0,2 0,2 0,2 0,2 0,2
0,2 0,2 0,2 0,2 2,0 2,0 0,2 0,2 0,2 0,2
0,2 1,1 0,2 0,2 0,2 0,2 0,2 0,2 0,2 0,2
0,2 0,2 0,2 0,2 2,0 2,0 0,2 0,2 0,2 0,2
0,2 0,2 0,2 0,2 0,2 0,2 0,2 0,2 0,2 2,0
0,2 0,2 0,2 0,2 0,2 0,2 0,2 0,2 0,2 1,1
0,2 0,2 1,1 0,2 0,2 0,2 0,2 0,2 0,2 0,2
0,2 0,2 0,2 0,2 0,2 1,1 0,2 0,2 0,2 0,2
2,0 0,2 0,2 2,0 0,2 0,2 2,0 0,2 0,2 0,2
0,2 0,2 0,2 0,2 0,2 0,2 0,2 2,0 2,0 2,0
0,2 0,2 0,2 0,2 0,2 0,2 0,2 0,2 2,0 0,2
1,1 0,2 0,2 0,2 0,2 0,2 0,2 0,2 0,2 0,2
0,2 0,2 0,2 0,2 0,2 0,2 0,2 1,1 0,2 0,2
0,2 0,2 0,2 0,2 2,0 2,0 0,2 0,2 0,2 0,2
0,2 0,2 0,2 0,2 2,0 2,0 0,2 0,2 0,2 0,2
0,2 0,2 1,1 0,2 0,2 0,2 0,2 0,2 0,2 0,2
0,2 0,2 0,2 0,2 0,2 0,2 0,2 0,2 0,2 1,1
0,2 0,2 1,1 0,2 0,2 0,2 0,2 0,2 0,2 0,2
2,0 0,2 0,2 2,0 0,2 0,2 2,0 0,2 0,2 0,2
0,2 0,2 0,2 0,2 2,0 1,1 0,2 0,2 0,2 0,2
0,2 0,2 0,2 0,2 0,2 0,2 0,2 2,0 2,0 0,2
0,2 0,2 0,2 0,2 0,2 0,2 0,2 1,1 0,2 0,2
0,2 1,1 0,2 0,2 0,2 0,2 0,2 0,2 0,2 0,2
0,2 0,2 0,2 0,2 0,2 0,2 0,2 1,1 0,2 0,2
0,2 0,2 0,2 0,2 2,0 2,0 0,2 0,2 0,2 0,2
0,2 0,2 0,2 0,2 0,2 0,2 0,2 0,2 0,2 2,0
0,2 1,1 1,1 0,2 0,2 0,2 0,2 0,2 0,2 0,2
2,0 0,2 0,2 0,2 0,2 0,2 2,0 0,2 0,2 0,2
0,2 0,2 0,2 0,2 2,0 2,0 0,2 0,2 0,2 0,2
0,2 0,2 0,2 0,2 0,2 0,2 0,2 1,1 0,2 0,2
0,2 0,2 0,2 0,2 0,2 0,2 0,2 1,1 0,2 0,2
0,2 0,2 0,2 0,2 0,2 0,2 0,2 0,2 1,1 0,2
0,2 0,2 0,2 0,2 1,1 0,2 0,2 0,2 0,2 0,2
0,2 0,2 0,2 0,2 0,2 0,2 0,2 2,0 0,2 0,2
0,2 0,2 0,2 0,2 0,2 0,2 0,2 1,1 0,2 0,2
0,2 0,2 0,2 0,2 2,0 0,2 0,2 0,2 0,2 0,2
0,2 2,0 0,2 0,2 0,2 0,2 0,2 0,2 0,2 0,2
0,2 0,2 0,2 0,2 0,2 0,2 0,2 0,2 1,1 0,2
0,2 0,2 0,2 0,2 0,2 0,2 0,2 1,1 0,2 0,2
0,2 0,2 0,2 0,2 0,2 0,2 0,2 2,0 0,2 0,2
0,2 0,2 0,2 0,2 2,0 2,0 0,2 0,2 0,2 0,2
0,2 0,2 0,2 0,2 0,2 0,2 0,2 0,2 0,2 2,0
0,2 0,2 0,2 0,2 2,0 2,0 0,2 0,2 0,2 0,2
0,2 1,1 1,1 0,2 0,2 0,2 0,2 0,2 0,2 0,2
0,2 0,2 0,2 0,2 0,2 0,2 0,2 2,0 0,2 0,2
0,2 0,2 0,2 0,2 0,2 0,2 0,2 0,2 0,2 2,0
0,2 0,2 0,2 0,2 2,0 0,2 0,2 0,2 0,2 0,2
0,2 0,2 0,2 0,2 0,2 1,1 0,2 0,2 0,2 0,2
0,2 1,1 0,2 0,2 2,0 2,0 0,2 0,2 0,2 0,2
0,2 0,2 0,2 0,2 0,2 1,1 0,2 0,2 0,2 0,2
0,2 0,2 0,2 0,2 0,2 0,2 0,2 2,0 0,2 0,2
0,2 1,1 0,2 0,2 0,2 0,2 0,2 0,2 0,2 0,2
0,2 0,2 0,2 0,2 0,2 0,2 0,2 1,1 2,0 2,0
0,2 0,2 0,2 0,2 0,2 0,2 0,2 0,2 2,0 0,2
0,2 0,2 0,2 0,2 2,0 2,0 0,2 0,2 0,2 0,2
1,1 0,2 0,2 0,2 0,2 0,2 0,2 0,2 0,2 0,2
0,2 0,2 0,2 0,2 0,2 0,2 0,2 0,2 0,2 2,0
1,1 0,2 0,2 0,2 0,2 0,2 2,0 0,2 0,2 0,2
0,2 2,0 1,1 0,2 0,2 0,2 0,2 0,2 0,2 0,2
0,2 0,2 1,1 0,2 0,2 0,2 0,2 0,2 0,2 0,2
0,2 0,2 1,1 0,2 0,2 0,2 0,2 0,2 0,2 0,2
0,2 0,2 0,2 0,2 1,1 0,2 0,2 0,2 0,2 0,2
0,2 0,2 1,1 0,2 0,2 0,2 0,2 0,2 0,2 0,2
2,0 0,2 0,2 2,0 0,2 0,2 2,0 0,2 0,2 0,2
0,2 0,2 0,2 0,2 1,1 1,1 0,2 0,2 0,2 0,2
0,2 0,2 0,2 0,2 2,0 2,0 0,2 0,2 0,2 0,2
0,2 0,2 0,2 0,2 2,0 2,0 0,2 0,2 0,2 0,2
2,0 0,2 0,2 2,0 0,2 0,2 2,0 0,2 0,2 0,2
0,2 2,0 2,0 0,2 0,2 0,2 0,2 0,2 0,2 0,2
0,2 2,0 1,1 0,2 2,0 2,0 0,2 0,2 0,2 0,2
0,2 0,2 1,1 0,2 0,2 0,2 0,2 0,2 0,2 0,2
0,2 0,2 0,2 0,2 2,0 2,0 0,2 0,2 0,2 0,2
0,2 0,2 0,2 0,2 0,2 0,2 0,2 0,2 2,0 0,2
0,2 0,2 0,2 0,2 2,0 2,0 0,2 0,2 0,2 0,2
0,2 0,2 0,2 0,2 0,2 0,2 0,2 0,2 0,2 2,0
2,0 0,2 0,2 2,0 0,2 0,2 2,0 0,2 0,2 0,2
0,2 0,2 0,2 1,1 0,2 0,2 0,2 0,2 0,2 0,2
0,2 0,2 0,2 0,2 2,0 2,0 0,2 0,2 0,2 0,2
0,2 0,2 0,2 0,2 0,2 0,2 0,2 0,2 0,2 1,1
0,2 0,2 0,2 0,2 0,2 0,2 0,2 0,2 0,2 2,0
0,2 0,2 0,2 0,2 2,0 2,0 0,2 0,2 0,2 0,2
0,2 0,2 0,2 0,2 2,0 2,0 0,2 0,2 0,2 0,2
0,2 0,2 0,2 0,2 0,2 1,1 0,2 0,2 0,2 0,2
0,2 2,0 0,2 0,2 0,2 0,2 0,2 0,2 0,2 0,2
0,2 0,2 0,2 0,2 2,0 2,0 0,2 0,2 0,2 0,2
1,1 0,2 0,2 1,1 0,2 0,2 0,2 0,2 0,2 0,2
0,2 0,2 0,2 0,2 2,0 2,0 0,2 0,2 0,2 0,2
0,2 0,2 0,2 0,2 0,2 1,1 0,2 0,2 0,2 0,2
0,2 0,2 0,2 2,0 0,2 0,2 0,2 0,2 0,2 0,2
0,2 0,2 0,2 0,2 0,2 0,2 0,2 1,1 0,2 0,2
0,2 2,0 0,2 0,2 0,2 0,2 0,2 0,2 0,2 0,2
0,2 2,0 0,2 0,2 0,2 0,2 0,2 0,2 0,2 0,2
0,2 0,2 0,2 0,2 2,0 2,0 0,2 0,2 0,2 0,2
0,2 0,2 0,2 0,2 2,0 2,0 0,2 0,2 0,2 0,2
0,2 0,2 0,2 0,2 2,0 2,0 0,2 0,2 0,2 0,2
0,2 0,2 0,2 0,2 0,2 0,2 0,2 0,2 1,1 0,2
0,2 0,2 0,2 0,2 0,2 0,2 0,2 0,2 2,0 0,2
0,2 0,2 0,2 0,2 0,2 0,2 0,2 0,2 2,0 0,2
0,2 0,2 0,2 0,2 2,0 2,0 0,2 0,2 0,2 0,2
2,0 0,2 0,2 2,0 0,2 0,2 2,0 0,2 0,2 0,2
0,2 0,2 0,2 0,2 0,2 0,2 0,2 1,1 0,2 0,2
0,2 0,2 0,2 0,2 2,0 2,0 0,2 0,2 0,2 0,2
0,2 0,2 0,2 0,2 0,2 0,2 0,2 1,1 0,2 0,2
0,2 0,2 0,2 0,2 0,2 0,2 0,2 0,2 2,0 0,2
0,2 0,2 0,2 0,2 0,2 0,2 0,2 0,2 0,2 2,0
0,2 0,2 0,2 0,2 0,2 0,2 0,2 0,2 2,0 0,2
0,2 0,2 0,2 0,2 0,2 0,2 0,2 2,0 0,2 2,0
0,2 0,2 0,2 0,2 0,2 0,2 0,2 0,2 2,0 0,2
0,2 0,2 0,2 0,2 1,1 0,2 0,2 0,2 0,2 0,2
0,2 0,2 0,2 1,1 0,2 0,2 0,2 0,2 0,2 0,2
0,2 0,2 0,2 0,2 1,1 0,2 0,2 0,2 0,2 0,2
0,2 0,2 0,2 0,2 2,0 2,0 0,2 0,2 0,2 0,2
0,2 0,2 0,2 0,2 0,2 1,1 0,2 0,2 0,2 0,2
0,2 1,1 2,0 0,2 0,2 0,2 0,2 0,2 0,2 0,2
0,2 0,2 0,2 0,2 0,2 0,2 0,2 1,1 0,2 0,2
0,2 0,2 0,2 0,2 0,2 0,2 0,2 0,2 1,1 0,2
0,2 0,2 0,2 0,2 0,2 0,2 0,2 1,1 0,2 2,0
0,2 0,2 0,2 0,2 0,2 0,2 0,2 1,1 0,2 2,0
0,2 0,2 0,2 0,2 2,0 2,0 0,2 0,2 0,2 0,2
2,0 0,2 0,2 2,0 0,2 0,2 2,0 0,2 0,2 0,2
0,2 0,2 0,2 0,2 2,0 2,0 0,2 0,2 0,2 0,2
2,0 0,2 0,2 2,0 0,2 0,2 2,0 0,2 0,2 0,2
0,2 1,1 0,2 0,2 0,2 0,2 0,2 0,2 0,2 0,2
0,2 0,2 0,2 0,2 0,2 0,2 0,2 2,0 0,2 0,2
0,2 0,2 0,2 0,2 0,2 0,2 0,2 0,2 1,1 0,2
2,0 0,2 0,2 1,1 0,2 0,2 0,2 0,2 0,2 0,2
2,0 0,2 0,2 0,2 0,2 0,2 0,2 0,2 0,2 0,2
0,2 0,2 0,2 0,2 0,2 0,2 0,2 2,0 0,2 0,2
0,2 0,2 0,2 0,2 1,1 0,2 0,2 0,2 0,2 0,2
0,2 0,2 0,2 0,2 2,0 2,0 0,2 0,2 0,2 0,2
0,2 2,0 2,0 0,2 0,2 0,2 0,2 0,2 0,2 0,2
0,2 0,2 0,2 0,2 0,2 0,2 0,2 0,2 2,0 0,2
0,2 0,2 2,0 0,2 0,2 0,2 0,2 0,2 0,2 0,2
0,2 0,2 0,2 0,2 0,2 0,2 0,2 0,2 0,2 2,0
0,2 0,2 0,2 0,2 2,0 2,0 0,2 0,2 0,2 0,2
0,2 0,2 0,2 0,2 2,0 2,0 0,2 0,2 0,2 0,2
0,2 0,2 0,2 0,2 2,0 2,0 0,2 0,2 0,2 0,2
0,2 0,2 0,2 0,2 0,2 0,2 0,2 1,1 0,2 0,2
2,0 0,2 0,2 0,2 0,2 0,2 0,2 0,2 0,2 0,2
0,2 0,2 0,2 0,2 2,0 2,0 0,2 0,2 0,2 0,2
0,2 0,2 0,2 0,2 2,0 2,0 0,2 0,2 0,2 0,2
0,2 0,2 0,2 0,2 2,0 2,0 0,2 0,2 0,2 0,2
0,2 0,2 0,2 0,2 2,0 2,0 2,0 0,2 0,2 0,2
0,2 0,2 0,2 0,2 2,0 2,0 0,2 0,2 0,2 0,2
2,0 0,2 0,2 2,0 0,2 0,2 2,0 0,2 0,2 0,2
0,2 0,2 0,2 0,2 0,2 0,2 0,2 1,1 0,2 0,2
0,2 0,2 0,2 0,2 0,2 0,2 0,2 0,2 2,0 0,2
0,2 0,2 0,2 0,2 0,2 0,2 0,2 0,2 1,1 0,2
0,2 0,2 0,2 0,2 2,0 2,0 0,2 0,2 0,2 0,2
0,2 0,2 1,1 0,2 0,2 0,2 0,2 0,2 0,2 0,2
0,2 2,0 2,0 0,2 0,2 0,2 0,2 0,2 0,2 0,2
0,2 0,2 0,2 0,2 2,0 2,0 0,2 0,2 0,2 0,2
0,2 0,2 0,2 0,2 0,2 0,2 0,2 0,2 1,1 0,2
0,2 0,2 0,2 0,2 1,1 1,1 0,2 0,2 0,2 0,2
2,0 2,0 2,0 2,0 0,2 0,2 2,0 0,2 0,2 0,2
0,2 0,2 0,2 0,2 0,2 0,2 0,2 0,2 1,1 0,2
0,2 0,2 0,2 0,2 0,2 0,2 0,2 0,2 0,2 2,0
0,2 0,2 0,2 0,2 2,0 2,0 0,2 0,2 0,2 0,2
0,2 0,2 0,2 0,2 0,2 0,2 0,2 1,1 0,2 0,2
0,2 0,2 0,2 0,2 1,1 0,2 0,2 0,2 0,2 0,2
0,2 0,2 0,2 0,2 2,0 2,0 0,2 0,2 0,2 0,2
0,2 2,0 2,0 0,2 0,2 0,2 0,2 0,2 0,2 0,2
0,2 0,2 0,2 0,2 0,2 0,2 0,2 0,2 0,2 2,0
0,2 0,2 0,2 0,2 2,0 2,0 0,2 0,2 0,2 0,2
0,2 0,2 0,2 0,2 2,0 2,0 0,2 0,2 0,2 0,2
0,2 0,2 0,2 0,2 2,0 2,0 0,2 0,2 0,2 0,2
0,2 0,2 0,2 0,2 2,0 2,0 0,2 0,2 0,2 0,2
0,2 0,2 0,2 0,2 1,1 0,2 0,2 0,2 0,2 0,2
2,0 0,2 0,2 2,0 0,2 0,2 2,0 0,2 0,2 0,2
0,2 0,2 0,2 0,2 0,2 0,2 0,2 1,1 0,2 0,2
0,2 0,2 0,2 0,2 0,2 0,2 0,2 0,2 2,0 0,2
0,2 2,0 2,0 0,2 0,2 0,2 0,2 0,2 0,2 0,2
0,2 0,2 0,2 0,2 0,2 0,2 0,2 0,2 1,1 0,2
0,2 0,2 0,2 0,2 0,2 0,2 0,2 0,2 1,1 0,2
0,2 0,2 0,2 0,2 0,2 0,2 0,2 1,1 0,2 0,2
0,2 0,2 0,2 0,2 2,0 2,0 0,2 0,2 0,2 0,2
0,2 0,2 0,2 0,2 2,0 2,0 0,2 0,2 0,2 0,2
0,2 0,2 0,2 0,2 2,0 2,0 0,2 0,2 0,2 0,2
0,2 2,0 2,0 0,2 0,2 0,2 0,2 0,2 0,2 0,2
0,2 0,2 0,2 0,2 0,2 0,2 0,2 2,0 2,0 2,0
2,0 0,2 0,2 2,0 0,2 0,2 2,0 0,2 0,2 0,2
0,2 0,2 0,2 0,2 2,0 2,0 0,2 0,2 0,2 0,2
0,2 2,0 2,0 0,2 0,2 0,2 0,2 0,2 0,2 0,2
0,2 2,0 0,2 0,2 0,2 0,2 0,2 0,2 0,2 0,2
0,2 0,2 0,2 0,2 2,0 2,0 0,2 0,2 0,2 0,2
0,2 2,0 2,0 0,2 0,2 0,2 0,2 0,2 0,2 0,2
0,2 0,2 0,2 0,2 0,2 1,1 0,2 0,2 0,2 0,2
0,2 0,2 0,2 0,2 0,2 0,2 0,2 0,2 1,1 0,2
0,2 0,2 0,2 0,2 0,2 0,2 0,2 1,1 0,2 0,2
0,2 2,0 2,0 0,2 0,2 0,2 0,2 0,2 0,2 0,2
0,2 0,2 0,2 0,2 2,0 2,0 0,2 0,2 0,2 0,2
0,2 0,2 0,2 0,2 2,0 2,0 0,2 0,2 0,2 0,2
0,2 0,2 0,2 0,2 2,0 2,0 0,2 0,2 0,2 0,2
0,2 2,0 0,2 0,2 0,2 0,2 0,2 0,2 0,2 0,2
0,2 0,2 0,2 0,2 0,2 0,2 0,2 0,2 0,2 2,0
2,0 0,2 0,2 2,0 0,2 0,2 2,0 0,2 0,2 0,2
0,2 0,2 0,2 0,2 0,2 1,1 0,2 0,2 0,2 0,2
0,2 0,2 0,2 0,2 0,2 0,2 0,2 1,1 0,2 0,2
0,2 0,2 0,2 0,2 0,2 0,2 0,2 0,2 2,0 0,2
0,2 0,2 0,2 0,2 2,0 2,0 0,2 0,2 0,2 0,2
0,2 0,2 0,2 0,2 0,2 1,1 0,2 0,2 0,2 0,2
0,2 0,2 0,2 0,2 0,2 1,1 0,2 0,2 0,2 0,2
0,2 0,2 0,2 0,2 2,0 2,0 0,2 0,2 0,2 0,2
0,2 0,2 0,2 0,2 2,0 2,0 0,2 0,2 0,2 0,2
0,2 0,2 0,2 0,2 1,1 0,2 0,2 0,2 0,2 0,2
0,2 0,2 0,2 0,2 2,0 2,0 0,2 0,2 0,2 0,2
0,2 0,2 0,2 0,2 2,0 2,0 0,2 0,2 0,2 0,2
0,2 0,2 0,2 0,2 0,2 0,2 0,2 1,1 0,2 0,2
0,2 0,2 0,2 0,2 0,2 0,2 0,2 1,1 0,2 0,2
0,2 0,2 0,2 0,2 1,1 0,2 0,2 0,2 0,2 0,2
0,2 0,2 0,2 2,0 0,2 0,2 0,2 0,2 0,2 0,2
0,2 0,2 0,2 0,2 0,2 0,2 0,2 2,0 0,2 0,2
0,2 0,2 0,2 0,2 0,2 1,1 0,2 0,2 0,2 0,2
0,2 0,2 0,2 0,2 2,0 1,1 0,2 0,2 0,2 0,2
0,2 0,2 0,2 0,2 0,2 0,2 0,2 0,2 2,0 0,2
0,2 2,0 0,2 0,2 0,2 0,2 0,2 0,2 0,2 0,2
0,2 0,2 0,2 0,2 0,2 0,2 0,2 0,2 0,2 2,0
0,2 0,2 0,2 0,2 0,2 0,2 0,2 1,1 0,2 0,2
0,2 0,2 0,2 0,2 0,2 0,2 0,2 0,2 1,1 0,2
0,2 0,2 0,2 0,2 2,0 2,0 0,2 0,2 0,2 0,2
0,2 2,0 0,2 0,2 0,2 0,2 0,2 0,2 0,2 0,2
0,2 0,2 0,2 0,2 2,0 2,0 0,2 0,2 0,2 0,2
0,2 2,0 2,0 0,2 0,2 0,2 0,2 0,2 0,2 0,2
2,0 0,2 0,2 2,0 0,2 0,2 2,0 0,2 0,2 0,2
0,2 0,2 0,2 0,2 0,2 0,2 0,2 1,1 0,2 0,2
0,2 0,2 0,2 0,2 0,2 0,2 0,2 0,2 2,0 0,2
0,2 0,2 0,2 0,2 1,1 2,0 0,2 0,2 0,2 0,2
0,2 0,2 0,2 0,2 1,1 2,0 0,2 0,2 0,2 0,2
1,1 0,2 0,2 2,0 0,2 0,2 0,2 0,2 0,2 0,2
0,2 0,2 0,2 0,2 1,1 2,0 0,2 0,2 0,2 0,2
0,2 0,2 0,2 0,2 0,2 0,2 0,2 1,1 0,2 0,2
0,2 0,2 0,2 0,2 0,2 0,2 0,2 1,1 0,2 0,2
0,2 2,0 0,2 0,2 0,2 0,2 0,2 0,2 0,2 0,2
2,0 0,2 0,2 2,0 0,2 0,2 2,0 0,2 0,2 0,2
0,2 0,2 0,2 0,2 2,0 2,0 0,2 0,2 0,2 0,2
0,2 0,2 0,2 0,2 2,0 2,0 0,2 0,2 0,2 0,2
0,2 0,2 0,2 0,2 0,2 0,2 0,2 0,2 0,2 1,1
0,2 0,2 0,2 0,2 0,2 0,2 0,2 0,2 0,2 2,0
0,2 0,2 0,2 0,2 0,2 1,1 0,2 0,2 0,2 0,2
2,0 0,2 0,2 2,0 0,2 0,2 2,0 0,2 0,2 0,2
0,2 0,2 2,0 0,2 0,2 0,2 0,2 0,2 0,2 0,2
0,2 0,2 0,2 0,2 2,0 2,0 0,2 0,2 0,2 0,2
0,2 2,0 0,2 0,2 0,2 0,2 0,2 0,2 0,2 0,2
0,2 0,2 0,2 0,2 2,0 2,0 0,2 0,2 0,2 0,2
0,2 0,2 0,2 0,2 0,2 0,2 0,2 0,2 0,2 2,0
0,2 0,2 0,2 0,2 0,2 0,2 0,2 0,2 0,2 2,0
0,2 0,2 0,2 0,2 2,0 2,0 0,2 0,2 0,2 0,2
0,2 0,2 2,0 0,2 0,2 0,2 0,2 0,2 0,2 0,2
0,2 0,2 0,2 0,2 0,2 0,2 0,2 1,1 0,2 0,2
0,2 2,0 2,0 0,2 0,2 0,2 0,2 0,2 0,2 0,2
0,2 0,2 0,2 0,2 2,0 2,0 0,2 0,2 0,2 0,2
0,2 0,2 0,2 0,2 0,2 0,2 0,2 1,1 0,2 0,2
0,2 0,2 0,2 0,2 0,2 0,2 0,2 1,1 0,2 0,2
0,2 0,2 0,2 0,2 1,1 0,2 0,2 0,2 0,2 0,2
1,1 0,2 0,2 2,0 0,2 0,2 0,2 0,2 0,2 0,2
0,2 0,2 0,2 0,2 0,2 0,2 0,2 0,2 0,2 2,0
0,2 0,2 0,2 0,2 1,1 1,1 0,2 0,2 0,2 0,2
0,2 0,2 0,2 0,2 2,0 2,0 0,2 0,2 0,2 0,2
0,2 0,2 0,2 0,2 2,0 2,0 0,2 0,2 0,2 0,2
0,2 2,0 2,0 0,2 0,2 0,2 0,2 0,2 0,2 0,2
0,2 0,2 0,2 0,2 0,2 0,2 0,2 1,1 0,2 0,2
0,2 0,2 0,2 0,2 0,2 0,2 0,2 0,2 1,1 0,2
0,2 0,2 2,0 0,2 0,2 0,2 0,2 0,2 0,2 0,2
0,2 0,2 0,2 0,2 0,2 0,2 0,2 1,1 0,2 0,2
0,2 2,0 0,2 0,2 0,2 0,2 0,2 0,2 0,2 0,2
0,2 0,2 0,2 2,0 0,2 0,2 0,2 0,2 0,2 0,2
0,2 0,2 0,2 0,2 0,2 0,2 0,2 0,2 0,2 2,0
0,2 0,2 2,0 0,2 0,2 0,2 0,2 0,2 0,2 0,2
0,2 0,2 0,2 0,2 0,2 1,1 0,2 0,2 0,2 0,2
0,2 0,2 0,2 0,2 0,2 0,2 0,2 1,1 0,2 0,2
0,2 0,2 0,2 0,2 2,0 2,0 0,2 0,2 0,2 0,2
0,2 0,2 0,2 0,2 0,2 0,2 0,2 2,0 2,0 0,2
0,2 0,2 0,2 0,2 0,2 0,2 0,2 2,0 2,0 0,2
0,2 0,2 0,2 0,2 0,2 0,2 0,2 0,2 2,0 0,2
0,2 0,2 0,2 0,2 0,2 0,2 0,2 0,2 0,2 2,0
0,2 0,2 0,2 2,0 0,2 0,2 0,2 0,2 0,2 0,2
0,2 0,2 0,2 0,2 0,2 0,2 0,2 0,2 2,0 0,2
1,1 0,2 0,2 0,2 0,2 0,2 2,0 0,2 0,2 0,2
0,2 0,2 0,2 0,2 0,2 0,2 0,2 0,2 0,2 2,0
0,2 2,0 2,0 0,2 0,2 0,2 0,2 0,2 0,2 0,2
0,2 2,0 0,2 0,2 0,2 0,2 0,2 0,2 0,2 0,2
0,2 0,2 2,0 0,2 0,2 0,2 0,2 0,2 0,2 0,2
0,2 2,0 0,2 0,2 0,2 0,2 0,2 0,2 0,2 0,2
0,2 0,2 0,2 0,2 0,2 0,2 0,2 2,0 2,0 2,0
0,2 2,0 0,2 0,2 0,2 0,2 0,2 0,2 0,2 0,2
0,2 0,2 0,2 0,2 2,0 2,0 0,2 0,2 0,2 0,2
0,2 2,0 2,0 0,2 0,2 0,2 0,2 0,2 0,2 0,2
0,2 0,2 0,2 0,2 0,2 0,2 0,2 0,2 0,2 2,0
0,2 2,0 0,2 0,2 0,2 0,2 0,2 0,2 0,2 0,2
0,2 2,0 0,2 0,2 0,2 0,2 0,2 0,2 0,2 0,2
0,2 0,2 0,2 0,2 0,2 0,2 0,2 0,2 1,1 0,2
0,2 0,2 0,2 0,2 0,2 1,1 0,2 0,2 0,2 0,2
0,2 0,2 0,2 0,2 2,0 2,0 0,2 0,2 0,2 0,2
0,2 0,2 0,2 0,2 2,0 2,0 0,2 0,2 0,2 0,2
0,2 0,2 0,2 0,2 2,0 2,0 0,2 0,2 0,2 0,2
0,2 0,2 0,2 2,0 0,2 0,2 0,2 0,2 0,2 0,2
0,2 0,2 2,0 0,2 0,2 0,2 0,2 0,2 0,2 0,2
0,2 0,2 0,2 0,2 0,2 0,2 0,2 1,1 0,2 0,2
0,2 0,2 0,2 0,2 2,0 2,0 0,2 0,2 0,2 0,2
0,2 0,2 0,2 0,2 0,2 1,1 0,2 0,2 0,2 0,2
0,2 0,2 0,2 0,2 2,0 2,0 0,2 0,2 0,2 0,2
0,2 0,2 0,2 0,2 1,1 0,2 0,2 0,2 0,2 0,2
0,2 0,2 0,2 0,2 2,0 2,0 0,2 0,2 0,2 0,2
0,2 1,1 0,2 0,2 0,2 0,2 0,2 0,2 0,2 0,2
0,2 0,2 0,2 0,2 0,2 0,2 0,2 1,1 0,2 0,2
0,2 0,2 0,2 0,2 2,0 2,0 0,2 0,2 0,2 0,2
0,2 0,2 0,2 0,2 2,0 2,0 0,2 0,2 0,2 0,2
0,2 0,2 0,2 0,2 0,2 0,2 0,2 2,0 0,2 0,2
0,2 0,2 0,2 0,2 2,0 2,0 0,2 0,2 0,2 0,2
0,2 0,2 0,2 0,2 2,0 2,0 0,2 0,2 0,2 0,2
0,2 2,0 2,0 0,2 0,2 0,2 0,2 0,2 0,2 0,2
0,2 0,2 0,2 0,2 0,2 0,2 0,2 2,0 2,0 0,2
0,2 0,2 1,1 0,2 0,2 0,2 0,2 0,2 0,2 0,2
0,2 0,2 1,1 0,2 0,2 0,2 0,2 0,2 0,2 0,2
0,2 0,2 0,2 0,2 2,0 2,0 0,2 0,2 0,2 0,2
0,2 0,2 0,2 0,2 0,2 0,2 0,2 0,2 2,0 0,2
1,1 0,2 0,2 0,2 0,2 0,2 0,2 0,2 0,2 0,2
0,2 0,2 0,2 0,2 2,0 2,0 0,2 2,0 0,2 2,0
0,2 0,2 0,2 0,2 0,2 0,2 0,2 0,2 2,0 0,2
0,2 0,2 1,1 0,2 0,2 0,2 0,2 0,2 0,2 0,2
0,2 0,2 0,2 0,2 2,0 2,0 0,2 0,2 0,2 0,2
0,2 0,2 0,2 0,2 0,2 0,2 0,2 1,1 0,2 0,2
0,2 0,2 0,2 0,2 0,2 0,2 0,2 0,2 1,1 0,2
0,2 0,2 0,2 0,2 0,2 0,2 0,2 1,1 0,2 0,2
0,2 0,2 0,2 1,1 0,2 0,2 0,2 0,2 0,2 0,2
0,2 0,2 0,2 0,2 0,2 0,2 0,2 2,0 2,0 0,2
0,2 0,2 0,2 0,2 0,2 0,2 0,2 2,0 0,2 2,0
0,2 0,2 0,2 0,2 0,2 1,1 0,2 0,2 0,2 0,2
0,2 0,2 1,1 0,2 0,2 0,2 0,2 0,2 0,2 0,2
2,0 2,0 2,0 2,0 0,2 0,2 2,0 0,2 0,2 0,2
0,2 0,2 1,1 0,2 0,2 0,2 0,2 0,2 0,2 0,2
0,2 0,2 0,2 0,2 0,2 0,2 0,2 0,2 0,2 1,1
0,2 0,2 0,2 0,2 0,2 0,2 0,2 0,2 2,0 0,2
0,2 0,2 0,2 0,2 0,2 1,1 0,2 0,2 0,2 0,2
0,2 0,2 0,2 0,2 0,2 0,2 0,2 1,1 0,2 0,2
1,1 0,2 0,2 1,1 0,2 0,2 0,2 0,2 0,2 0,2
0,2 2,0 2,0 0,2 0,2 0,2 0,2 0,2 0,2 0,2
2,0 0,2 0,2 2,0 0,2 0,2 2,0 0,2 0,2 0,2
0,2 0,2 0,2 0,2 0,2 0,2 0,2 1,1 0,2 0,2
1,1 0,2 0,2 0,2 0,2 0,2 0,2 0,2 0,2 0,2
0,2 0,2 0,2 0,2 1,1 0,2 0,2 2,0 2,0 2,0
0,2 0,2 0,2 0,2 0,2 0,2 0,2 0,2 0,2 2,0
0,2 0,2 0,2 0,2 1,1 0,2 0,2 0,2 0,2 0,2
0,2 0,2 0,2 0,2 0,2 0,2 0,2 0,2 1,1 0,2
0,2 0,2 0,2 0,2 0,2 0,2 0,2 0,2 1,1 0,2
0,2 0,2 0,2 0,2 1,1 0,2 0,2 0,2 0,2 0,2
0,2 0,2 0,2 0,2 1,1 2,0 0,2 0,2 0,2 0,2
0,2 0,2 0,2 0,2 0,2 0,2 0,2 0,2 2,0 0,2
0,2 0,2 0,2 0,2 2,0 0,2 0,2 0,2 0,2 0,2
0,2 0,2 0,2 0,2 0,2 0,2 0,2 0,2 0,2 2,0
0,2 0,2 0,2 0,2 0,2 1,1 0,2 0,2 0,2 0,2
0,2 0,2 0,2 0,2 2,0 1,1 0,2 0,2 0,2 0,2
0,2 2,0 2,0 0,2 2,0 2,0 0,2 0,2 0,2 0,2
0,2 0,2 1,1 0,2 0,2 0,2 0,2 0,2 0,2 0,2
0,2 0,2 0,2 0,2 0,2 0,2 0,2 1,1 0,2 0,2
0,2 0,2 0,2 0,2 2,0 1,1 0,2 0,2 0,2 0,2
0,2 0,2 0,2 0,2 2,0 2,0 0,2 0,2 0,2 0,2
0,2 0,2 2,0 0,2 0,2 0,2 0,2 0,2 0,2 0,2
0,2 0,2 0,2 0,2 2,0 2,0 0,2 0,2 0,2 0,2
0,2 0,2 0,2 0,2 2,0 2,0 0,2 0,2 0,2 0,2
0,2 0,2 0,2 0,2 0,2 0,2 0,2 0,2 0,2 1,1
2,0 0,2 0,2 0,2 0,2 0,2 2,0 0,2 0,2 0,2
0,2 0,2 0,2 2,0 0,2 0,2 2,0 0,2 0,2 0,2
2,0 0,2 0,2 2,0 0,2 0,2 2,0 0,2 0,2 0,2
0,2 0,2 0,2 0,2 2,0 2,0 0,2 0,2 0,2 0,2
0,2 0,2 0,2 0,2 1,1 2,0 0,2 0,2 0,2 0,2
0,2 0,2 1,1 0,2 0,2 0,2 0,2 0,2 0,2 0,2
0,2 0,2 0,2 0,2 1,1 0,2 0,2 0,2 0,2 0,2
0,2 0,2 0,2 0,2 0,2 0,2 0,2 2,0 0,2 0,2
0,2 0,2 0,2 0,2 2,0 2,0 0,2 0,2 0,2 0,2
0,2 0,2 0,2 0,2 2,0 2,0 0,2 0,2 0,2 0,2
0,2 0,2 0,2 1,1 0,2 0,2 0,2 0,2 0,2 0,2
0,2 0,2 0,2 0,2 0,2 0,2 0,2 0,2 2,0 0,2
0,2 0,2 0,2 0,2 1,1 0,2 0,2 0,2 0,2 0,2
0,2 0,2 0,2 0,2 1,1 0,2 0,2 0,2 0,2 0,2
0,2 0,2 0,2 0,2 2,0 2,0 0,2 0,2 0,2 0,2
0,2 0,2 0,2 0,2 0,2 0,2 0,2 1,1 0,2 0,2
0,2 0,2 0,2 0,2 2,0 2,0 0,2 0,2 0,2 0,2
0,2 2,0 2,0 0,2 0,2 0,2 0,2 0,2 0,2 0,2
0,2 0,2 0,2 0,2 0,2 0,2 0,2 0,2 0,2 2,0
0,2 1,1 0,2 0,2 0,2 0,2 0,2 0,2 0,2 0,2
0,2 0,2 0,2 0,2 0,2 0,2 0,2 1,1 0,2 0,2
0,2 0,2 0,2 0,2 2,0 2,0 0,2 0,2 0,2 0,2
0,2 0,2 1,1 0,2 0,2 0,2 0,2 0,2 0,2 0,2
0,2 2,0 2,0 0,2 0,2 0,2 0,2 0,2 0,2 0,2
0,2 0,2 2,0 0,2 2,0 2,0 0,2 0,2 0,2 0,2
0,2 0,2 0,2 1,1 0,2 0,2 2,0 0,2 0,2 0,2
0,2 0,2 0,2 0,2 2,0 2,0 0,2 0,2 0,2 0,2
0,2 0,2 0,2 0,2 2,0 2,0 0,2 0,2 0,2 0,2
0,2 0,2 0,2 0,2 0,2 0,2 0,2 1,1 0,2 0,2
0,2 0,2 0,2 0,2 0,2 0,2 0,2 0,2 2,0 0,2
0,2 0,2 0,2 0,2 2,0 2,0 0,2 0,2 0,2 0,2
0,2 0,2 0,2 0,2 0,2 0,2 0,2 1,1 0,2 0,2
0,2 0,2 0,2 2,0 0,2 0,2 0,2 0,2 0,2 0,2
0,2 2,0 2,0 0,2 0,2 0,2 0,2 0,2 0,2 0,2
0,2 0,2 0,2 0,2 2,0 2,0 0,2 0,2 0,2 0,2
0,2 0,2 0,2 0,2 2,0 2,0 0,2 0,2 0,2 0,2
0,2 0,2 0,2 0,2 0,2 0,2 0,2 1,1 0,2 0,2
0,2 0,2 0,2 0,2 2,0 2,0 0,2 0,2 0,2 0,2
0,2 0,2 0,2 0,2 0,2 0,2 0,2 0,2 0,2 2,0
0,2 0,2 0,2 0,2 0,2 0,2 0,2 2,0 0,2 0,2
0,2 0,2 0,2 0,2 0,2 0,2 0,2 0,2 2,0 0,2
0,2 0,2 0,2 0,2 0,2 0,2 0,2 0,2 2,0 0,2
0,2 0,2 1,1 0,2 0,2 0,2 0,2 0,2 0,2 0,2
0,2 0,2 0,2 0,2 2,0 2,0 0,2 0,2 0,2 0,2
0,2 0,2 0,2 1,1 0,2 0,2 2,0 0,2 0,2 0,2
0,2 0,2 0,2 0,2 2,0 2,0 0,2 0,2 0,2 0,2
0,2 0,2 0,2 0,2 0,2 0,2 0,2 0,2 0,2 1,1
0,2 0,2 0,2 0,2 0,2 0,2 0,2 0,2 0,2 1,1
0,2 0,2 0,2 0,2 0,2 0,2 0,2 0,2 0,2 2,0
0,2 0,2 0,2 0,2 0,2 0,2 0,2 2,0 0,2 0,2
0,2 0,2 0,2 0,2 2,0 1,1 0,2 0,2 0,2 0,2
0,2 0,2 0,2 0,2 2,0 2,0 0,2 0,2 0,2 0,2
0,2 0,2 0,2 0,2 2,0 2,0 0,2 0,2 0,2 0,2
0,2 0,2 0,2 0,2 2,0 2,0 0,2 0,2 0,2 0,2
0,2 2,0 0,2 0,2 0,2 0,2 0,2 0,2 0,2 0,2
0,2 2,0 2,0 0,2 0,2 0,2 0,2 0,2 0,2 0,2
0,2 0,2 0,2 0,2 0,2 0,2 0,2 0,2 2,0 0,2
1,1 0,2 0,2 0,2 0,2 0,2 2,0 0,2 0,2 0,2
0,2 0,2 0,2 0,2 0,2 0,2 0,2 0,2 0,2 1,1
0,2 0,2 0,2 0,2 0,2 0,2 0,2 1,1 0,2 0,2
0,2 0,2 0,2 0,2 0,2 0,2 0,2 2,0 2,0 0,2
0,2 0,2 0,2 0,2 0,2 0,2 0,2 2,0 0,2 0,2
0,2 0,2 0,2 0,2 1,1 2,0 0,2 0,2 0,2 0,2
0,2 0,2 0,2 0,2 2,0 2,0 0,2 0,2 0,2 0,2
0,2 0,2 0,2 0,2 0,2 0,2 0,2 1,1 0,2 0,2
0,2 0,2 0,2 0,2 0,2 0,2 0,2 0,2 2,0 0,2
0,2 0,2 0,2 0,2 0,2 0,2 0,2 1,1 0,2 0,2
0,2 0,2 0,2 0,2 0,2 0,2 0,2 1,1 0,2 0,2
0,2 0,2 0,2 0,2 2,0 2,0 0,2 0,2 0,2 0,2
0,2 0,2 0,2 0,2 0,2 1,1 0,2 0,2 0,2 0,2
0,2 0,2 0,2 0,2 2,0 1,1 0,2 0,2 0,2 0,2
0,2 0,2 0,2 0,2 0,2 1,1 0,2 0,2 0,2 0,2
2,0 0,2 0,2 2,0 0,2 0,2 2,0 0,2 0,2 0,2
2,0 0,2 0,2 2,0 0,2 0,2 2,0 0,2 0,2 0,2
2,0 0,2 0,2 2,0 0,2 0,2 2,0 0,2 0,2 0,2
0,2 0,2 0,2 0,2 2,0 2,0 0,2 0,2 0,2 0,2
0,2 0,2 0,2 0,2 2,0 2,0 0,2 0,2 0,2 0,2
0,2 0,2 0,2 0,2 0,2 0,2 0,2 0,2 1,1 0,2
2,0 0,2 0,2 2,0 0,2 0,2 2,0 0,2 0,2 0,2
0,2 0,2 0,2 0,2 0,2 1,1 0,2 0,2 0,2 0,2
2,0 0,2 0,2 2,0 0,2 0,2 2,0 0,2 0,2 0,2
0,2 0,2 0,2 0,2 0,2 1,1 0,2 0,2 0,2 0,2
0,2 0,2 0,2 0,2 0,2 0,2 0,2 0,2 0,2 2,0
0,2 0,2 0,2 0,2 0,2 0,2 0,2 2,0 0,2 0,2
0,2 0,2 0,2 0,2 0,2 0,2 0,2 0,2 1,1 0,2
0,2 0,2 0,2 0,2 0,2 1,1 0,2 0,2 0,2 0,2
0,2 0,2 0,2 0,2 2,0 2,0 0,2 0,2 0,2 0,2
0,2 0,2 0,2 0,2 0,2 0,2 0,2 2,0 0,2 0,2
0,2 0,2 0,2 0,2 0,2 1,1 0,2 0,2 0,2 0,2
0,2 2,0 2,0 0,2 0,2 0,2 0,2 0,2 0,2 0,2
0,2 0,2 0,2 0,2 0,2 0,2 0,2 2,0 0,2 0,2
0,2 0,2 0,2 0,2 0,2 2,0 0,2 0,2 0,2 0,2
0,2 0,2 0,2 0,2 0,2 0,2 0,2 2,0 0,2 0,2
0,2 0,2 0,2 0,2 2,0 2,0 0,2 0,2 0,2 0,2
0,2 0,2 0,2 0,2 2,0 2,0 0,2 0,2 0,2 0,2
0,2 0,2 0,2 0,2 2,0 0,2 0,2 0,2 0,2 0,2
0,2 0,2 0,2 0,2 0,2 0,2 0,2 2,0 0,2 0,2
0,2 0,2 0,2 2,0 0,2 0,2 0,2 0,2 0,2 0,2
0,2 0,2 0,2 0,2 0,2 0,2 0,2 0,2 0,2 1,1
0,2 0,2 0,2 0,2 0,2 0,2 0,2 2,0 2,0 2,0
0,2 0,2 0,2 0,2 0,2 0,2 0,2 0,2 0,2 2,0
0,2 0,2 0,2 0,2 0,2 0,2 0,2 1,1 0,2 0,2
0,2 0,2 0,2 0,2 0,2 0,2 0,2 0,2 2,0 0,2
0,2 1,1 0,2 0,2 0,2 0,2 0,2 0,2 0,2 0,2
0,2 0,2 0,2 1,1 0,2 0,2 0,2 0,2 0,2 0,2
0,2 2,0 2,0 0,2 0,2 0,2 0,2 0,2 0,2 0,2
0,2 0,2 0,2 0,2 0,2 1,1 0,2 0,2 0,2 0,2
0,2 0,2 0,2 0,2 2,0 2,0 0,2 0,2 0,2 0,2
0,2 0,2 0,2 0,2 2,0 2,0 0,2 0,2 0,2 0,2
2,0 0,2 0,2 2,0 0,2 0,2 2,0 0,2 0,2 0,2
0,2 2,0 0,2 0,2 0,2 0,2 0,2 0,2 0,2 0,2
2,0 0,2 0,2 2,0 0,2 0,2 2,0 0,2 0,2 0,2
0,2 0,2 0,2 0,2 0,2 1,1 0,2 0,2 0,2 0,2
0,2 0,2 0,2 0,2 2,0 2,0 0,2 0,2 0,2 0,2
0,2 0,2 0,2 0,2 0,2 0,2 0,2 1,1 0,2 0,2
1,1 0,2 0,2 1,1 0,2 0,2 0,2 0,2 0,2 0,2
0,2 0,2 1,1 0,2 0,2 0,2 0,2 0,2 0,2 0,2
0,2 0,2 0,2 0,2 1,1 2,0 0,2 0,2 0,2 0,2
0,2 0,2 0,2 0,2 2,0 2,0 0,2 0,2 0,2 0,2
0,2 0,2 0,2 2,0 0,2 0,2 0,2 0,2 0,2 0,2
0,2 0,2 1,1 0,2 0,2 0,2 0,2 0,2 0,2 0,2
0,2 0,2 1,1 0,2 0,2 0,2 0,2 0,2 0,2 0,2
0,2 0,2 0,2 0,2 0,2 0,2 0,2 0,2 0,2 2,0
0,2 0,2 0,2 0,2 2,0 2,0 0,2 0,2 0,2 0,2
0,2 0,2 0,2 0,2 2,0 2,0 0,2 0,2 0,2 0,2
2,0 0,2 0,2 2,0 0,2 0,2 2,0 0,2 0,2 0,2
2,0 0,2 0,2 2,0 0,2 0,2 2,0 0,2 0,2 0,2
0,2 0,2 0,2 0,2 2,0 2,0 0,2 0,2 0,2 0,2
2,0 0,2 0,2 2,0 0,2 0,2 2,0 0,2 0,2 0,2
0,2 0,2 0,2 0,2 0,2 1,1 0,2 0,2 0,2 0,2
0,2 1,1 0,2 0,2 0,2 0,2 0,2 0,2 0,2 0,2
0,2 0,2 0,2 0,2 0,2 0,2 0,2 2,0 0,2 0,2
0,2 0,2 0,2 2,0 0,2 0,2 0,2 0,2 0,2 0,2
0,2 0,2 0,2 0,2 0,2 2,0 0,2 0,2 0,2 0,2
0,2 0,2 0,2 0,2 2,0 2,0 0,2 0,2 0,2 0,2
0,2 0,2 0,2 0,2 1,1 0,2 0,2 0,2 0,2 0,2
0,2 0,2 0,2 0,2 0,2 0,2 0,2 0,2 0,2 2,0
1,1 0,2 0,2 2,0 0,2 0,2 0,2 0,2 0,2 0,2
0,2 0,2 0,2 0,2 0,2 0,2 0,2 0,2 0,2 1,1
0,2 0,2 1,1 0,2 0,2 0,2 0,2 0,2 0,2 0,2
0,2 0,2 0,2 0,2 1,1 0,2 0,2 0,2 0,2 0,2
2,0 0,2 0,2 2,0 0,2 0,2 2,0 0,2 0,2 0,2
0,2 0,2 0,2 0,2 0,2 0,2 0,2 0,2 0,2 2,0
0,2 2,0 2,0 0,2 0,2 0,2 0,2 0,2 0,2 0,2
0,2 0,2 0,2 0,2 2,0 0,2 0,2 0,2 0,2 0,2
0,2 0,2 0,2 0,2 2,0 2,0 0,2 0,2 0,2 0,2
1,1 0,2 0,2 0,2 0,2 0,2 2,0 0,2 0,2 0,2
0,2 0,2 0,2 0,2 0,2 0,2 0,2 1,1 0,2 0,2
0,2 0,2 0,2 0,2 0,2 0,2 0,2 1,1 2,0 0,2
0,2 0,2 0,2 0,2 0,2 0,2 0,2 0,2 0,2 1,1
0,2 0,2 0,2 0,2 0,2 0,2 0,2 2,0 0,2 2,0
0,2 0,2 0,2 0,2 2,0 1,1 0,2 0,2 0,2 0,2
0,2 0,2 0,2 0,2 0,2 0,2 0,2 1,1 0,2 0,2
0,2 0,2 0,2 0,2 0,2 0,2 0,2 0,2 0,2 2,0
0,2 0,2 0,2 0,2 2,0 2,0 0,2 0,2 0,2 0,2
0,2 0,2 0,2 0,2 0,2 0,2 0,2 2,0 0,2 0,2
0,2 0,2 0,2 0,2 0,2 0,2 0,2 0,2 0,2 2,0
0,2 0,2 0,2 0,2 2,0 2,0 0,2 0,2 0,2 0,2
0,2 0,2 0,2 0,2 2,0 1,1 0,2 0,2 0,2 0,2
2,0 2,0 2,0 2,0 0,2 0,2 2,0 0,2 0,2 0,2
0,2 0,2 0,2 0,2 1,1 1,1 0,2 0,2 0,2 0,2
0,2 0,2 0,2 0,2 2,0 2,0 0,2 0,2 0,2 0,2
1,1 0,2 0,2 0,2 0,2 0,2 0,2 0,2 0,2 0,2
0,2 0,2 0,2 0,2 0,2 1,1 0,2 0,2 0,2 0,2
1,1 0,2 0,2 2,0 0,2 0,2 0,2 0,2 0,2 0,2
0,2 0,2 0,2 0,2 0,2 1,1 0,2 0,2 0,2 0,2
0,2 0,2 0,2 0,2 0,2 0,2 0,2 0,2 2,0 0,2
0,2 0,2 0,2 0,2 0,2 0,2 0,2 0,2 0,2 2,0
0,2 0,2 0,2 0,2 0,2 0,2 0,2 0,2 2,0 0,2
2,0 0,2 0,2 2,0 0,2 0,2 2,0 0,2 0,2 0,2
0,2 0,2 0,2 0,2 0,2 0,2 0,2 2,0 2,0 2,0
0,2 0,2 0,2 0,2 0,2 0,2 0,2 0,2 0,2 2,0
0,2 0,2 0,2 0,2 0,2 0,2 0,2 1,1 0,2 0,2
2,0 0,2 0,2 2,0 0,2 0,2 2,0 0,2 0,2 0,2
0,2 0,2 0,2 0,2 0,2 0,2 0,2 0,2 2,0 0,2
0,2 0,2 0,2 0,2 0,2 2,0 0,2 0,2 0,2 0,2
0,2 0,2 0,2 0,2 0,2 0,2 0,2 1,1 0,2 0,2
2,0 0,2 0,2 2,0 0,2 0,2 2,0 0,2 0,2 0,2
0,2 0,2 0,2 0,2 2,0 2,0 0,2 0,2 0,2 0,2
0,2 0,2 0,2 0,2 1,1 0,2 0,2 0,2 0,2 0,2
0,2 0,2 0,2 0,2 0,2 1,1 0,2 0,2 0,2 0,2
0,2 0,2 0,2 0,2 1,1 1,1 0,2 0,2 0,2 0,2
0,2 0,2 1,1 0,2 0,2 0,2 0,2 0,2 0,2 0,2
0,2 0,2 0,2 0,2 2,0 2,0 0,2 0,2 0,2 0,2
0,2 0,2 0,2 0,2 0,2 0,2 0,2 0,2 0,2 1,1
0,2 0,2 0,2 0,2 0,2 0,2 0,2 1,1 0,2 0,2
0,2 0,2 0,2 0,2 0,2 0,2 0,2 1,1 0,2 0,2
2,0 0,2 0,2 0,2 0,2 0,2 0,2 0,2 0,2 0,2
0,2 0,2 1,1 0,2 0,2 0,2 0,2 0,2 0,2 0,2
0,2 0,2 0,2 0,2 2,0 2,0 0,2 0,2 0,2 0,2
2,0 0,2 0,2 0,2 0,2 0,2 0,2 0,2 0,2 0,2
0,2 0,2 0,2 0,2 0,2 0,2 0,2 0,2 0,2 2,0
0,2 0,2 0,2 0,2 2,0 2,0 0,2 0,2 0,2 0,2
0,2 0,2 0,2 0,2 2,0 2,0 0,2 0,2 0,2 0,2
0,2 0,2 0,2 0,2 0,2 0,2 0,2 0,2 0,2 1,1
0,2 0,2 0,2 0,2 2,0 2,0 0,2 0,2 0,2 0,2
0,2 0,2 0,2 0,2 0,2 0,2 0,2 0,2 0,2 1,1
0,2 0,2 0,2 1,1 0,2 0,2 0,2 0,2 0,2 0,2
0,2 0,2 0,2 0,2 2,0 2,0 0,2 0,2 0,2 0,2
0,2 0,2 0,2 0,2 0,2 0,2 0,2 1,1 0,2 0,2
0,2 0,2 0,2 0,2 2,0 2,0 0,2 0,2 0,2 0,2
0,2 0,2 1,1 0,2 0,2 0,2 0,2 0,2 0,2 0,2
0,2 0,2 0,2 0,2 1,1 0,2 0,2 0,2 0,2 0,2
0,2 0,2 0,2 0,2 2,0 2,0 0,2 0,2 0,2 0,2
0,2 0,2 0,2 0,2 2,0 2,0 0,2 0,2 0,2 0,2
0,2 0,2 0,2 0,2 0,2 0,2 0,2 2,0 2,0 2,0
0,2 0,2 0,2 0,2 0,2 0,2 0,2 0,2 0,2 1,1
0,2 0,2 0,2 0,2 0,2 0,2 0,2 0,2 1,1 0,2
0,2 0,2 0,2 0,2 2,0 2,0 0,2 0,2 0,2 0,2
0,2 2,0 2,0 0,2 0,2 0,2 0,2 0,2 0,2 0,2
0,2 0,2 0,2 0,2 0,2 0,2 0,2 1,1 0,2 0,2
0,2 0,2 0,2 0,2 0,2 1,1 0,2 0,2 0,2 0,2
0,2 0,2 0,2 0,2 0,2 0,2 0,2 1,1 0,2 0,2
0,2 0,2 0,2 0,2 0,2 0,2 0,2 0,2 0,2 2,0
0,2 2,0 2,0 0,2 0,2 0,2 0,2 0,2 0,2 0,2
0,2 0,2 0,2 0,2 0,2 1,1 0,2 0,2 0,2 0,2
0,2 0,2 0,2 0,2 0,2 0,2 0,2 1,1 0,2 0,2
0,2 0,2 0,2 0,2 0,2 0,2 0,2 2,0 2,0 0,2
0,2 0,2 0,2 0,2 0,2 0,2 0,2 0,2 1,1 0,2
0,2 0,2 0,2 0,2 2,0 2,0 0,2 0,2 0,2 0,2
0,2 0,2 0,2 0,2 1,1 0,2 0,2 0,2 0,2 0,2
0,2 0,2 0,2 0,2 2,0 2,0 0,2 0,2 0,2 0,2
0,2 0,2 0,2 0,2 2,0 1,1 0,2 0,2 0,2 0,2
0,2 0,2 0,2 0,2 2,0 1,1 0,2 0,2 0,2 0,2
0,2 2,0 2,0 0,2 0,2 0,2 0,2 0,2 0,2 0,2
0,2 0,2 1,1 0,2 0,2 0,2 0,2 0,2 0,2 0,2
0,2 0,2 0,2 0,2 0,2 0,2 0,2 0,2 2,0 0,2
0,2 2,0 0,2 0,2 0,2 0,2 0,2 0,2 0,2 0,2
0,2 0,2 0,2 0,2 0,2 0,2 0,2 0,2 0,2 2,0
0,2 0,2 0,2 0,2 2,0 2,0 0,2 0,2 0,2 0,2
0,2 0,2 0,2 0,2 2,0 2,0 0,2 0,2 0,2 0,2
0,2 0,2 0,2 0,2 0,2 0,2 0,2 1,1 0,2 0,2
0,2 0,2 0,2 0,2 0,2 0,2 0,2 1,1 0,2 0,2
0,2 0,2 0,2 0,2 2,0 2,0 0,2 0,2 0,2 0,2
0,2 0,2 0,2 0,2 0,2 0,2 0,2 0,2 0,2 2,0
0,2 0,2 0,2 0,2 1,1 2,0 0,2 0,2 0,2 0,2
2,0 0,2 1,1 2,0 0,2 0,2 2,0 0,2 0,2 0,2
0,2 0,2 0,2 0,2 0,2 2,0 0,2 0,2 0,2 0,2
0,2 0,2 0,2 0,2 0,2 0,2 0,2 1,1 0,2 0,2
0,2 0,2 0,2 0,2 1,1 2,0 0,2 0,2 0,2 0,2
0,2 0,2 0,2 0,2 1,1 0,2 0,2 0,2 0,2 0,2
0,2 0,2 2,0 0,2 0,2 0,2 0,2 0,2 0,2 0,2
0,2 0,2 0,2 0,2 2,0 2,0 0,2 0,2 0,2 0,2
0,2 0,2 0,2 0,2 1,1 1,1 0,2 0,2 0,2 0,2
2,0 0,2 0,2 2,0 0,2 0,2 2,0 0,2 0,2 0,2
0,2 0,2 0,2 0,2 0,2 0,2 0,2 1,1 0,2 0,2
0,2 0,2 0,2 0,2 0,2 1,1 0,2 0,2 0,2 0,2
0,2 0,2 0,2 0,2 2,0 2,0 0,2 0,2 0,2 0,2
2,0 0,2 0,2 2,0 0,2 0,2 2,0 0,2 0,2 0,2
0,2 0,2 0,2 0,2 2,0 2,0 0,2 0,2 0,2 0,2
0,2 0,2 0,2 1,1 0,2 0,2 0,2 0,2 0,2 0,2
0,2 0,2 0,2 0,2 0,2 0,2 0,2 0,2 0,2 2,0
0,2 0,2 0,2 0,2 0,2 0,2 0,2 0,2 0,2 2,0
2,0 0,2 0,2 2,0 0,2 0,2 2,0 0,2 0,2 0,2
0,2 0,2 0,2 0,2 1,1 0,2 0,2 0,2 0,2 0,2
2,0 0,2 0,2 2,0 2,0 2,0 2,0 0,2 0,2 0,2
0,2 0,2 1,1 0,2 0,2 0,2 0,2 0,2 0,2 0,2
0,2 0,2 0,2 0,2 1,1 0,2 0,2 0,2 0,2 0,2
0,2 0,2 0,2 0,2 0,2 0,2 0,2 0,2 0,2 2,0
0,2 0,2 0,2 0,2 0,2 0,2 0,2 2,0 2,0 0,2
0,2 0,2 0,2 0,2 1,1 0,2 0,2 0,2 0,2 0,2
0,2 0,2 0,2 0,2 0,2 0,2 0,2 1,1 0,2 0,2
0,2 0,2 0,2 0,2 1,1 0,2 0,2 0,2 0,2 0,2
0,2 1,1 0,2 0,2 0,2 0,2 0,2 0,2 0,2 0,2
0,2 0,2 0,2 0,2 0,2 2,0 0,2 0,2 0,2 0,2
0,2 0,2 0,2 0,2 2,0 2,0 0,2 0,2 0,2 0,2
0,2 0,2 1,1 0,2 0,2 0,2 0,2 0,2 0,2 0,2
0,2 0,2 0,2 0,2 0,2 0,2 0,2 0,2 1,1 0,2
0,2 0,2 0,2 0,2 0,2 0,2 0,2 0,2 1,1 0,2
0,2 0,2 0,2 0,2 1,1 0,2 0,2 0,2 0,2 0,2
0,2 0,2 0,2 0,2 0,2 0,2 0,2 1,1 0,2 0,2
0,2 0,2 0,2 0,2 1,1 2,0 0,2 0,2 0,2 0,2
0,2 0,2 0,2 0,2 2,0 2,0 0,2 0,2 0,2 0,2
0,2 0,2 0,2 0,2 2,0 2,0 0,2 0,2 0,2 0,2
0,2 0,2 0,2 0,2 2,0 2,0 0,2 0,2 0,2 0,2
0,2 0,2 0,2 0,2 2,0 2,0 0,2 0,2 0,2 0,2
0,2 0,2 0,2 0,2 0,2 0,2 0,2 0,2 2,0 0,2
0,2 0,2 0,2 1,1 0,2 0,2 0,2 0,2 0,2 0,2
0,2 0,2 0,2 0,2 0,2 0,2 0,2 0,2 0,2 2,0
0,2 0,2 0,2 0,2 0,2 0,2 0,2 0,2 2,0 0,2
0,2 0,2 0,2 0,2 0,2 0,2 0,2 0,2 0,2 2,0
0,2 0,2 0,2 0,2 0,2 0,2 0,2 2,0 0,2 0,2
0,2 0,2 1,1 0,2 0,2 0,2 0,2 0,2 0,2 0,2
1,1 0,2 0,2 1,1 0,2 0,2 0,2 0,2 0,2 0,2
0,2 2,0 0,2 0,2 0,2 0,2 0,2 0,2 0,2 0,2
2,0 0,2 0,2 2,0 0,2 0,2 2,0 0,2 0,2 0,2
0,2 0,2 0,2 0,2 2,0 2,0 0,2 0,2 0,2 0,2
2,0 0,2 0,2 0,2 0,2 0,2 0,2 0,2 0,2 0,2
0,2 0,2 0,2 0,2 0,2 0,2 0,2 1,1 0,2 0,2
0,2 0,2 0,2 0,2 1,1 0,2 0,2 0,2 0,2 0,2
0,2 0,2 0,2 0,2 0,2 0,2 0,2 0,2 2,0 0,2
0,2 0,2 0,2 0,2 0,2 0,2 0,2 1,1 0,2 0,2
0,2 0,2 0,2 0,2 0,2 0,2 0,2 0,2 1,1 0,2
0,2 0,2 2,0 0,2 0,2 0,2 0,2 2,0 1,1 2,0
0,2 0,2 0,2 0,2 2,0 2,0 0,2 0,2 0,2 0,2
0,2 0,2 0,2 0,2 0,2 0,2 0,2 1,1 0,2 0,2
0,2 0,2 0,2 0,2 2,0 2,0 0,2 0,2 0,2 0,2
0,2 0,2 0,2 0,2 2,0 2,0 0,2 0,2 0,2 0,2
0,2 0,2 0,2 0,2 2,0 2,0 0,2 0,2 0,2 0,2
0,2 0,2 0,2 0,2 0,2 0,2 0,2 0,2 2,0 0,2
1,1 0,2 0,2 0,2 0,2 0,2 0,2 0,2 0,2 0,2
0,2 0,2 0,2 0,2 0,2 0,2 0,2 0,2 1,1 0,2
1,1 0,2 0,2 0,2 0,2 0,2 0,2 0,2 0,2 0,2
0,2 0,2 0,2 0,2 1,1 0,2 0,2 0,2 0,2 0,2
0,2 0,2 0,2 0,2 0,2 1,1 0,2 0,2 0,2 0,2
0,2 0,2 0,2 0,2 0,2 0,2 0,2 2,0 2,0 2,0
2,0 0,2 0,2 0,2 0,2 0,2 2,0 0,2 0,2 0,2
0,2 0,2 0,2 0,2 0,2 0,2 0,2 2,0 2,0 0,2
1,1 0,2 0,2 0,2 0,2 0,2 0,2 0,2 0,2 0,2
1,1 0,2 0,2 0,2 0,2 0,2 0,2 0,2 0,2 0,2
0,2 0,2 0,2 0,2 0,2 0,2 0,2 2,0 0,2 0,2
0,2 0,2 0,2 0,2 2,0 2,0 0,2 0,2 0,2 0,2
0,2 2,0 0,2 0,2 0,2 0,2 0,2 0,2 0,2 0,2
0,2 0,2 0,2 0,2 2,0 2,0 0,2 0,2 0,2 0,2
0,2 1,1 0,2 0,2 0,2 0,2 0,2 0,2 0,2 0,2
0,2 0,2 0,2 0,2 1,1 0,2 0,2 0,2 0,2 0,2
0,2 0,2 0,2 0,2 2,0 2,0 0,2 0,2 0,2 0,2
0,2 0,2 0,2 0,2 0,2 1,1 0,2 0,2 0,2 0,2
0,2 0,2 0,2 0,2 0,2 1,1 0,2 0,2 0,2 0,2
0,2 0,2 0,2 0,2 0,2 0,2 0,2 2,0 2,0 0,2
0,2 0,2 0,2 0,2 0,2 0,2 0,2 0,2 1,1 0,2
0,2 0,2 0,2 0,2 0,2 0,2 0,2 0,2 2,0 0,2
0,2 0,2 0,2 0,2 1,1 0,2 0,2 0,2 0,2 0,2
2,0 0,2 0,2 0,2 0,2 0,2 2,0 0,2 0,2 0,2
0,2 2,0 2,0 0,2 0,2 0,2 0,2 0,2 0,2 0,2
0,2 0,2 0,2 0,2 0,2 0,2 0,2 0,2 0,2 1,1
2,0 0,2 0,2 2,0 0,2 0,2 2,0 0,2 0,2 0,2
0,2 0,2 0,2 0,2 2,0 2,0 0,2 0,2 0,2 0,2
2,0 0,2 0,2 0,2 0,2 0,2 0,2 0,2 0,2 0,2
0,2 0,2 0,2 0,2 2,0 2,0 0,2 0,2 0,2 0,2
0,2 0,2 0,2 0,2 0,2 0,2 0,2 0,2 0,2 2,0
0,2 0,2 1,1 0,2 0,2 0,2 0,2 0,2 0,2 0,2
0,2 0,2 0,2 0,2 0,2 0,2 0,2 0,2 1,1 0,2
0,2 0,2 0,2 2,0 0,2 0,2 0,2 0,2 0,2 0,2
0,2 0,2 0,2 0,2 2,0 2,0 0,2 0,2 0,2 0,2
0,2 0,2 0,2 0,2 2,0 2,0 0,2 0,2 0,2 0,2
0,2 2,0 2,0 0,2 0,2 0,2 0,2 0,2 0,2 0,2
2,0 0,2 0,2 0,2 0,2 0,2 0,2 0,2 0,2 0,2
0,2 2,0 0,2 0,2 0,2 0,2 0,2 0,2 0,2 0,2
0,2 0,2 1,1 0,2 0,2 0,2 0,2 0,2 0,2 0,2
0,2 0,2 1,1 0,2 0,2 0,2 0,2 0,2 0,2 0,2
0,2 0,2 0,2 0,2 1,1 0,2 0,2 0,2 0,2 0,2
0,2 1,1 0,2 0,2 0,2 0,2 0,2 0,2 0,2 0,2
0,2 0,2 1,1 0,2 0,2 0,2 0,2 0,2 0,2 0,2
0,2 0,2 0,2 0,2 2,0 2,0 0,2 0,2 0,2 0,2
0,2 0,2 0,2 0,2 1,1 0,2 0,2 0,2 0,2 0,2
0,2 0,2 0,2 0,2 0,2 0,2 0,2 0,2 0,2 1,1
0,2 0,2 0,2 0,2 0,2 1,1 0,2 0,2 0,2 0,2
0,2 2,0 2,0 0,2 0,2 0,2 0,2 0,2 0,2 0,2
0,2 0,2 0,2 0,2 1,1 1,1 0,2 0,2 0,2 0,2
1,1 0,2 0,2 0,2 0,2 0,2 0,2 0,2 0,2 0,2
0,2 0,2 0,2 0,2 2,0 2,0 0,2 0,2 0,2 0,2
0,2 0,2 0,2 0,2 0,2 0,2 0,2 0,2 1,1 0,2
0,2 0,2 1,1 0,2 0,2 0,2 0,2 0,2 0,2 0,2
0,2 0,2 1,1 0,2 0,2 0,2 0,2 0,2 0,2 0,2
0,2 0,2 0,2 0,2 0,2 0,2 0,2 0,2 1,1 0,2
0,2 0,2 0,2 0,2 2,0 2,0 0,2 0,2 0,2 0,2
0,2 0,2 0,2 0,2 2,0 2,0 0,2 0,2 0,2 0,2
0,2 0,2 0,2 0,2 0,2 0,2 0,2 1,1 0,2 0,2
0,2 0,2 0,2 0,2 0,2 0,2 0,2 0,2 0,2 2,0
0,2 0,2 0,2 0,2 2,0 2,0 0,2 0,2 0,2 0,2
0,2 2,0 1,1 0,2 0,2 0,2 0,2 2,0 2,0 2,0
0,2 0,2 0,2 0,2 0,2 1,1 0,2 0,2 0,2 0,2
0,2 2,0 2,0 0,2 0,2 0,2 0,2 0,2 0,2 0,2
0,2 0,2 0,2 0,2 0,2 0,2 0,2 0,2 1,1 0,2
0,2 0,2 0,2 0,2 2,0 2,0 0,2 0,2 0,2 0,2
0,2 2,0 0,2 0,2 0,2 0,2 0,2 0,2 0,2 0,2
0,2 2,0 2,0 0,2 0,2 0,2 0,2 0,2 0,2 0,2
0,2 0,2 0,2 0,2 2,0 2,0 0,2 0,2 0,2 0,2
0,2 0,2 0,2 0,2 2,0 2,0 0,2 0,2 0,2 0,2
2,0 0,2 0,2 2,0 0,2 0,2 2,0 0,2 0,2 0,2
0,2 2,0 2,0 0,2 0,2 0,2 0,2 0,2 0,2 0,2
0,2 0,2 0,2 0,2 0,2 0,2 0,2 0,2 1,1 0,2
0,2 2,0 1,1 0,2 0,2 0,2 0,2 0,2 0,2 0,2
0,2 0,2 0,2 0,2 0,2 0,2 0,2 0,2 0,2 2,0
0,2 2,0 1,1 0,2 0,2 0,2 0,2 0,2 0,2 0,2
0,2 0,2 0,2 0,2 0,2 0,2 0,2 0,2 1,1 0,2
0,2 0,2 0,2 0,2 2,0 2,0 0,2 0,2 0,2 0,2
0,2 0,2 0,2 0,2 2,0 2,0 0,2 0,2 0,2 0,2
0,2 0,2 0,2 0,2 0,2 0,2 0,2 2,0 1,1 0,2
0,2 0,2 0,2 0,2 2,0 2,0 0,2 0,2 0,2 0,2
0,2 1,1 0,2 0,2 0,2 0,2 0,2 2,0 2,0 2,0
0,2 0,2 1,1 0,2 0,2 0,2 0,2 0,2 0,2 0,2
0,2 0,2 1,1 0,2 0,2 0,2 0,2 0,2 0,2 0,2
0,2 0,2 0,2 0,2 0,2 0,2 0,2 0,2 0,2 1,1
0,2 0,2 0,2 0,2 2,0 2,0 0,2 0,2 0,2 0,2
0,2 0,2 0,2 0,2 0,2 0,2 0,2 2,0 2,0 0,2
0,2 0,2 0,2 1,1 0,2 0,2 0,2 0,2 0,2 0,2
0,2 0,2 0,2 0,2 1,1 0,2 0,2 0,2 0,2 0,2
0,2 0,2 0,2 0,2 0,2 0,2 0,2 1,1 0,2 0,2
1,1 0,2 0,2 0,2 0,2 0,2 2,0 0,2 0,2 0,2
0,2 0,2 0,2 0,2 0,2 0,2 0,2 1,1 0,2 0,2
0,2 0,2 0,2 0,2 0,2 1,1 0,2 0,2 0,2 0,2
0,2 0,2 0,2 2,0 0,2 0,2 0,2 0,2 0,2 0,2
0,2 0,2 0,2 0,2 0,2 0,2 0,2 1,1 0,2 0,2
0,2 0,2 0,2 2,0 0,2 0,2 0,2 0,2 0,2 0,2
0,2 0,2 0,2 0,2 1,1 0,2 0,2 0,2 0,2 0,2
0,2 0,2 0,2 0,2 2,0 2,0 0,2 0,2 0,2 0,2
0,2 0,2 0,2 0,2 0,2 0,2 0,2 1,1 0,2 0,2
0,2 0,2 0,2 0,2 2,0 2,0 0,2 0,2 0,2 0,2
0,2 0,2 1,1 0,2 0,2 0,2 0,2 0,2 0,2 0,2
0,2 2,0 1,1 0,2 0,2 0,2 0,2 2,0 0,2 0,2
0,2 0,2 0,2 0,2 0,2 0,2 0,2 0,2 1,1 0,2
0,2 0,2 1,1 0,2 0,2 0,2 0,2 0,2 0,2 0,2
0,2 0,2 1,1 0,2 0,2 0,2 0,2 0,2 0,2 0,2
0,2 0,2 0,2 0,2 0,2 0,2 0,2 0,2 1,1 0,2
0,2 0,2 0,2 0,2 1,1 0,2 0,2 0,2 0,2 0,2
0,2 2,0 1,1 0,2 0,2 0,2 0,2 0,2 0,2 0,2
0,2 2,0 1,1 0,2 0,2 0,2 0,2 0,2 0,2 0,2
0,2 0,2 0,2 0,2 0,2 2,0 0,2 0,2 0,2 0,2
0,2 0,2 1,1 0,2 0,2 0,2 0,2 0,2 0,2 0,2
0,2 0,2 0,2 0,2 1,1 0,2 0,2 0,2 0,2 0,2
0,2 0,2 2,0 0,2 0,2 0,2 0,2 0,2 0,2 0,2
0,2 2,0 2,0 0,2 0,2 0,2 0,2 0,2 0,2 0,2
0,2 0,2 0,2 0,2 2,0 2,0 0,2 0,2 0,2 0,2
0,2 0,2 0,2 0,2 0,2 0,2 0,2 0,2 0,2 2,0
0,2 0,2 0,2 0,2 0,2 0,2 0,2 1,1 0,2 0,2
0,2 0,2 0,2 0,2 0,2 0,2 0,2 0,2 0,2 1,1
0,2 0,2 0,2 0,2 2,0 2,0 0,2 0,2 0,2 0,2
0,2 0,2 2,0 0,2 0,2 0,2 0,2 0,2 0,2 0,2
0,2 0,2 0,2 0,2 0,2 1,1 0,2 0,2 0,2 0,2
0,2 0,2 0,2 0,2 2,0 2,0 0,2 0,2 0,2 0,2
0,2 0,2 0,2 0,2 1,1 0,2 0,2 0,2 0,2 0,2
0,2 0,2 1,1 0,2 0,2 0,2 0,2 0,2 0,2 0,2
0,2 0,2 0,2 0,2 2,0 2,0 0,2 0,2 0,2 0,2
0,2 0,2 0,2 0,2 0,2 0,2 0,2 1,1 0,2 0,2
0,2 0,2 0,2 0,2 0,2 0,2 0,2 0,2 0,2 1,1
2,0 0,2 0,2 1,1 0,2 0,2 2,0 0,2 0,2 0,2
0,2 0,2 2,0 0,2 0,2 0,2 0,2 0,2 0,2 0,2
0,2 0,2 0,2 0,2 0,2 0,2 0,2 0,2 0,2 2,0
0,2 0,2 0,2 2,0 0,2 0,2 0,2 0,2 0,2 0,2
0,2 0,2 0,2 0,2 0,2 0,2 0,2 0,2 2,0 0,2
0,2 0,2 0,2 1,1 0,2 0,2 0,2 0,2 0,2 0,2
2,0 0,2 0,2 2,0 0,2 0,2 2,0 0,2 0,2 0,2
0,2 0,2 0,2 0,2 0,2 0,2 0,2 0,2 1,1 0,2
0,2 0,2 0,2 0,2 0,2 0,2 0,2 1,1 0,2 0,2
0,2 0,2 0,2 0,2 2,0 0,2 0,2 0,2 0,2 0,2
0,2 0,2 0,2 0,2 2,0 2,0 0,2 0,2 0,2 0,2
2,0 0,2 0,2 2,0 0,2 0,2 0,2 0,2 0,2 0,2
2,0 0,2 0,2 0,2 0,2 0,2 0,2 0,2 0,2 0,2
0,2 0,2 0,2 0,2 0,2 0,2 0,2 1,1 0,2 0,2
0,2 0,2 0,2 0,2 0,2 0,2 0,2 0,2 0,2 2,0
0,2 0,2 0,2 0,2 2,0 2,0 0,2 0,2 0,2 0,2
0,2 1,1 0,2 0,2 0,2 0,2 0,2 0,2 0,2 0,2
0,2 0,2 1,1 0,2 0,2 0,2 0,2 0,2 0,2 0,2
0,2 0,2 1,1 0,2 0,2 0,2 0,2 0,2 0,2 0,2
0,2 0,2 0,2 0,2 0,2 0,2 0,2 2,0 0,2 0,2
0,2 0,2 0,2 0,2 0,2 0,2 0,2 1,1 0,2 0,2
0,2 0,2 1,1 0,2 0,2 0,2 0,2 0,2 0,2 0,2
0,2 0,2 0,2 0,2 0,2 0,2 0,2 0,2 2,0 0,2
0,2 0,2 0,2 0,2 2,0 2,0 0,2 0,2 0,2 0,2
0,2 2,0 0,2 0,2 0,2 0,2 0,2 0,2 0,2 0,2
0,2 0,2 0,2 0,2 2,0 0,2 0,2 0,2 0,2 0,2
0,2 1,1 1,1 0,2 0,2 0,2 0,2 0,2 0,2 0,2
0,2 0,2 0,2 0,2 0,2 1,1 0,2 0,2 0,2 0,2
0,2 0,2 0,2 0,2 0,2 0,2 0,2 1,1 0,2 0,2
0,2 0,2 0,2 0,2 2,0 2,0 0,2 0,2 0,2 0,2
0,2 0,2 0,2 0,2 0,2 0,2 0,2 0,2 0,2 2,0
0,2 0,2 0,2 0,2 2,0 2,0 0,2 0,2 0,2 0,2
1,1 0,2 0,2 0,2 0,2 0,2 0,2 0,2 0,2 0,2
0,2 0,2 0,2 0,2 0,2 0,2 0,2 0,2 0,2 1,1
0,2 0,2 0,2 0,2 1,1 0,2 0,2 0,2 0,2 0,2
0,2 0,2 0,2 0,2 0,2 1,1 0,2 0,2 0,2 0,2
0,2 0,2 0,2 0,2 2,0 2,0 0,2 0,2 0,2 0,2
0,2 0,2 0,2 0,2 0,2 0,2 0,2 0,2 1,1 0,2
0,2 0,2 1,1 0,2 0,2 0,2 0,2 0,2 0,2 0,2
0,2 0,2 0,2 2,0 0,2 0,2 0,2 0,2 0,2 0,2
0,2 2,0 1,1 0,2 0,2 0,2 0,2 0,2 0,2 0,2
0,2 0,2 0,2 0,2 2,0 2,0 0,2 0,2 0,2 0,2
0,2 2,0 0,2 0,2 0,2 0,2 0,2 0,2 0,2 0,2
0,2 0,2 2,0 0,2 0,2 0,2 0,2 0,2 0,2 0,2
0,2 0,2 0,2 0,2 0,2 0,2 0,2 0,2 2,0 0,2
0,2 0,2 0,2 0,2 0,2 0,2 0,2 0,2 1,1 0,2
0,2 0,2 0,2 0,2 0,2 0,2 0,2 1,1 0,2 0,2
0,2 0,2 0,2 0,2 2,0 2,0 0,2 0,2 0,2 0,2
0,2 0,2 0,2 0,2 0,2 1,1 0,2 0,2 0,2 0,2
0,2 0,2 0,2 0,2 0,2 0,2 0,2 1,1 0,2 0,2
0,2 0,2 2,0 0,2 0,2 0,2 0,2 0,2 0,2 0,2
0,2 0,2 0,2 0,2 2,0 2,0 0,2 0,2 0,2 0,2
0,2 0,2 0,2 0,2 0,2 1,1 0,2 0,2 0,2 0,2
0,2 0,2 0,2 0,2 2,0 1,1 0,2 0,2 0,2 0,2
0,2 0,2 0,2 0,2 2,0 0,2 0,2 0,2 0,2 0,2
0,2 0,2 0,2 0,2 0,2 1,1 0,2 0,2 0,2 0,2
1,1 0,2 0,2 0,2 0,2 0,2 0,2 0,2 0,2 0,2
0,2 1,1 1,1 0,2 0,2 0,2 0,2 0,2 0,2 0,2
0,2 0,2 0,2 0,2 0,2 0,2 0,2 0,2 2,0 0,2
0,2 0,2 0,2 0,2 2,0 2,0 0,2 0,2 0,2 0,2
0,2 0,2 0,2 0,2 2,0 2,0 0,2 0,2 0,2 0,2
0,2 0,2 0,2 0,2 0,2 0,2 0,2 0,2 1,1 0,2
0,2 0,2 0,2 0,2 2,0 2,0 0,2 0,2 0,2 0,2
0,2 0,2 0,2 0,2 1,1 0,2 0,2 0,2 0,2 0,2
0,2 1,1 0,2 0,2 0,2 0,2 0,2 0,2 0,2 0,2
0,2 0,2 0,2 0,2 0,2 0,2 0,2 2,0 0,2 0,2
0,2 0,2 1,1 0,2 0,2 0,2 0,2 0,2 0,2 0,2
0,2 2,0 2,0 0,2 2,0 2,0 0,2 0,2 0,2 0,2
0,2 0,2 0,2 0,2 1,1 2,0 0,2 0,2 0,2 0,2
0,2 2,0 1,1 0,2 0,2 0,2 0,2 0,2 0,2 0,2
0,2 0,2 1,1 0,2 0,2 0,2 0,2 0,2 0,2 0,2
0,2 0,2 0,2 0,2 2,0 2,0 0,2 0,2 0,2 0,2
0,2 0,2 0,2 0,2 2,0 2,0 0,2 0,2 0,2 0,2
0,2 0,2 1,1 0,2 0,2 0,2 0,2 0,2 0,2 0,2
0,2 1,1 2,0 0,2 0,2 0,2 0,2 0,2 0,2 0,2
0,2 0,2 0,2 0,2 0,2 0,2 0,2 2,0 2,0 2,0
0,2 0,2 0,2 0,2 2,0 2,0 0,2 0,2 0,2 2,0
0,2 0,2 0,2 0,2 2,0 2,0 0,2 0,2 0,2 0,2
0,2 0,2 0,2 0,2 2,0 2,0 0,2 0,2 0,2 0,2
2,0 0,2 0,2 1,1 0,2 0,2 2,0 0,2 0,2 0,2
2,0 0,2 0,2 2,0 0,2 0,2 2,0 0,2 0,2 0,2
0,2 2,0 2,0 0,2 0,2 0,2 0,2 0,2 0,2 0,2
0,2 0,2 0,2 0,2 0,2 0,2 0,2 1,1 0,2 0,2
0,2 0,2 0,2 0,2 0,2 1,1 0,2 0,2 0,2 0,2
0,2 0,2 0,2 0,2 2,0 2,0 0,2 0,2 0,2 0,2
0,2 2,0 1,1 0,2 0,2 0,2 0,2 0,2 0,2 0,2
0,2 2,0 0,2 0,2 0,2 0,2 0,2 0,2 0,2 0,2
2,0 0,2 0,2 2,0 0,2 0,2 2,0 0,2 0,2 0,2
0,2 0,2 0,2 0,2 0,2 0,2 0,2 0,2 0,2 2,0
2,0 0,2 0,2 2,0 0,2 0,2 2,0 0,2 0,2 0,2
0,2 0,2 0,2 0,2 0,2 0,2 0,2 2,0 0,2 0,2
0,2 0,2 0,2 0,2 0,2 0,2 0,2 0,2 2,0 0,2
0,2 0,2 2,0 0,2 0,2 0,2 0,2 0,2 0,2 0,2
0,2 0,2 0,2 0,2 0,2 0,2 0,2 1,1 0,2 0,2
0,2 0,2 0,2 0,2 0,2 0,2 0,2 2,0 2,0 0,2
0,2 2,0 2,0 0,2 0,2 0,2 0,2 0,2 0,2 0,2
0,2 0,2 0,2 0,2 0,2 0,2 0,2 1,1 0,2 0,2
0,2 0,2 0,2 2,0 0,2 0,2 0,2 0,2 0,2 0,2
0,2 0,2 0,2 0,2 2,0 2,0 0,2 0,2 0,2 0,2
0,2 0,2 0,2 0,2 2,0 2,0 0,2 0,2 0,2 0,2
0,2 0,2 0,2 0,2 0,2 0,2 0,2 1,1 0,2 0,2
0,2 0,2 0,2 0,2 0,2 0,2 0,2 0,2 1,1 0,2
0,2 0,2 0,2 0,2 0,2 0,2 0,2 0,2 0,2 1,1
0,2 0,2 0,2 0,2 0,2 0,2 0,2 0,2 1,1 0,2
0,2 0,2 0,2 0,2 0,2 0,2 0,2 0,2 0,2 2,0
0,2 1,1 0,2 0,2 0,2 0,2 0,2 0,2 0,2 0,2
2,0 0,2 0,2 2,0 0,2 0,2 2,0 0,2 0,2 0,2
0,2 0,2 0,2 0,2 2,0 2,0 0,2 0,2 0,2 0,2
0,2 0,2 0,2 0,2 0,2 0,2 0,2 1,1 0,2 0,2
0,2 0,2 0,2 0,2 2,0 0,2 0,2 0,2 0,2 0,2
0,2 0,2 0,2 0,2 0,2 0,2 0,2 0,2 0,2 1,1
0,2 0,2 0,2 2,0 0,2 0,2 0,2 0,2 0,2 0,2
1,1 0,2 0,2 0,2 0,2 0,2 2,0 0,2 0,2 0,2
0,2 0,2 0,2 0,2 2,0 2,0 0,2 0,2 0,2 0,2
0,2 0,2 0,2 0,2 2,0 2,0 0,2 0,2 0,2 0,2
0,2 0,2 0,2 0,2 0,2 0,2 0,2 0,2 2,0 2,0
0,2 2,0 0,2 0,2 0,2 0,2 0,2 0,2 0,2 0,2
0,2 0,2 0,2 0,2 0,2 0,2 0,2 0,2 0,2 1,1
0,2 1,1 0,2 0,2 0,2 0,2 0,2 0,2 0,2 0,2
1,1 0,2 0,2 0,2 0,2 0,2 0,2 0,2 0,2 0,2
0,2 0,2 0,2 0,2 2,0 2,0 0,2 0,2 0,2 0,2
0,2 0,2 1,1 0,2 0,2 0,2 0,2 0,2 0,2 0,2
0,2 2,0 0,2 0,2 0,2 0,2 0,2 0,2 0,2 0,2
0,2 0,2 0,2 0,2 2,0 2,0 0,2 0,2 0,2 0,2
0,2 2,0 0,2 0,2 0,2 0,2 0,2 0,2 0,2 0,2
0,2 0,2 0,2 0,2 2,0 2,0 0,2 0,2 0,2 0,2
0,2 0,2 0,2 0,2 2,0 2,0 0,2 0,2 0,2 0,2
0,2 0,2 0,2 0,2 0,2 0,2 0,2 1,1 0,2 0,2
0,2 0,2 0,2 0,2 0,2 1,1 0,2 0,2 0,2 0,2
0,2 2,0 2,0 0,2 0,2 0,2 0,2 0,2 0,2 0,2
0,2 0,2 0,2 0,2 0,2 0,2 0,2 0,2 1,1 0,2
0,2 0,2 0,2 0,2 2,0 0,2 0,2 0,2 0,2 0,2
0,2 0,2 0,2 0,2 2,0 2,0 0,2 0,2 0,2 0,2
0,2 0,2 1,1 0,2 0,2 0,2 0,2 0,2 0,2 0,2
0,2 0,2 0,2 0,2 0,2 0,2 0,2 2,0 2,0 2,0
0,2 0,2 0,2 0,2 2,0 2,0 0,2 0,2 0,2 0,2
0,2 0,2 1,1 0,2 0,2 0,2 0,2 0,2 0,2 0,2
0,2 0,2 0,2 0,2 2,0 2,0 0,2 0,2 0,2 0,2
0,2 0,2 0,2 0,2 2,0 2,0 0,2 0,2 0,2 0,2
0,2 0,2 0,2 0,2 2,0 1,1 0,2 0,2 0,2 0,2
0,2 0,2 0,2 0,2 2,0 2,0 0,2 0,2 0,2 0,2
0,2 0,2 0,2 0,2 0,2 0,2 0,2 0,2 2,0 0,2
0,2 0,2 0,2 0,2 0,2 0,2 0,2 1,1 0,2 0,2
0,2 0,2 0,2 0,2 2,0 2,0 0,2 0,2 0,2 0,2
0,2 0,2 0,2 0,2 0,2 0,2 0,2 0,2 0,2 1,1
0,2 0,2 1,1 0,2 0,2 0,2 0,2 0,2 0,2 0,2
0,2 0,2 0,2 0,2 0,2 1,1 0,2 0,2 0,2 0,2
0,2 0,2 0,2 0,2 0,2 0,2 0,2 0,2 1,1 0,2
0,2 0,2 0,2 0,2 0,2 0,2 0,2 1,1 0,2 0,2
0,2 0,2 0,2 0,2 2,0 2,0 0,2 0,2 0,2 0,2
0,2 0,2 1,1 0,2 0,2 0,2 0,2 0,2 0,2 0,2
0,2 0,2 0,2 0,2 2,0 2,0 0,2 0,2 0,2 0,2
0,2 1,1 0,2 0,2 0,2 0,2 0,2 0,2 0,2 0,2
0,2 1,1 0,2 0,2 0,2 0,2 0,2 0,2 0,2 0,2
0,2 0,2 2,0 0,2 0,2 0,2 0,2 0,2 0,2 0,2
0,2 0,2 0,2 1,1 0,2 0,2 0,2 0,2 0,2 0,2
0,2 0,2 0,2 0,2 0,2 0,2 0,2 1,1 0,2 0,2
0,2 0,2 0,2 0,2 0,2 0,2 0,2 0,2 1,1 0,2
0,2 0,2 0,2 0,2 2,0 2,0 0,2 0,2 0,2 0,2
0,2 0,2 0,2 1,1 0,2 0,2 2,0 0,2 0,2 0,2
0,2 0,2 0,2 0,2 2,0 2,0 0,2 0,2 0,2 0,2
0,2 0,2 0,2 0,2 0,2 1,1 0,2 0,2 0,2 0,2
0,2 0,2 0,2 1,1 0,2 0,2 0,2 0,2 0,2 0,2
0,2 2,0 1,1 0,2 0,2 0,2 0,2 0,2 0,2 0,2
0,2 0,2 0,2 0,2 0,2 0,2 0,2 0,2 2,0 0,2
2,0 0,2 0,2 2,0 0,2 0,2 2,0 0,2 0,2 0,2
0,2 1,1 2,0 0,2 0,2 0,2 0,2 0,2 0,2 0,2
0,2 0,2 0,2 0,2 0,2 0,2 0,2 1,1 0,2 0,2
0,2 0,2 0,2 0,2 0,2 0,2 0,2 0,2 2,0 0,2
0,2 1,1 0,2 0,2 0,2 0,2 0,2 0,2 0,2 0,2
0,2 0,2 0,2 1,1 0,2 0,2 0,2 0,2 0,2 0,2
1,1 0,2 0,2 0,2 0,2 0,2 0,2 0,2 0,2 0,2
0,2 0,2 1,1 0,2 0,2 0,2 0,2 0,2 0,2 0,2
0,2 0,2 0,2 0,2 0,2 0,2 0,2 0,2 2,0 0,2
0,2 0,2 0,2 0,2 0,2 0,2 0,2 2,0 2,0 0,2
0,2 0,2 0,2 0,2 2,0 2,0 0,2 0,2 0,2 0,2
0,2 0,2 0,2 0,2 2,0 2,0 0,2 0,2 0,2 0,2
0,2 2,0 2,0 0,2 0,2 0,2 0,2 0,2 0,2 0,2
0,2 0,2 0,2 0,2 2,0 2,0 0,2 0,2 0,2 0,2
0,2 0,2 1,1 0,2 0,2 0,2 0,2 0,2 0,2 0,2
0,2 0,2 0,2 0,2 0,2 0,2 0,2 1,1 0,2 0,2
0,2 0,2 0,2 0,2 0,2 0,2 0,2 1,1 0,2 0,2
0,2 0,2 0,2 0,2 0,2 0,2 0,2 0,2 0,2 2,0
0,2 2,0 2,0 0,2 0,2 0,2 0,2 0,2 0,2 0,2
0,2 1,1 0,2 0,2 0,2 0,2 0,2 0,2 0,2 0,2
0,2 0,2 0,2 0,2 2,0 2,0 0,2 0,2 0,2 0,2
0,2 0,2 0,2 0,2 0,2 0,2 0,2 0,2 2,0 0,2
0,2 0,2 0,2 0,2 0,2 0,2 0,2 1,1 0,2 2,0
0,2 0,2 0,2 0,2 2,0 2,0 0,2 0,2 0,2 0,2
1,1 0,2 0,2 0,2 0,2 0,2 2,0 0,2 0,2 0,2
0,2 0,2 0,2 0,2 2,0 2,0 0,2 0,2 0,2 0,2
0,2 2,0 0,2 0,2 0,2 0,2 0,2 0,2 0,2 0,2
1,1 0,2 0,2 0,2 0,2 0,2 0,2 0,2 0,2 0,2
0,2 0,2 0,2 0,2 2,0 1,1 0,2 0,2 0,2 0,2
0,2 0,2 0,2 0,2 2,0 2,0 0,2 0,2 0,2 0,2
0,2 1,1 0,2 0,2 0,2 0,2 0,2 0,2 0,2 0,2
0,2 0,2 0,2 0,2 2,0 2,0 0,2 0,2 0,2 0,2
0,2 1,1 0,2 0,2 0,2 0,2 0,2 0,2 0,2 0,2
0,2 0,2 0,2 0,2 2,0 2,0 0,2 0,2 0,2 0,2
0,2 0,2 0,2 0,2 0,2 0,2 0,2 0,2 0,2 2,0
0,2 0,2 1,1 0,2 0,2 0,2 0,2 0,2 0,2 0,2
0,2 2,0 0,2 0,2 0,2 0,2 0,2 0,2 0,2 0,2
0,2 0,2 0,2 0,2 0,2 0,2 0,2 1,1 0,2 0,2
0,2 0,2 0,2 0,2 0,2 1,1 0,2 0,2 0,2 0,2
2,0 0,2 0,2 2,0 0,2 0,2 2,0 0,2 0,2 0,2
0,2 0,2 0,2 0,2 0,2 0,2 0,2 1,1 0,2 0,2
0,2 2,0 2,0 0,2 0,2 0,2 0,2 0,2 0,2 0,2
0,2 0,2 0,2 0,2 0,2 0,2 0,2 1,1 0,2 0,2
0,2 0,2 0,2 0,2 0,2 0,2 0,2 0,2 1,1 0,2
0,2 0,2 0,2 2,0 0,2 0,2 0,2 0,2 0,2 0,2
0,2 2,0 0,2 0,2 0,2 0,2 0,2 0,2 0,2 0,2
0,2 0,2 0,2 0,2 2,0 0,2 0,2 0,2 0,2 0,2
0,2 0,2 0,2 0,2 0,2 0,2 0,2 0,2 0,2 2,0
2,0 0,2 0,2 2,0 0,2 0,2 2,0 0,2 0,2 0,2
1,1 0,2 0,2 0,2 0,2 0,2 2,0 0,2 0,2 0,2
0,2 0,2 0,2 0,2 0,2 0,2 0,2 2,0 0,2 0,2
0,2 0,2 0,2 2,0 0,2 0,2 0,2 0,2 0,2 0,2
0,2 0,2 0,2 0,2 0,2 0,2 0,2 2,0 2,0 0,2
0,2 0,2 2,0 0,2 0,2 0,2 0,2 0,2 0,2 0,2
0,2 0,2 0,2 0,2 0,2 1,1 0,2 0,2 0,2 0,2
0,2 0,2 0,2 0,2 0,2 0,2 0,2 1,1 0,2 0,2
0,2 0,2 0,2 0,2 2,0 2,0 0,2 0,2 0,2 0,2
0,2 0,2 1,1 0,2 0,2 0,2 0,2 0,2 0,2 0,2
0,2 0,2 1,1 0,2 0,2 0,2 0,2 0,2 0,2 0,2
0,2 0,2 0,2 0,2 0,2 0,2 0,2 2,0 0,2 0,2
0,2 0,2 0,2 0,2 0,2 0,2 0,2 0,2 2,0 0,2
0,2 0,2 0,2 0,2 0,2 0,2 0,2 0,2 0,2 1,1
0,2 0,2 0,2 0,2 0,2 0,2 0,2 0,2 2,0 0,2
0,2 0,2 0,2 0,2 0,2 0,2 0,2 0,2 0,2 1,1
0,2 0,2 0,2 0,2 2,0 0,2 0,2 0,2 0,2 0,2
0,2 0,2 0,2 0,2 0,2 0,2 0,2 0,2 1,1 0,2
0,2 0,2 0,2 0,2 2,0 2,0 0,2 0,2 0,2 0,2
0,2 0,2 0,2 0,2 0,2 0,2 0,2 0,2 2,0 0,2
0,2 0,2 0,2 0,2 0,2 0,2 0,2 0,2 1,1 0,2
2,0 0,2 0,2 2,0 0,2 0,2 2,0 0,2 0,2 0,2
0,2 0,2 0,2 0,2 0,2 0,2 0,2 0,2 0,2 2,0
0,2 0,2 0,2 0,2 2,0 2,0 0,2 0,2 0,2 0,2
0,2 0,2 0,2 0,2 0,2 0,2 0,2 0,2 0,2 1,1
1,1 0,2 0,2 0,2 0,2 0,2 0,2 0,2 0,2 0,2
0,2 0,2 0,2 0,2 2,0 2,0 0,2 0,2 0,2 0,2
0,2 0,2 0,2 0,2 0,2 2,0 0,2 0,2 0,2 0,2
0,2 0,2 0,2 0,2 0,2 0,2 0,2 2,0 0,2 0,2
0,2 2,0 2,0 0,2 0,2 0,2 0,2 0,2 0,2 0,2
0,2 2,0 2,0 0,2 0,2 0,2 0,2 0,2 0,2 0,2
0,2 0,2 0,2 0,2 2,0 2,0 0,2 0,2 0,2 0,2
2,0 0,2 0,2 2,0 0,2 0,2 2,0 0,2 0,2 0,2
2,0 0,2 0,2 2,0 0,2 0,2 2,0 0,2 0,2 0,2
0,2 0,2 0,2 0,2 0,2 0,2 0,2 2,0 0,2 0,2
1,1 0,2 0,2 0,2 0,2 0,2 0,2 0,2 0,2 0,2
0,2 0,2 0,2 0,2 2,0 2,0 0,2 0,2 0,2 0,2
0,2 0,2 0,2 0,2 0,2 0,2 0,2 1,1 2,0 0,2
0,2 0,2 0,2 0,2 0,2 1,1 0,2 0,2 0,2 0,2
0,2 0,2 0,2 2,0 0,2 0,2 0,2 0,2 0,2 0,2
0,2 0,2 0,2 0,2 0,2 0,2 0,2 0,2 1,1 0,2
0,2 0,2 0,2 1,1 0,2 0,2 0,2 0,2 0,2 0,2
0,2 0,2 1,1 0,2 0,2 0,2 0,2 0,2 0,2 0,2
0,2 0,2 0,2 0,2 0,2 0,2 0,2 2,0 2,0 0,2
0,2 0,2 0,2 0,2 0,2 0,2 0,2 0,2 0,2 2,0
0,2 2,0 2,0 0,2 0,2 0,2 0,2 0,2 0,2 0,2
0,2 0,2 0,2 0,2 0,2 0,2 0,2 0,2 0,2 1,1
1,1 0,2 0,2 1,1 0,2 0,2 0,2 0,2 0,2 0,2
0,2 0,2 0,2 0,2 2,0 2,0 0,2 0,2 0,2 0,2
0,2 0,2 0,2 0,2 2,0 2,0 0,2 0,2 0,2 0,2
0,2 0,2 1,1 0,2 0,2 0,2 0,2 0,2 0,2 0,2
0,2 0,2 0,2 0,2 2,0 2,0 0,2 0,2 0,2 0,2
0,2 0,2 2,0 0,2 0,2 0,2 0,2 0,2 0,2 0,2
0,2 0,2 0,2 0,2 2,0 2,0 0,2 0,2 0,2 0,2
2,0 1,1 0,2 2,0 0,2 0,2 2,0 1,1 2,0 0,2
0,2 0,2 0,2 0,2 0,2 1,1 0,2 0,2 0,2 0,2
0,2 1,1 0,2 0,2 0,2 0,2 0,2 0,2 0,2 0,2
0,2 0,2 0,2 0,2 0,2 0,2 0,2 2,0 0,2 0,2
0,2 0,2 0,2 0,2 2,0 2,0 0,2 0,2 0,2 0,2
0,2 0,2 0,2 0,2 2,0 2,0 0,2 0,2 0,2 0,2
0,2 0,2 0,2 0,2 0,2 0,2 0,2 1,1 0,2 0,2
0,2 0,2 0,2 0,2 0,2 0,2 0,2 0,2 1,1 0,2
0,2 0,2 0,2 0,2 2,0 2,0 0,2 0,2 0,2 0,2
0,2 0,2 0,2 0,2 2,0 0,2 0,2 0,2 0,2 0,2
1,1 0,2 0,2 0,2 0,2 0,2 0,2 0,2 0,2 0,2
0,2 0,2 0,2 0,2 2,0 2,0 0,2 0,2 0,2 0,2
0,2 0,2 0,2 0,2 0,2 0,2 0,2 1,1 0,2 0,2
0,2 0,2 0,2 0,2 0,2 0,2 0,2 0,2 1,1 0,2
0,2 0,2 0,2 0,2 2,0 2,0 0,2 0,2 0,2 0,2
2,0 0,2 0,2 1,1 0,2 0,2 2,0 0,2 0,2 0,2
0,2 0,2 1,1 0,2 0,2 0,2 0,2 0,2 0,2 0,2
0,2 0,2 0,2 0,2 0,2 0,2 0,2 1,1 0,2 0,2
0,2 0,2 0,2 0,2 2,0 2,0 0,2 0,2 0,2 0,2
0,2 0,2 0,2 0,2 2,0 2,0 0,2 0,2 0,2 0,2
0,2 0,2 0,2 0,2 0,2 0,2 0,2 0,2 1,1 0,2
0,2 0,2 0,2 0,2 2,0 2,0 0,2 0,2 0,2 0,2
0,2 0,2 0,2 0,2 2,0 2,0 0,2 0,2 0,2 0,2
1,1 0,2 0,2 0,2 0,2 0,2 0,2 0,2 0,2 0,2
0,2 0,2 0,2 0,2 2,0 2,0 0,2 0,2 0,2 0,2
0,2 0,2 0,2 0,2 2,0 2,0 0,2 0,2 0,2 0,2
0,2 0,2 0,2 0,2 2,0 2,0 0,2 0,2 0,2 0,2
2,0 2,0 2,0 2,0 0,2 0,2 2,0 0,2 0,2 0,2
0,2 2,0 2,0 0,2 0,2 0,2 0,2 0,2 0,2 0,2
0,2 0,2 0,2 0,2 2,0 2,0 0,2 0,2 0,2 0,2
0,2 0,2 0,2 1,1 0,2 0,2 0,2 0,2 0,2 0,2
0,2 2,0 0,2 0,2 0,2 0,2 0,2 0,2 0,2 0,2
2,0 2,0 2,0 0,2 2,0 2,0 0,2 0,2 0,2 0,2
2,0 0,2 0,2 1,1 0,2 0,2 0,2 0,2 0,2 0,2
0,2 0,2 1,1 0,2 0,2 0,2 0,2 0,2 0,2 0,2
0,2 1,1 0,2 0,2 0,2 0,2 0,2 0,2 0,2 0,2
0,2 0,2 0,2 0,2 2,0 2,0 0,2 0,2 0,2 0,2
0,2 0,2 0,2 0,2 2,0 2,0 0,2 0,2 0,2 0,2
0,2 0,2 0,2 0,2 2,0 2,0 0,2 0,2 0,2 0,2
0,2 0,2 0,2 0,2 0,2 0,2 0,2 0,2 0,2 1,1
0,2 0,2 0,2 1,1 0,2 0,2 0,2 0,2 0,2 0,2
0,2 2,0 0,2 0,2 0,2 0,2 0,2 0,2 0,2 0,2
0,2 0,2 0,2 0,2 2,0 1,1 0,2 0,2 0,2 0,2
0,2 2,0 1,1 0,2 0,2 0,2 0,2 0,2 0,2 0,2
1,1 0,2 0,2 0,2 0,2 0,2 0,2 0,2 0,2 0,2
0,2 0,2 0,2 0,2 2,0 2,0 0,2 0,2 0,2 0,2
2,0 0,2 0,2 2,0 0,2 0,2 2,0 0,2 0,2 0,2
0,2 0,2 0,2 0,2 2,0 2,0 0,2 0,2 0,2 0,2
0,2 0,2 0,2 0,2 0,2 1,1 0,2 0,2 0,2 0,2
0,2 0,2 0,2 0,2 2,0 2,0 0,2 0,2 0,2 0,2
0,2 0,2 0,2 0,2 0,2 0,2 0,2 0,2 2,0 0,2
0,2 0,2 0,2 0,2 0,2 0,2 0,2 1,1 0,2 0,2
1,1 0,2 0,2 0,2 0,2 0,2 0,2 0,2 0,2 0,2
2,0 0,2 0,2 2,0 2,0 2,0 2,0 0,2 0,2 0,2
0,2 0,2 0,2 0,2 2,0 2,0 0,2 0,2 0,2 0,2
0,2 0,2 0,2 0,2 2,0 2,0 0,2 0,2 0,2 0,2
0,2 0,2 0,2 0,2 0,2 0,2 0,2 1,1 0,2 0,2
0,2 0,2 0,2 0,2 0,2 0,2 0,2 1,1 0,2 0,2
0,2 0,2 0,2 0,2 2,0 2,0 0,2 0,2 0,2 0,2
0,2 0,2 0,2 0,2 2,0 2,0 0,2 0,2 0,2 0,2
0,2 0,2 0,2 0,2 2,0 2,0 0,2 0,2 0,2 0,2
0,2 0,2 1,1 0,2 0,2 0,2 0,2 0,2 0,2 0,2
0,2 0,2 0,2 0,2 2,0 2,0 0,2 0,2 0,2 0,2
0,2 1,1 0,2 0,2 0,2 0,2 0,2 0,2 0,2 0,2
0,2 0,2 0,2 2,0 0,2 0,2 0,2 0,2 0,2 0,2
0,2 0,2 0,2 0,2 0,2 0,2 0,2 0,2 0,2 2,0
0,2 2,0 2,0 0,2 0,2 0,2 0,2 0,2 0,2 0,2
0,2 0,2 0,2 2,0 0,2 0,2 0,2 0,2 0,2 0,2
0,2 0,2 0,2 0,2 2,0 2,0 0,2 0,2 0,2 0,2
0,2 0,2 0,2 0,2 2,0 2,0 0,2 0,2 0,2 0,2
0,2 0,2 0,2 0,2 0,2 0,2 0,2 1,1 0,2 0,2
0,2 0,2 0,2 0,2 0,2 1,1 0,2 0,2 0,2 0,2
0,2 1,1 0,2 0,2 0,2 0,2 0,2 0,2 0,2 0,2
0,2 0,2 0,2 0,2 0,2 0,2 0,2 1,1 0,2 0,2
0,2 0,2 0,2 0,2 0,2 0,2 0,2 0,2 1,1 0,2
0,2 0,2 0,2 0,2 2,0 2,0 0,2 0,2 0,2 0,2
0,2 0,2 0,2 0,2 2,0 2,0 0,2 0,2 0,2 0,2
0,2 0,2 0,2 0,2 2,0 2,0 0,2 0,2 0,2 0,2
0,2 0,2 0,2 0,2 2,0 0,2 0,2 0,2 0,2 0,2
1,1 0,2 0,2 0,2 0,2 0,2 0,2 0,2 0,2 0,2
0,2 0,2 0,2 0,2 2,0 2,0 0,2 0,2 0,2 0,2
0,2 0,2 0,2 0,2 0,2 1,1 0,2 0,2 0,2 0,2
0,2 0,2 0,2 0,2 0,2 0,2 0,2 0,2 1,1 0,2
0,2 0,2 0,2 0,2 0,2 0,2 0,2 1,1 0,2 0,2
0,2 0,2 1,1 0,2 0,2 0,2 0,2 0,2 0,2 0,2
0,2 0,2 0,2 0,2 0,2 0,2 0,2 0,2 1,1 0,2
0,2 1,1 0,2 0,2 0,2 0,2 0,2 0,2 0,2 0,2
0,2 0,2 0,2 0,2 0,2 0,2 0,2 1,1 0,2 0,2
0,2 1,1 0,2 0,2 0,2 0,2 0,2 0,2 0,2 0,2
0,2 0,2 0,2 0,2 0,2 0,2 0,2 0,2 0,2 2,0
1,1 0,2 0,2 0,2 0,2 0,2 2,0 0,2 0,2 0,2
0,2 0,2 0,2 0,2 2,0 2,0 0,2 0,2 0,2 0,2
0,2 2,0 2,0 0,2 0,2 0,2 0,2 0,2 0,2 0,2
0,2 0,2 0,2 0,2 2,0 2,0 0,2 0,2 0,2 0,2
1,1 0,2 0,2 0,2 0,2 0,2 2,0 0,2 0,2 0,2
0,2 0,2 0,2 0,2 2,0 2,0 0,2 0,2 0,2 0,2
0,2 0,2 0,2 0,2 2,0 2,0 0,2 0,2 0,2 0,2
0,2 0,2 0,2 0,2 0,2 0,2 0,2 1,1 0,2 0,2
2,0 0,2 0,2 0,2 0,2 0,2 2,0 0,2 0,2 0,2
0,2 0,2 1,1 0,2 0,2 0,2 0,2 0,2 0,2 0,2
0,2 0,2 0,2 0,2 0,2 0,2 0,2 0,2 0,2 2,0
0,2 0,2 0,2 0,2 0,2 1,1 0,2 0,2 0,2 0,2
0,2 2,0 0,2 0,2 2,0 2,0 0,2 0,2 0,2 0,2
0,2 1,1 0,2 0,2 0,2 0,2 0,2 0,2 0,2 0,2
0,2 0,2 0,2 0,2 0,2 0,2 0,2 0,2 0,2 2,0
0,2 0,2 0,2 0,2 2,0 2,0 0,2 0,2 0,2 0,2
0,2 0,2 1,1 0,2 0,2 0,2 0,2 0,2 0,2 0,2
0,2 0,2 0,2 0,2 2,0 2,0 0,2 0,2 0,2 0,2
0,2 0,2 0,2 0,2 0,2 0,2 0,2 2,0 0,2 0,2
0,2 0,2 0,2 0,2 2,0 2,0 0,2 0,2 0,2 0,2
0,2 0,2 0,2 0,2 0,2 0,2 0,2 1,1 0,2 0,2
0,2 0,2 2,0 0,2 0,2 0,2 0,2 0,2 0,2 0,2
0,2 0,2 0,2 0,2 2,0 2,0 0,2 0,2 0,2 0,2
0,2 1,1 0,2 0,2 0,2 0,2 0,2 0,2 0,2 0,2
0,2 0,2 2,0 0,2 0,2 0,2 0,2 0,2 0,2 0,2
0,2 1,1 0,2 0,2 0,2 0,2 0,2 0,2 0,2 0,2
0,2 0,2 0,2 0,2 2,0 2,0 0,2 0,2 0,2 0,2
2,0 0,2 0,2 0,2 0,2 0,2 2,0 0,2 0,2 0,2
0,2 2,0 2,0 0,2 0,2 0,2 0,2 0,2 0,2 0,2
0,2 0,2 0,2 0,2 0,2 0,2 0,2 1,1 0,2 0,2
0,2 0,2 0,2 2,0 0,2 0,2 0,2 0,2 0,2 0,2
0,2 0,2 0,2 0,2 0,2 1,1 0,2 0,2 0,2 0,2
0,2 1,1 1,1 0,2 0,2 0,2 0,2 0,2 0,2 0,2
0,2 0,2 0,2 0,2 2,0 2,0 0,2 0,2 0,2 0,2
0,2 1,1 0,2 0,2 0,2 0,2 0,2 0,2 0,2 0,2
0,2 2,0 0,2 0,2 0,2 0,2 0,2 0,2 0,2 0,2
0,2 0,2 0,2 0,2 2,0 2,0 0,2 0,2 0,2 0,2
0,2 0,2 0,2 0,2 2,0 2,0 0,2 0,2 0,2 0,2
0,2 0,2 0,2 1,1 0,2 0,2 0,2 0,2 0,2 0,2
0,2 0,2 0,2 0,2 2,0 2,0 0,2 2,0 0,2 0,2
0,2 0,2 0,2 0,2 2,0 0,2 0,2 0,2 0,2 0,2
0,2 0,2 0,2 0,2 2,0 0,2 0,2 0,2 0,2 0,2
0,2 0,2 0,2 0,2 2,0 2,0 0,2 0,2 0,2 0,2
0,2 0,2 0,2 0,2 0,2 2,0 0,2 0,2 0,2 0,2
0,2 0,2 1,1 0,2 0,2 0,2 0,2 0,2 0,2 0,2
0,2 1,1 1,1 0,2 0,2 0,2 0,2 0,2 0,2 0,2
0,2 0,2 0,2 0,2 2,0 2,0 0,2 0,2 0,2 0,2
0,2 0,2 0,2 0,2 2,0 2,0 0,2 0,2 0,2 0,2
0,2 0,2 0,2 1,1 0,2 0,2 0,2 0,2 0,2 0,2
2,0 0,2 0,2 2,0 0,2 0,2 2,0 0,2 0,2 0,2
2,0 0,2 0,2 2,0 0,2 0,2 2,0 0,2 0,2 0,2
0,2 0,2 0,2 0,2 0,2 1,1 0,2 0,2 0,2 0,2
0,2 0,2 0,2 0,2 2,0 2,0 0,2 0,2 0,2 0,2
0,2 0,2 0,2 0,2 2,0 2,0 0,2 0,2 0,2 0,2
0,2 0,2 0,2 0,2 0,2 1,1 0,2 0,2 0,2 0,2
0,2 0,2 0,2 0,2 2,0 0,2 0,2 0,2 0,2 0,2
0,2 2,0 0,2 0,2 0,2 0,2 0,2 0,2 0,2 0,2
1,1 1,1 1,1 1,1 0,2 0,2 2,0 1,1 1,1 1,1
0,2 0,2 0,2 0,2 0,2 0,2 0,2 2,0 0,2 0,2
0,2 0,2 0,2 0,2 0,2 0,2 0,2 2,0 0,2 0,2
0,2 0,2 0,2 0,2 0,2 0,2 0,2 0,2 1,1 0,2
0,2 0,2 0,2 0,2 0,2 0,2 0,2 0,2 1,1 0,2
0,2 0,2 0,2 0,2 0,2 0,2 0,2 0,2 1,1 0,2
2,0 0,2 0,2 2,0 0,2 0,2 2,0 0,2 0,2 0,2
0,2 0,2 0,2 0,2 2,0 2,0 0,2 0,2 0,2 0,2
0,2 0,2 0,2 0,2 2,0 2,0 0,2 0,2 0,2 0,2
0,2 0,2 0,2 0,2 0,2 0,2 0,2 1,1 0,2 0,2
0,2 0,2 0,2 0,2 0,2 0,2 0,2 0,2 2,0 0,2
2,0 0,2 1,1 2,0 0,2 0,2 2,0 0,2 0,2 0,2
2,0 0,2 0,2 2,0 0,2 0,2 2,0 0,2 0,2 0,2
0,2 0,2 1,1 0,2 0,2 0,2 0,2 0,2 0,2 0,2
0,2 0,2 0,2 0,2 0,2 0,2 0,2 0,2 0,2 2,0
0,2 0,2 0,2 0,2 2,0 2,0 0,2 0,2 0,2 0,2
2,0 0,2 0,2 2,0 0,2 0,2 0,2 0,2 0,2 0,2
0,2 0,2 0,2 0,2 0,2 0,2 0,2 2,0 0,2 0,2
0,2 0,2 0,2 0,2 0,2 0,2 0,2 2,0 0,2 0,2
0,2 0,2 0,2 0,2 0,2 0,2 0,2 0,2 0,2 2,0
1,1 0,2 0,2 1,1 0,2 0,2 0,2 0,2 0,2 0,2
0,2 0,2 0,2 0,2 0,2 2,0 0,2 0,2 0,2 0,2
0,2 0,2 0,2 0,2 2,0 2,0 0,2 0,2 0,2 0,2
0,2 0,2 0,2 0,2 2,0 2,0 0,2 0,2 0,2 0,2
1,1 0,2 0,2 1,1 0,2 0,2 2,0 0,2 0,2 0,2
2,0 0,2 0,2 2,0 0,2 0,2 2,0 0,2 0,2 0,2
0,2 0,2 1,1 0,2 0,2 0,2 0,2 0,2 0,2 0,2
0,2 0,2 0,2 0,2 2,0 2,0 0,2 0,2 0,2 0,2
0,2 0,2 0,2 0,2 2,0 0,2 0,2 0,2 0,2 0,2
0,2 0,2 0,2 0,2 0,2 0,2 0,2 0,2 0,2 1,1
0,2 1,1 1,1 0,2 0,2 0,2 0,2 0,2 0,2 0,2
0,2 0,2 0,2 0,2 2,0 2,0 0,2 0,2 0,2 0,2
0,2 0,2 0,2 0,2 2,0 0,2 0,2 0,2 0,2 0,2
0,2 1,1 1,1 0,2 0,2 0,2 0,2 0,2 0,2 0,2
0,2 0,2 0,2 0,2 2,0 2,0 0,2 0,2 0,2 0,2
0,2 0,2 0,2 0,2 0,2 0,2 0,2 0,2 1,1 0,2
0,2 0,2 1,1 0,2 0,2 0,2 0,2 0,2 0,2 0,2
0,2 1,1 1,1 0,2 0,2 0,2 0,2 0,2 0,2 0,2
0,2 0,2 0,2 0,2 0,2 0,2 0,2 2,0 0,2 0,2
0,2 0,2 1,1 0,2 0,2 0,2 0,2 0,2 0,2 0,2
0,2 2,0 0,2 0,2 0,2 0,2 0,2 0,2 0,2 0,2
0,2 0,2 0,2 0,2 0,2 1,1 0,2 0,2 0,2 0,2
0,2 0,2 0,2 0,2 0,2 0,2 0,2 0,2 2,0 0,2
0,2 1,1 0,2 0,2 0,2 0,2 0,2 0,2 0,2 0,2
0,2 0,2 0,2 0,2 0,2 0,2 0,2 2,0 0,2 0,2
0,2 0,2 0,2 0,2 0,2 0,2 0,2 1,1 0,2 0,2
0,2 0,2 1,1 0,2 0,2 0,2 0,2 0,2 0,2 0,2
0,2 0,2 0,2 0,2 2,0 2,0 0,2 0,2 0,2 0,2
0,2 1,1 0,2 0,2 0,2 0,2 0,2 0,2 0,2 0,2
0,2 0,2 0,2 0,2 2,0 2,0 0,2 0,2 0,2 0,2
0,2 1,1 0,2 0,2 0,2 0,2 0,2 0,2 0,2 0,2
0,2 0,2 0,2 0,2 2,0 2,0 0,2 0,2 0,2 0,2
0,2 1,1 0,2 0,2 0,2 0,2 0,2 0,2 0,2 0,2
0,2 0,2 0,2 0,2 0,2 0,2 0,2 0,2 0,2 1,1
0,2 0,2 1,1 0,2 0,2 0,2 0,2 0,2 0,2 0,2
0,2 0,2 0,2 0,2 0,2 0,2 0,2 0,2 1,1 0,2
0,2 0,2 0,2 0,2 0,2 1,1 0,2 0,2 0,2 0,2
0,2 2,0 0,2 0,2 0,2 0,2 0,2 0,2 0,2 0,2
2,0 0,2 0,2 2,0 0,2 0,2 2,0 0,2 0,2 0,2
2,0 0,2 0,2 0,2 0,2 0,2 2,0 0,2 0,2 0,2
0,2 2,0 0,2 0,2 0,2 0,2 0,2 0,2 0,2 0,2
1,1 0,2 0,2 1,1 0,2 0,2 2,0 0,2 0,2 0,2
0,2 0,2 1,1 0,2 0,2 0,2 0,2 0,2 0,2 0,2
0,2 0,2 0,2 0,2 1,1 0,2 0,2 0,2 0,2 0,2
0,2 0,2 0,2 0,2 1,1 1,1 0,2 0,2 0,2 0,2
0,2 0,2 0,2 0,2 0,2 0,2 0,2 0,2 0,2 2,0
0,2 0,2 0,2 0,2 2,0 2,0 0,2 0,2 0,2 0,2
2,0 0,2 0,2 0,2 0,2 0,2 2,0 0,2 0,2 0,2
2,0 0,2 0,2 0,2 0,2 0,2 2,0 0,2 0,2 0,2
0,2 0,2 0,2 0,2 0,2 0,2 0,2 1,1 0,2 0,2
0,2 0,2 1,1 0,2 0,2 0,2 0,2 0,2 0,2 0,2
0,2 0,2 0,2 0,2 2,0 2,0 0,2 0,2 0,2 0,2
0,2 0,2 0,2 0,2 2,0 2,0 0,2 0,2 0,2 0,2
0,2 0,2 0,2 0,2 2,0 2,0 0,2 0,2 0,2 0,2
0,2 0,2 0,2 0,2 0,2 0,2 0,2 0,2 1,1 0,2
0,2 0,2 1,1 0,2 0,2 0,2 0,2 0,2 0,2 0,2
2,0 0,2 0,2 0,2 0,2 0,2 0,2 0,2 0,2 0,2
0,2 0,2 0,2 0,2 0,2 1,1 0,2 0,2 0,2 0,2
0,2 0,2 0,2 0,2 0,2 0,2 0,2 0,2 2,0 0,2
0,2 2,0 2,0 0,2 0,2 0,2 0,2 0,2 0,2 0,2
0,2 0,2 0,2 0,2 1,1 0,2 0,2 0,2 0,2 0,2
0,2 0,2 0,2 0,2 1,1 1,1 0,2 0,2 0,2 0,2
2,0 0,2 0,2 2,0 0,2 0,2 2,0 0,2 0,2 0,2
0,2 0,2 0,2 0,2 2,0 2,0 0,2 0,2 0,2 0,2
0,2 0,2 0,2 0,2 0,2 0,2 0,2 0,2 2,0 0,2
0,2 0,2 0,2 0,2 0,2 0,2 0,2 0,2 0,2 2,0
0,2 0,2 0,2 0,2 0,2 0,2 0,2 2,0 2,0 2,0
0,2 0,2 0,2 0,2 0,2 0,2 0,2 0,2 2,0 2,0
0,2 2,0 2,0 0,2 0,2 0,2 0,2 0,2 2,0 0,2
0,2 0,2 0,2 0,2 0,2 0,2 0,2 2,0 2,0 2,0
0,2 0,2 1,1 0,2 2,0 2,0 0,2 0,2 0,2 0,2
0,2 0,2 0,2 0,2 0,2 0,2 0,2 1,1 0,2 0,2
0,2 0,2 0,2 0,2 2,0 2,0 0,2 0,2 0,2 0,2
0,2 0,2 0,2 0,2 1,1 0,2 0,2 0,2 0,2 0,2
0,2 2,0 0,2 0,2 0,2 0,2 0,2 0,2 0,2 0,2
0,2 0,2 0,2 0,2 1,1 0,2 0,2 0,2 0,2 0,2
0,2 0,2 0,2 0,2 1,1 0,2 0,2 0,2 0,2 0,2
0,2 0,2 0,2 0,2 0,2 0,2 0,2 2,0 0,2 0,2
0,2 0,2 0,2 0,2 0,2 1,1 0,2 0,2 0,2 0,2
0,2 0,2 1,1 0,2 0,2 0,2 0,2 0,2 0,2 0,2
0,2 0,2 0,2 0,2 0,2 0,2 0,2 1,1 0,2 0,2
0,2 0,2 0,2 0,2 2,0 2,0 0,2 0,2 0,2 0,2
0,2 0,2 0,2 0,2 0,2 0,2 0,2 0,2 0,2 1,1
0,2 0,2 0,2 0,2 0,2 0,2 0,2 0,2 0,2 1,1
0,2 0,2 0,2 0,2 0,2 0,2 0,2 1,1 0,2 0,2
0,2 0,2 0,2 0,2 0,2 0,2 0,2 1,1 0,2 0,2
0,2 2,0 0,2 0,2 0,2 0,2 0,2 0,2 0,2 0,2
0,2 0,2 0,2 0,2 0,2 0,2 0,2 0,2 0,2 2,0
0,2 0,2 0,2 0,2 0,2 0,2 0,2 2,0 0,2 0,2
1,1 0,2 0,2 0,2 0,2 0,2 0,2 0,2 0,2 0,2
0,2 2,0 0,2 0,2 0,2 0,2 0,2 0,2 0,2 0,2
0,2 0,2 0,2 0,2 2,0 2,0 0,2 0,2 0,2 0,2
0,2 0,2 0,2 0,2 0,2 0,2 0,2 0,2 2,0 0,2
0,2 0,2 0,2 0,2 0,2 0,2 0,2 0,2 2,0 0,2
2,0 0,2 0,2 2,0 0,2 0,2 2,0 0,2 0,2 0,2
0,2 1,1 0,2 0,2 0,2 0,2 0,2 0,2 0,2 0,2
0,2 0,2 0,2 0,2 2,0 2,0 0,2 0,2 0,2 0,2
2,0 0,2 0,2 2,0 0,2 0,2 2,0 0,2 0,2 0,2
0,2 0,2 0,2 0,2 0,2 0,2 0,2 0,2 0,2 2,0
0,2 0,2 0,2 0,2 2,0 2,0 0,2 0,2 0,2 0,2
0,2 0,2 0,2 0,2 0,2 0,2 0,2 1,1 0,2 0,2
0,2 0,2 0,2 0,2 2,0 2,0 0,2 0,2 0,2 0,2
0,2 1,1 0,2 0,2 0,2 0,2 0,2 0,2 0,2 0,2
0,2 1,1 0,2 0,2 0,2 0,2 0,2 0,2 0,2 0,2
0,2 0,2 0,2 0,2 0,2 0,2 0,2 0,2 2,0 0,2
0,2 0,2 0,2 0,2 0,2 0,2 0,2 0,2 0,2 1,1
0,2 0,2 0,2 0,2 0,2 0,2 0,2 0,2 0,2 1,1
0,2 0,2 0,2 0,2 0,2 1,1 0,2 0,2 0,2 0,2
0,2 0,2 0,2 0,2 2,0 2,0 0,2 0,2 0,2 0,2
0,2 0,2 0,2 0,2 0,2 0,2 0,2 0,2 0,2 2,0
0,2 0,2 0,2 0,2 2,0 2,0 0,2 0,2 0,2 0,2
0,2 0,2 0,2 0,2 0,2 0,2 0,2 1,1 0,2 0,2
0,2 0,2 0,2 0,2 0,2 0,2 0,2 0,2 0,2 1,1
2,0 1,1 1,1 2,0 0,2 0,2 2,0 0,2 0,2 0,2
0,2 0,2 0,2 0,2 0,2 0,2 0,2 0,2 1,1 0,2
0,2 0,2 0,2 0,2 0,2 0,2 0,2 0,2 0,2 1,1
0,2 1,1 2,0 0,2 0,2 0,2 0,2 0,2 0,2 0,2
0,2 0,2 0,2 0,2 0,2 0,2 0,2 1,1 0,2 0,2
0,2 0,2 0,2 0,2 0,2 0,2 0,2 0,2 2,0 0,2
0,2 0,2 0,2 0,2 2,0 2,0 0,2 0,2 0,2 0,2
0,2 0,2 0,2 0,2 0,2 0,2 0,2 1,1 0,2 0,2
0,2 0,2 0,2 0,2 0,2 1,1 0,2 0,2 0,2 0,2
0,2 0,2 0,2 0,2 2,0 2,0 0,2 0,2 0,2 0,2
0,2 0,2 0,2 0,2 0,2 0,2 0,2 1,1 0,2 0,2
0,2 0,2 0,2 0,2 0,2 0,2 0,2 0,2 2,0 0,2
1,1 0,2 0,2 0,2 2,0 2,0 0,2 0,2 0,2 0,2
2,0 0,2 0,2 2,0 0,2 0,2 2,0 0,2 0,2 0,2
0,2 0,2 0,2 0,2 0,2 0,2 0,2 2,0 0,2 0,2
0,2 0,2 0,2 0,2 0,2 0,2 0,2 0,2 0,2 2,0
2,0 2,0 2,0 2,0 0,2 0,2 2,0 0,2 0,2 0,2
0,2 0,2 0,2 0,2 0,2 0,2 0,2 2,0 2,0 2,0
0,2 1,1 0,2 0,2 0,2 0,2 0,2 0,2 0,2 0,2
0,2 0,2 0,2 0,2 0,2 0,2 0,2 0,2 0,2 1,1
0,2 0,2 0,2 0,2 0,2 0,2 0,2 1,1 0,2 0,2
0,2 0,2 0,2 0,2 2,0 2,0 0,2 0,2 0,2 0,2
0,2 0,2 1,1 0,2 0,2 0,2 0,2 0,2 0,2 0,2
0,2 0,2 0,2 0,2 0,2 0,2 0,2 1,1 0,2 0,2
0,2 0,2 0,2 0,2 2,0 2,0 0,2 0,2 0,2 0,2
0,2 1,1 0,2 0,2 0,2 0,2 0,2 0,2 0,2 0,2
0,2 0,2 0,2 0,2 2,0 2,0 0,2 0,2 0,2 0,2
0,2 0,2 0,2 0,2 0,2 0,2 0,2 1,1 0,2 0,2
0,2 0,2 0,2 0,2 0,2 1,1 0,2 0,2 0,2 0,2
0,2 0,2 0,2 0,2 0,2 0,2 0,2 0,2 0,2 1,1
0,2 0,2 0,2 0,2 0,2 0,2 0,2 0,2 1,1 0,2
1,1 0,2 0,2 0,2 0,2 0,2 0,2 0,2 0,2 0,2
0,2 0,2 0,2 0,2 0,2 1,1 0,2 0,2 0,2 0,2
0,2 0,2 0,2 0,2 0,2 0,2 0,2 1,1 0,2 0,2
0,2 2,0 0,2 0,2 0,2 0,2 0,2 0,2 0,2 0,2
0,2 0,2 0,2 0,2 2,0 2,0 0,2 0,2 0,2 0,2
0,2 0,2 0,2 0,2 0,2 0,2 0,2 2,0 0,2 0,2
0,2 0,2 1,1 0,2 0,2 0,2 0,2 0,2 0,2 0,2
0,2 0,2 0,2 0,2 2,0 2,0 0,2 0,2 0,2 0,2
0,2 0,2 0,2 0,2 2,0 0,2 0,2 0,2 0,2 0,2
0,2 0,2 0,2 0,2 0,2 0,2 0,2 0,2 0,2 1,1
0,2 1,1 0,2 0,2 0,2 0,2 0,2 0,2 0,2 0,2
2,0 0,2 0,2 2,0 0,2 0,2 2,0 0,2 0,2 0,2
0,2 0,2 0,2 0,2 0,2 0,2 0,2 0,2 2,0 0,2
0,2 0,2 0,2 1,1 0,2 0,2 2,0 0,2 0,2 0,2
0,2 0,2 0,2 0,2 2,0 2,0 0,2 0,2 0,2 0,2
0,2 0,2 1,1 0,2 0,2 0,2 0,2 0,2 0,2 0,2
0,2 0,2 0,2 0,2 0,2 0,2 0,2 1,1 0,2 0,2
0,2 0,2 0,2 0,2 2,0 2,0 0,2 0,2 0,2 0,2
0,2 0,2 0,2 0,2 0,2 0,2 0,2 0,2 2,0 0,2
0,2 0,2 0,2 0,2 0,2 0,2 0,2 2,0 0,2 0,2
0,2 0,2 0,2 1,1 0,2 0,2 0,2 0,2 0,2 0,2
2,0 0,2 0,2 1,1 0,2 0,2 2,0 0,2 0,2 0,2
0,2 0,2 0,2 0,2 0,2 0,2 0,2 0,2 0,2 2,0
0,2 0,2 0,2 0,2 2,0 2,0 0,2 0,2 0,2 0,2
0,2 0,2 0,2 0,2 2,0 2,0 0,2 0,2 0,2 0,2
0,2 0,2 0,2 0,2 0,2 0,2 0,2 1,1 0,2 0,2
0,2 0,2 0,2 0,2 2,0 2,0 0,2 0,2 0,2 0,2
0,2 0,2 0,2 0,2 0,2 0,2 0,2 1,1 0,2 0,2
1,1 0,2 0,2 0,2 0,2 0,2 2,0 0,2 0,2 0,2
0,2 0,2 0,2 0,2 0,2 0,2 0,2 1,1 0,2 0,2
0,2 0,2 0,2 0,2 0,2 1,1 0,2 0,2 0,2 0,2
0,2 0,2 0,2 0,2 0,2 0,2 0,2 1,1 0,2 0,2
0,2 2,0 0,2 0,2 0,2 0,2 0,2 0,2 2,0 0,2
0,2 0,2 0,2 0,2 2,0 2,0 0,2 0,2 0,2 0,2
0,2 0,2 1,1 0,2 0,2 0,2 0,2 0,2 0,2 0,2
0,2 0,2 0,2 0,2 0,2 0,2 0,2 1,1 0,2 0,2
0,2 0,2 0,2 0,2 2,0 2,0 0,2 0,2 0,2 0,2
0,2 0,2 0,2 0,2 2,0 0,2 0,2 0,2 0,2 0,2
0,2 0,2 0,2 0,2 0,2 0,2 0,2 2,0 0,2 0,2
0,2 0,2 0,2 0,2 0,2 0,2 0,2 0,2 2,0 0,2
2,0 0,2 0,2 2,0 0,2 0,2 2,0 0,2 0,2 0,2
0,2 0,2 0,2 0,2 0,2 0,2 0,2 0,2 2,0 0,2
1,1 0,2 0,2 0,2 0,2 0,2 0,2 0,2 0,2 0,2
0,2 1,1 1,1 0,2 0,2 0,2 0,2 0,2 0,2 0,2
0,2 0,2 0,2 0,2 0,2 0,2 0,2 0,2 0,2 2,0
0,2 1,1 0,2 0,2 0,2 0,2 0,2 0,2 0,2 0,2
2,0 0,2 0,2 2,0 0,2 0,2 2,0 0,2 0,2 0,2
0,2 0,2 0,2 2,0 0,2 0,2 0,2 0,2 0,2 0,2
0,2 0,2 0,2 0,2 0,2 0,2 0,2 1,1 0,2 0,2
0,2 0,2 0,2 0,2 0,2 0,2 0,2 1,1 0,2 0,2
0,2 0,2 1,1 0,2 0,2 0,2 0,2 0,2 0,2 0,2
0,2 0,2 0,2 0,2 0,2 1,1 0,2 0,2 0,2 0,2
0,2 0,2 0,2 0,2 2,0 2,0 0,2 0,2 0,2 0,2
2,0 2,0 2,0 2,0 0,2 0,2 2,0 0,2 0,2 0,2
0,2 0,2 1,1 0,2 0,2 0,2 0,2 0,2 0,2 0,2
0,2 0,2 0,2 0,2 0,2 0,2 0,2 0,2 0,2 2,0
0,2 0,2 0,2 0,2 2,0 2,0 0,2 0,2 0,2 0,2
0,2 0,2 0,2 0,2 0,2 0,2 0,2 0,2 0,2 2,0
0,2 1,1 0,2 0,2 0,2 0,2 0,2 0,2 0,2 0,2
0,2 0,2 0,2 0,2 0,2 1,1 0,2 0,2 0,2 0,2
0,2 0,2 0,2 0,2 0,2 0,2 0,2 0,2 2,0 0,2
0,2 0,2 0,2 0,2 0,2 0,2 0,2 1,1 0,2 0,2
0,2 0,2 0,2 0,2 0,2 0,2 0,2 1,1 0,2 0,2
0,2 0,2 0,2 0,2 0,2 0,2 0,2 0,2 1,1 0,2
0,2 2,0 2,0 0,2 0,2 0,2 0,2 0,2 0,2 0,2
0,2 0,2 0,2 0,2 2,0 2,0 0,2 0,2 0,2 0,2
0,2 0,2 0,2 0,2 2,0 2,0 0,2 0,2 0,2 0,2
0,2 0,2 0,2 0,2 2,0 2,0 0,2 0,2 0,2 0,2
0,2 2,0 0,2 0,2 0,2 0,2 0,2 0,2 0,2 0,2
0,2 0,2 0,2 0,2 2,0 2,0 0,2 0,2 0,2 0,2
0,2 0,2 1,1 0,2 0,2 0,2 0,2 0,2 0,2 0,2
0,2 0,2 0,2 0,2 2,0 2,0 0,2 0,2 0,2 0,2
0,2 0,2 0,2 0,2 2,0 2,0 0,2 0,2 0,2 0,2
2,0 0,2 0,2 0,2 0,2 0,2 2,0 0,2 0,2 0,2
0,2 0,2 0,2 0,2 0,2 0,2 0,2 1,1 0,2 0,2
0,2 0,2 1,1 0,2 0,2 0,2 0,2 0,2 0,2 0,2
0,2 0,2 0,2 0,2 0,2 0,2 0,2 0,2 0,2 1,1
0,2 0,2 0,2 0,2 0,2 0,2 0,2 1,1 0,2 0,2
0,2 0,2 0,2 0,2 2,0 2,0 0,2 0,2 0,2 0,2
0,2 0,2 0,2 0,2 0,2 0,2 0,2 0,2 0,2 2,0
2,0 0,2 1,1 2,0 0,2 0,2 2,0 0,2 0,2 0,2
0,2 0,2 0,2 0,2 0,2 0,2 0,2 1,1 0,2 0,2
0,2 0,2 0,2 0,2 0,2 1,1 0,2 0,2 0,2 0,2
0,2 0,2 0,2 0,2 2,0 2,0 0,2 0,2 0,2 0,2
0,2 0,2 1,1 0,2 0,2 0,2 0,2 0,2 0,2 0,2
0,2 2,0 2,0 0,2 0,2 0,2 0,2 0,2 0,2 0,2
0,2 0,2 2,0 0,2 0,2 0,2 0,2 0,2 0,2 0,2
0,2 0,2 0,2 0,2 2,0 2,0 0,2 0,2 0,2 0,2
0,2 0,2 0,2 0,2 0,2 0,2 0,2 0,2 1,1 0,2
0,2 0,2 0,2 0,2 0,2 0,2 0,2 2,0 0,2 0,2
0,2 0,2 0,2 0,2 2,0 2,0 0,2 0,2 0,2 0,2
0,2 0,2 0,2 0,2 0,2 0,2 0,2 1,1 0,2 0,2
0,2 2,0 2,0 0,2 0,2 0,2 0,2 0,2 0,2 0,2
0,2 0,2 0,2 0,2 2,0 2,0 0,2 0,2 0,2 0,2
0,2 0,2 0,2 0,2 2,0 2,0 0,2 0,2 0,2 0,2
2,0 0,2 0,2 2,0 0,2 0,2 2,0 0,2 0,2 0,2
0,2 0,2 0,2 0,2 0,2 0,2 0,2 0,2 1,1 0,2
1,1 0,2 0,2 0,2 0,2 0,2 0,2 0,2 0,2 0,2
0,2 0,2 0,2 1,1 0,2 0,2 0,2 0,2 0,2 0,2
0,2 0,2 0,2 0,2 0,2 0,2 0,2 1,1 0,2 0,2
0,2 0,2 0,2 0,2 2,0 2,0 0,2 0,2 0,2 0,2
0,2 0,2 0,2 0,2 0,2 1,1 0,2 0,2 0,2 0,2
0,2 0,2 0,2 0,2 0,2 0,2 0,2 0,2 0,2 2,0
0,2 0,2 0,2 0,2 0,2 0,2 0,2 0,2 0,2 1,1
0,2 2,0 1,1 0,2 0,2 0,2 0,2 0,2 0,2 0,2
0,2 2,0 1,1 0,2 0,2 0,2 0,2 0,2 0,2 0,2
0,2 2,0 1,1 0,2 0,2 0,2 0,2 0,2 0,2 0,2
0,2 0,2 0,2 0,2 0,2 0,2 0,2 0,2 0,2 1,1
0,2 0,2 1,1 0,2 0,2 0,2 0,2 0,2 0,2 0,2
0,2 0,2 0,2 0,2 0,2 0,2 0,2 0,2 0,2 2,0
0,2 0,2 1,1 0,2 0,2 0,2 0,2 0,2 0,2 0,2
0,2 0,2 0,2 0,2 0,2 0,2 0,2 2,0 0,2 0,2
0,2 0,2 2,0 0,2 0,2 0,2 0,2 0,2 0,2 0,2
0,2 0,2 0,2 0,2 0,2 0,2 0,2 1,1 0,2 0,2
0,2 0,2 0,2 0,2 0,2 0,2 0,2 1,1 0,2 0,2
0,2 1,1 2,0 0,2 0,2 0,2 0,2 0,2 0,2 0,2
0,2 0,2 0,2 0,2 2,0 2,0 0,2 0,2 0,2 0,2
0,2 0,2 0,2 0,2 2,0 2,0 0,2 0,2 0,2 0,2
0,2 0,2 1,1 0,2 0,2 0,2 0,2 0,2 0,2 0,2
2,0 0,2 0,2 2,0 0,2 0,2 2,0 0,2 0,2 0,2
0,2 0,2 0,2 0,2 2,0 2,0 0,2 0,2 0,2 0,2
0,2 0,2 1,1 0,2 0,2 0,2 0,2 0,2 0,2 0,2
0,2 0,2 0,2 0,2 0,2 1,1 0,2 0,2 0,2 0,2
0,2 0,2 0,2 0,2 0,2 1,1 0,2 0,2 0,2 0,2
0,2 0,2 0,2 0,2 0,2 0,2 0,2 0,2 0,2 2,0
0,2 0,2 0,2 0,2 2,0 2,0 0,2 0,2 0,2 0,2
0,2 0,2 0,2 0,2 0,2 0,2 0,2 2,0 0,2 0,2
0,2 0,2 0,2 0,2 0,2 0,2 0,2 0,2 1,1 0,2
0,2 0,2 0,2 0,2 0,2 0,2 0,2 0,2 0,2 2,0
0,2 0,2 0,2 0,2 2,0 2,0 0,2 0,2 0,2 0,2
2,0 0,2 0,2 2,0 0,2 0,2 2,0 0,2 0,2 0,2
0,2 0,2 0,2 0,2 2,0 2,0 0,2 0,2 0,2 0,2
0,2 0,2 0,2 1,1 0,2 0,2 0,2 0,2 0,2 0,2
0,2 0,2 0,2 0,2 0,2 0,2 0,2 1,1 0,2 0,2
0,2 2,0 2,0 0,2 0,2 0,2 0,2 0,2 0,2 0,2
0,2 0,2 1,1 0,2 2,0 2,0 0,2 0,2 0,2 0,2
0,2 0,2 0,2 0,2 0,2 0,2 0,2 0,2 2,0 0,2
0,2 0,2 0,2 0,2 2,0 2,0 0,2 0,2 0,2 0,2
0,2 0,2 0,2 0,2 0,2 0,2 0,2 1,1 0,2 0,2
0,2 0,2 0,2 0,2 2,0 2,0 0,2 0,2 0,2 0,2
0,2 0,2 0,2 0,2 2,0 2,0 0,2 0,2 0,2 0,2
0,2 0,2 0,2 0,2 2,0 2,0 0,2 0,2 0,2 0,2
0,2 0,2 2,0 0,2 0,2 0,2 0,2 0,2 0,2 0,2
0,2 0,2 0,2 1,1 0,2 0,2 0,2 0,2 0,2 0,2
0,2 0,2 1,1 0,2 0,2 0,2 0,2 0,2 0,2 0,2
0,2 0,2 0,2 0,2 0,2 0,2 0,2 0,2 0,2 1,1
0,2 0,2 2,0 0,2 0,2 0,2 0,2 0,2 0,2 0,2
0,2 0,2 0,2 0,2 0,2 0,2 0,2 2,0 0,2 0,2
0,2 0,2 0,2 0,2 0,2 1,1 0,2 0,2 0,2 0,2
0,2 0,2 0,2 0,2 2,0 2,0 0,2 0,2 0,2 0,2
0,2 1,1 0,2 0,2 0,2 0,2 0,2 0,2 0,2 0,2
0,2 0,2 0,2 0,2 0,2 1,1 0,2 0,2 0,2 0,2
0,2 0,2 1,1 0,2 0,2 0,2 0,2 0,2 0,2 0,2
0,2 0,2 0,2 0,2 0,2 0,2 0,2 0,2 0,2 2,0
0,2 2,0 0,2 0,2 0,2 0,2 0,2 0,2 0,2 0,2
0,2 0,2 0,2 0,2 2,0 2,0 0,2 0,2 0,2 0,2
0,2 1,1 0,2 0,2 0,2 0,2 0,2 0,2 0,2 0,2
0,2 0,2 0,2 0,2 0,2 0,2 0,2 0,2 0,2 2,0
0,2 0,2 0,2 0,2 2,0 2,0 0,2 0,2 0,2 0,2
0,2 0,2 0,2 0,2 2,0 0,2 0,2 0,2 0,2 0,2
0,2 0,2 0,2 0,2 2,0 2,0 0,2 0,2 0,2 0,2
0,2 0,2 0,2 0,2 0,2 0,2 0,2 1,1 0,2 0,2
0,2 0,2 0,2 0,2 2,0 2,0 0,2 0,2 0,2 0,2
0,2 0,2 0,2 0,2 2,0 0,2 0,2 0,2 0,2 0,2
0,2 0,2 0,2 0,2 0,2 0,2 0,2 1,1 0,2 0,2
2,0 0,2 0,2 1,1 0,2 0,2 0,2 0,2 0,2 0,2
0,2 0,2 0,2 0,2 0,2 0,2 0,2 0,2 0,2 1,1
0,2 0,2 0,2 0,2 0,2 0,2 0,2 0,2 1,1 0,2
0,2 0,2 0,2 0,2 0,2 0,2 0,2 0,2 0,2 1,1
0,2 0,2 0,2 0,2 2,0 2,0 0,2 0,2 0,2 0,2
2,0 0,2 0,2 0,2 0,2 0,2 0,2 0,2 0,2 0,2
0,2 2,0 2,0 0,2 0,2 0,2 0,2 0,2 0,2 0,2
0,2 0,2 0,2 1,1 0,2 0,2 0,2 0,2 0,2 0,2
2,0 2,0 1,1 2,0 0,2 0,2 2,0 0,2 0,2 0,2
0,2 0,2 0,2 1,1 0,2 0,2 2,0 0,2 0,2 0,2
0,2 2,0 1,1 0,2 0,2 0,2 0,2 0,2 0,2 0,2
0,2 0,2 0,2 1,1 0,2 0,2 0,2 0,2 0,2 0,2
0,2 0,2 0,2 0,2 0,2 0,2 0,2 0,2 0,2 1,1
0,2 0,2 0,2 0,2 0,2 0,2 0,2 0,2 0,2 1,1
0,2 0,2 1,1 0,2 0,2 0,2 0,2 0,2 0,2 0,2
0,2 0,2 0,2 0,2 0,2 0,2 0,2 2,0 0,2 0,2
0,2 0,2 0,2 0,2 2,0 2,0 0,2 0,2 0,2 0,2
0,2 0,2 0,2 0,2 2,0 2,0 0,2 0,2 0,2 0,2
0,2 0,2 1,1 0,2 0,2 0,2 0,2 0,2 0,2 0,2
0,2 0,2 0,2 0,2 2,0 2,0 0,2 0,2 0,2 0,2
1,1 0,2 0,2 0,2 0,2 0,2 0,2 0,2 0,2 0,2
0,2 0,2 0,2 0,2 2,0 2,0 0,2 0,2 0,2 0,2
0,2 0,2 0,2 0,2 0,2 1,1 0,2 0,2 0,2 0,2
0,2 0,2 0,2 0,2 0,2 0,2 0,2 0,2 0,2 1,1
0,2 0,2 0,2 0,2 0,2 0,2 0,2 0,2 0,2 1,1
0,2 0,2 0,2 0,2 2,0 2,0 0,2 0,2 0,2 0,2
0,2 0,2 0,2 0,2 2,0 2,0 0,2 0,2 0,2 0,2
2,0 0,2 0,2 0,2 0,2 0,2 2,0 0,2 0,2 0,2
0,2 0,2 0,2 0,2 0,2 0,2 0,2 0,2 0,2 2,0
0,2 0,2 0,2 1,1 0,2 0,2 0,2 0,2 0,2 0,2
0,2 0,2 0,2 0,2 0,2 0,2 0,2 1,1 0,2 0,2
0,2 0,2 0,2 0,2 0,2 0,2 0,2 2,0 0,2 0,2
0,2 2,0 0,2 0,2 0,2 0,2 0,2 0,2 0,2 0,2
0,2 0,2 0,2 0,2 0,2 0,2 0,2 0,2 1,1 0,2
0,2 0,2 0,2 0,2 2,0 2,0 0,2 0,2 0,2 0,2
0,2 0,2 0,2 2,0 0,2 0,2 0,2 0,2 0,2 0,2
0,2 0,2 0,2 0,2 2,0 2,0 0,2 0,2 0,2 0,2
0,2 2,0 2,0 0,2 0,2 0,2 0,2 0,2 0,2 0,2
1,1 0,2 0,2 0,2 0,2 0,2 2,0 0,2 0,2 0,2
0,2 0,2 0,2 0,2 1,1 0,2 0,2 0,2 0,2 0,2
0,2 0,2 0,2 0,2 2,0 2,0 0,2 0,2 0,2 0,2
0,2 0,2 0,2 0,2 0,2 0,2 0,2 1,1 0,2 0,2
0,2 0,2 0,2 0,2 2,0 2,0 0,2 0,2 0,2 0,2
0,2 0,2 0,2 0,2 0,2 0,2 0,2 0,2 1,1 0,2
0,2 0,2 0,2 0,2 2,0 2,0 0,2 0,2 0,2 0,2
0,2 0,2 0,2 0,2 0,2 0,2 0,2 0,2 0,2 2,0
0,2 0,2 0,2 2,0 0,2 0,2 0,2 0,2 0,2 0,2
0,2 0,2 0,2 0,2 2,0 2,0 0,2 0,2 0,2 0,2
0,2 0,2 2,0 0,2 0,2 0,2 0,2 0,2 0,2 0,2
0,2 0,2 0,2 0,2 1,1 0,2 0,2 0,2 0,2 0,2
0,2 0,2 0,2 0,2 1,1 0,2 0,2 0,2 0,2 0,2
0,2 0,2 1,1 0,2 0,2 0,2 0,2 0,2 0,2 0,2
0,2 0,2 0,2 0,2 2,0 2,0 0,2 0,2 0,2 0,2
0,2 0,2 0,2 0,2 0,2 0,2 0,2 2,0 0,2 0,2
0,2 0,2 0,2 0,2 1,1 0,2 0,2 0,2 0,2 0,2
0,2 0,2 0,2 0,2 0,2 0,2 0,2 2,0 0,2 0,2
2,0 0,2 0,2 2,0 0,2 0,2 2,0 0,2 0,2 0,2
0,2 0,2 1,1 0,2 0,2 0,2 0,2 0,2 0,2 0,2
0,2 0,2 0,2 0,2 0,2 1,1 0,2 0,2 0,2 0,2
0,2 0,2 0,2 0,2 1,1 0,2 0,2 0,2 0,2 0,2
0,2 0,2 0,2 0,2 0,2 0,2 0,2 1,1 0,2 0,2
0,2 0,2 0,2 0,2 0,2 1,1 0,2 0,2 0,2 0,2
0,2 0,2 0,2 0,2 0,2 0,2 0,2 2,0 0,2 0,2
0,2 0,2 0,2 0,2 0,2 0,2 0,2 0,2 0,2 2,0
0,2 0,2 0,2 0,2 0,2 0,2 0,2 0,2 2,0 0,2
0,2 0,2 0,2 0,2 2,0 2,0 0,2 0,2 0,2 0,2
0,2 0,2 0,2 0,2 1,1 1,1 0,2 0,2 0,2 0,2
0,2 0,2 0,2 0,2 0,2 0,2 0,2 0,2 1,1 0,2
0,2 0,2 0,2 0,2 0,2 0,2 0,2 0,2 2,0 0,2
0,2 0,2 0,2 0,2 2,0 2,0 0,2 0,2 0,2 0,2
0,2 0,2 0,2 0,2 2,0 2,0 0,2 0,2 0,2 0,2
0,2 0,2 0,2 0,2 0,2 0,2 0,2 1,1 0,2 0,2
0,2 0,2 0,2 0,2 0,2 0,2 0,2 0,2 2,0 0,2
2,0 0,2 0,2 1,1 0,2 0,2 2,0 0,2 0,2 0,2
2,0 2,0 2,0 2,0 0,2 0,2 2,0 0,2 0,2 0,2
0,2 1,1 2,0 0,2 0,2 0,2 0,2 0,2 0,2 0,2
0,2 0,2 0,2 0,2 0,2 0,2 0,2 1,1 0,2 0,2
0,2 0,2 0,2 1,1 0,2 0,2 0,2 0,2 0,2 0,2
0,2 0,2 0,2 0,2 0,2 0,2 0,2 0,2 1,1 0,2
0,2 2,0 1,1 0,2 0,2 0,2 0,2 0,2 0,2 0,2
0,2 0,2 0,2 0,2 0,2 1,1 0,2 0,2 0,2 0,2
0,2 0,2 0,2 0,2 0,2 1,1 0,2 0,2 0,2 0,2
0,2 0,2 2,0 0,2 0,2 0,2 0,2 0,2 0,2 0,2
0,2 0,2 0,2 0,2 2,0 2,0 0,2 0,2 0,2 0,2
0,2 0,2 0,2 0,2 0,2 0,2 0,2 0,2 2,0 0,2
0,2 0,2 0,2 0,2 0,2 1,1 0,2 0,2 0,2 0,2
0,2 1,1 0,2 0,2 0,2 0,2 0,2 0,2 0,2 0,2
2,0 0,2 0,2 2,0 0,2 0,2 2,0 0,2 0,2 0,2
0,2 0,2 0,2 0,2 1,1 1,1 0,2 0,2 0,2 0,2
0,2 0,2 0,2 0,2 2,0 1,1 0,2 0,2 0,2 0,2
0,2 2,0 0,2 0,2 0,2 0,2 0,2 0,2 0,2 0,2
0,2 0,2 0,2 0,2 2,0 2,0 0,2 0,2 0,2 0,2
0,2 2,0 2,0 0,2 0,2 0,2 0,2 0,2 0,2 0,2
0,2 0,2 2,0 0,2 0,2 0,2 0,2 0,2 0,2 0,2
0,2 0,2 0,2 0,2 0,2 0,2 0,2 0,2 2,0 0,2
0,2 0,2 0,2 0,2 0,2 0,2 0,2 0,2 1,1 0,2
0,2 0,2 0,2 0,2 0,2 0,2 0,2 0,2 2,0 0,2
0,2 1,1 0,2 0,2 0,2 0,2 0,2 0,2 0,2 0,2
0,2 0,2 0,2 0,2 0,2 0,2 0,2 0,2 1,1 0,2
0,2 0,2 0,2 0,2 0,2 1,1 0,2 0,2 0,2 0,2
0,2 0,2 0,2 0,2 1,1 0,2 0,2 0,2 0,2 0,2
0,2 2,0 0,2 0,2 0,2 0,2 0,2 0,2 0,2 0,2
0,2 0,2 0,2 0,2 0,2 0,2 0,2 0,2 1,1 0,2
0,2 2,0 0,2 0,2 0,2 0,2 0,2 0,2 0,2 0,2
0,2 0,2 0,2 0,2 2,0 2,0 0,2 0,2 0,2 0,2
0,2 0,2 0,2 1,1 0,2 0,2 0,2 0,2 0,2 0,2
0,2 0,2 0,2 0,2 2,0 2,0 0,2 0,2 0,2 0,2
0,2 2,0 0,2 0,2 0,2 0,2 0,2 0,2 0,2 0,2
0,2 2,0 0,2 0,2 0,2 0,2 0,2 0,2 0,2 0,2
0,2 0,2 0,2 1,1 0,2 0,2 0,2 0,2 0,2 0,2
0,2 0,2 0,2 0,2 2,0 2,0 0,2 0,2 0,2 0,2
0,2 0,2 0,2 0,2 2,0 2,0 0,2 0,2 0,2 0,2
0,2 0,2 0,2 0,2 2,0 2,0 0,2 0,2 0,2 0,2
0,2 0,2 0,2 0,2 2,0 2,0 0,2 0,2 0,2 0,2
0,2 0,2 0,2 0,2 2,0 2,0 0,2 0,2 0,2 0,2
0,2 0,2 0,2 0,2 0,2 1,1 0,2 0,2 0,2 0,2
0,2 0,2 0,2 0,2 2,0 2,0 0,2 0,2 0,2 0,2
0,2 0,2 0,2 0,2 1,1 0,2 0,2 0,2 0,2 0,2
2,0 0,2 0,2 2,0 0,2 0,2 2,0 0,2 0,2 0,2
0,2 2,0 2,0 0,2 0,2 0,2 0,2 0,2 0,2 0,2
0,2 0,2 0,2 0,2 2,0 2,0 0,2 0,2 0,2 0,2
0,2 0,2 0,2 0,2 2,0 2,0 0,2 0,2 0,2 0,2
0,2 0,2 0,2 0,2 0,2 0,2 0,2 1,1 0,2 0,2
0,2 0,2 0,2 0,2 2,0 2,0 0,2 0,2 0,2 0,2
0,2 0,2 0,2 0,2 2,0 2,0 0,2 0,2 0,2 0,2
0,2 0,2 0,2 0,2 2,0 2,0 0,2 0,2 0,2 0,2
0,2 0,2 1,1 0,2 0,2 0,2 0,2 0,2 0,2 0,2
0,2 0,2 0,2 0,2 1,1 0,2 0,2 0,2 0,2 0,2
0,2 0,2 0,2 0,2 0,2 0,2 0,2 0,2 0,2 1,1
0,2 0,2 0,2 0,2 0,2 1,1 0,2 0,2 0,2 0,2
0,2 0,2 0,2 0,2 0,2 0,2 0,2 2,0 0,2 0,2
0,2 0,2 0,2 0,2 0,2 1,1 0,2 0,2 0,2 0,2
0,2 0,2 0,2 0,2 0,2 0,2 0,2 0,2 0,2 1,1
0,2 0,2 0,2 0,2 1,1 0,2 0,2 0,2 0,2 0,2
1,1 0,2 0,2 2,0 0,2 0,2 2,0 0,2 0,2 0,2
1,1 0,2 0,2 1,1 0,2 0,2 0,2 0,2 0,2 0,2
0,2 0,2 0,2 0,2 2,0 2,0 0,2 0,2 0,2 0,2
0,2 2,0 2,0 0,2 0,2 0,2 0,2 0,2 0,2 0,2
0,2 0,2 0,2 0,2 0,2 0,2 0,2 0,2 2,0 0,2
0,2 0,2 0,2 0,2 0,2 0,2 0,2 0,2 0,2 1,1
0,2 0,2 0,2 0,2 0,2 0,2 0,2 0,2 0,2 1,1
0,2 0,2 0,2 0,2 1,1 1,1 0,2 0,2 0,2 0,2
0,2 0,2 0,2 0,2 1,1 1,1 0,2 0,2 0,2 0,2
0,2 2,0 1,1 0,2 0,2 0,2 0,2 0,2 0,2 0,2
0,2 0,2 0,2 0,2 0,2 0,2 0,2 2,0 0,2 0,2
0,2 0,2 1,1 0,2 0,2 0,2 0,2 0,2 0,2 0,2
0,2 0,2 0,2 0,2 2,0 2,0 0,2 0,2 0,2 0,2
0,2 0,2 1,1 0,2 0,2 0,2 0,2 0,2 0,2 0,2
0,2 1,1 0,2 0,2 0,2 0,2 0,2 0,2 0,2 0,2
0,2 0,2 0,2 0,2 2,0 2,0 0,2 0,2 0,2 0,2
0,2 0,2 1,1 0,2 0,2 0,2 0,2 0,2 0,2 0,2
0,2 0,2 0,2 0,2 0,2 0,2 0,2 2,0 0,2 0,2
1,1 0,2 0,2 1,1 0,2 0,2 0,2 0,2 0,2 0,2
0,2 0,2 0,2 0,2 0,2 0,2 0,2 0,2 0,2 2,0
0,2 0,2 2,0 0,2 0,2 0,2 0,2 0,2 0,2 0,2
0,2 0,2 0,2 0,2 0,2 0,2 0,2 0,2 1,1 0,2
0,2 0,2 0,2 0,2 0,2 0,2 0,2 0,2 0,2 1,1
0,2 0,2 0,2 1,1 0,2 0,2 0,2 0,2 0,2 0,2
0,2 0,2 0,2 0,2 0,2 0,2 0,2 1,1 0,2 0,2
0,2 0,2 2,0 0,2 0,2 0,2 0,2 0,2 0,2 0,2
0,2 0,2 0,2 0,2 0,2 0,2 0,2 0,2 1,1 0,2
0,2 0,2 0,2 1,1 0,2 0,2 0,2 0,2 0,2 0,2
0,2 0,2 0,2 0,2 0,2 0,2 0,2 0,2 0,2 1,1
0,2 0,2 0,2 0,2 2,0 2,0 0,2 0,2 0,2 0,2
0,2 0,2 1,1 0,2 0,2 0,2 0,2 0,2 0,2 0,2
0,2 0,2 0,2 0,2 0,2 0,2 0,2 1,1 0,2 0,2
0,2 0,2 0,2 0,2 0,2 0,2 0,2 0,2 2,0 0,2
0,2 0,2 0,2 1,1 0,2 0,2 0,2 0,2 0,2 0,2
0,2 0,2 0,2 0,2 1,1 0,2 0,2 0,2 0,2 0,2
0,2 0,2 0,2 0,2 0,2 0,2 0,2 1,1 0,2 0,2
0,2 0,2 0,2 0,2 1,1 0,2 0,2 0,2 0,2 2,0
0,2 0,2 0,2 0,2 2,0 2,0 0,2 0,2 0,2 0,2
1,1 0,2 0,2 0,2 0,2 0,2 0,2 0,2 0,2 0,2
0,2 0,2 0,2 0,2 0,2 0,2 0,2 0,2 0,2 1,1
0,2 0,2 0,2 0,2 1,1 0,2 0,2 0,2 0,2 0,2
1,1 0,2 0,2 0,2 0,2 0,2 0,2 0,2 0,2 0,2
0,2 0,2 0,2 0,2 0,2 0,2 0,2 0,2 2,0 0,2
0,2 0,2 0,2 0,2 0,2 0,2 0,2 0,2 2,0 0,2
0,2 0,2 0,2 0,2 0,2 0,2 0,2 2,0 0,2 2,0
0,2 0,2 0,2 0,2 0,2 1,1 0,2 0,2 0,2 0,2
0,2 0,2 0,2 0,2 0,2 0,2 0,2 2,0 0,2 0,2
0,2 0,2 0,2 0,2 2,0 2,0 0,2 0,2 0,2 0,2
0,2 0,2 0,2 0,2 0,2 0,2 0,2 0,2 0,2 1,1
0,2 0,2 0,2 0,2 1,1 1,1 0,2 0,2 0,2 0,2
0,2 0,2 0,2 0,2 0,2 0,2 0,2 0,2 0,2 1,1
0,2 0,2 0,2 0,2 0,2 0,2 0,2 0,2 2,0 0,2
0,2 0,2 0,2 0,2 2,0 2,0 0,2 0,2 0,2 0,2
0,2 0,2 0,2 0,2 0,2 1,1 0,2 0,2 0,2 0,2
0,2 0,2 0,2 0,2 2,0 2,0 0,2 0,2 0,2 0,2
0,2 0,2 0,2 1,1 0,2 0,2 2,0 0,2 0,2 0,2
0,2 0,2 0,2 0,2 2,0 2,0 0,2 0,2 0,2 0,2
0,2 0,2 0,2 0,2 2,0 2,0 0,2 0,2 0,2 0,2
1,1 0,2 0,2 2,0 0,2 0,2 2,0 0,2 0,2 0,2
0,2 0,2 0,2 1,1 0,2 0,2 0,2 0,2 0,2 0,2
2,0 0,2 0,2 0,2 0,2 0,2 2,0 2,0 2,0 2,0
0,2 0,2 0,2 0,2 0,2 0,2 0,2 0,2 0,2 2,0
0,2 0,2 0,2 0,2 0,2 0,2 0,2 0,2 2,0 0,2
0,2 0,2 0,2 0,2 1,1 0,2 0,2 0,2 0,2 0,2
0,2 0,2 0,2 2,0 0,2 0,2 0,2 0,2 0,2 0,2
0,2 0,2 0,2 0,2 0,2 0,2 0,2 0,2 0,2 1,1
0,2 0,2 0,2 0,2 1,1 2,0 0,2 0,2 0,2 0,2
0,2 0,2 0,2 0,2 1,1 0,2 0,2 0,2 0,2 0,2
0,2 0,2 1,1 0,2 0,2 0,2 0,2 0,2 0,2 0,2
0,2 0,2 0,2 1,1 0,2 0,2 0,2 0,2 0,2 0,2
0,2 2,0 1,1 0,2 0,2 0,2 0,2 0,2 0,2 0,2
0,2 2,0 2,0 0,2 0,2 0,2 0,2 0,2 0,2 0,2
0,2 0,2 0,2 0,2 0,2 0,2 0,2 0,2 1,1 0,2
0,2 0,2 0,2 1,1 0,2 0,2 0,2 0,2 0,2 0,2
0,2 2,0 0,2 0,2 0,2 0,2 0,2 0,2 0,2 0,2
0,2 0,2 0,2 0,2 2,0 2,0 0,2 0,2 0,2 0,2
0,2 0,2 0,2 0,2 0,2 1,1 0,2 0,2 0,2 0,2
0,2 0,2 0,2 0,2 0,2 1,1 0,2 0,2 0,2 0,2
0,2 0,2 0,2 0,2 0,2 0,2 0,2 1,1 2,0 0,2
0,2 0,2 0,2 0,2 0,2 0,2 0,2 0,2 1,1 0,2
0,2 2,0 0,2 0,2 0,2 0,2 0,2 0,2 0,2 0,2
0,2 0,2 0,2 0,2 2,0 2,0 0,2 0,2 0,2 0,2
0,2 0,2 0,2 0,2 0,2 1,1 0,2 0,2 0,2 0,2
0,2 0,2 1,1 0,2 0,2 0,2 0,2 0,2 0,2 0,2
0,2 0,2 1,1 0,2 0,2 0,2 0,2 0,2 0,2 0,2
0,2 1,1 0,2 0,2 0,2 0,2 0,2 0,2 0,2 0,2
0,2 0,2 0,2 0,2 2,0 2,0 0,2 0,2 0,2 0,2
0,2 1,1 1,1 0,2 0,2 0,2 0,2 0,2 0,2 0,2
0,2 0,2 0,2 0,2 2,0 2,0 0,2 0,2 0,2 0,2
2,0 0,2 0,2 0,2 0,2 0,2 0,2 0,2 0,2 0,2
0,2 0,2 1,1 0,2 0,2 0,2 0,2 0,2 0,2 0,2
0,2 0,2 0,2 0,2 2,0 2,0 0,2 0,2 0,2 0,2
0,2 1,1 0,2 0,2 2,0 2,0 0,2 0,2 0,2 0,2
0,2 1,1 1,1 0,2 0,2 0,2 0,2 0,2 0,2 0,2
0,2 0,2 1,1 0,2 0,2 0,2 0,2 0,2 0,2 0,2
0,2 0,2 0,2 0,2 0,2 0,2 0,2 0,2 0,2 1,1
0,2 0,2 1,1 0,2 0,2 0,2 0,2 0,2 0,2 0,2
0,2 0,2 1,1 0,2 0,2 0,2 0,2 0,2 0,2 0,2
0,2 2,0 2,0 0,2 0,2 0,2 0,2 0,2 0,2 0,2
0,2 0,2 0,2 0,2 1,1 1,1 0,2 0,2 0,2 0,2
0,2 0,2 0,2 0,2 0,2 0,2 0,2 0,2 1,1 0,2
0,2 0,2 0,2 0,2 0,2 0,2 0,2 0,2 1,1 0,2
0,2 0,2 0,2 0,2 0,2 0,2 0,2 0,2 0,2 1,1
0,2 0,2 0,2 0,2 2,0 1,1 0,2 0,2 0,2 0,2
0,2 0,2 0,2 0,2 0,2 0,2 0,2 2,0 0,2 0,2
0,2 0,2 1,1 0,2 0,2 0,2 0,2 0,2 0,2 0,2
0,2 0,2 0,2 0,2 0,2 0,2 0,2 0,2 0,2 2,0
0,2 1,1 0,2 0,2 0,2 0,2 0,2 0,2 0,2 0,2
0,2 0,2 0,2 0,2 0,2 0,2 0,2 0,2 0,2 2,0
0,2 0,2 0,2 0,2 0,2 1,1 0,2 0,2 0,2 0,2
0,2 0,2 0,2 0,2 0,2 0,2 0,2 0,2 2,0 0,2
1,1 0,2 0,2 0,2 0,2 0,2 0,2 0,2 0,2 0,2
0,2 0,2 0,2 0,2 0,2 0,2 0,2 1,1 0,2 2,0
0,2 0,2 0,2 0,2 2,0 2,0 0,2 0,2 0,2 0,2
0,2 0,2 0,2 0,2 2,0 2,0 0,2 0,2 0,2 0,2
0,2 0,2 0,2 1,1 0,2 0,2 0,2 0,2 0,2 0,2
0,2 0,2 0,2 0,2 2,0 2,0 0,2 0,2 0,2 0,2
0,2 0,2 0,2 0,2 0,2 0,2 0,2 0,2 1,1 0,2
0,2 0,2 0,2 0,2 0,2 1,1 0,2 0,2 0,2 0,2
0,2 0,2 0,2 0,2 0,2 0,2 0,2 1,1 0,2 0,2
0,2 0,2 0,2 0,2 2,0 2,0 0,2 0,2 0,2 0,2
0,2 0,2 0,2 0,2 2,0 2,0 0,2 0,2 0,2 0,2
2,0 0,2 0,2 2,0 0,2 0,2 2,0 0,2 0,2 0,2
0,2 0,2 0,2 2,0 0,2 0,2 0,2 0,2 0,2 0,2
2,0 2,0 2,0 2,0 0,2 0,2 2,0 0,2 0,2 0,2
0,2 0,2 0,2 0,2 0,2 1,1 0,2 0,2 0,2 0,2
0,2 0,2 0,2 0,2 2,0 2,0 0,2 0,2 0,2 0,2
2,0 0,2 0,2 2,0 0,2 0,2 2,0 0,2 0,2 0,2
0,2 0,2 0,2 0,2 0,2 0,2 0,2 0,2 1,1 0,2
0,2 0,2 0,2 0,2 0,2 0,2 0,2 0,2 1,1 0,2
0,2 0,2 0,2 0,2 2,0 2,0 0,2 0,2 0,2 0,2
0,2 0,2 0,2 0,2 0,2 0,2 0,2 0,2 0,2 2,0
0,2 2,0 0,2 0,2 0,2 0,2 0,2 0,2 0,2 0,2
0,2 0,2 0,2 0,2 0,2 0,2 0,2 0,2 0,2 2,0
0,2 0,2 0,2 0,2 0,2 0,2 0,2 0,2 0,2 2,0
0,2 0,2 0,2 0,2 2,0 2,0 0,2 0,2 0,2 0,2
0,2 0,2 0,2 0,2 0,2 0,2 0,2 1,1 0,2 0,2
0,2 0,2 0,2 2,0 0,2 0,2 0,2 0,2 0,2 0,2
0,2 0,2 0,2 0,2 2,0 2,0 0,2 0,2 0,2 0,2
0,2 2,0 0,2 0,2 0,2 0,2 0,2 0,2 0,2 0,2
0,2 0,2 0,2 0,2 0,2 0,2 0,2 0,2 0,2 2,0
2,0 0,2 0,2 0,2 0,2 0,2 2,0 0,2 0,2 0,2
0,2 0,2 0,2 0,2 2,0 2,0 0,2 0,2 0,2 0,2
0,2 0,2 0,2 0,2 0,2 0,2 0,2 0,2 2,0 0,2
0,2 0,2 0,2 1,1 0,2 0,2 0,2 0,2 0,2 0,2
0,2 0,2 0,2 0,2 2,0 2,0 0,2 0,2 0,2 0,2
0,2 1,1 0,2 0,2 0,2 0,2 0,2 0,2 0,2 0,2
0,2 0,2 0,2 0,2 2,0 2,0 0,2 0,2 0,2 0,2
0,2 0,2 0,2 0,2 2,0 2,0 0,2 0,2 0,2 0,2
0,2 0,2 0,2 0,2 0,2 0,2 0,2 0,2 2,0 0,2
0,2 0,2 0,2 0,2 2,0 2,0 0,2 0,2 0,2 0,2
0,2 0,2 0,2 0,2 2,0 2,0 0,2 0,2 0,2 0,2
0,2 0,2 0,2 0,2 2,0 2,0 0,2 0,2 0,2 0,2
0,2 2,0 0,2 0,2 0,2 0,2 0,2 0,2 0,2 0,2
0,2 0,2 0,2 0,2 0,2 0,2 0,2 0,2 0,2 1,1
0,2 0,2 0,2 0,2 0,2 0,2 0,2 0,2 2,0 0,2
0,2 0,2 0,2 0,2 2,0 2,0 0,2 0,2 0,2 0,2
0,2 0,2 1,1 0,2 0,2 0,2 0,2 0,2 0,2 0,2
0,2 0,2 0,2 0,2 2,0 2,0 0,2 0,2 0,2 0,2
0,2 0,2 1,1 0,2 0,2 0,2 0,2 0,2 0,2 0,2
0,2 2,0 0,2 0,2 0,2 0,2 0,2 0,2 0,2 0,2
2,0 0,2 0,2 0,2 0,2 0,2 0,2 0,2 0,2 0,2
0,2 0,2 0,2 0,2 0,2 0,2 0,2 0,2 2,0 0,2
0,2 1,1 0,2 0,2 0,2 0,2 0,2 0,2 0,2 0,2
0,2 0,2 0,2 0,2 2,0 2,0 0,2 0,2 0,2 0,2
0,2 0,2 0,2 0,2 0,2 0,2 0,2 1,1 2,0 0,2
0,2 0,2 0,2 0,2 2,0 2,0 0,2 0,2 0,2 0,2
0,2 0,2 0,2 0,2 2,0 2,0 0,2 0,2 0,2 0,2
0,2 0,2 2,0 0,2 0,2 0,2 0,2 0,2 0,2 0,2
0,2 1,1 0,2 0,2 0,2 0,2 0,2 0,2 0,2 0,2
0,2 1,1 2,0 0,2 0,2 0,2 0,2 0,2 0,2 0,2
0,2 0,2 0,2 0,2 2,0 2,0 0,2 0,2 0,2 0,2
0,2 0,2 0,2 0,2 1,1 1,1 0,2 0,2 0,2 0,2
0,2 0,2 0,2 0,2 0,2 1,1 0,2 0,2 0,2 0,2
0,2 0,2 0,2 0,2 0,2 0,2 0,2 0,2 2,0 0,2
0,2 1,1 0,2 0,2 0,2 0,2 0,2 0,2 0,2 0,2
0,2 0,2 0,2 0,2 2,0 2,0 0,2 0,2 0,2 0,2
0,2 0,2 0,2 0,2 0,2 0,2 0,2 2,0 0,2 2,0
0,2 0,2 0,2 2,0 0,2 0,2 0,2 0,2 0,2 0,2
0,2 0,2 0,2 0,2 0,2 0,2 0,2 1,1 0,2 0,2
0,2 0,2 0,2 0,2 0,2 0,2 0,2 0,2 2,0 0,2
0,2 0,2 0,2 0,2 2,0 2,0 0,2 0,2 0,2 0,2
0,2 0,2 0,2 1,1 0,2 0,2 0,2 0,2 0,2 0,2
0,2 0,2 0,2 0,2 0,2 0,2 0,2 1,1 0,2 0,2
2,0 0,2 0,2 2,0 0,2 0,2 2,0 0,2 0,2 0,2
0,2 0,2 0,2 0,2 2,0 2,0 2,0 0,2 0,2 0,2
0,2 0,2 0,2 0,2 0,2 0,2 0,2 0,2 0,2 2,0
0,2 0,2 0,2 1,1 0,2 0,2 0,2 0,2 0,2 0,2
0,2 0,2 0,2 0,2 0,2 0,2 0,2 1,1 0,2 0,2
0,2 0,2 1,1 0,2 0,2 0,2 0,2 0,2 0,2 0,2
0,2 0,2 0,2 0,2 0,2 0,2 0,2 0,2 1,1 0,2
1,1 0,2 0,2 0,2 0,2 0,2 0,2 0,2 0,2 0,2
1,1 0,2 0,2 0,2 0,2 0,2 2,0 0,2 0,2 0,2
0,2 0,2 0,2 0,2 0,2 0,2 0,2 0,2 0,2 2,0
0,2 0,2 0,2 0,2 1,1 0,2 0,2 0,2 0,2 0,2
0,2 0,2 0,2 0,2 0,2 0,2 0,2 0,2 2,0 0,2
0,2 0,2 0,2 0,2 0,2 0,2 0,2 1,1 0,2 0,2
0,2 0,2 1,1 0,2 0,2 0,2 0,2 0,2 0,2 0,2
2,0 0,2 0,2 2,0 0,2 0,2 2,0 0,2 0,2 0,2
1,1 0,2 0,2 0,2 0,2 0,2 0,2 0,2 0,2 0,2
0,2 0,2 0,2 0,2 0,2 0,2 0,2 0,2 0,2 2,0
0,2 0,2 1,1 0,2 0,2 0,2 0,2 0,2 0,2 0,2
0,2 0,2 0,2 0,2 1,1 0,2 0,2 0,2 0,2 0,2
0,2 0,2 0,2 0,2 0,2 0,2 0,2 1,1 0,2 0,2
0,2 0,2 0,2 2,0 0,2 0,2 0,2 0,2 0,2 0,2
0,2 0,2 0,2 0,2 0,2 0,2 0,2 1,1 0,2 0,2
0,2 0,2 0,2 0,2 2,0 2,0 0,2 0,2 0,2 0,2
0,2 0,2 0,2 0,2 0,2 0,2 0,2 0,2 0,2 1,1
0,2 0,2 0,2 0,2 2,0 2,0 0,2 0,2 0,2 0,2
0,2 0,2 0,2 0,2 2,0 2,0 0,2 0,2 0,2 0,2
0,2 0,2 0,2 0,2 0,2 0,2 0,2 0,2 0,2 1,1
0,2 1,1 0,2 0,2 0,2 0,2 0,2 0,2 0,2 0,2
0,2 0,2 0,2 0,2 0,2 0,2 0,2 1,1 0,2 0,2
0,2 0,2 0,2 0,2 0,2 0,2 0,2 0,2 2,0 0,2
1,1 0,2 0,2 0,2 0,2 0,2 0,2 0,2 0,2 0,2
0,2 0,2 1,1 0,2 0,2 0,2 0,2 0,2 0,2 0,2
0,2 0,2 0,2 2,0 0,2 0,2 0,2 0,2 0,2 0,2
1,1 0,2 0,2 0,2 0,2 0,2 0,2 0,2 0,2 0,2
0,2 0,2 0,2 0,2 0,2 0,2 0,2 0,2 2,0 0,2
0,2 0,2 0,2 0,2 0,2 0,2 0,2 2,0 0,2 0,2
0,2 0,2 0,2 0,2 2,0 0,2 0,2 0,2 0,2 0,2
0,2 0,2 0,2 0,2 0,2 0,2 0,2 0,2 0,2 2,0
0,2 0,2 1,1 0,2 0,2 0,2 0,2 0,2 0,2 0,2
0,2 0,2 0,2 0,2 0,2 0,2 0,2 1,1 0,2 0,2
0,2 0,2 1,1 0,2 0,2 0,2 0,2 0,2 0,2 0,2
0,2 0,2 1,1 0,2 0,2 0,2 0,2 0,2 0,2 0,2
0,2 0,2 2,0 0,2 0,2 0,2 0,2 0,2 0,2 0,2
0,2 0,2 0,2 0,2 2,0 2,0 0,2 0,2 0,2 0,2
0,2 0,2 0,2 0,2 0,2 0,2 0,2 1,1 0,2 0,2
0,2 0,2 0,2 0,2 2,0 2,0 0,2 0,2 0,2 0,2
0,2 0,2 0,2 0,2 2,0 2,0 0,2 0,2 0,2 0,2
0,2 0,2 0,2 0,2 0,2 0,2 0,2 0,2 2,0 0,2
0,2 0,2 0,2 0,2 2,0 2,0 0,2 0,2 0,2 0,2
0,2 1,1 0,2 0,2 0,2 0,2 0,2 0,2 0,2 0,2
0,2 0,2 1,1 0,2 0,2 0,2 0,2 0,2 0,2 0,2
0,2 0,2 0,2 0,2 2,0 2,0 0,2 0,2 0,2 0,2
0,2 0,2 0,2 0,2 2,0 2,0 0,2 0,2 0,2 0,2
0,2 0,2 0,2 0,2 0,2 1,1 0,2 0,2 0,2 0,2
0,2 0,2 0,2 0,2 0,2 0,2 0,2 2,0 0,2 0,2
0,2 0,2 0,2 0,2 2,0 2,0 0,2 0,2 0,2 0,2
0,2 0,2 0,2 0,2 1,1 0,2 0,2 0,2 0,2 0,2
0,2 2,0 2,0 0,2 0,2 0,2 0,2 0,2 0,2 0,2
2,0 0,2 0,2 0,2 0,2 0,2 0,2 0,2 0,2 0,2
0,2 0,2 0,2 0,2 0,2 2,0 0,2 0,2 0,2 0,2
0,2 2,0 0,2 0,2 0,2 0,2 0,2 0,2 0,2 0,2
2,0 0,2 0,2 0,2 0,2 0,2 0,2 0,2 0,2 0,2
0,2 0,2 0,2 0,2 2,0 2,0 0,2 0,2 0,2 0,2
0,2 0,2 0,2 0,2 0,2 0,2 0,2 0,2 2,0 0,2
2,0 0,2 0,2 2,0 0,2 0,2 2,0 0,2 0,2 0,2
0,2 0,2 0,2 0,2 0,2 2,0 0,2 0,2 0,2 0,2
0,2 0,2 0,2 0,2 2,0 2,0 0,2 0,2 0,2 0,2
0,2 0,2 0,2 0,2 0,2 0,2 0,2 2,0 0,2 0,2
0,2 0,2 0,2 0,2 0,2 0,2 0,2 0,2 2,0 0,2
0,2 0,2 1,1 0,2 0,2 0,2 0,2 0,2 0,2 0,2
0,2 0,2 1,1 0,2 0,2 0,2 0,2 0,2 0,2 0,2
0,2 0,2 0,2 0,2 0,2 0,2 0,2 1,1 0,2 0,2
0,2 0,2 0,2 0,2 2,0 2,0 0,2 0,2 0,2 0,2
0,2 0,2 0,2 0,2 2,0 2,0 0,2 0,2 0,2 0,2
2,0 0,2 0,2 2,0 0,2 0,2 2,0 0,2 0,2 0,2
0,2 0,2 0,2 0,2 2,0 2,0 0,2 0,2 0,2 0,2
0,2 0,2 0,2 2,0 0,2 0,2 0,2 0,2 0,2 0,2
0,2 0,2 0,2 0,2 0,2 1,1 0,2 0,2 0,2 0,2
0,2 0,2 0,2 0,2 1,1 2,0 0,2 0,2 0,2 0,2
0,2 0,2 2,0 0,2 0,2 0,2 0,2 0,2 0,2 0,2
0,2 0,2 0,2 0,2 2,0 2,0 0,2 0,2 0,2 0,2
0,2 0,2 0,2 2,0 0,2 0,2 0,2 0,2 0,2 0,2
0,2 0,2 0,2 0,2 0,2 0,2 0,2 0,2 2,0 0,2
0,2 0,2 0,2 0,2 1,1 0,2 0,2 0,2 0,2 0,2
0,2 0,2 0,2 0,2 0,2 0,2 0,2 2,0 0,2 0,2
0,2 0,2 0,2 0,2 0,2 0,2 0,2 0,2 1,1 0,2
0,2 0,2 0,2 0,2 0,2 0,2 0,2 0,2 0,2 1,1
0,2 0,2 0,2 0,2 0,2 0,2 0,2 0,2 1,1 0,2
0,2 0,2 0,2 0,2 0,2 0,2 0,2 1,1 0,2 0,2
0,2 2,0 0,2 0,2 0,2 0,2 0,2 0,2 0,2 0,2
1,1 0,2 0,2 0,2 0,2 0,2 2,0 0,2 0,2 0,2
0,2 1,1 0,2 0,2 0,2 0,2 0,2 0,2 0,2 0,2
0,2 0,2 0,2 0,2 0,2 0,2 0,2 1,1 0,2 0,2
0,2 0,2 0,2 0,2 0,2 0,2 0,2 0,2 0,2 1,1
0,2 0,2 0,2 0,2 2,0 2,0 0,2 0,2 0,2 0,2
2,0 0,2 0,2 0,2 0,2 0,2 0,2 0,2 0,2 0,2
0,2 0,2 0,2 0,2 2,0 2,0 0,2 0,2 0,2 0,2
0,2 0,2 1,1 0,2 0,2 0,2 0,2 0,2 0,2 0,2
0,2 2,0 0,2 0,2 0,2 0,2 0,2 0,2 0,2 0,2
0,2 0,2 0,2 0,2 2,0 2,0 0,2 0,2 0,2 0,2
0,2 0,2 0,2 0,2 2,0 2,0 0,2 0,2 0,2 0,2
0,2 0,2 0,2 0,2 2,0 2,0 0,2 0,2 0,2 0,2
0,2 0,2 0,2 0,2 0,2 0,2 0,2 0,2 0,2 1,1
0,2 0,2 0,2 0,2 0,2 0,2 0,2 1,1 0,2 0,2
0,2 0,2 0,2 0,2 0,2 0,2 0,2 0,2 0,2 1,1
0,2 0,2 1,1 0,2 2,0 2,0 0,2 0,2 0,2 0,2
0,2 0,2 0,2 0,2 1,1 2,0 0,2 0,2 0,2 0,2
2,0 0,2 0,2 2,0 0,2 0,2 2,0 0,2 0,2 0,2
0,2 0,2 0,2 0,2 2,0 2,0 0,2 0,2 0,2 0,2
0,2 0,2 0,2 0,2 1,1 0,2 0,2 0,2 0,2 0,2
0,2 0,2 0,2 0,2 1,1 1,1 0,2 0,2 0,2 0,2
2,0 0,2 0,2 2,0 0,2 0,2 2,0 0,2 0,2 0,2
1,1 0,2 0,2 0,2 0,2 0,2 0,2 0,2 0,2 0,2
0,2 0,2 0,2 0,2 0,2 0,2 0,2 0,2 0,2 1,1
1,1 0,2 0,2 0,2 0,2 0,2 0,2 0,2 0,2 0,2
0,2 0,2 0,2 0,2 2,0 2,0 0,2 0,2 0,2 0,2
0,2 0,2 0,2 0,2 0,2 0,2 0,2 2,0 0,2 0,2
0,2 0,2 2,0 0,2 0,2 0,2 0,2 0,2 0,2 0,2
0,2 0,2 0,2 0,2 1,1 2,0 0,2 0,2 0,2 0,2
0,2 0,2 0,2 0,2 2,0 2,0 0,2 0,2 0,2 0,2
0,2 0,2 0,2 2,0 0,2 0,2 0,2 0,2 0,2 0,2
0,2 0,2 0,2 0,2 0,2 0,2 0,2 1,1 0,2 0,2
0,2 0,2 1,1 0,2 0,2 0,2 0,2 0,2 0,2 0,2
0,2 0,2 1,1 0,2 0,2 0,2 0,2 0,2 0,2 0,2
2,0 0,2 0,2 0,2 0,2 0,2 2,0 0,2 0,2 0,2
0,2 0,2 0,2 0,2 0,2 0,2 0,2 0,2 0,2 1,1
2,0 0,2 0,2 0,2 0,2 0,2 0,2 0,2 0,2 0,2
0,2 0,2 0,2 0,2 2,0 2,0 0,2 0,2 0,2 0,2
0,2 0,2 0,2 0,2 0,2 1,1 0,2 0,2 0,2 0,2
0,2 0,2 0,2 0,2 2,0 2,0 0,2 0,2 0,2 0,2
0,2 0,2 0,2 0,2 2,0 2,0 0,2 0,2 0,2 0,2
0,2 0,2 1,1 0,2 0,2 0,2 0,2 0,2 0,2 0,2
0,2 0,2 0,2 0,2 0,2 1,1 0,2 0,2 0,2 0,2
0,2 0,2 0,2 0,2 0,2 0,2 0,2 2,0 2,0 0,2
0,2 0,2 0,2 0,2 2,0 2,0 0,2 0,2 0,2 0,2
0,2 0,2 0,2 0,2 1,1 0,2 0,2 0,2 0,2 0,2
0,2 0,2 0,2 2,0 0,2 0,2 0,2 0,2 0,2 0,2
0,2 0,2 0,2 0,2 0,2 0,2 0,2 0,2 1,1 0,2
1,1 0,2 0,2 0,2 0,2 0,2 0,2 0,2 0,2 0,2
0,2 0,2 0,2 0,2 0,2 0,2 0,2 1,1 0,2 0,2
0,2 0,2 0,2 0,2 2,0 2,0 0,2 0,2 0,2 0,2
0,2 0,2 0,2 0,2 0,2 0,2 0,2 0,2 1,1 0,2
2,0 0,2 0,2 1,1 0,2 0,2 2,0 0,2 0,2 0,2
0,2 0,2 0,2 0,2 0,2 0,2 0,2 0,2 0,2 1,1
0,2 0,2 0,2 0,2 0,2 0,2 0,2 1,1 0,2 0,2
0,2 0,2 1,1 0,2 0,2 0,2 0,2 0,2 0,2 0,2
0,2 2,0 0,2 0,2 0,2 0,2 0,2 0,2 0,2 0,2
0,2 0,2 0,2 0,2 2,0 2,0 0,2 0,2 0,2 0,2
0,2 0,2 0,2 0,2 0,2 2,0 0,2 0,2 0,2 0,2
0,2 2,0 2,0 0,2 0,2 0,2 0,2 0,2 0,2 0,2
0,2 0,2 0,2 2,0 0,2 0,2 0,2 0,2 0,2 0,2
0,2 0,2 0,2 0,2 0,2 0,2 0,2 0,2 0,2 1,1
1,1 0,2 0,2 0,2 0,2 0,2 0,2 0,2 0,2 0,2
0,2 0,2 0,2 0,2 0,2 0,2 0,2 1,1 0,2 0,2
0,2 2,0 2,0 0,2 0,2 0,2 0,2 0,2 0,2 0,2
0,2 0,2 0,2 0,2 0,2 0,2 0,2 2,0 2,0 2,0
0,2 0,2 0,2 0,2 1,1 0,2 0,2 0,2 0,2 0,2
0,2 0,2 0,2 0,2 2,0 2,0 0,2 0,2 0,2 0,2
0,2 0,2 0,2 0,2 0,2 0,2 0,2 1,1 0,2 0,2
0,2 0,2 0,2 0,2 0,2 0,2 0,2 2,0 0,2 0,2
1,1 0,2 0,2 0,2 0,2 0,2 0,2 0,2 0,2 0,2
0,2 0,2 0,2 0,2 2,0 2,0 0,2 0,2 0,2 0,2
0,2 0,2 0,2 0,2 0,2 0,2 0,2 1,1 0,2 0,2
2,0 0,2 0,2 0,2 0,2 0,2 2,0 0,2 0,2 0,2
0,2 2,0 0,2 0,2 0,2 0,2 0,2 0,2 0,2 0,2
0,2 0,2 0,2 0,2 2,0 2,0 0,2 0,2 0,2 0,2
2,0 0,2 0,2 2,0 0,2 0,2 2,0 0,2 0,2 0,2
0,2 0,2 0,2 0,2 0,2 0,2 0,2 0,2 0,2 2,0
0,2 0,2 0,2 0,2 0,2 0,2 0,2 1,1 0,2 0,2
0,2 0,2 0,2 0,2 0,2 0,2 0,2 0,2 0,2 1,1
0,2 0,2 0,2 0,2 0,2 2,0 0,2 0,2 0,2 0,2
0,2 0,2 0,2 0,2 1,1 0,2 0,2 0,2 0,2 0,2
0,2 0,2 0,2 1,1 0,2 0,2 0,2 0,2 0,2 0,2
0,2 0,2 0,2 0,2 0,2 0,2 0,2 1,1 0,2 0,2
0,2 0,2 0,2 0,2 0,2 0,2 0,2 1,1 0,2 0,2
0,2 0,2 2,0 0,2 0,2 0,2 0,2 0,2 0,2 0,2
1,1 0,2 0,2 1,1 0,2 0,2 0,2 0,2 0,2 0,2
0,2 0,2 0,2 0,2 0,2 0,2 0,2 0,2 0,2 2,0
0,2 0,2 0,2 0,2 0,2 2,0 0,2 0,2 0,2 0,2
0,2 0,2 0,2 0,2 2,0 2,0 0,2 0,2 0,2 0,2
0,2 0,2 0,2 0,2 2,0 2,0 0,2 0,2 0,2 0,2
0,2 0,2 0,2 0,2 2,0 2,0 0,2 0,2 0,2 0,2
0,2 0,2 0,2 0,2 0,2 0,2 0,2 0,2 0,2 2,0
0,2 2,0 0,2 0,2 0,2 0,2 0,2 0,2 0,2 0,2
0,2 0,2 0,2 0,2 0,2 2,0 0,2 0,2 0,2 0,2
1,1 0,2 0,2 0,2 0,2 0,2 0,2 0,2 0,2 0,2
0,2 0,2 1,1 0,2 0,2 0,2 0,2 0,2 0,2 0,2
0,2 0,2 0,2 0,2 1,1 2,0 0,2 0,2 0,2 0,2
2,0 0,2 0,2 2,0 0,2 0,2 2,0 0,2 0,2 0,2
0,2 0,2 0,2 0,2 0,2 0,2 0,2 0,2 1,1 0,2
0,2 0,2 1,1 0,2 0,2 0,2 0,2 0,2 0,2 0,2
0,2 0,2 0,2 0,2 0,2 0,2 0,2 0,2 1,1 0,2
0,2 0,2 0,2 0,2 0,2 0,2 0,2 0,2 1,1 0,2
0,2 0,2 0,2 0,2 2,0 2,0 0,2 0,2 0,2 0,2
0,2 0,2 0,2 0,2 0,2 0,2 0,2 1,1 0,2 0,2
2,0 0,2 0,2 2,0 0,2 0,2 2,0 0,2 0,2 0,2
0,2 0,2 0,2 0,2 2,0 2,0 0,2 0,2 0,2 0,2
2,0 0,2 0,2 2,0 0,2 0,2 2,0 0,2 0,2 0,2
0,2 0,2 0,2 0,2 2,0 2,0 0,2 0,2 0,2 0,2
0,2 0,2 0,2 0,2 0,2 0,2 0,2 0,2 2,0 0,2
1,1 0,2 0,2 0,2 0,2 0,2 0,2 0,2 0,2 0,2
1,1 0,2 0,2 0,2 0,2 0,2 0,2 0,2 0,2 0,2
1,1 0,2 0,2 0,2 0,2 0,2 0,2 0,2 0,2 0,2
0,2 0,2 0,2 0,2 2,0 2,0 0,2 0,2 0,2 0,2
0,2 1,1 0,2 0,2 0,2 0,2 0,2 0,2 0,2 0,2
0,2 0,2 0,2 0,2 0,2 0,2 0,2 1,1 0,2 0,2
0,2 0,2 0,2 0,2 0,2 0,2 0,2 0,2 0,2 2,0
0,2 0,2 0,2 0,2 0,2 1,1 0,2 0,2 0,2 0,2
0,2 0,2 0,2 0,2 0,2 0,2 0,2 0,2 2,0 0,2
0,2 0,2 0,2 1,1 0,2 0,2 0,2 0,2 0,2 0,2
2,0 0,2 0,2 1,1 0,2 0,2 2,0 0,2 0,2 0,2
0,2 0,2 0,2 0,2 0,2 0,2 0,2 1,1 0,2 0,2
0,2 1,1 2,0 0,2 0,2 0,2 0,2 0,2 0,2 0,2
0,2 0,2 0,2 0,2 0,2 0,2 0,2 1,1 0,2 0,2
0,2 0,2 0,2 0,2 2,0 2,0 0,2 0,2 0,2 0,2
0,2 0,2 1,1 0,2 0,2 0,2 0,2 0,2 0,2 0,2
1,1 0,2 0,2 1,1 0,2 0,2 2,0 0,2 0,2 0,2
0,2 0,2 0,2 0,2 2,0 2,0 0,2 0,2 0,2 0,2
0,2 0,2 0,2 0,2 0,2 0,2 0,2 0,2 0,2 2,0
0,2 0,2 0,2 0,2 0,2 0,2 0,2 0,2 2,0 0,2
2,0 0,2 0,2 0,2 0,2 0,2 2,0 0,2 0,2 0,2
0,2 0,2 0,2 0,2 2,0 2,0 0,2 0,2 0,2 0,2
0,2 0,2 0,2 0,2 0,2 0,2 0,2 1,1 0,2 0,2
0,2 0,2 0,2 0,2 0,2 1,1 0,2 0,2 0,2 0,2
0,2 0,2 0,2 1,1 0,2 0,2 0,2 0,2 0,2 0,2
0,2 0,2 0,2 0,2 0,2 0,2 0,2 0,2 0,2 2,0
0,2 0,2 0,2 1,1 0,2 0,2 0,2 0,2 0,2 0,2
0,2 0,2 0,2 0,2 2,0 2,0 0,2 0,2 0,2 0,2
0,2 0,2 0,2 0,2 2,0 2,0 0,2 0,2 0,2 0,2
0,2 0,2 0,2 0,2 1,1 1,1 0,2 0,2 0,2 0,2
0,2 0,2 0,2 2,0 0,2 0,2 0,2 0,2 0,2 0,2
0,2 2,0 0,2 0,2 0,2 0,2 0,2 0,2 0,2 0,2
0,2 0,2 0,2 0,2 0,2 0,2 0,2 0,2 2,0 0,2
0,2 0,2 0,2 0,2 0,2 0,2 0,2 0,2 2,0 0,2
0,2 0,2 0,2 1,1 0,2 0,2 0,2 0,2 0,2 0,2
0,2 0,2 0,2 0,2 2,0 2,0 0,2 0,2 0,2 0,2
0,2 0,2 0,2 0,2 2,0 2,0 0,2 0,2 0,2 0,2
0,2 0,2 0,2 0,2 2,0 2,0 0,2 0,2 0,2 0,2
0,2 0,2 0,2 0,2 2,0 2,0 0,2 0,2 0,2 0,2
0,2 0,2 0,2 0,2 2,0 2,0 0,2 0,2 0,2 0,2
0,2 0,2 0,2 0,2 2,0 2,0 0,2 0,2 0,2 0,2
0,2 1,1 0,2 0,2 0,2 0,2 0,2 0,2 0,2 0,2
0,2 0,2 0,2 1,1 0,2 0,2 0,2 0,2 0,2 0,2
0,2 0,2 0,2 0,2 2,0 2,0 0,2 0,2 0,2 0,2
0,2 0,2 0,2 0,2 0,2 0,2 0,2 0,2 0,2 2,0
0,2 0,2 0,2 0,2 0,2 0,2 0,2 0,2 0,2 2,0
0,2 0,2 0,2 0,2 0,2 0,2 0,2 0,2 2,0 0,2
0,2 0,2 0,2 0,2 0,2 0,2 0,2 1,1 0,2 0,2
0,2 0,2 0,2 0,2 1,1 0,2 0,2 0,2 0,2 0,2
0,2 0,2 0,2 0,2 2,0 2,0 0,2 0,2 0,2 0,2
0,2 0,2 0,2 0,2 0,2 0,2 0,2 0,2 0,2 2,0
0,2 0,2 0,2 0,2 0,2 0,2 0,2 0,2 0,2 2,0
0,2 0,2 0,2 0,2 0,2 0,2 0,2 0,2 2,0 0,2
0,2 0,2 0,2 0,2 2,0 2,0 0,2 0,2 0,2 0,2
0,2 0,2 0,2 0,2 0,2 0,2 0,2 0,2 0,2 2,0
0,2 0,2 0,2 0,2 2,0 2,0 0,2 0,2 0,2 0,2
2,0 0,2 0,2 2,0 0,2 0,2 2,0 0,2 0,2 0,2
0,2 0,2 0,2 0,2 0,2 0,2 0,2 1,1 0,2 0,2
0,2 2,0 0,2 0,2 0,2 0,2 0,2 0,2 0,2 0,2
0,2 2,0 0,2 0,2 0,2 0,2 0,2 0,2 0,2 0,2
0,2 0,2 0,2 0,2 0,2 0,2 0,2 1,1 0,2 0,2
0,2 0,2 0,2 0,2 0,2 0,2 0,2 1,1 0,2 0,2
0,2 0,2 0,2 0,2 2,0 2,0 0,2 0,2 0,2 0,2
0,2 0,2 0,2 0,2 1,1 0,2 0,2 0,2 0,2 0,2
0,2 1,1 0,2 0,2 0,2 0,2 0,2 0,2 0,2 0,2
0,2 0,2 0,2 0,2 0,2 1,1 0,2 0,2 0,2 0,2
2,0 2,0 2,0 2,0 0,2 0,2 2,0 0,2 0,2 0,2
2,0 0,2 0,2 0,2 0,2 0,2 0,2 0,2 0,2 0,2
0,2 0,2 0,2 0,2 0,2 1,1 0,2 0,2 0,2 0,2
0,2 0,2 0,2 0,2 0,2 0,2 0,2 0,2 0,2 1,1
0,2 0,2 0,2 0,2 0,2 0,2 0,2 0,2 2,0 0,2
0,2 0,2 0,2 0,2 0,2 0,2 0,2 0,2 2,0 0,2
2,0 0,2 0,2 2,0 2,0 2,0 2,0 0,2 0,2 0,2
0,2 1,1 0,2 0,2 0,2 0,2 0,2 0,2 0,2 0,2
0,2 0,2 2,0 0,2 0,2 0,2 0,2 0,2 0,2 0,2
0,2 0,2 0,2 0,2 0,2 0,2 0,2 0,2 2,0 0,2
0,2 0,2 0,2 0,2 0,2 0,2 0,2 1,1 0,2 0,2
2,0 0,2 0,2 0,2 0,2 0,2 2,0 0,2 0,2 0,2
0,2 0,2 0,2 0,2 0,2 2,0 0,2 0,2 0,2 0,2
0,2 0,2 0,2 0,2 0,2 0,2 0,2 1,1 0,2 0,2
0,2 0,2 0,2 0,2 0,2 0,2 0,2 0,2 2,0 0,2
0,2 0,2 0,2 0,2 0,2 1,1 0,2 0,2 0,2 0,2
0,2 0,2 0,2 0,2 1,1 2,0 0,2 0,2 0,2 0,2
0,2 0,2 0,2 0,2 2,0 2,0 0,2 0,2 0,2 0,2
0,2 0,2 0,2 0,2 0,2 0,2 0,2 1,1 0,2 0,2
0,2 0,2 0,2 0,2 0,2 0,2 0,2 0,2 2,0 0,2
0,2 0,2 0,2 0,2 0,2 0,2 0,2 0,2 2,0 0,2
0,2 0,2 0,2 0,2 2,0 2,0 0,2 0,2 0,2 0,2
0,2 2,0 0,2 0,2 0,2 0,2 0,2 0,2 0,2 0,2
0,2 0,2 0,2 1,1 0,2 0,2 0,2 0,2 0,2 0,2
0,2 0,2 0,2 0,2 0,2 0,2 0,2 0,2 0,2 1,1
0,2 0,2 0,2 0,2 2,0 2,0 0,2 0,2 0,2 0,2
0,2 0,2 0,2 0,2 2,0 2,0 0,2 0,2 0,2 0,2
0,2 0,2 0,2 0,2 0,2 0,2 0,2 0,2 0,2 2,0
0,2 2,0 0,2 0,2 0,2 0,2 0,2 0,2 0,2 0,2
2,0 0,2 0,2 2,0 0,2 0,2 2,0 0,2 0,2 0,2
0,2 2,0 2,0 0,2 2,0 2,0 0,2 0,2 0,2 0,2
1,1 0,2 0,2 0,2 0,2 0,2 0,2 0,2 0,2 0,2
0,2 2,0 0,2 0,2 0,2 0,2 0,2 0,2 0,2 0,2
0,2 0,2 0,2 2,0 0,2 0,2 0,2 0,2 0,2 0,2
0,2 0,2 0,2 0,2 2,0 1,1 0,2 0,2 0,2 0,2
0,2 0,2 0,2 0,2 0,2 1,1 0,2 0,2 0,2 0,2
0,2 0,2 2,0 0,2 0,2 0,2 0,2 0,2 0,2 0,2
0,2 2,0 0,2 0,2 0,2 0,2 0,2 0,2 0,2 0,2
0,2 0,2 0,2 0,2 0,2 0,2 0,2 0,2 2,0 0,2
0,2 0,2 0,2 0,2 0,2 0,2 0,2 0,2 0,2 1,1
0,2 0,2 0,2 0,2 2,0 2,0 0,2 0,2 0,2 0,2
0,2 0,2 0,2 0,2 0,2 0,2 0,2 0,2 0,2 1,1
0,2 0,2 0,2 0,2 0,2 0,2 0,2 1,1 0,2 0,2
0,2 0,2 0,2 0,2 2,0 2,0 0,2 0,2 0,2 0,2
0,2 0,2 0,2 0,2 0,2 0,2 0,2 1,1 0,2 0,2
0,2 0,2 0,2 0,2 0,2 0,2 0,2 2,0 2,0 0,2
2,0 0,2 0,2 2,0 0,2 0,2 2,0 0,2 0,2 0,2
1,1 0,2 0,2 0,2 0,2 0,2 0,2 0,2 0,2 0,2
0,2 0,2 0,2 0,2 0,2 0,2 0,2 1,1 0,2 0,2
0,2 0,2 0,2 0,2 0,2 0,2 0,2 1,1 0,2 0,2
0,2 0,2 0,2 0,2 0,2 1,1 0,2 0,2 0,2 0,2
0,2 0,2 2,0 0,2 0,2 0,2 0,2 0,2 0,2 0,2
0,2 0,2 0,2 0,2 2,0 2,0 0,2 0,2 0,2 0,2
2,0 0,2 0,2 2,0 0,2 0,2 2,0 0,2 0,2 0,2
0,2 0,2 0,2 0,2 2,0 2,0 0,2 0,2 0,2 0,2
0,2 0,2 0,2 0,2 0,2 0,2 0,2 0,2 0,2 1,1
0,2 0,2 0,2 0,2 2,0 2,0 0,2 0,2 0,2 0,2
0,2 0,2 0,2 0,2 0,2 0,2 0,2 0,2 0,2 1,1
2,0 0,2 0,2 0,2 0,2 0,2 0,2 0,2 0,2 0,2
0,2 0,2 0,2 0,2 2,0 2,0 0,2 0,2 0,2 0,2
0,2 0,2 0,2 2,0 0,2 0,2 0,2 0,2 0,2 0,2
2,0 0,2 0,2 2,0 0,2 0,2 2,0 0,2 0,2 0,2
0,2 0,2 0,2 0,2 2,0 2,0 0,2 0,2 0,2 0,2
2,0 0,2 0,2 2,0 0,2 0,2 2,0 0,2 0,2 0,2
0,2 0,2 0,2 0,2 2,0 2,0 0,2 0,2 0,2 0,2
2,0 0,2 0,2 2,0 0,2 0,2 2,0 0,2 0,2 0,2
1,1 0,2 0,2 0,2 0,2 0,2 0,2 0,2 0,2 0,2
0,2 0,2 0,2 0,2 1,1 0,2 0,2 0,2 0,2 0,2
0,2 0,2 0,2 0,2 0,2 0,2 0,2 2,0 0,2 0,2
1,1 0,2 0,2 0,2 0,2 0,2 0,2 0,2 0,2 0,2
0,2 0,2 0,2 0,2 2,0 2,0 0,2 0,2 0,2 0,2
0,2 0,2 0,2 0,2 0,2 0,2 0,2 0,2 0,2 2,0
0,2 0,2 0,2 0,2 0,2 2,0 0,2 0,2 0,2 0,2
0,2 1,1 0,2 0,2 0,2 0,2 0,2 0,2 0,2 0,2
2,0 0,2 0,2 2,0 0,2 0,2 2,0 0,2 0,2 0,2
0,2 2,0 2,0 0,2 0,2 0,2 0,2 0,2 0,2 0,2
0,2 0,2 0,2 0,2 0,2 0,2 0,2 1,1 0,2 0,2
0,2 0,2 1,1 0,2 0,2 0,2 0,2 0,2 0,2 0,2
2,0 0,2 0,2 2,0 2,0 2,0 0,2 0,2 0,2 0,2
0,2 0,2 0,2 0,2 0,2 0,2 0,2 0,2 2,0 0,2
0,2 0,2 0,2 2,0 0,2 0,2 0,2 0,2 0,2 0,2
0,2 0,2 0,2 0,2 0,2 0,2 0,2 0,2 0,2 2,0
0,2 0,2 0,2 0,2 2,0 2,0 0,2 0,2 0,2 0,2
0,2 0,2 0,2 0,2 2,0 2,0 0,2 0,2 0,2 0,2
0,2 0,2 0,2 0,2 2,0 2,0 0,2 0,2 0,2 0,2
0,2 0,2 0,2 0,2 0,2 0,2 0,2 2,0 0,2 0,2
0,2 0,2 0,2 0,2 0,2 0,2 0,2 0,2 2,0 0,2
0,2 0,2 0,2 0,2 2,0 2,0 0,2 0,2 0,2 0,2
0,2 1,1 0,2 0,2 0,2 0,2 0,2 0,2 0,2 0,2
0,2 0,2 0,2 0,2 0,2 0,2 0,2 0,2 2,0 0,2
0,2 0,2 0,2 1,1 0,2 0,2 0,2 0,2 0,2 0,2
0,2 0,2 0,2 0,2 2,0 2,0 0,2 0,2 0,2 0,2
0,2 0,2 0,2 1,1 0,2 0,2 0,2 0,2 0,2 0,2
0,2 0,2 0,2 0,2 2,0 2,0 0,2 0,2 0,2 0,2
0,2 0,2 0,2 0,2 0,2 0,2 0,2 0,2 2,0 0,2
0,2 1,1 0,2 0,2 0,2 0,2 0,2 0,2 0,2 0,2
0,2 0,2 0,2 0,2 2,0 2,0 0,2 0,2 0,2 0,2
0,2 0,2 0,2 0,2 2,0 2,0 0,2 0,2 0,2 0,2
0,2 0,2 0,2 0,2 2,0 2,0 0,2 0,2 0,2 0,2
0,2 0,2 0,2 0,2 0,2 0,2 0,2 0,2 2,0 0,2
1,1 0,2 0,2 0,2 0,2 0,2 2,0 0,2 0,2 0,2
0,2 0,2 0,2 0,2 2,0 2,0 0,2 0,2 0,2 0,2
0,2 0,2 0,2 0,2 0,2 0,2 0,2 0,2 2,0 0,2
0,2 0,2 0,2 0,2 2,0 2,0 0,2 0,2 0,2 0,2
0,2 0,2 0,2 0,2 0,2 0,2 0,2 0,2 2,0 0,2
0,2 0,2 0,2 0,2 0,2 0,2 0,2 2,0 0,2 0,2
0,2 1,1 0,2 0,2 0,2 0,2 0,2 0,2 0,2 0,2
0,2 0,2 0,2 0,2 0,2 0,2 0,2 0,2 2,0 0,2
0,2 0,2 0,2 0,2 0,2 1,1 0,2 0,2 0,2 0,2
0,2 0,2 0,2 0,2 2,0 2,0 0,2 0,2 0,2 0,2
0,2 0,2 0,2 0,2 2,0 2,0 0,2 0,2 0,2 0,2
0,2 0,2 0,2 0,2 2,0 2,0 0,2 0,2 0,2 0,2
0,2 0,2 0,2 0,2 2,0 2,0 0,2 0,2 0,2 0,2
0,2 0,2 0,2 0,2 1,1 0,2 0,2 0,2 0,2 0,2
1,1 0,2 0,2 0,2 0,2 0,2 0,2 0,2 0,2 0,2
0,2 0,2 0,2 0,2 0,2 0,2 0,2 0,2 0,2 2,0
0,2 0,2 2,0 0,2 0,2 0,2 0,2 0,2 0,2 0,2
0,2 0,2 0,2 0,2 2,0 2,0 0,2 0,2 0,2 0,2
0,2 0,2 0,2 0,2 0,2 0,2 0,2 0,2 2,0 0,2
0,2 0,2 0,2 0,2 0,2 0,2 0,2 0,2 2,0 0,2
0,2 0,2 0,2 0,2 1,1 1,1 0,2 0,2 0,2 0,2
0,2 0,2 0,2 0,2 2,0 2,0 0,2 0,2 0,2 0,2
0,2 0,2 0,2 0,2 0,2 0,2 0,2 0,2 0,2 1,1
0,2 0,2 0,2 0,2 2,0 2,0 0,2 0,2 0,2 0,2
0,2 0,2 0,2 0,2 2,0 2,0 0,2 0,2 0,2 0,2
0,2 0,2 0,2 0,2 0,2 0,2 0,2 0,2 0,2 2,0
0,2 0,2 0,2 0,2 2,0 2,0 0,2 0,2 0,2 0,2
0,2 0,2 0,2 0,2 0,2 1,1 0,2 0,2 0,2 0,2
0,2 0,2 0,2 0,2 0,2 1,1 0,2 0,2 0,2 0,2
0,2 1,1 0,2 0,2 0,2 0,2 0,2 0,2 0,2 0,2
0,2 0,2 0,2 0,2 2,0 2,0 0,2 0,2 0,2 0,2
0,2 0,2 0,2 0,2 0,2 0,2 0,2 1,1 0,2 0,2
0,2 0,2 0,2 0,2 0,2 1,1 0,2 0,2 0,2 0,2
0,2 0,2 1,1 0,2 0,2 0,2 0,2 0,2 0,2 0,2
2,0 0,2 0,2 0,2 0,2 0,2 0,2 0,2 0,2 0,2
0,2 0,2 2,0 0,2 0,2 0,2 0,2 0,2 0,2 0,2
0,2 0,2 0,2 0,2 0,2 0,2 0,2 1,1 0,2 0,2
0,2 0,2 0,2 0,2 2,0 2,0 0,2 0,2 0,2 0,2
0,2 0,2 0,2 0,2 2,0 2,0 0,2 0,2 0,2 0,2
1,1 0,2 0,2 0,2 0,2 0,2 0,2 0,2 0,2 0,2
0,2 0,2 0,2 0,2 2,0 2,0 0,2 0,2 0,2 0,2
0,2 0,2 0,2 0,2 0,2 0,2 0,2 0,2 1,1 0,2
0,2 0,2 0,2 0,2 0,2 0,2 0,2 0,2 0,2 1,1
0,2 0,2 0,2 0,2 0,2 0,2 0,2 0,2 0,2 1,1
0,2 0,2 0,2 0,2 0,2 1,1 0,2 0,2 0,2 0,2
0,2 0,2 0,2 0,2 0,2 0,2 0,2 0,2 0,2 1,1
0,2 0,2 0,2 0,2 2,0 2,0 0,2 0,2 0,2 0,2
0,2 0,2 0,2 0,2 2,0 2,0 0,2 0,2 0,2 0,2
0,2 0,2 0,2 0,2 0,2 1,1 0,2 0,2 0,2 0,2
0,2 0,2 0,2 0,2 1,1 2,0 0,2 0,2 0,2 0,2
0,2 0,2 0,2 0,2 1,1 0,2 0,2 0,2 0,2 0,2
0,2 0,2 0,2 0,2 0,2 0,2 0,2 0,2 0,2 1,1
0,2 0,2 0,2 0,2 0,2 0,2 0,2 0,2 0,2 1,1
0,2 0,2 1,1 0,2 0,2 0,2 0,2 0,2 0,2 0,2
0,2 0,2 0,2 0,2 1,1 0,2 0,2 0,2 0,2 0,2
0,2 0,2 0,2 0,2 0,2 0,2 0,2 2,0 0,2 0,2
0,2 0,2 0,2 0,2 0,2 0,2 0,2 0,2 0,2 2,0
0,2 0,2 0,2 0,2 0,2 0,2 0,2 0,2 2,0 0,2
0,2 0,2 0,2 0,2 0,2 0,2 0,2 2,0 0,2 0,2
0,2 0,2 0,2 0,2 2,0 2,0 0,2 0,2 0,2 0,2
0,2 0,2 0,2 1,1 0,2 0,2 0,2 0,2 0,2 0,2
0,2 0,2 0,2 0,2 2,0 2,0 0,2 0,2 0,2 0,2
0,2 0,2 0,2 0,2 1,1 0,2 0,2 0,2 0,2 0,2
0,2 0,2 0,2 0,2 0,2 0,2 0,2 0,2 2,0 0,2
0,2 0,2 0,2 0,2 0,2 0,2 0,2 2,0 0,2 0,2
0,2 0,2 0,2 0,2 2,0 2,0 0,2 0,2 0,2 0,2
0,2 0,2 0,2 0,2 0,2 0,2 0,2 0,2 2,0 0,2
0,2 0,2 2,0 0,2 0,2 0,2 0,2 0,2 0,2 0,2
0,2 0,2 0,2 0,2 1,1 0,2 0,2 0,2 0,2 0,2
0,2 0,2 1,1 0,2 0,2 0,2 0,2 0,2 0,2 0,2
0,2 1,1 2,0 0,2 0,2 0,2 0,2 0,2 0,2 0,2
0,2 1,1 0,2 0,2 0,2 0,2 0,2 0,2 0,2 0,2
0,2 0,2 0,2 0,2 2,0 2,0 0,2 0,2 0,2 0,2
0,2 0,2 0,2 0,2 1,1 2,0 0,2 0,2 0,2 0,2
0,2 0,2 1,1 0,2 0,2 0,2 0,2 0,2 0,2 0,2
0,2 0,2 0,2 0,2 2,0 1,1 0,2 0,2 0,2 0,2
0,2 0,2 0,2 0,2 0,2 0,2 0,2 1,1 0,2 0,2
0,2 0,2 0,2 0,2 0,2 0,2 0,2 1,1 0,2 0,2
0,2 0,2 0,2 0,2 2,0 2,0 0,2 0,2 0,2 0,2
0,2 0,2 0,2 0,2 0,2 0,2 0,2 0,2 0,2 2,0
0,2 0,2 0,2 0,2 0,2 0,2 0,2 0,2 0,2 2,0
0,2 2,0 1,1 0,2 0,2 0,2 0,2 0,2 0,2 0,2
0,2 0,2 0,2 0,2 2,0 2,0 0,2 0,2 0,2 0,2
0,2 0,2 0,2 0,2 0,2 0,2 0,2 0,2 1,1 0,2
0,2 0,2 0,2 0,2 0,2 0,2 0,2 1,1 0,2 0,2
0,2 0,2 0,2 0,2 2,0 2,0 0,2 0,2 0,2 0,2
0,2 2,0 2,0 0,2 0,2 0,2 0,2 0,2 0,2 0,2
0,2 0,2 0,2 0,2 0,2 0,2 0,2 0,2 2,0 0,2
0,2 0,2 0,2 0,2 0,2 0,2 0,2 1,1 0,2 0,2
0,2 0,2 0,2 0,2 0,2 0,2 0,2 0,2 0,2 1,1
0,2 2,0 1,1 0,2 2,0 2,0 0,2 0,2 0,2 0,2
0,2 0,2 0,2 0,2 0,2 1,1 0,2 0,2 0,2 0,2
0,2 0,2 0,2 0,2 2,0 2,0 0,2 0,2 0,2 0,2
2,0 1,1 2,0 2,0 0,2 0,2 2,0 0,2 0,2 0,2
0,2 0,2 0,2 0,2 1,1 0,2 0,2 0,2 0,2 0,2
0,2 1,1 0,2 0,2 0,2 0,2 0,2 0,2 0,2 0,2
0,2 0,2 0,2 0,2 0,2 0,2 0,2 0,2 0,2 2,0
0,2 0,2 0,2 0,2 0,2 0,2 0,2 0,2 0,2 2,0
0,2 0,2 0,2 0,2 0,2 0,2 0,2 1,1 0,2 0,2
0,2 0,2 0,2 0,2 2,0 2,0 0,2 0,2 0,2 0,2
0,2 2,0 2,0 0,2 0,2 0,2 0,2 0,2 0,2 0,2
0,2 0,2 0,2 1,1 0,2 0,2 0,2 0,2 0,2 0,2
0,2 1,1 0,2 0,2 0,2 0,2 0,2 0,2 0,2 0,2
0,2 0,2 0,2 0,2 0,2 0,2 0,2 0,2 0,2 1,1
0,2 1,1 0,2 0,2 0,2 0,2 0,2 0,2 0,2 0,2
0,2 0,2 0,2 0,2 0,2 0,2 0,2 0,2 0,2 1,1
0,2 0,2 0,2 0,2 0,2 1,1 0,2 0,2 0,2 0,2
2,0 0,2 0,2 2,0 2,0 2,0 0,2 0,2 0,2 0,2
0,2 0,2 1,1 0,2 0,2 0,2 0,2 0,2 0,2 0,2
0,2 0,2 1,1 0,2 0,2 0,2 0,2 0,2 0,2 0,2
0,2 2,0 2,0 0,2 0,2 0,2 0,2 2,0 0,2 2,0
0,2 1,1 0,2 0,2 0,2 0,2 0,2 0,2 0,2 0,2
0,2 0,2 0,2 0,2 1,1 2,0 0,2 0,2 0,2 0,2
0,2 0,2 0,2 0,2 1,1 0,2 0,2 0,2 0,2 0,2
0,2 0,2 0,2 2,0 0,2 0,2 0,2 0,2 0,2 0,2
0,2 0,2 0,2 0,2 0,2 0,2 0,2 1,1 0,2 0,2
0,2 0,2 0,2 0,2 2,0 2,0 0,2 0,2 0,2 0,2
0,2 0,2 0,2 0,2 0,2 1,1 0,2 0,2 0,2 0,2
0,2 1,1 0,2 0,2 0,2 0,2 0,2 0,2 0,2 0,2
0,2 0,2 0,2 0,2 0,2 0,2 0,2 0,2 0,2 2,0
0,2 1,1 2,0 0,2 0,2 0,2 0,2 2,0 2,0 2,0
0,2 1,1 2,0 0,2 0,2 0,2 0,2 0,2 0,2 0,2
0,2 0,2 0,2 0,2 0,2 1,1 0,2 0,2 0,2 0,2
0,2 0,2 0,2 0,2 2,0 2,0 0,2 0,2 0,2 0,2
0,2 0,2 0,2 0,2 0,2 0,2 0,2 0,2 0,2 2,0
1,1 0,2 0,2 2,0 0,2 0,2 0,2 0,2 0,2 0,2
0,2 0,2 0,2 0,2 2,0 2,0 0,2 0,2 0,2 0,2
0,2 0,2 0,2 1,1 0,2 0,2 0,2 0,2 0,2 0,2
0,2 0,2 2,0 0,2 0,2 0,2 0,2 0,2 0,2 0,2
0,2 0,2 0,2 0,2 2,0 2,0 0,2 0,2 0,2 0,2
0,2 0,2 0,2 0,2 0,2 0,2 0,2 0,2 0,2 2,0
0,2 0,2 0,2 0,2 0,2 0,2 0,2 1,1 0,2 0,2
0,2 0,2 1,1 0,2 0,2 0,2 0,2 0,2 0,2 0,2
1,1 0,2 0,2 0,2 0,2 0,2 0,2 0,2 0,2 0,2
0,2 0,2 0,2 0,2 2,0 2,0 0,2 0,2 0,2 0,2
0,2 0,2 0,2 0,2 0,2 1,1 0,2 0,2 0,2 0,2
0,2 0,2 0,2 0,2 0,2 0,2 0,2 1,1 0,2 0,2
0,2 2,0 0,2 0,2 0,2 0,2 0,2 0,2 0,2 0,2
0,2 0,2 0,2 0,2 1,1 1,1 0,2 0,2 0,2 0,2
0,2 0,2 0,2 2,0 0,2 0,2 0,2 0,2 0,2 0,2
0,2 0,2 0,2 0,2 0,2 0,2 0,2 0,2 0,2 1,1
0,2 0,2 0,2 0,2 0,2 0,2 0,2 0,2 0,2 1,1
0,2 0,2 0,2 0,2 0,2 0,2 0,2 1,1 0,2 0,2
0,2 0,2 0,2 0,2 0,2 0,2 0,2 2,0 2,0 2,0
0,2 0,2 0,2 0,2 2,0 2,0 0,2 0,2 0,2 0,2
0,2 0,2 0,2 0,2 2,0 2,0 0,2 0,2 0,2 0,2
0,2 0,2 0,2 0,2 2,0 2,0 0,2 0,2 0,2 0,2
0,2 0,2 0,2 0,2 2,0 2,0 0,2 0,2 0,2 0,2
0,2 0,2 0,2 0,2 0,2 0,2 0,2 0,2 0,2 2,0
0,2 0,2 0,2 0,2 0,2 0,2 0,2 1,1 0,2 0,2
0,2 0,2 0,2 0,2 0,2 0,2 0,2 1,1 0,2 0,2
0,2 0,2 0,2 0,2 0,2 0,2 0,2 1,1 0,2 0,2
1,1 0,2 0,2 0,2 0,2 0,2 0,2 0,2 0,2 0,2
0,2 0,2 1,1 0,2 0,2 0,2 0,2 0,2 0,2 0,2
0,2 0,2 0,2 0,2 2,0 2,0 0,2 0,2 0,2 0,2
0,2 0,2 0,2 0,2 0,2 0,2 0,2 0,2 0,2 1,1
0,2 0,2 0,2 0,2 0,2 0,2 0,2 0,2 1,1 0,2
0,2 2,0 1,1 0,2 2,0 2,0 0,2 0,2 0,2 0,2
0,2 0,2 0,2 0,2 0,2 0,2 0,2 0,2 2,0 0,2
0,2 0,2 0,2 0,2 0,2 0,2 0,2 0,2 0,2 2,0
0,2 0,2 0,2 0,2 0,2 0,2 0,2 1,1 0,2 0,2
0,2 0,2 0,2 2,0 0,2 0,2 0,2 0,2 0,2 0,2
0,2 0,2 0,2 0,2 0,2 0,2 0,2 0,2 1,1 0,2
0,2 0,2 0,2 0,2 2,0 2,0 0,2 0,2 0,2 0,2
0,2 0,2 0,2 0,2 0,2 0,2 0,2 0,2 1,1 0,2
0,2 0,2 1,1 0,2 0,2 0,2 0,2 0,2 0,2 0,2
0,2 2,0 0,2 0,2 0,2 0,2 0,2 0,2 0,2 0,2
0,2 0,2 0,2 0,2 2,0 2,0 0,2 0,2 0,2 0,2
0,2 0,2 0,2 0,2 1,1 0,2 0,2 0,2 0,2 0,2
0,2 0,2 0,2 0,2 2,0 2,0 0,2 0,2 0,2 0,2
0,2 0,2 0,2 0,2 2,0 1,1 0,2 0,2 0,2 0,2
0,2 0,2 0,2 0,2 2,0 2,0 0,2 0,2 0,2 0,2
0,2 0,2 0,2 0,2 2,0 2,0 0,2 0,2 0,2 0,2
0,2 0,2 0,2 0,2 2,0 2,0 0,2 0,2 0,2 0,2
0,2 2,0 1,1 0,2 0,2 0,2 0,2 0,2 0,2 0,2
0,2 2,0 2,0 0,2 0,2 0,2 0,2 0,2 0,2 0,2
0,2 0,2 0,2 2,0 0,2 0,2 0,2 0,2 0,2 0,2
2,0 0,2 0,2 2,0 0,2 0,2 2,0 0,2 0,2 0,2
0,2 0,2 0,2 0,2 2,0 2,0 0,2 0,2 0,2 0,2
0,2 0,2 0,2 0,2 0,2 0,2 0,2 0,2 0,2 2,0
0,2 0,2 0,2 0,2 1,1 0,2 0,2 0,2 0,2 0,2
0,2 0,2 0,2 2,0 0,2 0,2 0,2 0,2 0,2 0,2
0,2 0,2 0,2 0,2 0,2 1,1 0,2 0,2 0,2 0,2
0,2 0,2 0,2 0,2 2,0 2,0 0,2 0,2 0,2 0,2
0,2 0,2 0,2 2,0 0,2 0,2 0,2 0,2 0,2 0,2
0,2 1,1 0,2 0,2 0,2 0,2 0,2 0,2 0,2 0,2
0,2 0,2 0,2 0,2 2,0 1,1 0,2 0,2 0,2 0,2
0,2 0,2 0,2 0,2 0,2 1,1 0,2 0,2 0,2 0,2
0,2 0,2 0,2 0,2 0,2 0,2 0,2 0,2 0,2 1,1
0,2 0,2 0,2 0,2 0,2 1,1 0,2 0,2 0,2 0,2
0,2 0,2 0,2 0,2 0,2 0,2 0,2 2,0 0,2 0,2
0,2 1,1 0,2 0,2 0,2 0,2 0,2 0,2 0,2 0,2
0,2 0,2 0,2 0,2 2,0 2,0 0,2 0,2 0,2 0,2
0,2 0,2 0,2 0,2 2,0 2,0 0,2 0,2 0,2 0,2
0,2 1,1 0,2 0,2 0,2 0,2 0,2 0,2 0,2 0,2
0,2 0,2 0,2 0,2 0,2 0,2 0,2 0,2 0,2 2,0
0,2 0,2 0,2 2,0 0,2 0,2 2,0 0,2 0,2 0,2
0,2 0,2 0,2 0,2 2,0 2,0 0,2 0,2 0,2 0,2
0,2 2,0 0,2 0,2 0,2 0,2 0,2 0,2 0,2 0,2
0,2 0,2 0,2 0,2 2,0 2,0 0,2 0,2 0,2 0,2
0,2 0,2 0,2 0,2 2,0 2,0 0,2 0,2 0,2 0,2
0,2 0,2 0,2 0,2 2,0 2,0 0,2 0,2 0,2 0,2
0,2 0,2 1,1 0,2 0,2 0,2 0,2 0,2 0,2 0,2
0,2 1,1 0,2 0,2 0,2 0,2 0,2 0,2 0,2 0,2
0,2 0,2 0,2 0,2 2,0 2,0 0,2 0,2 0,2 0,2
0,2 0,2 0,2 0,2 2,0 2,0 0,2 0,2 0,2 0,2
0,2 1,1 1,1 0,2 0,2 0,2 0,2 0,2 0,2 0,2
0,2 0,2 0,2 0,2 0,2 0,2 0,2 1,1 0,2 0,2
0,2 0,2 0,2 0,2 1,1 0,2 0,2 0,2 0,2 0,2
0,2 0,2 0,2 0,2 0,2 0,2 0,2 0,2 1,1 0,2
0,2 0,2 0,2 0,2 0,2 1,1 0,2 0,2 0,2 0,2
0,2 0,2 0,2 0,2 2,0 2,0 0,2 0,2 0,2 0,2
0,2 0,2 0,2 0,2 0,2 0,2 0,2 0,2 2,0 0,2
0,2 0,2 0,2 0,2 1,1 1,1 0,2 0,2 0,2 0,2
0,2 0,2 0,2 0,2 2,0 2,0 0,2 0,2 0,2 0,2
0,2 0,2 0,2 0,2 2,0 2,0 0,2 0,2 0,2 0,2
0,2 0,2 0,2 0,2 2,0 2,0 0,2 0,2 0,2 0,2
0,2 0,2 0,2 2,0 0,2 0,2 0,2 0,2 0,2 0,2
2,0 0,2 0,2 2,0 0,2 0,2 2,0 0,2 0,2 0,2
0,2 0,2 0,2 0,2 2,0 2,0 0,2 0,2 0,2 0,2
0,2 0,2 0,2 0,2 0,2 0,2 0,2 2,0 0,2 1,1
0,2 0,2 0,2 0,2 0,2 0,2 0,2 0,2 1,1 0,2
0,2 0,2 0,2 2,0 0,2 0,2 0,2 0,2 0,2 0,2
1,1 0,2 0,2 0,2 0,2 0,2 0,2 0,2 0,2 0,2
0,2 0,2 0,2 0,2 2,0 1,1 0,2 0,2 0,2 0,2
0,2 0,2 0,2 0,2 0,2 0,2 0,2 0,2 1,1 0,2
0,2 2,0 0,2 0,2 0,2 0,2 0,2 0,2 0,2 0,2
0,2 2,0 0,2 0,2 0,2 0,2 0,2 0,2 0,2 0,2
0,2 0,2 0,2 0,2 0,2 0,2 0,2 0,2 0,2 1,1
0,2 0,2 0,2 0,2 0,2 0,2 0,2 0,2 2,0 0,2
0,2 0,2 0,2 0,2 2,0 2,0 0,2 0,2 0,2 0,2
0,2 0,2 1,1 0,2 0,2 0,2 0,2 0,2 0,2 0,2
0,2 0,2 0,2 0,2 2,0 2,0 0,2 0,2 0,2 0,2
0,2 0,2 0,2 0,2 0,2 0,2 0,2 1,1 0,2 0,2
0,2 0,2 0,2 0,2 0,2 0,2 0,2 0,2 0,2 1,1
0,2 0,2 0,2 0,2 0,2 0,2 0,2 2,0 2,0 0,2
0,2 0,2 0,2 0,2 0,2 0,2 0,2 1,1 0,2 0,2
0,2 0,2 0,2 0,2 2,0 2,0 0,2 0,2 0,2 2,0
0,2 0,2 0,2 2,0 0,2 0,2 0,2 0,2 0,2 0,2
0,2 0,2 0,2 0,2 0,2 0,2 0,2 0,2 2,0 0,2
0,2 0,2 0,2 0,2 2,0 2,0 0,2 0,2 0,2 0,2
0,2 0,2 1,1 0,2 0,2 0,2 0,2 0,2 0,2 0,2
0,2 0,2 0,2 0,2 0,2 0,2 0,2 0,2 0,2 2,0
0,2 0,2 0,2 0,2 0,2 0,2 0,2 0,2 2,0 0,2
2,0 0,2 0,2 2,0 0,2 0,2 2,0 0,2 0,2 0,2
2,0 0,2 0,2 0,2 0,2 0,2 2,0 0,2 0,2 0,2
0,2 0,2 0,2 0,2 0,2 0,2 0,2 0,2 2,0 0,2
0,2 0,2 0,2 0,2 0,2 0,2 0,2 2,0 0,2 0,2
0,2 0,2 0,2 0,2 2,0 2,0 0,2 0,2 0,2 0,2
0,2 0,2 0,2 2,0 0,2 0,2 0,2 0,2 0,2 0,2
0,2 0,2 0,2 0,2 2,0 2,0 0,2 0,2 0,2 0,2
0,2 2,0 1,1 0,2 0,2 0,2 0,2 0,2 0,2 0,2
0,2 0,2 1,1 0,2 0,2 0,2 0,2 0,2 0,2 0,2
0,2 0,2 0,2 0,2 0,2 0,2 0,2 1,1 0,2 0,2
0,2 0,2 0,2 0,2 0,2 0,2 0,2 1,1 0,2 0,2
0,2 0,2 0,2 0,2 2,0 2,0 0,2 0,2 0,2 0,2
0,2 2,0 1,1 0,2 0,2 0,2 0,2 0,2 0,2 0,2
0,2 0,2 0,2 0,2 0,2 0,2 0,2 1,1 0,2 0,2
0,2 2,0 2,0 0,2 0,2 0,2 0,2 0,2 0,2 0,2
0,2 0,2 0,2 0,2 0,2 0,2 0,2 1,1 0,2 0,2
0,2 0,2 0,2 0,2 2,0 2,0 0,2 0,2 0,2 0,2
0,2 0,2 0,2 0,2 0,2 0,2 0,2 1,1 0,2 0,2
0,2 2,0 0,2 0,2 0,2 0,2 0,2 0,2 0,2 0,2
0,2 0,2 0,2 0,2 0,2 0,2 0,2 1,1 0,2 0,2
0,2 0,2 0,2 0,2 2,0 2,0 0,2 0,2 0,2 0,2
0,2 0,2 0,2 0,2 2,0 2,0 0,2 0,2 0,2 0,2
0,2 0,2 0,2 0,2 0,2 1,1 0,2 0,2 0,2 0,2
0,2 0,2 0,2 0,2 2,0 1,1 0,2 0,2 0,2 0,2
0,2 0,2 0,2 0,2 2,0 1,1 0,2 0,2 0,2 0,2
0,2 0,2 0,2 2,0 0,2 0,2 0,2 0,2 0,2 0,2
0,2 0,2 0,2 0,2 2,0 2,0 0,2 0,2 0,2 0,2
0,2 1,1 0,2 0,2 0,2 0,2 0,2 0,2 0,2 0,2
0,2 0,2 1,1 0,2 0,2 0,2 0,2 0,2 0,2 0,2
0,2 0,2 0,2 0,2 0,2 0,2 0,2 0,2 0,2 1,1
0,2 0,2 0,2 0,2 2,0 2,0 0,2 0,2 0,2 0,2
1,1 0,2 0,2 0,2 0,2 0,2 0,2 0,2 0,2 0,2
2,0 0,2 0,2 2,0 0,2 0,2 2,0 0,2 0,2 0,2
0,2 0,2 0,2 2,0 0,2 0,2 0,2 0,2 0,2 0,2
1,1 0,2 0,2 0,2 0,2 0,2 0,2 0,2 0,2 0,2
0,2 0,2 2,0 0,2 0,2 0,2 0,2 0,2 0,2 0,2
0,2 0,2 0,2 0,2 2,0 2,0 0,2 0,2 0,2 0,2
0,2 0,2 1,1 0,2 0,2 0,2 0,2 0,2 0,2 0,2
0,2 0,2 0,2 0,2 2,0 2,0 0,2 0,2 0,2 0,2
0,2 0,2 0,2 0,2 2,0 2,0 0,2 0,2 0,2 0,2
0,2 0,2 0,2 0,2 0,2 0,2 0,2 1,1 0,2 0,2
0,2 0,2 0,2 0,2 2,0 2,0 0,2 0,2 0,2 0,2
0,2 0,2 0,2 0,2 2,0 2,0 0,2 0,2 0,2 0,2
0,2 0,2 0,2 0,2 0,2 0,2 0,2 1,1 0,2 0,2
0,2 0,2 0,2 0,2 0,2 1,1 0,2 0,2 0,2 0,2
0,2 0,2 0,2 0,2 0,2 0,2 0,2 0,2 1,1 0,2
0,2 0,2 0,2 0,2 2,0 2,0 0,2 0,2 0,2 0,2
0,2 0,2 0,2 0,2 0,2 0,2 0,2 0,2 1,1 0,2
0,2 2,0 1,1 0,2 0,2 0,2 0,2 0,2 0,2 0,2
0,2 0,2 0,2 0,2 2,0 2,0 0,2 0,2 0,2 0,2
0,2 0,2 0,2 0,2 2,0 2,0 0,2 0,2 0,2 0,2
0,2 0,2 0,2 2,0 0,2 0,2 0,2 0,2 0,2 0,2
0,2 0,2 0,2 0,2 0,2 0,2 0,2 0,2 0,2 1,1
0,2 0,2 0,2 0,2 2,0 2,0 0,2 0,2 0,2 0,2
0,2 0,2 0,2 0,2 0,2 0,2 0,2 0,2 1,1 0,2
0,2 0,2 0,2 0,2 0,2 0,2 0,2 0,2 0,2 2,0
1,1 0,2 0,2 0,2 0,2 0,2 0,2 0,2 0,2 0,2
0,2 0,2 0,2 0,2 0,2 0,2 0,2 1,1 0,2 0,2
0,2 0,2 0,2 0,2 0,2 0,2 0,2 0,2 1,1 0,2
0,2 0,2 0,2 0,2 0,2 0,2 0,2 1,1 0,2 0,2
0,2 0,2 0,2 0,2 0,2 1,1 0,2 0,2 0,2 0,2
0,2 0,2 0,2 0,2 0,2 0,2 0,2 0,2 2,0 0,2
0,2 0,2 0,2 0,2 0,2 1,1 0,2 0,2 0,2 0,2
0,2 0,2 1,1 0,2 0,2 0,2 0,2 0,2 0,2 0,2
0,2 0,2 0,2 0,2 2,0 2,0 0,2 0,2 0,2 0,2
0,2 2,0 1,1 0,2 0,2 0,2 0,2 0,2 0,2 0,2
0,2 0,2 1,1 0,2 0,2 0,2 0,2 0,2 0,2 0,2
0,2 0,2 0,2 0,2 1,1 0,2 0,2 0,2 0,2 0,2
0,2 0,2 0,2 0,2 1,1 0,2 0,2 0,2 0,2 0,2
0,2 0,2 0,2 0,2 0,2 0,2 0,2 0,2 1,1 0,2
0,2 0,2 0,2 0,2 0,2 0,2 0,2 1,1 0,2 0,2
0,2 0,2 0,2 0,2 0,2 0,2 0,2 0,2 0,2 2,0
0,2 0,2 0,2 0,2 0,2 0,2 0,2 0,2 1,1 0,2
0,2 0,2 0,2 0,2 0,2 0,2 0,2 0,2 0,2 1,1
2,0 0,2 0,2 2,0 0,2 0,2 2,0 0,2 0,2 0,2
0,2 0,2 0,2 0,2 0,2 0,2 0,2 1,1 0,2 0,2
0,2 0,2 1,1 0,2 0,2 0,2 0,2 0,2 0,2 0,2
0,2 0,2 0,2 0,2 2,0 2,0 0,2 0,2 0,2 0,2
0,2 2,0 2,0 0,2 0,2 0,2 0,2 0,2 0,2 0,2
0,2 0,2 0,2 0,2 2,0 2,0 0,2 0,2 0,2 0,2
0,2 0,2 0,2 0,2 0,2 0,2 0,2 0,2 2,0 0,2
0,2 0,2 0,2 0,2 2,0 2,0 0,2 0,2 0,2 0,2
0,2 0,2 0,2 0,2 0,2 1,1 0,2 0,2 0,2 0,2
0,2 0,2 0,2 0,2 0,2 0,2 0,2 0,2 0,2 2,0
0,2 0,2 0,2 0,2 0,2 0,2 0,2 1,1 0,2 0,2
2,0 0,2 0,2 2,0 0,2 0,2 2,0 0,2 0,2 0,2
0,2 0,2 0,2 0,2 0,2 1,1 0,2 0,2 0,2 0,2
0,2 0,2 0,2 0,2 0,2 1,1 0,2 0,2 0,2 0,2
0,2 0,2 0,2 0,2 1,1 0,2 0,2 0,2 0,2 0,2
0,2 0,2 0,2 0,2 0,2 0,2 0,2 0,2 0,2 2,0
0,2 0,2 0,2 0,2 0,2 0,2 0,2 0,2 0,2 2,0
0,2 0,2 2,0 0,2 0,2 0,2 0,2 0,2 0,2 0,2
0,2 0,2 0,2 0,2 0,2 0,2 0,2 1,1 0,2 0,2
0,2 0,2 0,2 0,2 1,1 0,2 0,2 0,2 0,2 0,2
1,1 0,2 0,2 0,2 0,2 0,2 0,2 0,2 0,2 0,2
0,2 0,2 0,2 0,2 0,2 0,2 0,2 1,1 0,2 0,2
0,2 0,2 0,2 0,2 0,2 0,2 0,2 1,1 0,2 0,2
0,2 1,1 0,2 0,2 0,2 0,2 0,2 0,2 0,2 0,2
0,2 0,2 0,2 0,2 0,2 0,2 0,2 1,1 0,2 0,2
0,2 0,2 0,2 0,2 0,2 0,2 0,2 1,1 0,2 0,2
0,2 0,2 2,0 0,2 0,2 0,2 0,2 0,2 0,2 0,2
0,2 0,2 0,2 2,0 0,2 0,2 0,2 0,2 0,2 0,2
1,1 0,2 0,2 0,2 0,2 0,2 0,2 0,2 0,2 0,2
0,2 0,2 0,2 0,2 0,2 0,2 0,2 0,2 0,2 1,1
0,2 0,2 0,2 0,2 0,2 1,1 0,2 0,2 0,2 0,2
0,2 0,2 0,2 0,2 0,2 0,2 0,2 0,2 0,2 1,1
0,2 0,2 0,2 0,2 2,0 2,0 0,2 0,2 0,2 0,2
0,2 0,2 0,2 0,2 0,2 1,1 0,2 0,2 0,2 0,2
0,2 0,2 0,2 0,2 0,2 0,2 0,2 0,2 0,2 1,1
0,2 0,2 0,2 0,2 1,1 0,2 0,2 0,2 0,2 0,2
0,2 0,2 2,0 0,2 0,2 0,2 0,2 0,2 0,2 0,2
2,0 2,0 2,0 2,0 0,2 0,2 0,2 0,2 0,2 0,2
0,2 0,2 0,2 0,2 1,1 0,2 0,2 0,2 0,2 0,2
0,2 0,2 0,2 0,2 0,2 0,2 0,2 2,0 0,2 0,2
0,2 0,2 0,2 0,2 0,2 0,2 0,2 2,0 2,0 0,2
0,2 0,2 0,2 0,2 2,0 2,0 0,2 0,2 0,2 0,2
0,2 0,2 0,2 0,2 1,1 2,0 0,2 0,2 0,2 0,2
0,2 0,2 0,2 0,2 2,0 2,0 0,2 0,2 0,2 0,2
0,2 2,0 2,0 0,2 0,2 0,2 0,2 0,2 0,2 0,2
0,2 0,2 0,2 0,2 0,2 0,2 0,2 1,1 0,2 0,2
0,2 2,0 2,0 0,2 0,2 0,2 0,2 0,2 0,2 0,2
0,2 0,2 0,2 0,2 0,2 1,1 0,2 0,2 0,2 0,2
0,2 0,2 0,2 0,2 1,1 2,0 0,2 0,2 0,2 0,2
0,2 0,2 0,2 0,2 0,2 0,2 0,2 1,1 0,2 0,2
0,2 2,0 0,2 0,2 0,2 0,2 0,2 0,2 0,2 0,2
0,2 0,2 0,2 0,2 0,2 0,2 0,2 2,0 0,2 0,2
0,2 0,2 0,2 0,2 0,2 0,2 0,2 1,1 0,2 0,2
0,2 0,2 0,2 0,2 0,2 0,2 0,2 0,2 1,1 0,2
2,0 0,2 0,2 2,0 0,2 0,2 2,0 0,2 0,2 0,2
0,2 0,2 0,2 0,2 0,2 0,2 0,2 1,1 0,2 0,2
0,2 0,2 0,2 0,2 2,0 2,0 0,2 0,2 0,2 0,2
0,2 0,2 0,2 0,2 0,2 0,2 0,2 1,1 0,2 0,2
0,2 0,2 0,2 0,2 2,0 2,0 0,2 0,2 0,2 0,2
0,2 0,2 0,2 0,2 0,2 0,2 0,2 1,1 0,2 2,0
0,2 0,2 0,2 0,2 2,0 2,0 0,2 0,2 0,2 0,2
0,2 0,2 0,2 0,2 0,2 1,1 0,2 0,2 0,2 0,2
0,2 0,2 0,2 0,2 0,2 0,2 0,2 0,2 1,1 0,2
0,2 1,1 2,0 0,2 0,2 0,2 0,2 0,2 0,2 0,2
0,2 0,2 0,2 0,2 0,2 0,2 0,2 0,2 0,2 2,0
0,2 0,2 0,2 0,2 2,0 2,0 0,2 0,2 0,2 0,2
0,2 0,2 0,2 0,2 0,2 0,2 0,2 2,0 0,2 0,2
0,2 0,2 0,2 0,2 0,2 0,2 0,2 1,1 0,2 0,2
0,2 0,2 0,2 0,2 0,2 0,2 0,2 2,0 0,2 0,2
1,1 0,2 0,2 0,2 0,2 0,2 2,0 0,2 0,2 0,2
0,2 0,2 0,2 2,0 0,2 0,2 0,2 0,2 0,2 0,2
0,2 0,2 2,0 0,2 0,2 0,2 0,2 0,2 0,2 0,2
1,1 0,2 0,2 0,2 0,2 0,2 2,0 0,2 0,2 0,2
0,2 0,2 0,2 0,2 0,2 0,2 0,2 1,1 0,2 0,2
0,2 0,2 0,2 0,2 0,2 0,2 0,2 0,2 0,2 2,0
0,2 2,0 2,0 0,2 0,2 0,2 0,2 0,2 0,2 0,2
1,1 0,2 0,2 0,2 0,2 0,2 0,2 0,2 0,2 0,2
1,1 0,2 0,2 0,2 0,2 0,2 0,2 0,2 0,2 0,2
0,2 2,0 2,0 0,2 0,2 0,2 0,2 0,2 0,2 0,2
0,2 0,2 0,2 0,2 0,2 1,1 0,2 0,2 0,2 0,2
0,2 0,2 0,2 0,2 0,2 0,2 0,2 0,2 2,0 0,2
2,0 0,2 0,2 2,0 0,2 0,2 2,0 0,2 0,2 0,2
0,2 0,2 0,2 0,2 2,0 2,0 0,2 0,2 0,2 0,2
0,2 0,2 2,0 0,2 0,2 0,2 0,2 0,2 0,2 0,2
1,1 0,2 0,2 0,2 0,2 0,2 0,2 0,2 0,2 0,2
0,2 0,2 0,2 0,2 2,0 2,0 0,2 0,2 0,2 0,2
0,2 0,2 0,2 0,2 0,2 0,2 0,2 0,2 0,2 1,1
2,0 0,2 0,2 0,2 0,2 0,2 2,0 0,2 0,2 0,2
0,2 0,2 0,2 0,2 0,2 0,2 0,2 2,0 0,2 0,2
0,2 0,2 0,2 0,2 2,0 2,0 0,2 0,2 0,2 0,2
0,2 0,2 0,2 0,2 2,0 2,0 0,2 0,2 0,2 0,2
0,2 0,2 0,2 0,2 1,1 1,1 0,2 0,2 0,2 0,2
0,2 0,2 0,2 0,2 0,2 0,2 0,2 0,2 1,1 0,2
0,2 0,2 0,2 0,2 2,0 2,0 0,2 0,2 0,2 0,2
0,2 0,2 0,2 0,2 2,0 2,0 0,2 0,2 0,2 0,2
0,2 0,2 0,2 0,2 2,0 2,0 0,2 0,2 0,2 0,2
0,2 0,2 2,0 0,2 0,2 0,2 0,2 0,2 0,2 0,2
0,2 0,2 0,2 0,2 2,0 2,0 0,2 0,2 0,2 0,2
0,2 0,2 0,2 0,2 0,2 0,2 0,2 1,1 0,2 0,2
0,2 0,2 0,2 0,2 0,2 0,2 0,2 1,1 0,2 0,2
0,2 0,2 0,2 0,2 2,0 2,0 0,2 0,2 0,2 0,2
2,0 0,2 0,2 2,0 0,2 0,2 2,0 0,2 0,2 0,2
0,2 0,2 0,2 0,2 0,2 2,0 0,2 0,2 0,2 0,2
0,2 2,0 2,0 0,2 0,2 0,2 0,2 0,2 0,2 0,2
0,2 0,2 2,0 0,2 0,2 0,2 0,2 0,2 0,2 0,2
0,2 0,2 0,2 0,2 0,2 0,2 0,2 1,1 0,2 0,2
2,0 0,2 0,2 0,2 0,2 0,2 0,2 0,2 0,2 0,2
0,2 0,2 0,2 0,2 0,2 0,2 0,2 0,2 2,0 0,2
0,2 0,2 1,1 0,2 0,2 0,2 0,2 0,2 0,2 0,2
2,0 0,2 0,2 2,0 0,2 0,2 2,0 0,2 0,2 0,2
0,2 1,1 2,0 0,2 0,2 0,2 0,2 2,0 2,0 2,0
0,2 0,2 1,1 0,2 0,2 0,2 0,2 2,0 2,0 2,0
0,2 0,2 0,2 0,2 0,2 0,2 0,2 0,2 0,2 2,0
0,2 0,2 0,2 0,2 0,2 0,2 0,2 0,2 2,0 0,2
0,2 0,2 0,2 0,2 0,2 0,2 0,2 0,2 0,2 2,0
2,0 0,2 0,2 0,2 0,2 0,2 2,0 0,2 0,2 0,2
0,2 0,2 0,2 0,2 0,2 0,2 0,2 0,2 0,2 1,1
0,2 0,2 0,2 0,2 0,2 0,2 0,2 0,2 2,0 0,2
0,2 0,2 0,2 0,2 0,2 0,2 0,2 1,1 0,2 0,2
2,0 2,0 0,2 2,0 0,2 0,2 2,0 0,2 0,2 0,2
2,0 2,0 0,2 2,0 0,2 0,2 2,0 0,2 0,2 0,2
0,2 0,2 0,2 0,2 0,2 1,1 0,2 0,2 0,2 0,2
0,2 2,0 0,2 0,2 0,2 0,2 0,2 0,2 2,0 0,2
0,2 0,2 0,2 0,2 0,2 1,1 0,2 0,2 0,2 0,2
0,2 0,2 0,2 0,2 2,0 2,0 0,2 0,2 0,2 0,2
0,2 1,1 0,2 0,2 0,2 0,2 0,2 2,0 0,2 0,2
1,1 0,2 0,2 1,1 0,2 0,2 0,2 1,1 0,2 0,2
0,2 0,2 0,2 0,2 0,2 0,2 0,2 0,2 2,0 0,2
0,2 0,2 0,2 0,2 2,0 0,2 0,2 0,2 0,2 0,2
0,2 1,1 0,2 2,0 2,0 2,0 0,2 0,2 0,2 0,2
0,2 0,2 0,2 0,2 0,2 1,1 0,2 0,2 0,2 0,2
0,2 1,1 0,2 0,2 0,2 0,2 0,2 0,2 0,2 0,2
0,2 0,2 0,2 0,2 0,2 1,1 0,2 0,2 0,2 0,2
0,2 2,0 1,1 0,2 0,2 0,2 0,2 2,0 2,0 2,0
0,2 0,2 0,2 0,2 0,2 0,2 0,2 2,0 0,2 0,2
0,2 0,2 0,2 0,2 0,2 0,2 0,2 0,2 0,2 2,0
0,2 0,2 0,2 0,2 0,2 0,2 0,2 1,1 0,2 0,2
0,2 0,2 0,2 0,2 0,2 0,2 0,2 2,0 2,0 0,2
0,2 2,0 0,2 0,2 0,2 0,2 0,2 0,2 0,2 0,2
0,2 0,2 0,2 0,2 1,1 0,2 0,2 0,2 0,2 0,2
0,2 0,2 0,2 0,2 2,0 2,0 0,2 0,2 0,2 0,2
2,0 0,2 0,2 2,0 0,2 0,2 2,0 0,2 0,2 0,2
0,2 0,2 0,2 0,2 2,0 0,2 0,2 0,2 0,2 0,2
0,2 0,2 0,2 0,2 0,2 1,1 0,2 2,0 0,2 0,2
0,2 0,2 0,2 0,2 0,2 0,2 0,2 0,2 0,2 2,0
0,2 0,2 1,1 0,2 0,2 0,2 0,2 0,2 0,2 0,2
0,2 0,2 0,2 0,2 0,2 0,2 0,2 1,1 0,2 0,2
0,2 0,2 0,2 0,2 0,2 0,2 0,2 2,0 0,2 0,2
0,2 2,0 0,2 0,2 0,2 0,2 0,2 0,2 0,2 0,2
0,2 0,2 0,2 0,2 0,2 0,2 0,2 0,2 0,2 2,0
2,0 0,2 0,2 2,0 0,2 0,2 2,0 0,2 0,2 0,2
0,2 2,0 2,0 0,2 0,2 0,2 0,2 0,2 0,2 0,2
0,2 0,2 0,2 0,2 0,2 0,2 0,2 0,2 0,2 2,0
0,2 0,2 0,2 0,2 0,2 0,2 0,2 1,1 0,2 0,2
0,2 0,2 0,2 0,2 2,0 2,0 0,2 0,2 0,2 0,2
0,2 0,2 0,2 0,2 0,2 0,2 0,2 0,2 2,0 0,2
0,2 0,2 0,2 0,2 0,2 0,2 0,2 0,2 0,2 2,0
0,2 2,0 0,2 0,2 0,2 0,2 0,2 0,2 0,2 0,2
0,2 0,2 2,0 0,2 0,2 0,2 0,2 0,2 0,2 0,2
0,2 0,2 0,2 0,2 2,0 2,0 0,2 0,2 0,2 0,2
0,2 0,2 2,0 0,2 0,2 0,2 0,2 0,2 0,2 0,2
0,2 0,2 0,2 0,2 0,2 0,2 0,2 0,2 2,0 0,2
2,0 0,2 0,2 2,0 0,2 0,2 2,0 0,2 0,2 0,2
0,2 0,2 0,2 0,2 0,2 0,2 0,2 0,2 2,0 2,0
0,2 0,2 0,2 0,2 0,2 0,2 0,2 2,0 0,2 0,2
0,2 0,2 0,2 0,2 2,0 2,0 0,2 0,2 0,2 0,2
0,2 2,0 0,2 0,2 0,2 0,2 0,2 0,2 0,2 0,2
0,2 0,2 2,0 0,2 0,2 0,2 0,2 0,2 0,2 0,2
0,2 0,2 0,2 0,2 2,0 2,0 0,2 0,2 0,2 0,2
0,2 0,2 0,2 0,2 2,0 2,0 0,2 0,2 0,2 0,2
0,2 0,2 0,2 0,2 0,2 0,2 0,2 2,0 0,2 0,2
0,2 0,2 0,2 0,2 2,0 2,0 0,2 0,2 0,2 0,2
0,2 0,2 2,0 0,2 0,2 0,2 0,2 0,2 0,2 0,2
0,2 0,2 0,2 0,2 0,2 0,2 0,2 0,2 2,0 0,2
0,2 0,2 0,2 0,2 0,2 0,2 0,2 0,2 0,2 2,0
0,2 0,2 0,2 0,2 0,2 0,2 0,2 1,1 0,2 0,2
0,2 2,0 0,2 0,2 0,2 0,2 0,2 0,2 0,2 0,2
0,2 0,2 0,2 0,2 2,0 2,0 0,2 0,2 0,2 0,2
0,2 0,2 2,0 0,2 0,2 0,2 0,2 0,2 0,2 0,2
0,2 0,2 0,2 2,0 0,2 0,2 0,2 0,2 0,2 0,2
0,2 0,2 0,2 0,2 0,2 0,2 0,2 0,2 0,2 2,0
0,2 0,2 0,2 0,2 0,2 0,2 0,2 2,0 0,2 0,2
0,2 0,2 0,2 0,2 0,2 0,2 0,2 1,1 0,2 0,2
0,2 0,2 0,2 0,2 0,2 0,2 0,2 1,1 0,2 0,2
0,2 0,2 0,2 0,2 2,0 2,0 0,2 0,2 0,2 0,2
0,2 0,2 0,2 0,2 2,0 2,0 0,2 0,2 0,2 0,2
0,2 0,2 0,2 0,2 0,2 0,2 0,2 2,0 2,0 2,0
0,2 0,2 0,2 0,2 0,2 0,2 0,2 0,2 2,0 2,0
2,0 0,2 0,2 2,0 0,2 0,2 2,0 0,2 0,2 0,2
0,2 2,0 0,2 0,2 0,2 0,2 0,2 0,2 0,2 0,2
0,2 0,2 0,2 0,2 0,2 0,2 0,2 1,1 0,2 0,2
0,2 0,2 2,0 0,2 0,2 0,2 0,2 0,2 0,2 0,2
0,2 0,2 0,2 0,2 0,2 0,2 0,2 0,2 2,0 2,0
0,2 0,2 0,2 0,2 0,2 0,2 0,2 2,0 2,0 2,0
0,2 0,2 0,2 0,2 0,2 0,2 0,2 1,1 0,2 0,2
0,2 2,0 0,2 0,2 0,2 0,2 0,2 0,2 0,2 0,2
0,2 0,2 0,2 0,2 2,0 2,0 0,2 0,2 0,2 0,2
0,2 0,2 0,2 0,2 0,2 0,2 0,2 2,0 0,2 0,2
0,2 2,0 0,2 0,2 0,2 0,2 0,2 0,2 0,2 0,2
0,2 0,2 0,2 0,2 0,2 0,2 0,2 0,2 2,0 0,2
0,2 0,2 0,2 0,2 0,2 0,2 0,2 2,0 2,0 0,2
0,2 0,2 0,2 0,2 0,2 0,2 0,2 1,1 0,2 0,2
0,2 0,2 0,2 0,2 0,2 0,2 0,2 0,2 0,2 2,0
0,2 2,0 2,0 0,2 0,2 0,2 0,2 0,2 0,2 0,2
0,2 0,2 0,2 0,2 2,0 2,0 0,2 0,2 0,2 0,2
0,2 1,1 0,2 0,2 0,2 0,2 0,2 0,2 0,2 0,2
0,2 0,2 0,2 0,2 1,1 0,2 0,2 0,2 0,2 0,2
2,0 2,0 2,0 2,0 0,2 0,2 2,0 0,2 0,2 0,2
0,2 0,2 0,2 2,0 0,2 0,2 0,2 0,2 0,2 0,2
0,2 0,2 0,2 0,2 2,0 2,0 0,2 0,2 0,2 0,2
0,2 0,2 0,2 0,2 0,2 0,2 0,2 0,2 0,2 2,0
0,2 0,2 0,2 0,2 2,0 2,0 0,2 0,2 0,2 0,2
0,2 0,2 2,0 0,2 0,2 0,2 0,2 0,2 0,2 0,2
0,2 0,2 0,2 0,2 0,2 0,2 0,2 0,2 0,2 1,1
0,2 2,0 2,0 0,2 0,2 0,2 0,2 0,2 0,2 0,2
0,2 0,2 0,2 0,2 0,2 0,2 0,2 2,0 0,2 0,2
0,2 0,2 0,2 0,2 0,2 0,2 0,2 0,2 2,0 0,2
0,2 0,2 0,2 0,2 0,2 0,2 0,2 0,2 0,2 1,1
0,2 0,2 0,2 0,2 0,2 0,2 0,2 1,1 0,2 0,2
0,2 0,2 0,2 2,0 0,2 0,2 0,2 0,2 0,2 0,2
0,2 0,2 0,2 0,2 0,2 0,2 0,2 0,2 0,2 1,1
0,2 0,2 0,2 0,2 2,0 2,0 0,2 0,2 0,2 0,2
0,2 0,2 0,2 2,0 0,2 0,2 0,2 0,2 0,2 0,2
0,2 0,2 0,2 2,0 0,2 0,2 0,2 0,2 0,2 0,2
0,2 0,2 0,2 0,2 2,0 2,0 0,2 0,2 0,2 0,2
0,2 0,2 0,2 0,2 2,0 2,0 0,2 0,2 0,2 0,2
0,2 0,2 0,2 0,2 2,0 2,0 0,2 0,2 0,2 0,2
0,2 1,1 0,2 0,2 0,2 0,2 0,2 0,2 0,2 0,2
2,0 0,2 0,2 0,2 0,2 0,2 2,0 0,2 0,2 0,2
0,2 0,2 0,2 0,2 2,0 2,0 0,2 0,2 0,2 0,2
0,2 0,2 0,2 0,2 2,0 2,0 0,2 0,2 0,2 0,2
0,2 1,1 1,1 0,2 0,2 0,2 0,2 0,2 0,2 0,2
0,2 0,2 0,2 0,2 0,2 0,2 0,2 1,1 0,2 0,2
0,2 0,2 0,2 0,2 2,0 2,0 0,2 0,2 0,2 0,2
0,2 0,2 0,2 0,2 2,0 2,0 0,2 0,2 0,2 0,2
0,2 0,2 0,2 0,2 2,0 2,0 0,2 0,2 0,2 0,2
0,2 1,1 0,2 0,2 0,2 0,2 0,2 0,2 0,2 0,2
0,2 0,2 0,2 0,2 0,2 0,2 0,2 2,0 0,2 0,2
0,2 0,2 0,2 0,2 0,2 1,1 0,2 0,2 0,2 0,2
0,2 0,2 2,0 0,2 0,2 0,2 0,2 0,2 0,2 0,2
0,2 0,2 0,2 0,2 0,2 0,2 0,2 0,2 0,2 2,0
0,2 0,2 0,2 0,2 0,2 0,2 0,2 0,2 2,0 0,2
0,2 0,2 0,2 0,2 0,2 1,1 0,2 0,2 0,2 0,2
0,2 1,1 2,0 0,2 0,2 0,2 0,2 0,2 0,2 0,2
0,2 0,2 1,1 0,2 0,2 0,2 0,2 0,2 0,2 0,2
0,2 0,2 0,2 0,2 1,1 0,2 0,2 0,2 0,2 0,2
2,0 1,1 0,2 2,0 0,2 0,2 2,0 0,2 0,2 0,2
0,2 0,2 0,2 0,2 0,2 0,2 0,2 0,2 0,2 1,1
0,2 0,2 0,2 0,2 0,2 0,2 0,2 0,2 2,0 0,2
0,2 0,2 0,2 0,2 2,0 2,0 0,2 0,2 0,2 0,2
0,2 0,2 0,2 0,2 1,1 0,2 0,2 0,2 0,2 0,2
0,2 0,2 0,2 0,2 0,2 0,2 0,2 0,2 2,0 0,2
0,2 0,2 0,2 0,2 1,1 0,2 0,2 0,2 0,2 0,2
0,2 0,2 1,1 0,2 0,2 0,2 0,2 0,2 0,2 0,2
0,2 0,2 0,2 0,2 0,2 0,2 0,2 0,2 2,0 0,2
0,2 0,2 0,2 0,2 1,1 0,2 0,2 0,2 0,2 0,2
0,2 0,2 0,2 0,2 2,0 2,0 0,2 0,2 0,2 0,2
0,2 0,2 0,2 0,2 2,0 2,0 0,2 0,2 0,2 0,2
0,2 0,2 1,1 0,2 0,2 0,2 0,2 0,2 0,2 0,2
0,2 0,2 0,2 0,2 2,0 2,0 0,2 0,2 0,2 0,2
0,2 0,2 0,2 2,0 0,2 0,2 0,2 0,2 0,2 0,2
0,2 2,0 2,0 0,2 0,2 0,2 0,2 0,2 0,2 0,2
0,2 0,2 0,2 0,2 0,2 0,2 0,2 0,2 0,2 2,0
0,2 0,2 0,2 0,2 0,2 1,1 0,2 0,2 0,2 0,2
0,2 1,1 0,2 0,2 0,2 0,2 0,2 0,2 0,2 0,2
0,2 0,2 0,2 0,2 2,0 2,0 0,2 0,2 0,2 0,2
0,2 0,2 0,2 0,2 2,0 2,0 0,2 0,2 0,2 0,2
0,2 0,2 0,2 0,2 2,0 2,0 0,2 0,2 0,2 0,2
0,2 0,2 0,2 0,2 2,0 0,2 0,2 0,2 0,2 0,2
0,2 0,2 0,2 0,2 1,1 2,0 0,2 0,2 0,2 0,2
0,2 0,2 0,2 0,2 1,1 0,2 0,2 0,2 0,2 0,2
0,2 0,2 0,2 0,2 2,0 2,0 0,2 0,2 0,2 0,2
0,2 0,2 1,1 0,2 0,2 0,2 0,2 0,2 0,2 0,2
0,2 0,2 0,2 0,2 0,2 0,2 0,2 0,2 0,2 2,0
0,2 0,2 0,2 0,2 0,2 0,2 0,2 1,1 0,2 0,2
0,2 2,0 2,0 0,2 0,2 0,2 0,2 0,2 0,2 0,2
0,2 0,2 0,2 0,2 0,2 0,2 0,2 0,2 2,0 0,2
0,2 0,2 0,2 0,2 0,2 0,2 0,2 2,0 0,2 0,2
0,2 2,0 2,0 0,2 0,2 0,2 0,2 0,2 0,2 0,2
0,2 0,2 0,2 0,2 0,2 0,2 0,2 0,2 1,1 0,2
0,2 2,0 0,2 0,2 0,2 0,2 0,2 0,2 0,2 0,2
0,2 0,2 0,2 0,2 0,2 0,2 0,2 2,0 2,0 0,2
0,2 0,2 0,2 0,2 1,1 0,2 0,2 0,2 0,2 0,2
0,2 0,2 0,2 0,2 0,2 0,2 0,2 0,2 0,2 1,1
0,2 0,2 0,2 0,2 2,0 2,0 0,2 0,2 0,2 0,2
0,2 0,2 0,2 0,2 2,0 2,0 0,2 0,2 0,2 0,2
0,2 0,2 0,2 0,2 1,1 0,2 0,2 0,2 0,2 0,2
2,0 0,2 0,2 0,2 0,2 0,2 2,0 0,2 0,2 0,2
0,2 0,2 0,2 0,2 1,1 0,2 0,2 0,2 0,2 0,2
1,1 0,2 0,2 0,2 0,2 0,2 2,0 0,2 0,2 0,2
0,2 0,2 0,2 0,2 0,2 0,2 0,2 0,2 0,2 2,0
0,2 2,0 0,2 0,2 0,2 0,2 0,2 0,2 0,2 0,2
0,2 0,2 0,2 0,2 0,2 1,1 0,2 0,2 0,2 0,2
0,2 0,2 0,2 0,2 0,2 0,2 0,2 0,2 0,2 2,0
0,2 0,2 0,2 0,2 0,2 0,2 0,2 2,0 0,2 0,2
0,2 0,2 0,2 0,2 0,2 0,2 0,2 2,0 0,2 0,2
0,2 0,2 2,0 0,2 0,2 0,2 0,2 0,2 0,2 0,2
0,2 0,2 0,2 0,2 2,0 2,0 0,2 0,2 0,2 0,2
0,2 0,2 2,0 0,2 0,2 0,2 0,2 0,2 0,2 0,2
0,2 0,2 0,2 0,2 0,2 0,2 0,2 0,2 1,1 0,2
0,2 0,2 2,0 0,2 0,2 0,2 0,2 0,2 0,2 0,2
0,2 0,2 0,2 0,2 2,0 2,0 0,2 0,2 0,2 0,2
0,2 2,0 0,2 0,2 0,2 0,2 0,2 0,2 0,2 0,2
0,2 0,2 1,1 0,2 0,2 0,2 0,2 0,2 0,2 0,2
0,2 0,2 0,2 0,2 0,2 0,2 0,2 2,0 0,2 0,2
0,2 0,2 0,2 0,2 1,1 0,2 0,2 0,2 0,2 0,2
0,2 0,2 0,2 0,2 2,0 2,0 0,2 0,2 0,2 0,2
0,2 0,2 0,2 0,2 0,2 0,2 0,2 1,1 0,2 0,2
0,2 0,2 0,2 0,2 2,0 2,0 0,2 0,2 0,2 0,2
1,1 0,2 0,2 0,2 0,2 0,2 2,0 0,2 0,2 0,2
0,2 2,0 0,2 0,2 0,2 0,2 0,2 0,2 0,2 0,2
0,2 0,2 0,2 0,2 2,0 1,1 0,2 0,2 0,2 0,2
0,2 0,2 0,2 0,2 1,1 0,2 0,2 0,2 0,2 0,2
0,2 0,2 0,2 2,0 0,2 0,2 0,2 0,2 0,2 0,2
0,2 2,0 0,2 0,2 0,2 0,2 0,2 0,2 0,2 0,2
0,2 0,2 0,2 0,2 2,0 2,0 0,2 0,2 0,2 0,2
0,2 0,2 0,2 0,2 0,2 0,2 0,2 0,2 1,1 0,2
0,2 0,2 0,2 0,2 2,0 2,0 0,2 0,2 0,2 0,2
0,2 0,2 0,2 0,2 2,0 2,0 0,2 0,2 0,2 0,2
0,2 1,1 1,1 0,2 0,2 0,2 0,2 0,2 0,2 0,2
0,2 0,2 0,2 0,2 1,1 0,2 0,2 0,2 0,2 0,2
1,1 0,2 0,2 2,0 0,2 0,2 0,2 0,2 0,2 0,2
0,2 0,2 1,1 0,2 0,2 0,2 0,2 0,2 0,2 0,2
1,1 0,2 0,2 0,2 0,2 0,2 2,0 0,2 0,2 0,2
0,2 0,2 0,2 2,0 0,2 0,2 0,2 0,2 0,2 0,2
0,2 0,2 0,2 0,2 2,0 2,0 0,2 0,2 0,2 0,2
0,2 0,2 0,2 0,2 2,0 2,0 0,2 0,2 0,2 0,2
0,2 0,2 0,2 0,2 0,2 0,2 0,2 1,1 0,2 0,2
0,2 0,2 0,2 0,2 2,0 2,0 0,2 0,2 0,2 0,2
0,2 2,0 2,0 0,2 0,2 0,2 0,2 0,2 0,2 0,2
2,0 0,2 0,2 0,2 0,2 0,2 2,0 0,2 0,2 0,2
0,2 2,0 2,0 0,2 0,2 0,2 0,2 0,2 0,2 0,2
0,2 2,0 0,2 0,2 0,2 0,2 0,2 0,2 0,2 0,2
1,1 0,2 0,2 1,1 0,2 0,2 0,2 0,2 0,2 0,2
0,2 2,0 2,0 0,2 0,2 0,2 0,2 0,2 0,2 0,2
0,2 0,2 0,2 0,2 0,2 0,2 0,2 0,2 0,2 2,0
2,0 0,2 0,2 2,0 0,2 0,2 2,0 0,2 0,2 0,2
0,2 2,0 2,0 0,2 0,2 0,2 0,2 0,2 0,2 0,2
1,1 0,2 0,2 0,2 0,2 0,2 0,2 0,2 0,2 0,2
0,2 2,0 2,0 0,2 0,2 0,2 0,2 0,2 0,2 0,2
0,2 0,2 0,2 0,2 2,0 2,0 0,2 0,2 0,2 0,2
0,2 0,2 0,2 0,2 2,0 2,0 0,2 0,2 0,2 0,2
0,2 0,2 0,2 0,2 0,2 0,2 0,2 0,2 0,2 1,1
1,1 0,2 0,2 0,2 0,2 0,2 0,2 0,2 0,2 0,2
0,2 0,2 2,0 0,2 0,2 0,2 0,2 0,2 0,2 0,2
0,2 0,2 0,2 0,2 2,0 2,0 0,2 0,2 0,2 0,2
0,2 0,2 0,2 0,2 2,0 2,0 0,2 0,2 0,2 0,2
0,2 2,0 2,0 0,2 0,2 0,2 0,2 0,2 0,2 0,2
0,2 2,0 2,0 0,2 0,2 0,2 0,2 0,2 0,2 0,2
0,2 2,0 2,0 0,2 0,2 0,2 0,2 0,2 0,2 0,2
0,2 0,2 0,2 0,2 0,2 0,2 0,2 1,1 0,2 0,2
1,1 0,2 0,2 0,2 0,2 0,2 0,2 0,2 0,2 0,2
0,2 0,2 0,2 0,2 0,2 0,2 0,2 2,0 0,2 2,0
0,2 0,2 0,2 0,2 1,1 0,2 0,2 0,2 0,2 0,2
0,2 0,2 0,2 0,2 0,2 0,2 0,2 0,2 2,0 0,2
0,2 0,2 0,2 0,2 0,2 0,2 0,2 2,0 0,2 0,2
0,2 0,2 1,1 0,2 0,2 0,2 0,2 0,2 0,2 0,2
0,2 2,0 2,0 0,2 0,2 0,2 0,2 0,2 0,2 0,2
0,2 0,2 0,2 0,2 0,2 0,2 0,2 2,0 2,0 2,0
0,2 0,2 0,2 0,2 0,2 0,2 0,2 0,2 1,1 0,2
0,2 0,2 0,2 0,2 0,2 0,2 0,2 0,2 0,2 1,1
0,2 0,2 0,2 0,2 0,2 0,2 0,2 0,2 1,1 0,2
0,2 0,2 0,2 0,2 2,0 2,0 0,2 0,2 0,2 0,2
0,2 0,2 0,2 0,2 0,2 0,2 0,2 0,2 2,0 0,2
0,2 0,2 0,2 0,2 0,2 0,2 0,2 0,2 0,2 1,1
0,2 0,2 0,2 0,2 0,2 0,2 0,2 2,0 2,0 2,0
0,2 0,2 0,2 0,2 0,2 0,2 0,2 1,1 0,2 0,2
0,2 0,2 0,2 0,2 2,0 2,0 0,2 0,2 0,2 0,2
0,2 0,2 0,2 0,2 0,2 0,2 0,2 0,2 0,2 1,1
0,2 2,0 2,0 0,2 0,2 0,2 0,2 0,2 0,2 0,2
0,2 0,2 0,2 0,2 0,2 2,0 0,2 0,2 0,2 0,2
0,2 0,2 0,2 0,2 2,0 2,0 0,2 0,2 0,2 0,2
0,2 0,2 0,2 0,2 0,2 2,0 0,2 0,2 0,2 0,2
0,2 0,2 0,2 0,2 2,0 2,0 0,2 0,2 0,2 0,2
0,2 0,2 0,2 0,2 2,0 2,0 0,2 0,2 0,2 0,2
0,2 0,2 0,2 0,2 2,0 2,0 0,2 0,2 0,2 0,2
2,0 0,2 0,2 2,0 0,2 0,2 2,0 0,2 0,2 0,2
0,2 0,2 0,2 0,2 0,2 0,2 0,2 0,2 1,1 0,2
1,1 0,2 0,2 0,2 0,2 0,2 0,2 0,2 0,2 0,2
0,2 0,2 0,2 0,2 0,2 0,2 0,2 0,2 2,0 0,2
2,0 0,2 0,2 2,0 0,2 0,2 2,0 0,2 0,2 0,2
1,1 0,2 0,2 2,0 0,2 0,2 0,2 0,2 0,2 0,2
0,2 2,0 0,2 0,2 0,2 0,2 0,2 0,2 0,2 0,2
0,2 0,2 0,2 0,2 0,2 0,2 0,2 0,2 2,0 0,2
0,2 0,2 0,2 0,2 0,2 0,2 0,2 0,2 0,2 2,0
0,2 1,1 0,2 0,2 0,2 0,2 0,2 0,2 0,2 0,2
0,2 0,2 0,2 0,2 0,2 0,2 0,2 2,0 0,2 0,2
0,2 0,2 0,2 0,2 0,2 0,2 0,2 1,1 0,2 0,2
0,2 0,2 0,2 0,2 0,2 0,2 0,2 0,2 2,0 0,2
0,2 0,2 0,2 0,2 0,2 0,2 0,2 2,0 0,2 0,2
0,2 0,2 0,2 0,2 0,2 0,2 0,2 0,2 0,2 1,1
0,2 0,2 0,2 0,2 2,0 2,0 0,2 0,2 0,2 0,2
0,2 0,2 0,2 0,2 0,2 0,2 0,2 2,0 2,0 0,2
0,2 0,2 0,2 0,2 0,2 0,2 0,2 1,1 0,2 0,2
2,0 2,0 2,0 2,0 0,2 0,2 2,0 0,2 0,2 0,2
0,2 2,0 0,2 0,2 0,2 0,2 0,2 0,2 0,2 0,2
0,2 0,2 0,2 0,2 0,2 0,2 0,2 1,1 0,2 0,2
0,2 0,2 0,2 0,2 0,2 0,2 0,2 1,1 0,2 0,2
0,2 0,2 0,2 0,2 0,2 0,2 0,2 0,2 2,0 0,2
0,2 0,2 0,2 0,2 2,0 2,0 0,2 0,2 0,2 0,2
0,2 0,2 1,1 0,2 0,2 0,2 0,2 0,2 0,2 0,2
0,2 0,2 0,2 0,2 2,0 2,0 0,2 0,2 0,2 0,2
0,2 2,0 2,0 0,2 0,2 0,2 0,2 0,2 0,2 0,2
0,2 0,2 0,2 0,2 2,0 2,0 0,2 0,2 0,2 0,2
0,2 2,0 2,0 0,2 0,2 0,2 0,2 0,2 0,2 0,2
0,2 0,2 0,2 0,2 0,2 2,0 0,2 0,2 0,2 0,2
2,0 0,2 0,2 2,0 2,0 2,0 2,0 0,2 0,2 0,2
0,2 0,2 0,2 0,2 2,0 2,0 0,2 0,2 0,2 0,2
0,2 0,2 0,2 0,2 1,1 0,2 0,2 0,2 0,2 0,2
0,2 0,2 0,2 0,2 2,0 2,0 0,2 0,2 0,2 0,2
0,2 0,2 0,2 0,2 2,0 2,0 0,2 0,2 0,2 0,2
0,2 0,2 0,2 0,2 2,0 2,0 0,2 0,2 0,2 0,2
0,2 0,2 0,2 0,2 0,2 0,2 0,2 0,2 0,2 1,1
2,0 0,2 0,2 2,0 0,2 0,2 2,0 0,2 0,2 0,2
0,2 2,0 0,2 0,2 0,2 0,2 0,2 0,2 0,2 0,2
2,0 0,2 0,2 0,2 0,2 0,2 2,0 0,2 0,2 0,2
0,2 0,2 0,2 0,2 1,1 0,2 0,2 0,2 0,2 0,2
1,1 0,2 0,2 0,2 0,2 0,2 2,0 0,2 0,2 0,2
0,2 0,2 0,2 0,2 2,0 2,0 0,2 0,2 0,2 0,2
1,1 0,2 0,2 0,2 0,2 0,2 0,2 0,2 0,2 0,2
0,2 0,2 0,2 0,2 0,2 0,2 0,2 0,2 0,2 2,0
0,2 0,2 0,2 0,2 2,0 2,0 0,2 0,2 0,2 0,2
0,2 0,2 0,2 0,2 0,2 0,2 0,2 0,2 0,2 2,0
0,2 0,2 0,2 0,2 0,2 0,2 0,2 0,2 1,1 0,2
0,2 0,2 0,2 0,2 0,2 0,2 0,2 0,2 0,2 1,1
0,2 0,2 0,2 0,2 0,2 0,2 0,2 1,1 0,2 0,2
0,2 0,2 0,2 0,2 2,0 2,0 0,2 0,2 0,2 0,2
0,2 0,2 1,1 0,2 0,2 0,2 0,2 0,2 0,2 0,2
0,2 0,2 0,2 0,2 0,2 0,2 0,2 0,2 1,1 0,2
0,2 0,2 0,2 0,2 0,2 2,0 0,2 0,2 0,2 0,2
0,2 1,1 0,2 0,2 0,2 0,2 0,2 0,2 0,2 0,2
0,2 0,2 1,1 0,2 0,2 0,2 0,2 0,2 0,2 0,2
0,2 0,2 0,2 0,2 0,2 0,2 0,2 0,2 0,2 2,0
2,0 0,2 0,2 2,0 0,2 0,2 2,0 0,2 0,2 0,2
0,2 0,2 0,2 0,2 0,2 0,2 0,2 1,1 0,2 0,2
2,0 0,2 0,2 2,0 0,2 0,2 2,0 0,2 0,2 0,2
0,2 0,2 0,2 0,2 2,0 2,0 0,2 0,2 0,2 0,2
0,2 0,2 1,1 0,2 0,2 0,2 0,2 0,2 0,2 0,2
0,2 2,0 1,1 0,2 0,2 0,2 0,2 2,0 2,0 2,0
0,2 0,2 0,2 0,2 0,2 0,2 0,2 1,1 2,0 2,0
1,1 0,2 0,2 0,2 0,2 0,2 0,2 0,2 0,2 0,2
0,2 0,2 0,2 0,2 2,0 2,0 0,2 0,2 2,0 0,2
0,2 0,2 0,2 0,2 2,0 2,0 0,2 0,2 0,2 0,2
0,2 0,2 0,2 0,2 0,2 0,2 0,2 0,2 2,0 0,2
0,2 1,1 0,2 0,2 0,2 0,2 0,2 0,2 0,2 0,2
2,0 0,2 0,2 2,0 0,2 0,2 2,0 0,2 0,2 0,2
0,2 0,2 0,2 0,2 0,2 0,2 0,2 1,1 0,2 0,2
0,2 1,1 0,2 0,2 0,2 0,2 0,2 0,2 0,2 0,2
0,2 0,2 0,2 0,2 0,2 2,0 2,0 0,2 0,2 0,2
0,2 0,2 1,1 0,2 0,2 0,2 0,2 0,2 0,2 0,2
0,2 2,0 1,1 0,2 0,2 0,2 0,2 0,2 0,2 0,2
0,2 0,2 0,2 0,2 0,2 0,2 0,2 0,2 2,0 0,2
0,2 2,0 0,2 0,2 0,2 0,2 0,2 1,1 0,2 0,2
0,2 0,2 0,2 0,2 1,1 0,2 0,2 0,2 0,2 0,2
0,2 0,2 0,2 0,2 1,1 2,0 0,2 0,2 0,2 0,2
0,2 0,2 0,2 0,2 2,0 2,0 0,2 0,2 0,2 0,2
0,2 0,2 0,2 0,2 0,2 0,2 0,2 0,2 0,2 1,1
0,2 0,2 0,2 0,2 0,2 2,0 0,2 0,2 0,2 0,2
0,2 0,2 0,2 0,2 0,2 0,2 0,2 0,2 2,0 0,2
2,0 0,2 0,2 2,0 0,2 0,2 2,0 0,2 0,2 0,2
0,2 0,2 0,2 2,0 0,2 0,2 0,2 0,2 0,2 0,2
0,2 0,2 0,2 0,2 0,2 0,2 0,2 0,2 2,0 0,2
0,2 2,0 0,2 0,2 0,2 0,2 0,2 0,2 0,2 0,2
0,2 0,2 0,2 0,2 1,1 0,2 0,2 0,2 0,2 0,2
0,2 0,2 0,2 0,2 2,0 2,0 0,2 0,2 0,2 0,2
0,2 0,2 0,2 0,2 0,2 0,2 0,2 0,2 0,2 2,0
0,2 2,0 2,0 0,2 0,2 0,2 0,2 0,2 0,2 0,2
0,2 0,2 0,2 0,2 0,2 2,0 0,2 0,2 0,2 0,2
0,2 0,2 0,2 0,2 0,2 0,2 0,2 2,0 0,2 0,2
0,2 0,2 1,1 0,2 0,2 0,2 0,2 0,2 0,2 0,2
0,2 0,2 1,1 0,2 0,2 0,2 0,2 0,2 0,2 0,2
0,2 0,2 0,2 0,2 0,2 0,2 0,2 0,2 1,1 0,2
0,2 0,2 0,2 0,2 2,0 2,0 0,2 0,2 0,2 0,2
0,2 0,2 0,2 0,2 0,2 0,2 0,2 2,0 0,2 0,2
0,2 0,2 0,2 0,2 0,2 0,2 0,2 0,2 0,2 1,1
0,2 0,2 0,2 2,0 0,2 0,2 0,2 0,2 0,2 0,2
0,2 0,2 0,2 0,2 0,2 0,2 0,2 1,1 0,2 0,2
0,2 0,2 0,2 0,2 2,0 2,0 0,2 0,2 0,2 0,2
0,2 0,2 0,2 0,2 1,1 0,2 0,2 0,2 0,2 0,2
0,2 0,2 0,2 0,2 2,0 2,0 0,2 0,2 0,2 0,2
0,2 0,2 0,2 0,2 0,2 2,0 0,2 0,2 0,2 0,2
0,2 0,2 0,2 0,2 2,0 0,2 0,2 0,2 0,2 0,2
0,2 0,2 0,2 0,2 2,0 2,0 0,2 0,2 0,2 0,2
0,2 0,2 1,1 0,2 0,2 0,2 0,2 0,2 0,2 0,2
0,2 2,0 2,0 0,2 0,2 0,2 0,2 0,2 0,2 0,2
0,2 0,2 0,2 0,2 0,2 2,0 0,2 0,2 0,2 0,2
0,2 0,2 0,2 0,2 2,0 2,0 2,0 0,2 0,2 0,2
0,2 0,2 0,2 0,2 1,1 2,0 0,2 0,2 0,2 0,2
0,2 0,2 1,1 0,2 0,2 0,2 0,2 0,2 0,2 0,2
0,2 0,2 0,2 0,2 2,0 2,0 0,2 0,2 0,2 0,2
0,2 2,0 2,0 0,2 0,2 0,2 0,2 0,2 0,2 0,2
0,2 0,2 0,2 0,2 2,0 2,0 0,2 0,2 0,2 0,2
0,2 0,2 0,2 0,2 2,0 2,0 0,2 0,2 0,2 0,2
0,2 0,2 0,2 0,2 2,0 2,0 0,2 0,2 0,2 0,2
0,2 0,2 0,2 0,2 0,2 0,2 0,2 0,2 0,2 2,0
0,2 0,2 0,2 0,2 0,2 2,0 0,2 0,2 0,2 0,2
0,2 2,0 2,0 0,2 0,2 0,2 0,2 0,2 0,2 0,2
1,1 0,2 0,2 0,2 0,2 0,2 2,0 0,2 0,2 0,2
1,1 0,2 0,2 2,0 0,2 0,2 2,0 0,2 0,2 0,2
0,2 0,2 0,2 0,2 0,2 0,2 0,2 0,2 1,1 0,2
1,1 0,2 0,2 2,0 0,2 0,2 0,2 0,2 0,2 0,2
0,2 0,2 0,2 0,2 0,2 0,2 0,2 0,2 2,0 0,2
0,2 0,2 0,2 0,2 0,2 0,2 0,2 0,2 0,2 2,0
0,2 0,2 0,2 0,2 2,0 2,0 0,2 0,2 0,2 0,2
2,0 0,2 0,2 2,0 0,2 0,2 2,0 0,2 0,2 0,2
0,2 0,2 0,2 0,2 0,2 0,2 0,2 2,0 0,2 0,2
0,2 0,2 0,2 0,2 2,0 2,0 0,2 0,2 0,2 0,2
0,2 0,2 0,2 0,2 1,1 2,0 0,2 0,2 0,2 0,2
0,2 0,2 0,2 0,2 0,2 0,2 0,2 1,1 0,2 0,2
0,2 0,2 0,2 0,2 2,0 2,0 0,2 0,2 0,2 0,2
2,0 0,2 0,2 2,0 0,2 0,2 2,0 0,2 0,2 0,2
0,2 1,1 0,2 0,2 0,2 0,2 0,2 0,2 0,2 0,2
0,2 0,2 0,2 0,2 0,2 0,2 0,2 0,2 0,2 2,0
0,2 0,2 0,2 0,2 0,2 0,2 0,2 0,2 2,0 0,2
0,2 0,2 0,2 0,2 0,2 0,2 0,2 0,2 0,2 2,0
0,2 0,2 0,2 0,2 0,2 0,2 0,2 0,2 0,2 1,1
0,2 0,2 0,2 0,2 2,0 2,0 0,2 0,2 0,2 0,2
0,2 0,2 0,2 0,2 0,2 0,2 0,2 0,2 2,0 0,2
0,2 0,2 0,2 0,2 2,0 2,0 0,2 0,2 0,2 0,2
0,2 0,2 0,2 0,2 2,0 2,0 0,2 0,2 0,2 0,2
0,2 0,2 0,2 0,2 0,2 0,2 0,2 0,2 2,0 2,0
0,2 0,2 2,0 0,2 0,2 0,2 0,2 0,2 0,2 0,2
0,2 0,2 0,2 2,0 0,2 0,2 2,0 0,2 0,2 0,2
0,2 0,2 0,2 0,2 2,0 2,0 0,2 0,2 0,2 0,2
0,2 2,0 0,2 0,2 0,2 0,2 0,2 0,2 0,2 0,2
0,2 0,2 2,0 0,2 0,2 0,2 0,2 0,2 0,2 0,2
0,2 0,2 0,2 0,2 0,2 0,2 0,2 0,2 0,2 2,0
0,2 0,2 0,2 0,2 0,2 0,2 0,2 0,2 0,2 2,0
0,2 0,2 0,2 0,2 0,2 0,2 0,2 2,0 0,2 0,2
0,2 0,2 0,2 0,2 1,1 0,2 0,2 0,2 0,2 0,2
0,2 0,2 0,2 0,2 0,2 0,2 0,2 0,2 2,0 0,2
0,2 0,2 0,2 0,2 1,1 1,1 0,2 1,1 1,1 1,1
0,2 0,2 0,2 0,2 0,2 0,2 0,2 0,2 0,2 2,0
0,2 0,2 0,2 0,2 0,2 0,2 0,2 0,2 0,2 1,1
0,2 0,2 0,2 0,2 2,0 0,2 0,2 0,2 0,2 0,2
0,2 0,2 1,1 0,2 0,2 0,2 0,2 0,2 0,2 0,2
0,2 0,2 0,2 0,2 0,2 2,0 0,2 0,2 0,2 0,2
0,2 0,2 0,2 0,2 0,2 0,2 0,2 0,2 0,2 2,0
0,2 0,2 0,2 0,2 1,1 0,2 0,2 0,2 0,2 0,2
0,2 0,2 1,1 0,2 0,2 0,2 0,2 0,2 0,2 0,2
0,2 0,2 0,2 2,0 0,2 0,2 0,2 0,2 0,2 0,2
0,2 0,2 0,2 0,2 2,0 2,0 0,2 0,2 0,2 0,2
0,2 0,2 0,2 0,2 0,2 0,2 0,2 0,2 1,1 0,2
0,2 0,2 0,2 0,2 0,2 0,2 0,2 2,0 2,0 2,0
0,2 0,2 0,2 0,2 2,0 2,0 0,2 0,2 0,2 0,2
0,2 0,2 0,2 0,2 0,2 0,2 0,2 0,2 0,2 2,0
0,2 0,2 0,2 0,2 0,2 0,2 0,2 1,1 2,0 0,2
0,2 0,2 0,2 0,2 1,1 0,2 0,2 0,2 0,2 0,2
0,2 0,2 0,2 0,2 0,2 0,2 0,2 2,0 2,0 0,2
0,2 0,2 0,2 0,2 2,0 2,0 0,2 0,2 0,2 0,2
0,2 0,2 0,2 0,2 1,1 0,2 0,2 0,2 0,2 0,2
1,1 0,2 0,2 0,2 0,2 0,2 0,2 0,2 0,2 0,2
0,2 0,2 0,2 0,2 0,2 0,2 0,2 0,2 1,1 0,2
0,2 0,2 0,2 2,0 0,2 0,2 0,2 0,2 0,2 0,2
2,0 0,2 0,2 2,0 0,2 0,2 2,0 0,2 0,2 0,2
0,2 0,2 2,0 0,2 0,2 0,2 0,2 0,2 0,2 0,2
0,2 0,2 2,0 0,2 0,2 0,2 0,2 0,2 0,2 0,2
0,2 0,2 0,2 2,0 0,2 0,2 0,2 0,2 0,2 0,2
0,2 0,2 0,2 0,2 0,2 0,2 0,2 2,0 0,2 0,2
0,2 0,2 0,2 0,2 0,2 0,2 0,2 0,2 0,2 2,0
0,2 0,2 0,2 0,2 0,2 0,2 0,2 1,1 0,2 0,2
0,2 0,2 0,2 0,2 2,0 2,0 0,2 0,2 0,2 0,2
0,2 0,2 1,1 0,2 0,2 0,2 0,2 0,2 0,2 0,2
0,2 0,2 0,2 0,2 0,2 0,2 0,2 0,2 2,0 0,2
0,2 0,2 0,2 0,2 2,0 2,0 0,2 0,2 0,2 0,2
0,2 2,0 2,0 0,2 0,2 0,2 0,2 0,2 0,2 0,2
0,2 0,2 0,2 0,2 2,0 2,0 0,2 0,2 0,2 0,2
0,2 0,2 0,2 0,2 2,0 2,0 0,2 0,2 0,2 0,2
0,2 0,2 0,2 0,2 0,2 0,2 0,2 1,1 0,2 0,2
0,2 0,2 0,2 0,2 0,2 0,2 0,2 1,1 0,2 0,2
0,2 0,2 0,2 0,2 1,1 0,2 0,2 0,2 0,2 0,2
0,2 0,2 0,2 0,2 2,0 2,0 0,2 0,2 0,2 0,2
0,2 0,2 0,2 0,2 0,2 0,2 0,2 0,2 2,0 0,2
0,2 0,2 0,2 0,2 2,0 2,0 0,2 0,2 0,2 0,2
0,2 0,2 0,2 0,2 2,0 2,0 0,2 0,2 0,2 0,2
0,2 0,2 0,2 0,2 2,0 2,0 0,2 0,2 0,2 0,2
0,2 2,0 2,0 0,2 0,2 0,2 0,2 0,2 0,2 0,2
0,2 0,2 0,2 0,2 0,2 0,2 0,2 1,1 0,2 0,2
0,2 0,2 0,2 0,2 0,2 0,2 0,2 2,0 0,2 0,2
0,2 0,2 0,2 0,2 0,2 0,2 0,2 0,2 2,0 0,2
0,2 0,2 1,1 0,2 0,2 0,2 0,2 0,2 0,2 0,2
2,0 0,2 0,2 2,0 0,2 0,2 2,0 0,2 0,2 0,2
0,2 0,2 0,2 0,2 0,2 2,0 0,2 0,2 0,2 0,2
0,2 0,2 0,2 0,2 0,2 0,2 0,2 2,0 0,2 0,2
0,2 0,2 0,2 0,2 0,2 0,2 0,2 0,2 1,1 0,2
0,2 0,2 0,2 0,2 2,0 2,0 0,2 0,2 0,2 0,2
0,2 0,2 0,2 0,2 0,2 0,2 0,2 0,2 0,2 2,0
2,0 0,2 0,2 2,0 0,2 0,2 2,0 2,0 0,2 2,0
2,0 0,2 0,2 2,0 0,2 0,2 2,0 0,2 0,2 0,2
0,2 0,2 1,1 0,2 0,2 0,2 0,2 0,2 0,2 0,2
0,2 0,2 0,2 0,2 1,1 0,2 0,2 0,2 0,2 0,2
0,2 0,2 0,2 0,2 0,2 0,2 0,2 1,1 0,2 0,2
0,2 2,0 2,0 0,2 0,2 0,2 0,2 0,2 0,2 0,2
0,2 0,2 0,2 0,2 2,0 2,0 0,2 0,2 0,2 0,2
0,2 0,2 0,2 0,2 0,2 0,2 0,2 1,1 0,2 0,2
0,2 0,2 0,2 0,2 0,2 0,2 0,2 0,2 1,1 0,2
1,1 0,2 0,2 2,0 0,2 0,2 0,2 0,2 0,2 0,2
2,0 0,2 0,2 2,0 0,2 0,2 0,2 0,2 0,2 0,2
0,2 0,2 0,2 0,2 1,1 0,2 0,2 0,2 0,2 0,2
0,2 2,0 0,2 0,2 0,2 0,2 0,2 0,2 0,2 0,2
0,2 0,2 0,2 0,2 0,2 0,2 0,2 0,2 1,1 0,2
0,2 0,2 0,2 0,2 1,1 2,0 0,2 0,2 0,2 0,2
0,2 0,2 0,2 0,2 2,0 2,0 0,2 0,2 0,2 0,2
0,2 0,2 0,2 0,2 2,0 2,0 0,2 0,2 0,2 0,2
2,0 0,2 0,2 2,0 0,2 0,2 2,0 0,2 0,2 0,2
0,2 0,2 0,2 0,2 1,1 2,0 0,2 0,2 0,2 0,2
0,2 2,0 0,2 0,2 0,2 0,2 0,2 0,2 0,2 0,2
0,2 0,2 0,2 0,2 2,0 2,0 0,2 0,2 0,2 0,2
0,2 0,2 0,2 0,2 2,0 2,0 0,2 0,2 0,2 0,2
0,2 2,0 2,0 0,2 0,2 0,2 0,2 0,2 0,2 0,2
0,2 0,2 0,2 0,2 0,2 0,2 0,2 0,2 0,2 2,0
0,2 0,2 0,2 0,2 1,1 0,2 0,2 0,2 0,2 0,2
0,2 0,2 0,2 0,2 0,2 0,2 0,2 2,0 0,2 0,2
2,0 2,0 2,0 2,0 0,2 0,2 2,0 0,2 0,2 0,2
0,2 0,2 0,2 0,2 1,1 2,0 0,2 0,2 0,2 0,2
0,2 0,2 0,2 0,2 2,0 2,0 0,2 0,2 0,2 0,2
0,2 0,2 0,2 0,2 2,0 2,0 0,2 0,2 0,2 0,2
0,2 0,2 0,2 0,2 2,0 2,0 0,2 0,2 0,2 0,2
0,2 0,2 0,2 0,2 0,2 0,2 0,2 0,2 0,2 2,0
1,1 0,2 0,2 0,2 0,2 0,2 0,2 0,2 0,2 0,2
0,2 0,2 0,2 0,2 0,2 0,2 0,2 1,1 0,2 0,2
0,2 0,2 0,2 0,2 2,0 2,0 0,2 0,2 0,2 0,2
0,2 0,2 0,2 0,2 2,0 2,0 0,2 0,2 0,2 0,2
0,2 0,2 0,2 0,2 2,0 2,0 0,2 0,2 0,2 0,2
2,0 2,0 2,0 2,0 0,2 0,2 2,0 0,2 0,2 0,2
0,2 0,2 0,2 0,2 2,0 2,0 0,2 0,2 0,2 0,2
0,2 0,2 0,2 0,2 0,2 2,0 0,2 0,2 0,2 0,2
0,2 0,2 0,2 0,2 0,2 0,2 0,2 1,1 0,2 0,2
0,2 0,2 0,2 0,2 0,2 0,2 0,2 0,2 0,2 2,0
0,2 0,2 0,2 0,2 2,0 2,0 0,2 0,2 0,2 0,2
0,2 0,2 0,2 0,2 0,2 0,2 0,2 2,0 0,2 0,2
0,2 1,1 0,2 0,2 0,2 0,2 0,2 0,2 0,2 0,2
0,2 0,2 0,2 0,2 1,1 0,2 0,2 0,2 0,2 0,2
0,2 0,2 0,2 0,2 1,1 0,2 0,2 0,2 0,2 0,2
0,2 0,2 0,2 0,2 1,1 0,2 0,2 0,2 0,2 0,2
1,1 0,2 0,2 0,2 0,2 0,2 0,2 0,2 0,2 0,2
0,2 0,2 0,2 0,2 0,2 0,2 0,2 0,2 2,0 0,2
0,2 0,2 0,2 0,2 0,2 0,2 0,2 0,2 1,1 0,2
0,2 0,2 0,2 0,2 0,2 0,2 0,2 0,2 0,2 1,1
0,2 0,2 0,2 0,2 0,2 0,2 0,2 1,1 0,2 0,2
0,2 0,2 0,2 2,0 0,2 0,2 0,2 0,2 0,2 0,2
0,2 0,2 0,2 0,2 0,2 0,2 0,2 0,2 2,0 0,2
2,0 2,0 2,0 2,0 0,2 0,2 2,0 0,2 0,2 0,2
0,2 0,2 0,2 2,0 0,2 0,2 0,2 0,2 0,2 0,2
0,2 0,2 0,2 0,2 2,0 2,0 0,2 0,2 0,2 0,2
0,2 0,2 0,2 0,2 2,0 2,0 0,2 0,2 0,2 0,2
2,0 0,2 0,2 0,2 0,2 0,2 2,0 0,2 0,2 0,2
0,2 2,0 0,2 0,2 0,2 0,2 0,2 0,2 0,2 0,2
0,2 2,0 2,0 0,2 0,2 0,2 0,2 0,2 0,2 0,2
0,2 0,2 0,2 0,2 2,0 2,0 0,2 0,2 0,2 0,2
0,2 0,2 0,2 0,2 0,2 0,2 0,2 2,0 2,0 0,2
0,2 0,2 0,2 0,2 0,2 0,2 0,2 2,0 0,2 0,2
0,2 0,2 0,2 0,2 2,0 2,0 0,2 0,2 0,2 0,2
0,2 0,2 0,2 0,2 1,1 2,0 0,2 0,2 0,2 0,2
0,2 0,2 0,2 0,2 0,2 0,2 0,2 0,2 2,0 0,2
0,2 0,2 0,2 0,2 0,2 0,2 0,2 0,2 2,0 0,2
0,2 1,1 0,2 0,2 0,2 0,2 0,2 0,2 0,2 0,2
0,2 0,2 0,2 0,2 0,2 0,2 0,2 0,2 2,0 0,2
1,1 0,2 0,2 2,0 0,2 0,2 2,0 0,2 0,2 0,2
0,2 0,2 0,2 0,2 0,2 1,1 0,2 0,2 0,2 0,2
0,2 2,0 2,0 0,2 0,2 0,2 0,2 0,2 0,2 0,2
0,2 0,2 0,2 0,2 2,0 2,0 0,2 0,2 0,2 0,2
0,2 2,0 2,0 0,2 0,2 0,2 0,2 0,2 0,2 0,2
2,0 0,2 0,2 0,2 0,2 0,2 2,0 0,2 0,2 0,2
0,2 0,2 0,2 0,2 0,2 0,2 0,2 1,1 0,2 0,2
0,2 0,2 0,2 0,2 0,2 0,2 0,2 1,1 0,2 0,2
2,0 0,2 0,2 2,0 0,2 0,2 0,2 0,2 0,2 0,2
0,2 0,2 0,2 0,2 0,2 2,0 0,2 0,2 0,2 0,2
0,2 0,2 0,2 0,2 0,2 2,0 0,2 0,2 0,2 0,2
0,2 0,2 0,2 0,2 0,2 1,1 0,2 0,2 0,2 0,2
0,2 0,2 0,2 0,2 2,0 2,0 0,2 0,2 0,2 0,2
0,2 0,2 0,2 0,2 0,2 0,2 0,2 2,0 0,2 0,2
0,2 0,2 0,2 0,2 0,2 1,1 0,2 0,2 0,2 0,2
0,2 0,2 0,2 0,2 0,2 0,2 0,2 0,2 0,2 2,0
0,2 0,2 0,2 0,2 2,0 2,0 0,2 0,2 0,2 0,2
0,2 0,2 0,2 0,2 2,0 1,1 0,2 0,2 0,2 0,2
0,2 0,2 0,2 0,2 0,2 1,1 0,2 0,2 0,2 0,2
0,2 0,2 0,2 0,2 2,0 2,0 0,2 0,2 0,2 0,2
0,2 0,2 0,2 0,2 0,2 1,1 0,2 0,2 0,2 0,2
0,2 0,2 0,2 0,2 0,2 0,2 0,2 0,2 2,0 0,2
0,2 0,2 0,2 0,2 2,0 2,0 0,2 0,2 0,2 0,2
0,2 0,2 0,2 0,2 2,0 2,0 0,2 0,2 0,2 0,2
0,2 0,2 0,2 0,2 0,2 0,2 0,2 1,1 0,2 0,2
0,2 0,2 0,2 0,2 2,0 2,0 0,2 0,2 0,2 0,2
0,2 1,1 2,0 0,2 0,2 0,2 0,2 0,2 0,2 0,2
0,2 0,2 0,2 2,0 0,2 0,2 0,2 0,2 0,2 0,2
0,2 0,2 0,2 0,2 2,0 2,0 0,2 0,2 0,2 0,2
0,2 0,2 0,2 0,2 0,2 0,2 0,2 1,1 0,2 0,2
0,2 0,2 0,2 0,2 0,2 0,2 0,2 2,0 2,0 2,0
0,2 0,2 0,2 0,2 0,2 1,1 0,2 0,2 0,2 0,2
0,2 0,2 0,2 0,2 0,2 0,2 0,2 0,2 0,2 2,0
0,2 0,2 0,2 0,2 0,2 0,2 0,2 1,1 0,2 0,2
0,2 0,2 0,2 2,0 0,2 0,2 0,2 0,2 0,2 0,2
0,2 0,2 0,2 0,2 0,2 0,2 0,2 1,1 0,2 0,2
0,2 0,2 0,2 0,2 2,0 2,0 0,2 0,2 0,2 0,2
0,2 0,2 0,2 0,2 0,2 0,2 0,2 2,0 0,2 0,2
2,0 0,2 0,2 2,0 0,2 0,2 2,0 0,2 0,2 0,2
0,2 0,2 0,2 0,2 0,2 0,2 0,2 0,2 2,0 0,2
0,2 0,2 0,2 0,2 0,2 2,0 0,2 0,2 0,2 0,2
0,2 0,2 2,0 0,2 0,2 0,2 0,2 0,2 0,2 0,2
0,2 0,2 0,2 0,2 0,2 0,2 0,2 0,2 0,2 1,1
0,2 0,2 0,2 0,2 2,0 2,0 0,2 0,2 0,2 0,2
0,2 0,2 0,2 0,2 2,0 2,0 0,2 0,2 0,2 0,2
0,2 0,2 0,2 0,2 0,2 0,2 0,2 0,2 0,2 1,1
0,2 0,2 0,2 0,2 0,2 0,2 0,2 2,0 2,0 2,0
0,2 0,2 0,2 0,2 0,2 0,2 0,2 0,2 0,2 2,0
0,2 0,2 0,2 0,2 0,2 0,2 0,2 1,1 0,2 0,2
0,2 0,2 0,2 0,2 0,2 0,2 0,2 1,1 0,2 0,2
0,2 0,2 0,2 0,2 2,0 0,2 0,2 0,2 0,2 0,2
0,2 0,2 0,2 0,2 2,0 2,0 0,2 0,2 0,2 2,0
0,2 0,2 0,2 0,2 0,2 0,2 0,2 0,2 0,2 2,0
0,2 0,2 0,2 0,2 0,2 0,2 0,2 1,1 0,2 0,2
0,2 0,2 0,2 0,2 0,2 0,2 0,2 1,1 0,2 0,2
1,1 0,2 0,2 2,0 0,2 0,2 2,0 0,2 0,2 0,2
0,2 0,2 0,2 0,2 0,2 0,2 0,2 2,0 0,2 2,0
0,2 2,0 0,2 0,2 0,2 0,2 0,2 0,2 0,2 0,2
2,0 0,2 0,2 2,0 0,2 0,2 2,0 0,2 0,2 0,2
0,2 0,2 0,2 0,2 0,2 0,2 0,2 1,1 0,2 0,2
0,2 0,2 0,2 0,2 2,0 2,0 0,2 0,2 0,2 0,2
0,2 0,2 0,2 0,2 2,0 2,0 0,2 0,2 0,2 0,2
0,2 0,2 0,2 0,2 0,2 0,2 0,2 0,2 0,2 2,0
0,2 0,2 0,2 0,2 2,0 2,0 0,2 0,2 0,2 0,2
0,2 0,2 0,2 0,2 0,2 0,2 0,2 0,2 1,1 0,2
0,2 0,2 0,2 0,2 0,2 0,2 0,2 1,1 0,2 0,2
0,2 0,2 2,0 0,2 0,2 0,2 0,2 2,0 2,0 2,0
0,2 2,0 2,0 0,2 0,2 0,2 0,2 0,2 0,2 0,2
0,2 0,2 0,2 0,2 0,2 0,2 0,2 0,2 2,0 0,2
0,2 0,2 0,2 0,2 2,0 2,0 0,2 0,2 0,2 0,2
0,2 0,2 0,2 0,2 0,2 0,2 0,2 0,2 0,2 2,0
0,2 0,2 0,2 0,2 2,0 2,0 0,2 2,0 0,2 0,2
0,2 0,2 0,2 0,2 2,0 2,0 0,2 0,2 0,2 0,2
0,2 0,2 0,2 0,2 0,2 0,2 0,2 1,1 0,2 0,2
0,2 0,2 0,2 0,2 0,2 1,1 0,2 0,2 0,2 0,2
0,2 0,2 0,2 0,2 0,2 0,2 0,2 2,0 0,2 0,2
0,2 0,2 0,2 0,2 0,2 2,0 0,2 0,2 0,2 0,2
0,2 0,2 0,2 0,2 0,2 0,2 0,2 1,1 0,2 2,0
0,2 1,1 0,2 0,2 0,2 0,2 0,2 0,2 0,2 0,2
0,2 0,2 0,2 0,2 0,2 0,2 0,2 0,2 2,0 0,2
0,2 0,2 2,0 0,2 0,2 0,2 0,2 0,2 0,2 0,2
0,2 0,2 0,2 2,0 0,2 0,2 0,2 0,2 0,2 0,2
0,2 0,2 0,2 0,2 2,0 0,2 0,2 0,2 0,2 0,2
2,0 0,2 0,2 0,2 0,2 0,2 2,0 0,2 0,2 0,2
0,2 0,2 2,0 0,2 0,2 0,2 0,2 0,2 0,2 0,2
0,2 0,2 0,2 0,2 2,0 2,0 0,2 0,2 0,2 0,2
0,2 0,2 0,2 0,2 0,2 0,2 0,2 0,2 1,1 0,2
0,2 0,2 0,2 0,2 0,2 0,2 0,2 0,2 1,1 0,2
0,2 0,2 0,2 0,2 2,0 2,0 0,2 0,2 0,2 0,2
1,1 0,2 0,2 2,0 0,2 0,2 2,0 0,2 0,2 0,2
0,2 0,2 0,2 0,2 2,0 2,0 0,2 0,2 0,2 0,2
1,1 0,2 0,2 0,2 0,2 0,2 0,2 0,2 0,2 0,2
0,2 0,2 0,2 0,2 0,2 0,2 0,2 1,1 0,2 0,2
0,2 0,2 0,2 0,2 0,2 0,2 0,2 0,2 1,1 0,2
0,2 0,2 0,2 0,2 0,2 0,2 0,2 2,0 0,2 0,2
0,2 2,0 2,0 0,2 0,2 0,2 0,2 0,2 0,2 0,2
0,2 0,2 0,2 2,0 0,2 0,2 0,2 0,2 0,2 0,2
0,2 0,2 0,2 0,2 0,2 0,2 0,2 2,0 2,0 2,0
0,2 0,2 0,2 0,2 0,2 0,2 0,2 2,0 2,0 2,0
2,0 0,2 0,2 0,2 0,2 0,2 0,2 0,2 0,2 0,2
0,2 0,2 0,2 0,2 2,0 2,0 0,2 0,2 0,2 0,2
0,2 0,2 0,2 0,2 0,2 0,2 0,2 0,2 2,0 0,2
2,0 0,2 0,2 2,0 0,2 0,2 2,0 0,2 0,2 0,2
0,2 0,2 0,2 0,2 0,2 0,2 0,2 0,2 0,2 2,0
0,2 0,2 0,2 0,2 0,2 0,2 0,2 0,2 1,1 0,2
0,2 0,2 2,0 0,2 0,2 0,2 0,2 0,2 0,2 0,2
0,2 0,2 0,2 0,2 0,2 0,2 0,2 1,1 0,2 0,2
0,2 0,2 2,0 0,2 0,2 0,2 0,2 0,2 0,2 0,2
2,0 0,2 0,2 2,0 2,0 2,0 2,0 0,2 0,2 0,2
0,2 1,1 0,2 0,2 0,2 0,2 0,2 0,2 0,2 0,2
0,2 0,2 0,2 0,2 1,1 0,2 0,2 0,2 0,2 0,2
1,1 0,2 0,2 0,2 0,2 0,2 0,2 0,2 0,2 0,2
0,2 0,2 0,2 0,2 1,1 0,2 0,2 0,2 0,2 0,2
0,2 0,2 0,2 0,2 0,2 0,2 0,2 0,2 0,2 2,0
0,2 0,2 0,2 0,2 0,2 1,1 0,2 0,2 0,2 0,2
0,2 0,2 0,2 0,2 0,2 0,2 0,2 0,2 1,1 0,2
0,2 0,2 0,2 0,2 0,2 1,1 0,2 0,2 0,2 0,2
2,0 0,2 0,2 2,0 0,2 0,2 0,2 0,2 0,2 0,2
0,2 0,2 2,0 0,2 0,2 0,2 0,2 0,2 0,2 0,2
0,2 0,2 0,2 0,2 0,2 0,2 0,2 0,2 2,0 0,2
0,2 0,2 0,2 0,2 0,2 0,2 0,2 0,2 2,0 0,2
0,2 1,1 0,2 0,2 0,2 0,2 0,2 0,2 0,2 0,2
0,2 0,2 2,0 0,2 0,2 0,2 0,2 0,2 0,2 0,2
2,0 0,2 0,2 2,0 0,2 0,2 2,0 0,2 0,2 0,2
0,2 0,2 0,2 0,2 2,0 2,0 0,2 0,2 0,2 0,2
1,1 0,2 0,2 1,1 0,2 0,2 0,2 0,2 0,2 0,2
0,2 0,2 0,2 0,2 0,2 0,2 0,2 0,2 0,2 2,0
0,2 0,2 0,2 0,2 2,0 0,2 0,2 0,2 0,2 0,2
0,2 0,2 0,2 1,1 0,2 0,2 0,2 0,2 0,2 0,2
0,2 1,1 0,2 0,2 0,2 0,2 0,2 0,2 0,2 0,2
0,2 0,2 0,2 0,2 0,2 0,2 0,2 0,2 2,0 0,2
0,2 0,2 0,2 0,2 0,2 0,2 0,2 0,2 1,1 0,2
0,2 0,2 0,2 0,2 0,2 0,2 0,2 0,2 1,1 0,2
0,2 0,2 0,2 0,2 1,1 1,1 0,2 0,2 0,2 0,2
0,2 0,2 0,2 0,2 2,0 2,0 0,2 0,2 0,2 0,2
0,2 0,2 0,2 0,2 0,2 0,2 0,2 0,2 0,2 2,0
0,2 0,2 0,2 0,2 1,1 1,1 0,2 0,2 0,2 0,2
0,2 0,2 0,2 0,2 2,0 2,0 0,2 0,2 0,2 0,2
0,2 0,2 0,2 0,2 0,2 0,2 0,2 0,2 2,0 0,2
1,1 0,2 0,2 0,2 0,2 0,2 0,2 0,2 0,2 0,2
0,2 0,2 0,2 0,2 0,2 0,2 0,2 1,1 0,2 0,2
0,2 0,2 0,2 1,1 0,2 0,2 0,2 0,2 0,2 0,2
0,2 0,2 0,2 0,2 0,2 1,1 0,2 0,2 0,2 0,2
0,2 0,2 0,2 0,2 0,2 0,2 0,2 0,2 2,0 0,2
0,2 0,2 0,2 0,2 2,0 2,0 0,2 0,2 0,2 0,2
0,2 0,2 0,2 0,2 0,2 0,2 0,2 1,1 0,2 0,2
0,2 0,2 0,2 0,2 0,2 0,2 0,2 1,1 0,2 0,2
0,2 0,2 0,2 0,2 2,0 2,0 0,2 0,2 0,2 0,2
0,2 0,2 0,2 0,2 1,1 0,2 0,2 0,2 0,2 0,2
0,2 0,2 0,2 1,1 0,2 0,2 0,2 0,2 0,2 0,2
0,2 0,2 0,2 0,2 0,2 0,2 0,2 0,2 0,2 2,0
0,2 0,2 0,2 0,2 2,0 1,1 0,2 0,2 0,2 0,2
0,2 0,2 0,2 1,1 0,2 0,2 0,2 0,2 0,2 0,2
0,2 0,2 0,2 0,2 2,0 2,0 0,2 0,2 0,2 0,2
0,2 1,1 0,2 0,2 0,2 0,2 0,2 0,2 0,2 0,2
0,2 0,2 0,2 0,2 2,0 2,0 0,2 0,2 0,2 0,2
0,2 0,2 0,2 0,2 0,2 0,2 0,2 0,2 0,2 2,0
0,2 0,2 0,2 0,2 2,0 2,0 0,2 0,2 0,2 0,2
0,2 0,2 0,2 0,2 0,2 0,2 0,2 2,0 1,1 0,2
0,2 0,2 0,2 0,2 0,2 0,2 0,2 0,2 1,1 0,2
1,1 0,2 0,2 0,2 0,2 0,2 0,2 0,2 0,2 0,2
0,2 0,2 0,2 0,2 0,2 0,2 0,2 1,1 0,2 0,2
0,2 0,2 0,2 0,2 1,1 1,1 0,2 0,2 0,2 0,2
0,2 0,2 0,2 0,2 2,0 2,0 0,2 0,2 0,2 0,2
0,2 0,2 0,2 0,2 0,2 0,2 0,2 0,2 0,2 2,0
0,2 0,2 0,2 0,2 2,0 2,0 0,2 0,2 0,2 0,2
0,2 0,2 0,2 0,2 2,0 2,0 0,2 0,2 0,2 0,2
0,2 0,2 0,2 0,2 0,2 0,2 0,2 2,0 0,2 0,2
0,2 0,2 0,2 0,2 0,2 1,1 0,2 0,2 0,2 0,2
0,2 0,2 0,2 0,2 0,2 0,2 0,2 0,2 0,2 2,0
0,2 0,2 0,2 0,2 2,0 2,0 0,2 0,2 0,2 0,2
0,2 0,2 0,2 0,2 2,0 2,0 0,2 0,2 0,2 0,2
0,2 0,2 0,2 0,2 0,2 0,2 0,2 0,2 0,2 1,1
0,2 0,2 0,2 0,2 0,2 0,2 0,2 0,2 2,0 0,2
0,2 2,0 0,2 0,2 0,2 0,2 0,2 0,2 0,2 0,2
0,2 0,2 0,2 0,2 0,2 0,2 0,2 0,2 2,0 0,2
0,2 0,2 0,2 0,2 2,0 2,0 0,2 0,2 0,2 0,2
0,2 0,2 0,2 0,2 2,0 2,0 0,2 0,2 0,2 0,2
0,2 0,2 0,2 0,2 0,2 0,2 0,2 0,2 2,0 0,2
0,2 0,2 0,2 0,2 1,1 0,2 0,2 0,2 0,2 0,2
0,2 0,2 0,2 0,2 0,2 0,2 0,2 0,2 2,0 0,2
0,2 0,2 2,0 0,2 0,2 0,2 0,2 0,2 0,2 0,2
0,2 0,2 0,2 0,2 0,2 0,2 0,2 1,1 0,2 0,2
0,2 0,2 0,2 0,2 0,2 0,2 0,2 0,2 1,1 0,2
0,2 0,2 0,2 0,2 0,2 0,2 0,2 0,2 0,2 1,1
0,2 0,2 0,2 0,2 0,2 0,2 0,2 0,2 0,2 1,1
2,0 0,2 2,0 2,0 0,2 0,2 2,0 0,2 0,2 0,2
0,2 0,2 0,2 0,2 2,0 2,0 0,2 0,2 0,2 0,2
0,2 0,2 0,2 0,2 2,0 2,0 0,2 0,2 0,2 0,2
0,2 0,2 0,2 0,2 0,2 0,2 0,2 2,0 0,2 0,2
1,1 0,2 0,2 0,2 0,2 0,2 0,2 0,2 0,2 0,2
0,2 0,2 0,2 0,2 1,1 0,2 0,2 0,2 0,2 0,2
0,2 0,2 0,2 0,2 2,0 2,0 0,2 0,2 0,2 0,2
0,2 0,2 0,2 0,2 0,2 0,2 0,2 1,1 0,2 0,2
0,2 0,2 0,2 0,2 2,0 2,0 0,2 0,2 0,2 0,2
0,2 0,2 0,2 0,2 0,2 0,2 0,2 1,1 0,2 0,2
0,2 0,2 2,0 0,2 0,2 0,2 0,2 0,2 0,2 0,2
0,2 0,2 0,2 0,2 0,2 0,2 0,2 2,0 0,2 0,2
0,2 2,0 0,2 0,2 0,2 0,2 0,2 0,2 0,2 0,2
2,0 0,2 0,2 0,2 0,2 0,2 2,0 0,2 0,2 0,2
0,2 0,2 0,2 0,2 2,0 2,0 0,2 0,2 0,2 0,2
0,2 0,2 0,2 0,2 0,2 1,1 0,2 0,2 0,2 0,2
2,0 0,2 0,2 2,0 0,2 0,2 2,0 0,2 0,2 0,2
0,2 0,2 0,2 1,1 0,2 0,2 0,2 0,2 0,2 0,2
0,2 0,2 0,2 0,2 0,2 0,2 0,2 1,1 0,2 0,2
0,2 0,2 0,2 0,2 0,2 0,2 0,2 0,2 0,2 2,0
0,2 0,2 0,2 0,2 0,2 0,2 0,2 2,0 2,0 0,2
0,2 0,2 0,2 0,2 1,1 0,2 0,2 0,2 0,2 0,2
0,2 0,2 0,2 0,2 0,2 0,2 0,2 1,1 0,2 0,2
0,2 0,2 0,2 0,2 0,2 0,2 0,2 0,2 1,1 0,2
0,2 0,2 0,2 0,2 0,2 0,2 0,2 1,1 2,0 0,2
0,2 0,2 0,2 0,2 0,2 0,2 0,2 1,1 0,2 0,2
0,2 0,2 0,2 0,2 0,2 0,2 0,2 0,2 2,0 0,2
0,2 0,2 0,2 0,2 0,2 0,2 0,2 0,2 0,2 2,0
0,2 0,2 0,2 0,2 2,0 2,0 0,2 0,2 0,2 0,2
0,2 0,2 0,2 0,2 0,2 0,2 0,2 0,2 2,0 0,2
0,2 0,2 2,0 0,2 0,2 0,2 0,2 0,2 0,2 0,2
0,2 0,2 0,2 0,2 2,0 2,0 0,2 0,2 0,2 0,2
0,2 0,2 0,2 0,2 0,2 0,2 0,2 1,1 0,2 0,2
0,2 0,2 0,2 0,2 0,2 0,2 0,2 0,2 1,1 0,2
0,2 0,2 0,2 2,0 0,2 0,2 0,2 0,2 0,2 0,2
0,2 2,0 2,0 0,2 0,2 0,2 0,2 0,2 0,2 0,2
0,2 1,1 0,2 0,2 0,2 0,2 0,2 0,2 0,2 0,2
0,2 0,2 0,2 0,2 0,2 0,2 0,2 0,2 0,2 1,1
0,2 0,2 0,2 0,2 2,0 2,0 0,2 0,2 0,2 0,2
0,2 0,2 0,2 1,1 0,2 0,2 0,2 0,2 0,2 1,1
0,2 0,2 0,2 0,2 2,0 2,0 0,2 0,2 0,2 0,2
0,2 0,2 2,0 0,2 0,2 0,2 0,2 0,2 0,2 0,2
0,2 0,2 0,2 1,1 0,2 0,2 0,2 0,2 0,2 0,2
0,2 0,2 0,2 0,2 0,2 0,2 0,2 1,1 0,2 0,2
0,2 0,2 0,2 0,2 2,0 2,0 0,2 0,2 1,1 0,2
0,2 0,2 0,2 0,2 0,2 1,1 0,2 0,2 0,2 0,2
0,2 0,2 0,2 0,2 0,2 0,2 0,2 0,2 0,2 1,1
0,2 0,2 0,2 0,2 2,0 2,0 0,2 0,2 0,2 0,2
0,2 0,2 0,2 0,2 2,0 2,0 0,2 0,2 0,2 0,2
0,2 0,2 0,2 0,2 2,0 2,0 0,2 0,2 0,2 0,2
0,2 0,2 0,2 0,2 0,2 0,2 0,2 0,2 1,1 0,2
0,2 0,2 0,2 0,2 0,2 0,2 0,2 1,1 0,2 0,2
0,2 0,2 0,2 0,2 0,2 0,2 0,2 1,1 0,2 0,2
0,2 2,0 0,2 0,2 0,2 0,2 0,2 0,2 0,2 0,2
0,2 0,2 0,2 0,2 0,2 1,1 0,2 0,2 0,2 0,2
0,2 0,2 2,0 0,2 0,2 0,2 0,2 0,2 0,2 0,2
0,2 0,2 0,2 0,2 0,2 0,2 0,2 1,1 0,2 0,2
0,2 0,2 0,2 0,2 0,2 0,2 0,2 0,2 1,1 0,2
0,2 0,2 0,2 0,2 0,2 0,2 0,2 0,2 1,1 0,2
0,2 0,2 0,2 0,2 0,2 0,2 0,2 2,0 0,2 0,2
0,2 0,2 0,2 1,1 0,2 0,2 0,2 0,2 0,2 0,2
2,0 0,2 0,2 2,0 0,2 0,2 2,0 0,2 0,2 0,2
2,0 0,2 0,2 2,0 0,2 0,2 2,0 0,2 0,2 0,2
0,2 0,2 0,2 0,2 1,1 1,1 0,2 0,2 0,2 0,2
0,2 0,2 0,2 0,2 2,0 2,0 0,2 0,2 0,2 0,2
0,2 2,0 0,2 0,2 0,2 0,2 0,2 0,2 0,2 0,2
0,2 2,0 0,2 0,2 0,2 0,2 0,2 0,2 0,2 0,2
0,2 0,2 0,2 0,2 2,0 2,0 0,2 0,2 0,2 0,2
0,2 0,2 0,2 0,2 0,2 0,2 0,2 0,2 2,0 0,2
0,2 0,2 0,2 0,2 2,0 2,0 0,2 0,2 0,2 0,2
0,2 2,0 0,2 0,2 0,2 0,2 0,2 0,2 0,2 0,2
0,2 0,2 0,2 0,2 0,2 1,1 0,2 0,2 0,2 0,2
0,2 2,0 2,0 0,2 0,2 0,2 0,2 0,2 0,2 0,2
0,2 2,0 0,2 0,2 0,2 0,2 0,2 0,2 0,2 0,2
0,2 0,2 0,2 0,2 1,1 1,1 0,2 0,2 0,2 0,2
0,2 0,2 0,2 0,2 1,1 1,1 0,2 0,2 0,2 0,2
0,2 0,2 0,2 0,2 0,2 0,2 0,2 0,2 0,2 2,0
0,2 0,2 0,2 0,2 2,0 0,2 0,2 0,2 0,2 0,2
0,2 0,2 0,2 0,2 0,2 0,2 0,2 1,1 0,2 0,2
0,2 0,2 0,2 0,2 0,2 0,2 0,2 0,2 0,2 2,0
1,1 0,2 0,2 0,2 0,2 0,2 0,2 0,2 0,2 0,2
0,2 0,2 0,2 0,2 0,2 0,2 0,2 0,2 0,2 2,0
0,2 0,2 0,2 0,2 1,1 0,2 0,2 0,2 0,2 0,2
0,2 0,2 0,2 0,2 2,0 2,0 0,2 0,2 0,2 0,2
2,0 0,2 0,2 0,2 0,2 0,2 2,0 0,2 0,2 0,2
0,2 0,2 0,2 0,2 2,0 2,0 0,2 0,2 0,2 0,2
0,2 2,0 0,2 0,2 0,2 0,2 0,2 0,2 0,2 0,2
0,2 0,2 0,2 0,2 2,0 2,0 0,2 0,2 0,2 0,2
0,2 2,0 2,0 0,2 0,2 0,2 0,2 0,2 0,2 0,2
0,2 0,2 0,2 1,1 0,2 0,2 0,2 0,2 0,2 0,2
0,2 0,2 0,2 0,2 2,0 2,0 0,2 0,2 0,2 0,2
0,2 0,2 0,2 0,2 0,2 0,2 0,2 1,1 0,2 0,2
0,2 1,1 0,2 0,2 0,2 0,2 0,2 0,2 0,2 0,2
0,2 0,2 0,2 0,2 1,1 1,1 0,2 0,2 0,2 0,2
0,2 0,2 0,2 0,2 0,2 0,2 0,2 0,2 1,1 0,2
0,2 0,2 0,2 1,1 0,2 0,2 0,2 0,2 0,2 0,2
0,2 0,2 0,2 0,2 0,2 0,2 0,2 0,2 1,1 0,2
0,2 0,2 0,2 0,2 2,0 2,0 0,2 0,2 0,2 0,2
0,2 0,2 0,2 0,2 0,2 0,2 0,2 1,1 0,2 0,2
0,2 0,2 0,2 0,2 1,1 0,2 0,2 0,2 0,2 0,2
2,0 0,2 0,2 0,2 0,2 0,2 0,2 0,2 0,2 0,2
0,2 0,2 0,2 0,2 2,0 2,0 0,2 0,2 0,2 0,2
0,2 0,2 0,2 0,2 0,2 0,2 0,2 2,0 2,0 2,0
0,2 0,2 0,2 0,2 2,0 2,0 0,2 0,2 0,2 0,2
0,2 0,2 0,2 0,2 2,0 2,0 0,2 0,2 0,2 0,2
0,2 0,2 0,2 0,2 2,0 2,0 0,2 1,1 2,0 2,0
0,2 0,2 0,2 0,2 0,2 0,2 0,2 0,2 0,2 2,0
0,2 0,2 2,0 0,2 0,2 0,2 0,2 0,2 0,2 0,2
0,2 2,0 0,2 0,2 0,2 0,2 0,2 0,2 0,2 0,2
0,2 0,2 0,2 0,2 0,2 0,2 0,2 0,2 0,2 1,1
2,0 0,2 0,2 2,0 0,2 0,2 2,0 0,2 0,2 0,2
0,2 0,2 0,2 0,2 1,1 0,2 0,2 0,2 0,2 0,2
0,2 0,2 0,2 0,2 0,2 0,2 0,2 0,2 0,2 1,1
0,2 0,2 0,2 0,2 1,1 0,2 0,2 0,2 0,2 0,2
0,2 0,2 0,2 0,2 2,0 2,0 0,2 0,2 0,2 0,2
0,2 0,2 0,2 0,2 2,0 2,0 0,2 0,2 0,2 0,2
0,2 0,2 0,2 0,2 0,2 0,2 0,2 0,2 2,0 0,2
0,2 2,0 2,0 0,2 0,2 0,2 0,2 0,2 0,2 0,2
0,2 0,2 0,2 0,2 0,2 0,2 0,2 0,2 0,2 2,0
0,2 0,2 0,2 0,2 2,0 2,0 0,2 0,2 0,2 0,2
0,2 0,2 0,2 0,2 0,2 0,2 0,2 0,2 1,1 0,2
0,2 0,2 0,2 1,1 0,2 0,2 0,2 0,2 0,2 0,2
0,2 0,2 0,2 0,2 2,0 2,0 0,2 0,2 0,2 0,2
0,2 0,2 0,2 0,2 2,0 2,0 0,2 0,2 0,2 0,2
0,2 0,2 0,2 0,2 0,2 0,2 0,2 0,2 0,2 2,0
0,2 1,1 2,0 0,2 0,2 0,2 0,2 0,2 0,2 0,2
0,2 0,2 0,2 1,1 0,2 0,2 0,2 0,2 0,2 0,2
0,2 0,2 0,2 0,2 1,1 0,2 0,2 0,2 0,2 0,2
0,2 0,2 0,2 1,1 0,2 0,2 0,2 0,2 0,2 0,2
0,2 0,2 0,2 0,2 0,2 0,2 0,2 2,0 0,2 2,0
0,2 0,2 0,2 0,2 2,0 2,0 0,2 0,2 0,2 0,2
1,1 0,2 0,2 1,1 0,2 0,2 0,2 0,2 0,2 0,2
0,2 0,2 0,2 0,2 2,0 2,0 0,2 0,2 0,2 0,2
0,2 0,2 0,2 0,2 0,2 0,2 0,2 1,1 0,2 0,2
0,2 0,2 0,2 0,2 2,0 2,0 0,2 0,2 0,2 0,2
0,2 0,2 0,2 0,2 0,2 0,2 0,2 0,2 2,0 0,2
0,2 0,2 0,2 0,2 0,2 0,2 0,2 1,1 0,2 0,2
0,2 0,2 0,2 0,2 0,2 0,2 0,2 0,2 0,2 2,0
0,2 0,2 0,2 0,2 2,0 2,0 0,2 0,2 0,2 0,2
0,2 2,0 2,0 0,2 0,2 0,2 0,2 0,2 0,2 0,2
0,2 0,2 0,2 0,2 2,0 2,0 0,2 0,2 0,2 0,2
0,2 0,2 0,2 0,2 1,1 0,2 0,2 0,2 0,2 0,2
0,2 2,0 0,2 0,2 0,2 0,2 0,2 0,2 0,2 0,2
0,2 0,2 0,2 0,2 2,0 2,0 0,2 0,2 0,2 0,2
0,2 0,2 0,2 0,2 0,2 0,2 0,2 2,0 0,2 0,2
0,2 2,0 0,2 0,2 0,2 0,2 0,2 0,2 0,2 0,2
0,2 2,0 2,0 0,2 0,2 0,2 0,2 0,2 0,2 0,2
2,0 2,0 2,0 2,0 0,2 0,2 2,0 0,2 0,2 0,2
0,2 0,2 0,2 0,2 1,1 0,2 0,2 0,2 0,2 0,2
0,2 0,2 0,2 0,2 0,2 0,2 0,2 1,1 0,2 0,2
0,2 0,2 0,2 0,2 2,0 2,0 0,2 0,2 0,2 0,2
0,2 0,2 0,2 0,2 0,2 0,2 0,2 1,1 0,2 0,2
0,2 0,2 0,2 0,2 2,0 2,0 0,2 0,2 0,2 0,2
0,2 0,2 0,2 0,2 0,2 0,2 0,2 1,1 0,2 0,2
0,2 0,2 0,2 0,2 0,2 0,2 0,2 2,0 2,0 0,2
0,2 0,2 0,2 0,2 0,2 0,2 0,2 2,0 2,0 2,0
0,2 0,2 0,2 0,2 0,2 0,2 0,2 1,1 0,2 0,2
0,2 0,2 0,2 0,2 0,2 0,2 0,2 2,0 0,2 0,2
0,2 0,2 2,0 0,2 0,2 0,2 0,2 0,2 0,2 0,2
0,2 0,2 0,2 0,2 0,2 2,0 0,2 0,2 0,2 0,2
1,1 0,2 0,2 0,2 0,2 0,2 0,2 0,2 0,2 0,2
0,2 2,0 2,0 0,2 0,2 0,2 0,2 0,2 0,2 0,2
0,2 0,2 0,2 0,2 0,2 0,2 0,2 1,1 0,2 0,2
0,2 0,2 0,2 0,2 2,0 2,0 0,2 0,2 0,2 0,2
0,2 0,2 0,2 0,2 0,2 0,2 0,2 0,2 0,2 1,1
0,2 0,2 0,2 0,2 0,2 0,2 0,2 0,2 2,0 0,2
0,2 0,2 0,2 0,2 0,2 0,2 0,2 0,2 2,0 0,2
2,0 0,2 0,2 1,1 0,2 0,2 0,2 0,2 0,2 0,2
0,2 0,2 2,0 0,2 0,2 0,2 0,2 0,2 0,2 0,2
0,2 0,2 0,2 1,1 0,2 0,2 0,2 0,2 0,2 0,2
0,2 0,2 0,2 0,2 0,2 0,2 0,2 1,1 0,2 0,2
0,2 0,2 0,2 0,2 0,2 0,2 0,2 0,2 0,2 1,1
0,2 0,2 0,2 0,2 2,0 0,2 0,2 0,2 0,2 0,2
0,2 0,2 0,2 0,2 0,2 0,2 0,2 0,2 2,0 0,2
0,2 0,2 0,2 0,2 2,0 0,2 0,2 0,2 0,2 0,2
0,2 0,2 0,2 0,2 2,0 2,0 0,2 0,2 0,2 0,2
0,2 0,2 0,2 0,2 0,2 0,2 0,2 0,2 2,0 0,2
0,2 0,2 0,2 0,2 2,0 2,0 0,2 0,2 0,2 0,2
0,2 0,2 0,2 1,1 0,2 0,2 0,2 0,2 0,2 0,2
0,2 0,2 0,2 0,2 2,0 2,0 0,2 0,2 0,2 0,2
0,2 0,2 0,2 0,2 2,0 2,0 0,2 0,2 0,2 0,2
0,2 0,2 0,2 0,2 0,2 0,2 0,2 2,0 0,2 0,2
2,0 0,2 0,2 1,1 0,2 0,2 2,0 0,2 0,2 0,2
0,2 0,2 0,2 0,2 0,2 0,2 0,2 0,2 0,2 2,0
0,2 0,2 0,2 0,2 0,2 0,2 0,2 2,0 0,2 0,2
0,2 0,2 2,0 0,2 0,2 0,2 0,2 0,2 0,2 0,2
0,2 0,2 0,2 0,2 0,2 1,1 0,2 0,2 0,2 0,2
2,0 0,2 0,2 2,0 0,2 0,2 2,0 0,2 0,2 0,2
0,2 0,2 0,2 0,2 0,2 0,2 0,2 0,2 2,0 0,2
0,2 0,2 0,2 0,2 0,2 1,1 0,2 0,2 0,2 0,2
0,2 0,2 0,2 0,2 0,2 0,2 0,2 1,1 2,0 0,2
0,2 0,2 0,2 0,2 0,2 1,1 0,2 0,2 0,2 0,2
0,2 0,2 0,2 0,2 2,0 2,0 0,2 0,2 0,2 0,2
0,2 0,2 0,2 0,2 0,2 0,2 0,2 1,1 0,2 0,2
0,2 0,2 0,2 0,2 2,0 2,0 0,2 0,2 0,2 0,2
0,2 0,2 0,2 0,2 0,2 0,2 0,2 0,2 1,1 0,2
0,2 2,0 2,0 0,2 0,2 0,2 0,2 0,2 0,2 0,2
0,2 0,2 0,2 0,2 2,0 2,0 0,2 0,2 0,2 0,2
0,2 0,2 0,2 0,2 2,0 2,0 0,2 0,2 0,2 0,2
2,0 0,2 0,2 2,0 0,2 0,2 2,0 0,2 0,2 0,2
0,2 0,2 0,2 0,2 0,2 2,0 0,2 0,2 0,2 0,2
0,2 0,2 0,2 0,2 2,0 2,0 0,2 0,2 0,2 0,2
0,2 0,2 0,2 0,2 0,2 0,2 0,2 0,2 0,2 2,0
0,2 0,2 0,2 0,2 0,2 2,0 0,2 0,2 0,2 0,2
0,2 0,2 2,0 0,2 0,2 0,2 0,2 0,2 0,2 0,2
1,1 0,2 0,2 0,2 0,2 0,2 0,2 0,2 0,2 0,2
0,2 0,2 0,2 2,0 0,2 0,2 0,2 0,2 0,2 0,2
0,2 0,2 2,0 0,2 2,0 2,0 0,2 0,2 0,2 0,2
2,0 0,2 0,2 0,2 0,2 0,2 2,0 0,2 0,2 0,2
0,2 0,2 0,2 0,2 0,2 0,2 0,2 2,0 0,2 0,2
0,2 0,2 0,2 0,2 2,0 2,0 0,2 0,2 0,2 0,2
0,2 0,2 0,2 0,2 1,1 1,1 0,2 0,2 0,2 0,2
0,2 2,0 0,2 0,2 0,2 0,2 0,2 0,2 0,2 0,2
0,2 0,2 0,2 0,2 0,2 0,2 0,2 1,1 0,2 0,2
0,2 2,0 0,2 0,2 0,2 0,2 0,2 0,2 0,2 0,2
0,2 2,0 2,0 0,2 0,2 0,2 0,2 0,2 0,2 0,2
0,2 0,2 0,2 0,2 0,2 0,2 0,2 0,2 0,2 2,0
2,0 0,2 0,2 2,0 0,2 0,2 2,0 0,2 0,2 0,2
0,2 0,2 0,2 0,2 2,0 2,0 0,2 0,2 0,2 0,2
0,2 0,2 0,2 0,2 0,2 0,2 0,2 0,2 0,2 1,1
0,2 0,2 0,2 0,2 2,0 2,0 0,2 1,1 2,0 0,2
0,2 0,2 0,2 0,2 2,0 2,0 0,2 0,2 0,2 0,2
0,2 0,2 0,2 0,2 0,2 0,2 0,2 0,2 1,1 0,2
0,2 0,2 0,2 0,2 0,2 0,2 0,2 0,2 0,2 2,0
0,2 0,2 0,2 0,2 0,2 2,0 0,2 0,2 0,2 0,2
0,2 0,2 0,2 0,2 0,2 0,2 0,2 1,1 0,2 0,2
0,2 0,2 0,2 0,2 0,2 0,2 0,2 0,2 0,2 2,0
0,2 0,2 0,2 0,2 0,2 0,2 0,2 0,2 0,2 2,0
0,2 0,2 0,2 0,2 2,0 2,0 0,2 0,2 0,2 0,2
2,0 0,2 0,2 2,0 2,0 2,0 2,0 0,2 0,2 0,2
0,2 0,2 0,2 0,2 0,2 0,2 0,2 1,1 0,2 0,2
0,2 0,2 0,2 0,2 1,1 2,0 0,2 0,2 0,2 0,2
0,2 0,2 0,2 1,1 0,2 0,2 0,2 0,2 0,2 0,2
1,1 0,2 0,2 0,2 0,2 0,2 2,0 0,2 0,2 0,2
0,2 0,2 0,2 0,2 0,2 0,2 0,2 0,2 1,1 0,2
1,1 0,2 0,2 0,2 0,2 0,2 0,2 0,2 0,2 0,2
0,2 0,2 0,2 0,2 0,2 0,2 0,2 0,2 0,2 1,1
0,2 1,1 2,0 0,2 0,2 0,2 0,2 0,2 0,2 0,2
0,2 0,2 0,2 0,2 2,0 2,0 0,2 0,2 0,2 0,2
0,2 2,0 0,2 0,2 0,2 0,2 0,2 0,2 0,2 0,2
0,2 0,2 0,2 0,2 2,0 2,0 0,2 0,2 0,2 0,2
0,2 0,2 0,2 0,2 0,2 0,2 0,2 1,1 0,2 0,2
0,2 0,2 0,2 0,2 1,1 0,2 0,2 0,2 0,2 0,2
0,2 0,2 0,2 0,2 0,2 0,2 0,2 0,2 2,0 0,2
0,2 0,2 0,2 0,2 2,0 2,0 0,2 0,2 0,2 0,2
0,2 0,2 0,2 0,2 0,2 0,2 0,2 2,0 0,2 0,2
0,2 0,2 0,2 0,2 0,2 0,2 0,2 0,2 0,2 1,1
0,2 2,0 2,0 0,2 0,2 0,2 0,2 0,2 0,2 0,2
0,2 0,2 0,2 0,2 2,0 2,0 0,2 0,2 0,2 0,2
0,2 0,2 0,2 0,2 0,2 0,2 0,2 2,0 0,2 0,2
0,2 1,1 0,2 0,2 0,2 0,2 0,2 0,2 0,2 0,2
0,2 2,0 2,0 0,2 0,2 0,2 0,2 0,2 0,2 0,2
0,2 0,2 0,2 0,2 0,2 0,2 0,2 0,2 1,1 0,2
0,2 0,2 0,2 0,2 2,0 2,0 0,2 0,2 0,2 0,2
0,2 0,2 0,2 0,2 2,0 2,0 0,2 0,2 0,2 0,2
0,2 0,2 0,2 0,2 0,2 0,2 0,2 2,0 0,2 0,2
0,2 0,2 0,2 0,2 0,2 0,2 0,2 1,1 0,2 0,2
0,2 1,1 0,2 0,2 0,2 0,2 0,2 0,2 0,2 0,2
0,2 0,2 0,2 0,2 2,0 2,0 0,2 0,2 0,2 0,2
2,0 0,2 0,2 2,0 0,2 0,2 2,0 0,2 0,2 0,2
2,0 2,0 2,0 2,0 0,2 0,2 2,0 0,2 0,2 0,2
0,2 0,2 0,2 0,2 2,0 2,0 0,2 0,2 0,2 0,2
0,2 1,1 0,2 0,2 0,2 0,2 0,2 0,2 0,2 0,2
0,2 0,2 0,2 0,2 2,0 2,0 0,2 0,2 0,2 0,2
0,2 0,2 0,2 0,2 2,0 2,0 0,2 0,2 0,2 0,2
0,2 0,2 0,2 0,2 1,1 0,2 0,2 0,2 0,2 0,2
0,2 0,2 0,2 0,2 0,2 0,2 0,2 0,2 1,1 0,2
0,2 0,2 0,2 0,2 1,1 0,2 0,2 0,2 0,2 0,2
0,2 0,2 0,2 0,2 0,2 0,2 0,2 1,1 0,2 0,2
0,2 0,2 0,2 0,2 0,2 0,2 0,2 1,1 0,2 0,2
0,2 0,2 0,2 0,2 0,2 0,2 0,2 1,1 0,2 0,2
0,2 0,2 0,2 0,2 2,0 2,0 0,2 0,2 0,2 0,2
0,2 0,2 0,2 0,2 0,2 0,2 0,2 0,2 2,0 0,2
0,2 0,2 2,0 0,2 0,2 0,2 0,2 0,2 0,2 0,2
0,2 0,2 0,2 0,2 2,0 2,0 0,2 0,2 0,2 0,2
0,2 0,2 0,2 0,2 2,0 2,0 0,2 0,2 0,2 0,2
0,2 0,2 0,2 0,2 0,2 0,2 0,2 1,1 0,2 0,2
0,2 0,2 0,2 0,2 1,1 0,2 0,2 0,2 0,2 0,2
0,2 0,2 0,2 0,2 0,2 0,2 0,2 1,1 0,2 0,2
0,2 0,2 0,2 0,2 0,2 0,2 0,2 0,2 1,1 0,2
0,2 0,2 0,2 0,2 0,2 0,2 0,2 0,2 1,1 0,2
0,2 0,2 0,2 0,2 0,2 1,1 0,2 0,2 0,2 0,2
0,2 0,2 2,0 0,2 0,2 0,2 0,2 0,2 0,2 0,2
0,2 0,2 2,0 0,2 0,2 0,2 0,2 0,2 0,2 0,2
0,2 0,2 0,2 0,2 0,2 1,1 0,2 0,2 0,2 0,2
0,2 0,2 0,2 0,2 2,0 2,0 0,2 2,0 2,0 0,2
0,2 0,2 0,2 0,2 0,2 1,1 0,2 0,2 0,2 0,2
0,2 0,2 0,2 0,2 2,0 2,0 0,2 0,2 0,2 0,2
0,2 0,2 0,2 0,2 2,0 2,0 0,2 0,2 0,2 0,2
0,2 0,2 0,2 0,2 0,2 0,2 0,2 0,2 1,1 0,2
1,1 0,2 0,2 1,1 0,2 0,2 2,0 0,2 0,2 0,2
0,2 0,2 0,2 0,2 0,2 0,2 0,2 0,2 2,0 0,2
0,2 0,2 0,2 0,2 0,2 0,2 0,2 1,1 0,2 0,2
0,2 0,2 0,2 0,2 2,0 2,0 0,2 0,2 0,2 0,2
0,2 0,2 2,0 0,2 0,2 0,2 0,2 0,2 0,2 0,2
0,2 0,2 0,2 0,2 0,2 1,1 0,2 0,2 0,2 0,2
2,0 0,2 0,2 2,0 2,0 2,0 2,0 0,2 0,2 0,2
0,2 0,2 0,2 0,2 0,2 0,2 0,2 2,0 0,2 0,2
0,2 0,2 2,0 0,2 0,2 0,2 0,2 0,2 0,2 0,2
2,0 0,2 0,2 0,2 0,2 0,2 2,0 0,2 0,2 0,2
0,2 0,2 0,2 0,2 0,2 0,2 0,2 0,2 0,2 2,0
0,2 1,1 0,2 0,2 0,2 0,2 0,2 0,2 0,2 0,2
0,2 0,2 2,0 0,2 0,2 0,2 0,2 0,2 0,2 0,2
0,2 0,2 0,2 0,2 2,0 2,0 0,2 0,2 0,2 0,2
0,2 0,2 2,0 0,2 0,2 0,2 0,2 0,2 0,2 0,2
0,2 0,2 0,2 0,2 0,2 0,2 0,2 0,2 1,1 0,2
0,2 0,2 0,2 0,2 0,2 0,2 0,2 1,1 0,2 0,2
0,2 0,2 0,2 0,2 0,2 0,2 0,2 1,1 0,2 0,2
0,2 0,2 0,2 0,2 1,1 0,2 0,2 0,2 0,2 0,2
0,2 0,2 0,2 0,2 0,2 1,1 0,2 0,2 0,2 0,2
0,2 0,2 0,2 0,2 2,0 2,0 0,2 0,2 0,2 0,2
1,1 0,2 0,2 2,0 0,2 0,2 2,0 0,2 0,2 0,2
0,2 0,2 0,2 0,2 0,2 0,2 0,2 0,2 0,2 2,0
0,2 2,0 2,0 0,2 0,2 0,2 0,2 0,2 0,2 0,2
0,2 0,2 0,2 0,2 2,0 2,0 0,2 0,2 0,2 0,2
0,2 0,2 0,2 0,2 2,0 2,0 0,2 0,2 0,2 0,2
0,2 0,2 0,2 0,2 0,2 0,2 0,2 2,0 2,0 2,0
0,2 0,2 0,2 0,2 1,1 0,2 0,2 0,2 0,2 0,2
0,2 1,1 0,2 0,2 0,2 0,2 0,2 0,2 0,2 0,2
0,2 0,2 0,2 0,2 0,2 0,2 0,2 2,0 2,0 2,0
0,2 0,2 0,2 0,2 1,1 0,2 0,2 0,2 0,2 0,2
0,2 0,2 0,2 0,2 2,0 2,0 0,2 0,2 0,2 0,2
0,2 0,2 0,2 0,2 0,2 0,2 0,2 0,2 0,2 2,0
0,2 0,2 0,2 0,2 2,0 2,0 0,2 0,2 0,2 0,2
0,2 0,2 0,2 0,2 2,0 2,0 0,2 0,2 0,2 0,2
0,2 0,2 0,2 0,2 2,0 2,0 0,2 0,2 0,2 0,2
0,2 0,2 0,2 0,2 0,2 0,2 0,2 1,1 0,2 0,2
0,2 0,2 0,2 0,2 0,2 0,2 0,2 0,2 0,2 2,0
0,2 0,2 0,2 0,2 0,2 0,2 0,2 1,1 0,2 0,2
0,2 2,0 0,2 0,2 0,2 0,2 0,2 1,1 2,0 2,0
0,2 0,2 0,2 0,2 1,1 2,0 0,2 0,2 0,2 0,2
0,2 0,2 0,2 0,2 0,2 0,2 0,2 1,1 0,2 0,2
0,2 0,2 0,2 0,2 1,1 0,2 0,2 0,2 0,2 0,2
0,2 0,2 0,2 0,2 2,0 2,0 0,2 0,2 0,2 0,2
0,2 0,2 0,2 0,2 0,2 0,2 0,2 0,2 0,2 1,1
0,2 0,2 2,0 0,2 0,2 0,2 0,2 2,0 2,0 2,0
2,0 0,2 0,2 2,0 0,2 0,2 2,0 0,2 0,2 0,2
0,2 0,2 0,2 0,2 0,2 0,2 0,2 2,0 0,2 0,2
0,2 0,2 2,0 0,2 0,2 0,2 0,2 0,2 0,2 0,2
0,2 0,2 0,2 0,2 2,0 2,0 0,2 0,2 0,2 0,2
0,2 0,2 0,2 2,0 0,2 0,2 0,2 0,2 0,2 0,2
1,1 0,2 0,2 0,2 0,2 0,2 2,0 0,2 0,2 0,2
1,1 0,2 0,2 0,2 0,2 0,2 2,0 0,2 0,2 0,2
0,2 0,2 0,2 0,2 0,2 0,2 0,2 1,1 0,2 0,2
0,2 0,2 0,2 0,2 0,2 1,1 0,2 0,2 0,2 0,2
0,2 0,2 2,0 0,2 0,2 0,2 0,2 0,2 0,2 0,2
0,2 0,2 0,2 0,2 0,2 0,2 0,2 0,2 0,2 1,1
0,2 2,0 2,0 0,2 0,2 0,2 0,2 0,2 0,2 0,2
0,2 0,2 0,2 0,2 0,2 1,1 0,2 0,2 0,2 0,2
1,1 0,2 0,2 0,2 0,2 0,2 0,2 0,2 0,2 0,2
2,0 0,2 0,2 0,2 0,2 0,2 2,0 0,2 0,2 0,2
0,2 0,2 0,2 0,2 0,2 0,2 0,2 0,2 1,1 0,2
0,2 0,2 0,2 0,2 1,1 2,0 0,2 0,2 0,2 0,2
0,2 0,2 0,2 0,2 0,2 0,2 0,2 0,2 0,2 1,1
2,0 0,2 0,2 2,0 0,2 0,2 2,0 0,2 0,2 0,2
0,2 2,0 0,2 0,2 0,2 0,2 0,2 0,2 0,2 0,2
2,0 0,2 0,2 2,0 0,2 0,2 2,0 0,2 0,2 0,2
0,2 0,2 0,2 0,2 0,2 0,2 0,2 1,1 0,2 0,2
0,2 0,2 0,2 0,2 0,2 0,2 0,2 1,1 0,2 0,2
0,2 0,2 0,2 0,2 2,0 2,0 0,2 0,2 0,2 0,2
0,2 0,2 0,2 0,2 0,2 0,2 0,2 1,1 0,2 0,2
0,2 1,1 0,2 0,2 0,2 0,2 0,2 0,2 0,2 0,2
0,2 0,2 0,2 0,2 0,2 0,2 0,2 2,0 0,2 2,0
0,2 0,2 0,2 0,2 0,2 0,2 0,2 0,2 0,2 2,0
0,2 0,2 0,2 0,2 0,2 1,1 0,2 0,2 0,2 0,2
0,2 0,2 0,2 1,1 0,2 0,2 0,2 0,2 0,2 0,2
0,2 0,2 0,2 0,2 2,0 2,0 0,2 0,2 0,2 0,2
0,2 0,2 0,2 0,2 2,0 2,0 0,2 0,2 0,2 0,2
0,2 0,2 0,2 0,2 0,2 0,2 0,2 0,2 0,2 2,0
0,2 0,2 0,2 0,2 0,2 0,2 0,2 0,2 0,2 2,0
0,2 0,2 0,2 0,2 1,1 0,2 0,2 0,2 0,2 0,2
0,2 0,2 0,2 0,2 0,2 0,2 0,2 2,0 2,0 2,0
0,2 0,2 0,2 1,1 0,2 0,2 0,2 0,2 0,2 0,2
0,2 0,2 0,2 0,2 0,2 0,2 0,2 2,0 2,0 2,0
0,2 0,2 0,2 0,2 1,1 0,2 0,2 0,2 0,2 0,2
0,2 2,0 0,2 0,2 0,2 0,2 0,2 0,2 0,2 0,2
0,2 0,2 0,2 0,2 0,2 0,2 0,2 0,2 1,1 0,2
0,2 0,2 0,2 0,2 2,0 2,0 0,2 0,2 0,2 0,2
2,0 2,0 2,0 2,0 0,2 0,2 2,0 0,2 0,2 0,2
0,2 0,2 0,2 0,2 0,2 0,2 0,2 1,1 0,2 0,2
0,2 0,2 0,2 0,2 2,0 2,0 0,2 0,2 0,2 0,2
0,2 0,2 0,2 0,2 2,0 2,0 0,2 0,2 0,2 0,2
0,2 0,2 2,0 0,2 0,2 0,2 0,2 0,2 0,2 0,2
2,0 2,0 0,2 2,0 0,2 0,2 2,0 0,2 0,2 0,2
0,2 0,2 0,2 0,2 0,2 0,2 0,2 0,2 0,2 1,1
0,2 0,2 0,2 0,2 0,2 0,2 0,2 1,1 0,2 0,2
0,2 2,0 0,2 0,2 0,2 0,2 0,2 0,2 0,2 0,2
0,2 0,2 0,2 0,2 2,0 2,0 0,2 0,2 0,2 0,2
0,2 0,2 0,2 0,2 0,2 0,2 0,2 1,1 0,2 0,2
0,2 2,0 2,0 0,2 0,2 0,2 0,2 0,2 0,2 0,2
0,2 0,2 0,2 0,2 0,2 0,2 0,2 0,2 2,0 0,2
0,2 0,2 2,0 0,2 0,2 0,2 0,2 0,2 0,2 0,2
0,2 2,0 0,2 0,2 0,2 0,2 0,2 0,2 0,2 0,2
0,2 0,2 0,2 0,2 0,2 1,1 0,2 0,2 0,2 0,2
2,0 0,2 0,2 2,0 0,2 0,2 2,0 0,2 0,2 0,2
0,2 0,2 0,2 0,2 0,2 0,2 0,2 0,2 0,2 1,1
1,1 0,2 0,2 0,2 0,2 0,2 0,2 0,2 0,2 0,2
0,2 0,2 0,2 0,2 2,0 2,0 0,2 0,2 0,2 0,2
0,2 0,2 0,2 0,2 2,0 0,2 0,2 0,2 0,2 0,2
0,2 2,0 0,2 0,2 0,2 0,2 0,2 0,2 0,2 0,2
0,2 0,2 0,2 0,2 2,0 0,2 0,2 0,2 0,2 0,2
0,2 2,0 2,0 0,2 0,2 2,0 0,2 0,2 0,2 0,2
0,2 0,2 0,2 0,2 0,2 0,2 0,2 0,2 2,0 0,2
0,2 0,2 0,2 0,2 0,2 0,2 0,2 0,2 1,1 0,2
0,2 2,0 2,0 0,2 0,2 0,2 0,2 0,2 0,2 0,2
0,2 0,2 0,2 0,2 0,2 0,2 0,2 1,1 0,2 0,2
0,2 0,2 0,2 0,2 2,0 2,0 0,2 0,2 0,2 0,2
0,2 0,2 0,2 0,2 0,2 0,2 0,2 1,1 0,2 0,2
0,2 0,2 0,2 1,1 0,2 0,2 0,2 0,2 0,2 0,2
0,2 0,2 2,0 0,2 0,2 0,2 0,2 0,2 0,2 0,2
0,2 0,2 0,2 0,2 1,1 0,2 0,2 0,2 0,2 0,2
0,2 0,2 0,2 0,2 2,0 2,0 0,2 0,2 0,2 0,2
0,2 0,2 0,2 0,2 0,2 0,2 0,2 0,2 1,1 0,2
0,2 0,2 0,2 0,2 0,2 0,2 0,2 1,1 0,2 0,2
0,2 0,2 0,2 0,2 0,2 0,2 0,2 0,2 0,2 2,0
0,2 0,2 2,0 0,2 0,2 0,2 0,2 0,2 0,2 0,2
0,2 0,2 0,2 0,2 0,2 0,2 0,2 1,1 0,2 0,2
0,2 0,2 0,2 0,2 2,0 2,0 0,2 0,2 0,2 0,2
0,2 0,2 0,2 1,1 0,2 0,2 0,2 0,2 0,2 0,2
0,2 0,2 2,0 0,2 0,2 0,2 0,2 0,2 0,2 0,2
0,2 0,2 2,0 0,2 0,2 0,2 0,2 0,2 0,2 0,2
0,2 0,2 0,2 0,2 2,0 2,0 0,2 0,2 0,2 0,2
0,2 0,2 0,2 0,2 0,2 2,0 0,2 0,2 0,2 0,2
0,2 0,2 0,2 0,2 0,2 0,2 0,2 0,2 1,1 0,2
0,2 0,2 0,2 0,2 2,0 2,0 0,2 0,2 0,2 0,2
0,2 2,0 0,2 0,2 0,2 0,2 0,2 0,2 0,2 0,2
0,2 0,2 0,2 0,2 2,0 2,0 0,2 0,2 0,2 0,2
0,2 0,2 0,2 0,2 0,2 0,2 0,2 0,2 0,2 2,0
0,2 2,0 0,2 0,2 0,2 0,2 0,2 0,2 0,2 0,2
0,2 0,2 2,0 0,2 0,2 0,2 0,2 0,2 0,2 0,2
0,2 0,2 0,2 0,2 0,2 0,2 0,2 1,1 0,2 2,0
0,2 0,2 0,2 0,2 0,2 0,2 0,2 0,2 1,1 0,2
0,2 0,2 0,2 0,2 1,1 0,2 0,2 0,2 0,2 0,2
0,2 0,2 0,2 0,2 0,2 0,2 0,2 1,1 0,2 0,2
0,2 0,2 0,2 0,2 2,0 2,0 0,2 0,2 0,2 0,2
0,2 0,2 0,2 0,2 0,2 0,2 0,2 0,2 1,1 0,2
0,2 0,2 0,2 0,2 0,2 0,2 0,2 0,2 0,2 1,1
2,0 0,2 0,2 0,2 0,2 0,2 0,2 0,2 0,2 0,2
0,2 0,2 0,2 0,2 0,2 0,2 0,2 0,2 2,0 0,2
0,2 0,2 0,2 0,2 0,2 1,1 0,2 0,2 0,2 0,2
0,2 0,2 1,1 0,2 0,2 0,2 0,2 0,2 0,2 0,2
0,2 0,2 0,2 0,2 0,2 0,2 0,2 0,2 0,2 1,1
0,2 0,2 0,2 0,2 2,0 0,2 0,2 0,2 0,2 0,2
0,2 0,2 0,2 0,2 0,2 0,2 0,2 0,2 1,1 0,2
0,2 0,2 0,2 0,2 0,2 0,2 0,2 0,2 2,0 0,2
0,2 0,2 0,2 0,2 0,2 0,2 0,2 0,2 2,0 0,2
0,2 0,2 0,2 0,2 2,0 2,0 0,2 0,2 0,2 0,2
0,2 0,2 0,2 0,2 2,0 2,0 0,2 0,2 0,2 0,2
0,2 2,0 0,2 0,2 0,2 0,2 0,2 0,2 0,2 0,2
0,2 2,0 0,2 0,2 0,2 0,2 0,2 0,2 0,2 0,2
0,2 0,2 0,2 0,2 0,2 0,2 0,2 0,2 2,0 0,2
0,2 0,2 0,2 0,2 0,2 1,1 0,2 0,2 0,2 0,2
0,2 0,2 0,2 0,2 0,2 2,0 0,2 0,2 0,2 0,2
0,2 0,2 0,2 0,2 2,0 2,0 0,2 0,2 0,2 0,2
0,2 0,2 0,2 0,2 2,0 2,0 0,2 0,2 0,2 0,2
0,2 0,2 0,2 0,2 0,2 0,2 0,2 0,2 2,0 0,2
0,2 0,2 0,2 0,2 0,2 0,2 0,2 0,2 0,2 2,0
0,2 2,0 2,0 0,2 2,0 2,0 0,2 0,2 0,2 0,2
0,2 2,0 2,0 0,2 0,2 0,2 0,2 0,2 0,2 0,2
0,2 0,2 1,1 0,2 0,2 0,2 0,2 0,2 0,2 0,2
0,2 2,0 2,0 0,2 0,2 0,2 0,2 0,2 0,2 0,2
0,2 0,2 0,2 0,2 0,2 0,2 0,2 0,2 2,0 0,2
0,2 0,2 0,2 0,2 2,0 2,0 0,2 0,2 0,2 0,2
0,2 2,0 2,0 0,2 0,2 0,2 0,2 0,2 0,2 0,2
0,2 0,2 0,2 0,2 2,0 2,0 0,2 0,2 0,2 0,2
0,2 0,2 0,2 0,2 0,2 0,2 0,2 2,0 0,2 0,2
0,2 2,0 0,2 0,2 0,2 0,2 0,2 0,2 0,2 0,2
0,2 0,2 0,2 0,2 2,0 0,2 0,2 0,2 0,2 0,2
2,0 2,0 2,0 2,0 0,2 0,2 2,0 0,2 0,2 0,2
0,2 0,2 2,0 0,2 0,2 0,2 0,2 0,2 0,2 0,2
0,2 0,2 0,2 0,2 2,0 2,0 0,2 0,2 0,2 0,2
2,0 0,2 0,2 1,1 0,2 0,2 2,0 0,2 0,2 0,2
0,2 0,2 0,2 0,2 0,2 0,2 0,2 1,1 0,2 0,2
0,2 0,2 0,2 0,2 2,0 2,0 0,2 0,2 0,2 0,2
0,2 0,2 0,2 0,2 0,2 0,2 0,2 0,2 2,0 0,2
0,2 0,2 0,2 2,0 0,2 0,2 0,2 0,2 0,2 0,2
0,2 0,2 0,2 0,2 0,2 0,2 0,2 0,2 0,2 2,0
2,0 0,2 0,2 2,0 0,2 0,2 2,0 0,2 0,2 0,2
2,0 2,0 2,0 2,0 0,2 0,2 2,0 0,2 0,2 0,2
0,2 0,2 0,2 0,2 0,2 0,2 0,2 1,1 0,2 0,2
0,2 0,2 0,2 0,2 2,0 2,0 0,2 0,2 0,2 0,2
0,2 0,2 0,2 0,2 2,0 2,0 0,2 0,2 0,2 0,2
0,2 0,2 0,2 0,2 0,2 0,2 0,2 0,2 0,2 2,0
0,2 0,2 0,2 0,2 2,0 2,0 0,2 0,2 0,2 0,2
0,2 0,2 1,1 0,2 2,0 2,0 0,2 0,2 0,2 0,2
0,2 0,2 0,2 0,2 2,0 2,0 0,2 0,2 0,2 0,2
0,2 1,1 0,2 0,2 0,2 0,2 0,2 0,2 0,2 0,2
2,0 0,2 0,2 2,0 0,2 0,2 2,0 0,2 0,2 0,2
0,2 0,2 0,2 0,2 2,0 2,0 0,2 0,2 0,2 0,2
0,2 0,2 0,2 0,2 0,2 0,2 0,2 1,1 0,2 0,2
0,2 0,2 0,2 0,2 0,2 0,2 0,2 1,1 0,2 0,2
0,2 1,1 2,0 0,2 0,2 0,2 0,2 0,2 0,2 0,2
0,2 0,2 0,2 0,2 0,2 0,2 0,2 0,2 0,2 1,1
0,2 0,2 1,1 0,2 0,2 0,2 0,2 0,2 0,2 0,2
0,2 0,2 0,2 0,2 0,2 0,2 0,2 1,1 0,2 0,2
2,0 0,2 0,2 2,0 0,2 0,2 2,0 0,2 0,2 0,2
0,2 0,2 0,2 0,2 2,0 0,2 0,2 0,2 0,2 0,2
0,2 0,2 1,1 0,2 0,2 0,2 0,2 0,2 0,2 0,2
0,2 1,1 2,0 0,2 0,2 0,2 0,2 0,2 0,2 0,2
0,2 0,2 0,2 0,2 2,0 2,0 0,2 0,2 0,2 0,2
0,2 0,2 0,2 0,2 2,0 0,2 0,2 0,2 0,2 0,2
0,2 0,2 0,2 0,2 0,2 1,1 0,2 0,2 0,2 0,2
2,0 0,2 0,2 2,0 0,2 0,2 2,0 0,2 0,2 0,2
0,2 0,2 0,2 0,2 2,0 2,0 0,2 0,2 0,2 0,2
0,2 0,2 0,2 0,2 0,2 0,2 0,2 0,2 0,2 2,0
0,2 0,2 0,2 0,2 0,2 0,2 0,2 0,2 0,2 1,1
0,2 0,2 0,2 0,2 2,0 2,0 0,2 0,2 0,2 0,2
0,2 0,2 0,2 0,2 2,0 2,0 0,2 0,2 0,2 0,2
0,2 2,0 1,1 0,2 0,2 0,2 0,2 0,2 0,2 0,2
0,2 0,2 0,2 0,2 0,2 0,2 0,2 1,1 0,2 0,2
0,2 0,2 0,2 0,2 2,0 2,0 0,2 0,2 0,2 0,2
0,2 0,2 0,2 0,2 0,2 0,2 0,2 0,2 0,2 1,1
0,2 0,2 0,2 0,2 2,0 2,0 0,2 0,2 0,2 0,2
0,2 0,2 0,2 0,2 0,2 0,2 0,2 2,0 0,2 0,2
0,2 0,2 0,2 0,2 2,0 2,0 0,2 0,2 0,2 0,2
0,2 0,2 0,2 0,2 0,2 0,2 0,2 2,0 0,2 0,2
0,2 0,2 0,2 0,2 2,0 2,0 0,2 0,2 0,2 0,2
0,2 0,2 0,2 0,2 0,2 0,2 0,2 0,2 0,2 2,0
0,2 0,2 0,2 0,2 0,2 0,2 0,2 0,2 0,2 2,0
0,2 0,2 0,2 0,2 0,2 0,2 0,2 0,2 2,0 0,2
0,2 0,2 0,2 0,2 0,2 0,2 0,2 0,2 0,2 2,0
0,2 0,2 0,2 0,2 2,0 2,0 0,2 0,2 0,2 0,2
0,2 2,0 1,1 0,2 0,2 0,2 0,2 0,2 0,2 0,2
0,2 0,2 0,2 0,2 0,2 1,1 0,2 0,2 0,2 0,2
0,2 0,2 0,2 0,2 0,2 0,2 0,2 2,0 0,2 0,2
0,2 0,2 1,1 0,2 0,2 0,2 0,2 0,2 0,2 0,2
0,2 0,2 0,2 0,2 2,0 2,0 0,2 0,2 0,2 0,2
0,2 0,2 0,2 0,2 2,0 2,0 0,2 0,2 0,2 0,2
0,2 0,2 0,2 0,2 2,0 2,0 0,2 0,2 0,2 0,2
0,2 0,2 0,2 2,0 2,0 1,1 0,2 0,2 0,2 0,2
0,2 0,2 0,2 0,2 0,2 0,2 0,2 0,2 0,2 2,0
0,2 0,2 0,2 0,2 2,0 2,0 0,2 0,2 0,2 0,2
0,2 0,2 0,2 2,0 0,2 0,2 0,2 0,2 0,2 0,2
1,1 0,2 0,2 0,2 0,2 0,2 0,2 0,2 0,2 0,2
0,2 0,2 0,2 0,2 2,0 2,0 0,2 0,2 0,2 0,2
1,1 0,2 0,2 0,2 0,2 0,2 0,2 0,2 0,2 0,2
0,2 0,2 0,2 0,2 2,0 2,0 0,2 0,2 0,2 0,2
0,2 0,2 0,2 0,2 2,0 2,0 0,2 0,2 0,2 0,2
0,2 0,2 0,2 0,2 0,2 0,2 0,2 0,2 2,0 0,2
0,2 0,2 0,2 0,2 2,0 2,0 0,2 0,2 0,2 0,2
0,2 0,2 0,2 1,1 0,2 0,2 0,2 0,2 0,2 0,2
0,2 0,2 0,2 0,2 2,0 2,0 0,2 0,2 0,2 0,2
0,2 0,2 0,2 0,2 2,0 2,0 0,2 0,2 0,2 0,2
0,2 0,2 0,2 0,2 0,2 0,2 0,2 0,2 0,2 1,1
0,2 2,0 2,0 0,2 0,2 0,2 0,2 0,2 0,2 0,2
1,1 0,2 0,2 0,2 0,2 0,2 0,2 0,2 0,2 0,2
0,2 0,2 0,2 0,2 2,0 2,0 0,2 0,2 0,2 0,2
0,2 0,2 0,2 0,2 0,2 0,2 0,2 0,2 0,2 1,1
0,2 0,2 0,2 0,2 0,2 0,2 0,2 2,0 0,2 0,2
0,2 0,2 0,2 0,2 0,2 1,1 0,2 0,2 0,2 0,2
0,2 0,2 0,2 0,2 0,2 0,2 0,2 0,2 1,1 0,2
0,2 2,0 1,1 0,2 0,2 0,2 0,2 0,2 0,2 0,2
1,1 0,2 0,2 2,0 0,2 0,2 0,2 0,2 0,2 0,2
0,2 0,2 0,2 0,2 2,0 2,0 0,2 0,2 0,2 0,2
0,2 0,2 0,2 0,2 2,0 2,0 0,2 0,2 0,2 0,2
1,1 0,2 0,2 0,2 0,2 0,2 2,0 0,2 0,2 0,2
0,2 0,2 0,2 0,2 0,2 0,2 0,2 0,2 0,2 2,0
0,2 0,2 0,2 0,2 1,1 2,0 0,2 0,2 0,2 0,2
0,2 0,2 0,2 0,2 0,2 0,2 0,2 0,2 0,2 1,1
0,2 0,2 0,2 0,2 1,1 0,2 0,2 0,2 0,2 0,2
0,2 0,2 0,2 0,2 0,2 0,2 0,2 0,2 0,2 2,0
0,2 1,1 1,1 0,2 0,2 0,2 0,2 1,1 1,1 2,0
0,2 0,2 0,2 0,2 0,2 0,2 0,2 0,2 0,2 1,1
0,2 0,2 0,2 0,2 2,0 2,0 0,2 0,2 0,2 0,2
0,2 0,2 0,2 0,2 2,0 2,0 0,2 0,2 0,2 0,2
0,2 0,2 0,2 0,2 0,2 0,2 0,2 1,1 0,2 0,2
0,2 2,0 1,1 0,2 0,2 0,2 0,2 0,2 0,2 0,2
0,2 0,2 0,2 0,2 1,1 2,0 0,2 0,2 0,2 0,2
0,2 0,2 0,2 0,2 0,2 0,2 0,2 0,2 0,2 1,1
1,1 0,2 0,2 0,2 0,2 0,2 2,0 0,2 0,2 0,2
1,1 0,2 0,2 0,2 0,2 0,2 0,2 0,2 0,2 0,2
0,2 0,2 0,2 0,2 0,2 0,2 0,2 0,2 1,1 0,2
0,2 0,2 0,2 0,2 0,2 0,2 0,2 2,0 2,0 2,0
1,1 0,2 0,2 0,2 0,2 0,2 0,2 0,2 0,2 0,2
0,2 0,2 0,2 0,2 0,2 0,2 0,2 2,0 0,2 0,2
0,2 0,2 0,2 0,2 0,2 0,2 0,2 0,2 2,0 0,2
0,2 0,2 0,2 0,2 2,0 2,0 0,2 0,2 0,2 0,2
0,2 0,2 0,2 0,2 0,2 0,2 0,2 2,0 0,2 0,2
0,2 1,1 0,2 0,2 0,2 0,2 0,2 0,2 0,2 0,2
0,2 1,1 0,2 0,2 0,2 0,2 0,2 0,2 0,2 0,2
2,0 0,2 0,2 2,0 0,2 0,2 2,0 0,2 0,2 0,2
0,2 0,2 0,2 0,2 0,2 0,2 0,2 1,1 0,2 0,2
2,0 0,2 0,2 2,0 0,2 0,2 2,0 0,2 0,2 0,2
0,2 0,2 0,2 0,2 2,0 2,0 0,2 0,2 0,2 0,2
0,2 0,2 0,2 0,2 0,2 0,2 0,2 1,1 0,2 0,2
0,2 0,2 0,2 0,2 2,0 2,0 0,2 0,2 0,2 0,2
0,2 2,0 0,2 0,2 0,2 0,2 0,2 0,2 0,2 0,2
0,2 0,2 0,2 0,2 1,1 1,1 0,2 0,2 0,2 0,2
0,2 0,2 0,2 0,2 0,2 1,1 0,2 0,2 0,2 0,2
0,2 0,2 1,1 0,2 0,2 0,2 0,2 0,2 0,2 0,2
0,2 0,2 0,2 0,2 2,0 2,0 0,2 0,2 0,2 0,2
0,2 0,2 0,2 0,2 0,2 0,2 0,2 2,0 0,2 0,2
0,2 0,2 0,2 0,2 2,0 2,0 0,2 0,2 0,2 0,2
2,0 0,2 0,2 0,2 0,2 0,2 2,0 0,2 0,2 0,2
0,2 0,2 0,2 0,2 0,2 0,2 0,2 1,1 0,2 0,2
0,2 0,2 1,1 0,2 0,2 0,2 0,2 0,2 0,2 0,2
0,2 0,2 0,2 0,2 0,2 1,1 0,2 0,2 0,2 0,2
0,2 0,2 0,2 0,2 0,2 0,2 0,2 0,2 2,0 0,2
0,2 0,2 1,1 0,2 0,2 0,2 0,2 0,2 0,2 0,2
0,2 0,2 0,2 0,2 1,1 0,2 0,2 0,2 2,0 2,0
0,2 0,2 0,2 0,2 0,2 0,2 0,2 0,2 2,0 0,2
0,2 1,1 2,0 0,2 0,2 0,2 0,2 0,2 0,2 0,2
0,2 0,2 0,2 1,1 0,2 0,2 0,2 0,2 0,2 0,2
0,2 0,2 0,2 0,2 0,2 0,2 0,2 0,2 0,2 2,0
0,2 0,2 0,2 0,2 1,1 0,2 0,2 0,2 0,2 0,2
0,2 0,2 0,2 0,2 1,1 0,2 0,2 0,2 0,2 0,2
0,2 0,2 0,2 0,2 2,0 2,0 0,2 0,2 0,2 0,2
0,2 0,2 0,2 0,2 2,0 2,0 0,2 0,2 0,2 0,2
0,2 0,2 1,1 0,2 0,2 0,2 0,2 0,2 0,2 0,2
0,2 0,2 0,2 0,2 0,2 0,2 0,2 1,1 2,0 0,2
0,2 0,2 0,2 0,2 2,0 2,0 0,2 0,2 0,2 0,2
0,2 0,2 0,2 0,2 2,0 2,0 0,2 0,2 0,2 0,2
0,2 0,2 0,2 1,1 0,2 0,2 0,2 0,2 0,2 0,2
0,2 0,2 0,2 0,2 2,0 2,0 0,2 0,2 0,2 0,2
0,2 1,1 0,2 0,2 0,2 0,2 0,2 0,2 0,2 0,2
0,2 0,2 0,2 0,2 0,2 0,2 0,2 2,0 0,2 0,2
1,1 0,2 0,2 2,0 0,2 0,2 0,2 0,2 0,2 0,2
1,1 1,1 0,2 2,0 0,2 0,2 0,2 0,2 0,2 0,2
1,1 0,2 0,2 0,2 0,2 0,2 0,2 0,2 0,2 0,2
0,2 0,2 0,2 1,1 0,2 0,2 0,2 0,2 0,2 0,2
0,2 0,2 1,1 0,2 0,2 0,2 0,2 0,2 0,2 0,2
0,2 2,0 0,2 0,2 0,2 0,2 2,0 0,2 0,2 0,2
0,2 0,2 0,2 0,2 0,2 0,2 0,2 2,0 0,2 0,2
0,2 0,2 0,2 1,1 0,2 0,2 0,2 0,2 0,2 0,2
0,2 0,2 0,2 0,2 2,0 2,0 0,2 0,2 0,2 0,2
0,2 0,2 0,2 0,2 2,0 2,0 0,2 0,2 0,2 0,2
0,2 0,2 0,2 0,2 0,2 0,2 0,2 0,2 0,2 2,0
0,2 0,2 0,2 0,2 0,2 0,2 0,2 0,2 0,2 2,0
0,2 0,2 0,2 0,2 0,2 0,2 0,2 0,2 1,1 0,2
0,2 0,2 0,2 1,1 0,2 0,2 0,2 0,2 0,2 0,2
0,2 2,0 1,1 0,2 0,2 0,2 0,2 0,2 0,2 0,2
0,2 0,2 0,2 0,2 2,0 2,0 0,2 0,2 0,2 0,2
2,0 0,2 0,2 2,0 0,2 0,2 2,0 0,2 0,2 0,2
0,2 1,1 0,2 0,2 0,2 0,2 0,2 0,2 0,2 0,2
0,2 0,2 0,2 0,2 2,0 2,0 0,2 0,2 0,2 0,2
0,2 0,2 0,2 0,2 2,0 2,0 0,2 0,2 0,2 0,2
0,2 0,2 0,2 0,2 0,2 0,2 0,2 0,2 2,0 0,2
0,2 0,2 0,2 0,2 2,0 2,0 0,2 0,2 0,2 0,2
1,1 0,2 0,2 1,1 0,2 0,2 2,0 0,2 0,2 0,2
0,2 0,2 0,2 0,2 2,0 2,0 0,2 0,2 0,2 0,2
0,2 0,2 0,2 0,2 2,0 2,0 0,2 0,2 0,2 0,2
0,2 0,2 2,0 0,2 0,2 0,2 0,2 0,2 0,2 0,2
1,1 0,2 0,2 2,0 0,2 0,2 0,2 0,2 0,2 0,2
2,0 0,2 0,2 2,0 0,2 0,2 2,0 0,2 0,2 0,2
0,2 0,2 0,2 0,2 0,2 0,2 0,2 1,1 0,2 0,2
0,2 0,2 1,1 0,2 0,2 0,2 0,2 0,2 0,2 0,2
0,2 0,2 0,2 0,2 0,2 0,2 0,2 0,2 0,2 2,0
0,2 0,2 1,1 0,2 0,2 0,2 0,2 0,2 0,2 0,2
0,2 0,2 0,2 0,2 0,2 1,1 0,2 0,2 0,2 0,2
0,2 1,1 0,2 0,2 0,2 0,2 0,2 0,2 0,2 0,2
0,2 0,2 0,2 0,2 2,0 2,0 0,2 0,2 0,2 0,2
0,2 0,2 0,2 0,2 0,2 0,2 0,2 1,1 0,2 0,2
0,2 1,1 1,1 0,2 0,2 0,2 0,2 0,2 0,2 0,2
0,2 0,2 0,2 0,2 0,2 0,2 0,2 0,2 0,2 2,0
2,0 0,2 0,2 1,1 0,2 0,2 2,0 0,2 0,2 0,2
0,2 2,0 1,1 0,2 0,2 0,2 0,2 0,2 0,2 0,2
0,2 1,1 0,2 0,2 0,2 0,2 0,2 0,2 0,2 0,2
0,2 0,2 0,2 1,1 0,2 0,2 0,2 0,2 0,2 0,2
0,2 0,2 0,2 0,2 0,2 0,2 0,2 1,1 0,2 0,2
0,2 1,1 0,2 0,2 0,2 0,2 0,2 0,2 0,2 0,2
0,2 0,2 0,2 0,2 0,2 2,0 0,2 0,2 0,2 0,2
0,2 0,2 0,2 0,2 2,0 2,0 0,2 0,2 0,2 0,2
0,2 1,1 0,2 0,2 0,2 0,2 0,2 0,2 0,2 0,2
0,2 0,2 0,2 1,1 0,2 0,2 0,2 0,2 0,2 0,2
0,2 0,2 0,2 0,2 0,2 0,2 0,2 0,2 0,2 2,0
0,2 0,2 0,2 0,2 1,1 0,2 0,2 0,2 0,2 0,2
0,2 1,1 1,1 0,2 0,2 0,2 0,2 0,2 0,2 0,2
0,2 0,2 0,2 0,2 0,2 0,2 0,2 0,2 2,0 0,2
2,0 0,2 0,2 2,0 0,2 0,2 2,0 0,2 0,2 0,2
0,2 0,2 0,2 0,2 0,2 0,2 0,2 0,2 1,1 0,2
0,2 2,0 2,0 0,2 0,2 0,2 0,2 0,2 0,2 0,2
0,2 0,2 0,2 0,2 2,0 2,0 0,2 0,2 0,2 0,2
0,2 0,2 0,2 0,2 2,0 2,0 0,2 0,2 0,2 0,2
0,2 0,2 0,2 0,2 2,0 2,0 0,2 0,2 0,2 0,2
0,2 0,2 0,2 0,2 2,0 2,0 0,2 0,2 0,2 0,2
0,2 0,2 0,2 0,2 0,2 0,2 0,2 1,1 0,2 0,2
0,2 0,2 0,2 0,2 2,0 2,0 0,2 0,2 0,2 0,2
1,1 0,2 0,2 0,2 0,2 0,2 0,2 0,2 0,2 0,2
0,2 0,2 0,2 0,2 0,2 0,2 0,2 0,2 0,2 2,0
2,0 0,2 0,2 2,0 0,2 0,2 2,0 0,2 0,2 0,2
0,2 0,2 0,2 0,2 2,0 2,0 0,2 0,2 0,2 0,2
0,2 0,2 0,2 0,2 0,2 0,2 0,2 0,2 2,0 0,2
0,2 0,2 1,1 0,2 0,2 0,2 0,2 0,2 0,2 0,2
0,2 0,2 0,2 0,2 0,2 1,1 0,2 0,2 0,2 0,2
0,2 0,2 0,2 0,2 1,1 0,2 0,2 0,2 0,2 0,2
0,2 0,2 0,2 0,2 2,0 2,0 0,2 0,2 0,2 0,2
0,2 0,2 0,2 0,2 2,0 2,0 0,2 0,2 0,2 0,2
0,2 0,2 0,2 0,2 2,0 2,0 0,2 0,2 0,2 0,2
0,2 0,2 2,0 0,2 0,2 0,2 0,2 0,2 0,2 0,2
0,2 0,2 0,2 1,1 0,2 0,2 0,2 0,2 0,2 0,2
0,2 0,2 0,2 0,2 2,0 2,0 0,2 0,2 0,2 0,2
2,0 0,2 0,2 2,0 0,2 0,2 2,0 0,2 0,2 0,2
0,2 0,2 1,1 0,2 0,2 0,2 0,2 0,2 0,2 0,2
0,2 0,2 0,2 0,2 2,0 2,0 0,2 0,2 0,2 0,2
0,2 0,2 0,2 0,2 2,0 2,0 0,2 0,2 0,2 0,2
0,2 0,2 0,2 0,2 2,0 2,0 0,2 0,2 0,2 0,2
2,0 0,2 0,2 2,0 0,2 0,2 2,0 0,2 0,2 0,2
0,2 0,2 0,2 0,2 0,2 0,2 0,2 1,1 0,2 0,2
0,2 0,2 1,1 0,2 0,2 0,2 0,2 0,2 0,2 0,2
0,2 0,2 0,2 0,2 1,1 0,2 0,2 0,2 0,2 0,2
0,2 0,2 0,2 0,2 0,2 0,2 0,2 2,0 0,2 0,2
0,2 0,2 0,2 0,2 0,2 0,2 0,2 0,2 2,0 0,2
0,2 0,2 0,2 0,2 0,2 0,2 0,2 1,1 0,2 0,2
0,2 0,2 0,2 0,2 2,0 2,0 0,2 0,2 0,2 0,2
1,1 0,2 0,2 0,2 0,2 0,2 0,2 0,2 0,2 0,2
0,2 0,2 0,2 0,2 0,2 0,2 0,2 1,1 0,2 0,2
0,2 0,2 0,2 0,2 1,1 0,2 0,2 0,2 0,2 0,2
0,2 0,2 0,2 0,2 0,2 0,2 0,2 1,1 0,2 2,0
0,2 0,2 0,2 0,2 2,0 2,0 0,2 0,2 0,2 0,2
0,2 0,2 0,2 1,1 0,2 0,2 0,2 0,2 0,2 0,2
0,2 0,2 0,2 0,2 0,2 0,2 0,2 0,2 0,2 2,0
0,2 0,2 1,1 0,2 0,2 0,2 0,2 0,2 0,2 0,2
0,2 0,2 0,2 1,1 0,2 0,2 0,2 0,2 0,2 0,2
0,2 0,2 0,2 0,2 1,1 0,2 0,2 0,2 0,2 0,2
0,2 0,2 0,2 0,2 2,0 2,0 0,2 0,2 0,2 0,2
0,2 0,2 0,2 0,2 2,0 2,0 0,2 0,2 0,2 0,2
0,2 0,2 0,2 1,1 0,2 0,2 0,2 0,2 0,2 0,2
0,2 0,2 0,2 0,2 0,2 0,2 0,2 0,2 2,0 0,2
0,2 2,0 1,1 0,2 0,2 0,2 0,2 0,2 0,2 0,2
0,2 0,2 0,2 1,1 0,2 0,2 0,2 0,2 0,2 0,2
0,2 0,2 1,1 0,2 0,2 0,2 0,2 0,2 0,2 0,2
0,2 0,2 1,1 0,2 0,2 0,2 0,2 0,2 0,2 0,2
0,2 0,2 0,2 0,2 0,2 0,2 0,2 0,2 0,2 2,0
0,2 0,2 0,2 0,2 2,0 2,0 0,2 0,2 0,2 0,2
0,2 0,2 0,2 0,2 2,0 2,0 0,2 0,2 0,2 0,2
0,2 2,0 1,1 0,2 0,2 0,2 0,2 0,2 0,2 0,2
0,2 0,2 0,2 0,2 0,2 0,2 0,2 1,1 0,2 0,2
0,2 0,2 0,2 0,2 0,2 0,2 0,2 2,0 2,0 0,2
0,2 2,0 0,2 0,2 0,2 0,2 0,2 0,2 0,2 0,2
0,2 0,2 0,2 0,2 0,2 0,2 0,2 2,0 0,2 2,0
0,2 0,2 0,2 0,2 0,2 0,2 0,2 0,2 0,2 1,1
0,2 1,1 0,2 0,2 0,2 0,2 0,2 0,2 0,2 0,2
0,2 0,2 0,2 1,1 0,2 0,2 0,2 0,2 0,2 0,2
0,2 0,2 0,2 0,2 0,2 0,2 0,2 1,1 0,2 0,2
0,2 0,2 0,2 0,2 0,2 0,2 0,2 0,2 0,2 2,0
0,2 0,2 0,2 0,2 0,2 0,2 0,2 0,2 0,2 1,1
0,2 0,2 0,2 0,2 2,0 2,0 0,2 0,2 0,2 0,2
0,2 0,2 1,1 0,2 0,2 0,2 0,2 0,2 0,2 0,2
0,2 0,2 0,2 0,2 1,1 0,2 0,2 0,2 0,2 0,2
0,2 0,2 0,2 0,2 2,0 2,0 0,2 0,2 0,2 0,2
0,2 0,2 0,2 0,2 2,0 2,0 0,2 0,2 0,2 0,2
0,2 2,0 2,0 0,2 0,2 0,2 0,2 0,2 0,2 0,2
0,2 0,2 0,2 0,2 0,2 0,2 0,2 1,1 0,2 0,2
0,2 0,2 0,2 0,2 2,0 2,0 0,2 0,2 0,2 0,2
0,2 0,2 0,2 0,2 2,0 2,0 0,2 0,2 0,2 0,2
0,2 0,2 0,2 0,2 1,1 0,2 0,2 0,2 0,2 0,2
0,2 0,2 0,2 0,2 0,2 1,1 0,2 0,2 0,2 0,2
0,2 0,2 0,2 0,2 2,0 2,0 0,2 0,2 0,2 0,2
0,2 0,2 2,0 0,2 0,2 0,2 0,2 0,2 0,2 0,2
0,2 0,2 0,2 0,2 0,2 0,2 0,2 0,2 0,2 2,0
0,2 0,2 1,1 0,2 0,2 0,2 0,2 0,2 0,2 0,2
0,2 0,2 0,2 0,2 2,0 2,0 0,2 0,2 0,2 0,2
0,2 0,2 0,2 0,2 0,2 0,2 0,2 0,2 2,0 0,2
0,2 0,2 1,1 0,2 0,2 0,2 0,2 0,2 0,2 0,2
0,2 2,0 0,2 0,2 0,2 0,2 0,2 0,2 0,2 0,2
0,2 0,2 0,2 0,2 0,2 0,2 0,2 0,2 0,2 1,1
2,0 0,2 0,2 0,2 0,2 0,2 2,0 0,2 0,2 0,2
0,2 0,2 0,2 0,2 0,2 0,2 0,2 0,2 0,2 2,0
0,2 0,2 0,2 0,2 0,2 0,2 0,2 1,1 0,2 0,2
0,2 0,2 0,2 0,2 0,2 0,2 0,2 0,2 1,1 0,2
0,2 2,0 2,0 0,2 0,2 0,2 0,2 0,2 0,2 0,2
0,2 0,2 2,0 0,2 0,2 0,2 0,2 0,2 0,2 0,2
0,2 0,2 0,2 0,2 2,0 2,0 0,2 0,2 0,2 0,2
2,0 0,2 0,2 1,1 0,2 0,2 2,0 0,2 0,2 0,2
0,2 0,2 0,2 0,2 2,0 2,0 0,2 0,2 0,2 0,2
0,2 0,2 0,2 0,2 0,2 0,2 0,2 1,1 0,2 0,2
0,2 0,2 0,2 0,2 2,0 2,0 0,2 0,2 0,2 0,2
0,2 0,2 0,2 0,2 1,1 2,0 0,2 0,2 0,2 0,2
0,2 0,2 0,2 0,2 0,2 0,2 0,2 1,1 0,2 0,2
0,2 0,2 0,2 0,2 2,0 2,0 0,2 0,2 0,2 0,2
0,2 0,2 0,2 0,2 2,0 2,0 0,2 0,2 0,2 0,2
0,2 0,2 0,2 1,1 0,2 0,2 0,2 0,2 0,2 0,2
0,2 0,2 0,2 1,1 0,2 0,2 0,2 0,2 0,2 0,2
0,2 0,2 0,2 0,2 1,1 1,1 0,2 0,2 0,2 0,2
0,2 0,2 0,2 0,2 0,2 0,2 0,2 0,2 2,0 0,2
0,2 0,2 0,2 0,2 0,2 0,2 0,2 0,2 2,0 0,2
0,2 0,2 1,1 0,2 0,2 0,2 0,2 0,2 0,2 0,2
0,2 0,2 0,2 0,2 2,0 2,0 0,2 0,2 0,2 0,2
2,0 0,2 0,2 2,0 0,2 0,2 2,0 0,2 0,2 0,2
0,2 0,2 0,2 0,2 2,0 2,0 0,2 0,2 0,2 0,2
0,2 0,2 0,2 0,2 0,2 0,2 0,2 0,2 0,2 2,0
0,2 2,0 0,2 0,2 0,2 0,2 0,2 0,2 0,2 0,2
2,0 0,2 0,2 0,2 0,2 0,2 2,0 0,2 0,2 0,2
0,2 0,2 0,2 0,2 2,0 2,0 0,2 0,2 0,2 0,2
0,2 0,2 2,0 0,2 0,2 0,2 0,2 0,2 0,2 0,2
0,2 0,2 0,2 0,2 0,2 0,2 0,2 0,2 1,1 0,2
0,2 0,2 0,2 0,2 0,2 0,2 0,2 1,1 0,2 0,2
0,2 2,0 2,0 0,2 0,2 0,2 0,2 0,2 0,2 0,2
0,2 0,2 0,2 0,2 0,2 0,2 0,2 1,1 0,2 0,2
0,2 0,2 0,2 0,2 0,2 0,2 0,2 2,0 0,2 0,2
1,1 0,2 0,2 0,2 0,2 0,2 2,0 0,2 0,2 0,2
0,2 0,2 0,2 0,2 0,2 0,2 0,2 1,1 0,2 0,2
0,2 0,2 0,2 0,2 0,2 1,1 0,2 0,2 0,2 0,2
0,2 0,2 0,2 0,2 0,2 0,2 0,2 1,1 0,2 0,2
0,2 0,2 0,2 0,2 0,2 0,2 0,2 1,1 0,2 0,2
0,2 0,2 0,2 0,2 0,2 0,2 0,2 0,2 0,2 2,0
0,2 2,0 2,0 0,2 0,2 0,2 0,2 0,2 0,2 0,2
0,2 0,2 0,2 0,2 0,2 0,2 0,2 0,2 0,2 1,1
0,2 2,0 0,2 0,2 0,2 0,2 0,2 0,2 0,2 0,2
0,2 0,2 1,1 0,2 0,2 0,2 0,2 0,2 0,2 0,2
0,2 0,2 0,2 0,2 0,2 0,2 0,2 1,1 0,2 0,2
0,2 0,2 0,2 0,2 0,2 0,2 0,2 0,2 1,1 0,2
2,0 0,2 0,2 0,2 0,2 0,2 2,0 0,2 0,2 0,2
0,2 0,2 0,2 0,2 2,0 2,0 0,2 0,2 0,2 0,2
2,0 0,2 0,2 0,2 0,2 0,2 2,0 0,2 0,2 0,2
0,2 0,2 0,2 0,2 0,2 0,2 0,2 2,0 0,2 0,2
0,2 0,2 0,2 0,2 0,2 0,2 0,2 0,2 0,2 1,1
0,2 0,2 0,2 2,0 0,2 0,2 0,2 0,2 0,2 0,2
1,1 0,2 0,2 0,2 0,2 0,2 0,2 0,2 0,2 0,2
1,1 0,2 0,2 0,2 0,2 0,2 0,2 0,2 0,2 0,2
0,2 0,2 0,2 0,2 0,2 0,2 0,2 0,2 0,2 2,0
0,2 0,2 0,2 0,2 2,0 2,0 0,2 0,2 0,2 0,2
0,2 0,2 1,1 0,2 0,2 0,2 0,2 0,2 0,2 0,2
2,0 0,2 0,2 0,2 0,2 0,2 0,2 0,2 0,2 0,2
0,2 0,2 0,2 0,2 1,1 1,1 0,2 0,2 0,2 0,2
0,2 0,2 0,2 2,0 0,2 0,2 0,2 0,2 0,2 0,2
0,2 0,2 0,2 0,2 0,2 0,2 0,2 1,1 0,2 0,2
0,2 0,2 0,2 0,2 2,0 0,2 0,2 0,2 0,2 0,2
0,2 0,2 0,2 0,2 0,2 0,2 0,2 1,1 0,2 0,2
0,2 0,2 0,2 0,2 2,0 2,0 0,2 0,2 0,2 0,2
0,2 0,2 0,2 0,2 0,2 0,2 0,2 0,2 0,2 1,1
0,2 0,2 0,2 0,2 2,0 1,1 0,2 0,2 0,2 0,2
1,1 0,2 0,2 0,2 0,2 0,2 0,2 0,2 0,2 0,2
0,2 1,1 2,0 0,2 0,2 0,2 0,2 0,2 0,2 0,2
2,0 1,1 0,2 2,0 0,2 0,2 2,0 0,2 1,1 0,2
0,2 0,2 0,2 0,2 0,2 0,2 0,2 1,1 0,2 0,2
0,2 0,2 1,1 0,2 0,2 0,2 0,2 0,2 0,2 0,2
0,2 2,0 0,2 0,2 0,2 0,2 0,2 0,2 0,2 0,2
0,2 0,2 0,2 0,2 0,2 0,2 0,2 0,2 1,1 0,2
0,2 0,2 0,2 2,0 0,2 0,2 0,2 0,2 0,2 0,2
0,2 0,2 1,1 0,2 0,2 0,2 0,2 0,2 2,0 0,2
0,2 0,2 0,2 2,0 0,2 0,2 0,2 0,2 0,2 0,2
1,1 0,2 0,2 0,2 0,2 0,2 0,2 0,2 0,2 0,2
1,1 0,2 0,2 2,0 0,2 0,2 2,0 0,2 0,2 0,2
0,2 0,2 0,2 0,2 0,2 0,2 0,2 0,2 0,2 1,1
0,2 0,2 0,2 0,2 0,2 0,2 0,2 1,1 0,2 0,2
0,2 0,2 0,2 0,2 2,0 2,0 0,2 0,2 0,2 0,2
0,2 0,2 0,2 0,2 2,0 2,0 0,2 0,2 0,2 0,2
0,2 0,2 0,2 0,2 0,2 0,2 0,2 0,2 2,0 0,2
0,2 0,2 0,2 0,2 2,0 1,1 0,2 0,2 0,2 0,2
0,2 1,1 0,2 0,2 0,2 0,2 0,2 0,2 0,2 0,2
0,2 0,2 1,1 0,2 0,2 0,2 0,2 0,2 0,2 0,2
0,2 0,2 0,2 0,2 0,2 1,1 0,2 0,2 0,2 0,2
0,2 0,2 0,2 0,2 2,0 2,0 0,2 0,2 0,2 0,2
0,2 0,2 0,2 0,2 0,2 0,2 0,2 0,2 1,1 0,2
0,2 0,2 0,2 1,1 0,2 0,2 0,2 0,2 0,2 0,2
0,2 0,2 1,1 0,2 0,2 0,2 0,2 0,2 0,2 0,2
0,2 0,2 0,2 0,2 1,1 0,2 0,2 0,2 0,2 0,2
0,2 0,2 0,2 0,2 0,2 0,2 0,2 0,2 0,2 2,0
0,2 0,2 0,2 0,2 1,1 0,2 0,2 0,2 0,2 0,2
0,2 0,2 0,2 0,2 1,1 0,2 0,2 0,2 0,2 0,2
0,2 0,2 0,2 0,2 2,0 2,0 0,2 0,2 0,2 0,2
0,2 0,2 0,2 1,1 0,2 0,2 0,2 0,2 0,2 0,2
0,2 0,2 2,0 0,2 0,2 0,2 0,2 0,2 0,2 0,2
0,2 0,2 0,2 0,2 0,2 1,1 0,2 0,2 0,2 0,2
0,2 0,2 0,2 0,2 2,0 2,0 0,2 0,2 0,2 0,2
0,2 0,2 0,2 0,2 0,2 0,2 0,2 1,1 2,0 0,2
0,2 0,2 0,2 0,2 0,2 0,2 0,2 0,2 1,1 0,2
0,2 0,2 0,2 0,2 0,2 0,2 0,2 0,2 1,1 0,2
0,2 0,2 0,2 1,1 0,2 0,2 0,2 0,2 0,2 0,2
0,2 0,2 1,1 0,2 0,2 0,2 0,2 0,2 0,2 0,2
0,2 0,2 0,2 0,2 2,0 2,0 0,2 0,2 0,2 0,2
0,2 0,2 0,2 0,2 1,1 2,0 0,2 0,2 0,2 0,2
0,2 0,2 0,2 0,2 0,2 1,1 0,2 0,2 0,2 0,2
0,2 0,2 0,2 0,2 2,0 2,0 0,2 0,2 0,2 0,2
0,2 0,2 0,2 0,2 2,0 2,0 0,2 0,2 0,2 0,2
0,2 1,1 1,1 0,2 0,2 0,2 0,2 0,2 0,2 0,2
0,2 0,2 1,1 0,2 0,2 0,2 0,2 0,2 0,2 0,2
0,2 0,2 1,1 0,2 0,2 0,2 0,2 0,2 0,2 0,2
1,1 0,2 0,2 0,2 0,2 0,2 0,2 0,2 0,2 0,2
0,2 0,2 0,2 0,2 2,0 2,0 0,2 0,2 0,2 0,2
0,2 0,2 0,2 0,2 0,2 0,2 0,2 0,2 2,0 0,2
0,2 0,2 1,1 0,2 0,2 0,2 0,2 0,2 0,2 0,2
0,2 2,0 0,2 0,2 0,2 0,2 0,2 0,2 0,2 0,2
0,2 0,2 0,2 0,2 1,1 0,2 0,2 0,2 0,2 0,2
0,2 0,2 0,2 1,1 0,2 0,2 0,2 0,2 0,2 0,2
0,2 1,1 0,2 0,2 0,2 0,2 0,2 0,2 0,2 0,2
0,2 0,2 0,2 0,2 0,2 0,2 0,2 0,2 1,1 0,2
0,2 0,2 0,2 0,2 0,2 1,1 0,2 0,2 0,2 0,2
0,2 0,2 0,2 1,1 0,2 0,2 0,2 0,2 0,2 0,2
0,2 1,1 0,2 0,2 0,2 0,2 0,2 0,2 0,2 0,2
0,2 0,2 0,2 0,2 0,2 1,1 0,2 0,2 0,2 0,2
0,2 1,1 0,2 0,2 0,2 0,2 0,2 0,2 0,2 0,2
0,2 1,1 0,2 0,2 0,2 0,2 0,2 0,2 0,2 0,2
0,2 0,2 0,2 0,2 0,2 0,2 0,2 1,1 0,2 0,2
0,2 0,2 0,2 0,2 0,2 0,2 0,2 1,1 0,2 0,2
0,2 0,2 0,2 0,2 0,2 0,2 0,2 1,1 0,2 0,2
0,2 0,2 0,2 0,2 2,0 2,0 0,2 0,2 0,2 0,2
0,2 2,0 0,2 0,2 0,2 0,2 0,2 0,2 0,2 0,2
0,2 2,0 0,2 0,2 0,2 0,2 0,2 2,0 2,0 2,0
1,1 0,2 0,2 0,2 0,2 0,2 0,2 0,2 0,2 0,2
0,2 0,2 0,2 0,2 0,2 0,2 0,2 0,2 2,0 2,0
1,1 0,2 0,2 0,2 0,2 0,2 0,2 0,2 0,2 0,2
0,2 0,2 0,2 1,1 0,2 0,2 0,2 0,2 0,2 0,2
0,2 0,2 0,2 0,2 0,2 1,1 0,2 0,2 0,2 0,2
0,2 0,2 0,2 0,2 2,0 2,0 0,2 0,2 0,2 0,2
0,2 0,2 0,2 0,2 0,2 0,2 0,2 1,1 0,2 0,2
0,2 0,2 0,2 0,2 2,0 2,0 0,2 0,2 0,2 0,2
0,2 0,2 0,2 0,2 2,0 2,0 0,2 0,2 0,2 0,2
0,2 0,2 2,0 0,2 0,2 0,2 0,2 0,2 0,2 0,2
0,2 0,2 0,2 0,2 0,2 0,2 0,2 0,2 1,1 0,2
0,2 0,2 0,2 0,2 0,2 0,2 0,2 0,2 2,0 0,2
0,2 1,1 0,2 0,2 0,2 0,2 0,2 0,2 0,2 0,2
0,2 0,2 0,2 0,2 1,1 0,2 0,2 0,2 0,2 0,2
0,2 0,2 2,0 0,2 0,2 0,2 0,2 0,2 0,2 0,2
0,2 2,0 0,2 0,2 0,2 0,2 0,2 0,2 0,2 0,2
2,0 0,2 0,2 2,0 0,2 0,2 2,0 0,2 0,2 0,2
2,0 0,2 2,0 2,0 0,2 0,2 2,0 0,2 0,2 0,2
0,2 0,2 0,2 0,2 2,0 2,0 0,2 0,2 0,2 0,2
0,2 0,2 0,2 0,2 2,0 2,0 0,2 0,2 0,2 0,2
0,2 0,2 0,2 2,0 0,2 0,2 0,2 0,2 0,2 0,2
0,2 0,2 0,2 0,2 0,2 0,2 0,2 1,1 0,2 0,2
0,2 0,2 0,2 0,2 0,2 0,2 0,2 1,1 0,2 0,2
0,2 1,1 0,2 0,2 0,2 0,2 0,2 0,2 0,2 0,2
0,2 0,2 0,2 0,2 2,0 2,0 0,2 0,2 0,2 0,2
0,2 0,2 0,2 0,2 2,0 2,0 0,2 0,2 0,2 0,2
0,2 0,2 0,2 0,2 2,0 1,1 0,2 0,2 0,2 0,2
0,2 0,2 0,2 0,2 2,0 2,0 0,2 0,2 0,2 0,2
0,2 2,0 0,2 0,2 0,2 0,2 0,2 0,2 0,2 0,2
0,2 0,2 0,2 0,2 0,2 1,1 0,2 0,2 0,2 0,2
0,2 0,2 0,2 0,2 0,2 0,2 0,2 0,2 0,2 2,0
0,2 0,2 0,2 0,2 2,0 2,0 0,2 0,2 0,2 0,2
0,2 0,2 0,2 0,2 0,2 0,2 0,2 2,0 0,2 0,2
0,2 0,2 0,2 0,2 2,0 2,0 0,2 0,2 0,2 0,2
0,2 0,2 0,2 0,2 0,2 0,2 0,2 1,1 0,2 0,2
0,2 0,2 0,2 0,2 2,0 2,0 0,2 0,2 0,2 0,2
0,2 0,2 0,2 0,2 0,2 0,2 0,2 2,0 0,2 0,2
2,0 0,2 0,2 2,0 2,0 2,0 2,0 0,2 0,2 0,2
0,2 0,2 0,2 0,2 0,2 0,2 0,2 0,2 2,0 0,2
0,2 0,2 0,2 0,2 0,2 0,2 0,2 0,2 0,2 2,0
0,2 0,2 0,2 0,2 0,2 0,2 0,2 2,0 0,2 0,2
0,2 0,2 0,2 0,2 2,0 2,0 0,2 0,2 0,2 0,2
0,2 0,2 0,2 0,2 0,2 0,2 0,2 0,2 2,0 0,2
0,2 0,2 0,2 0,2 2,0 2,0 0,2 0,2 0,2 0,2
0,2 0,2 0,2 0,2 0,2 0,2 0,2 2,0 0,2 0,2
0,2 0,2 0,2 0,2 0,2 1,1 0,2 0,2 0,2 0,2
0,2 0,2 0,2 0,2 2,0 2,0 0,2 0,2 0,2 0,2
0,2 0,2 0,2 0,2 2,0 2,0 0,2 0,2 0,2 0,2
0,2 2,0 0,2 0,2 0,2 0,2 0,2 0,2 0,2 0,2
0,2 0,2 0,2 0,2 0,2 0,2 0,2 1,1 2,0 0,2
0,2 2,0 2,0 0,2 2,0 2,0 0,2 0,2 0,2 0,2
0,2 0,2 0,2 0,2 2,0 1,1 0,2 0,2 0,2 0,2
0,2 0,2 0,2 0,2 2,0 1,1 0,2 0,2 0,2 0,2
0,2 0,2 2,0 0,2 0,2 0,2 0,2 0,2 0,2 0,2
1,1 0,2 0,2 0,2 0,2 0,2 0,2 0,2 0,2 0,2
0,2 2,0 2,0 0,2 0,2 0,2 0,2 0,2 0,2 0,2
0,2 0,2 0,2 0,2 0,2 0,2 0,2 0,2 2,0 0,2
0,2 0,2 0,2 1,1 0,2 0,2 0,2 0,2 0,2 0,2
0,2 0,2 0,2 0,2 2,0 1,1 0,2 0,2 0,2 0,2
0,2 0,2 0,2 0,2 0,2 0,2 0,2 0,2 0,2 2,0
0,2 0,2 0,2 0,2 2,0 2,0 0,2 0,2 0,2 0,2
0,2 0,2 0,2 0,2 0,2 0,2 0,2 0,2 0,2 2,0
0,2 0,2 0,2 0,2 0,2 0,2 0,2 0,2 2,0 0,2
0,2 0,2 2,0 0,2 0,2 0,2 0,2 0,2 0,2 0,2
0,2 0,2 0,2 1,1 0,2 0,2 0,2 0,2 0,2 0,2
0,2 0,2 0,2 0,2 0,2 0,2 0,2 1,1 0,2 0,2
0,2 0,2 0,2 0,2 2,0 2,0 0,2 0,2 0,2 0,2
0,2 0,2 0,2 0,2 2,0 2,0 0,2 0,2 0,2 0,2
0,2 0,2 0,2 0,2 2,0 2,0 0,2 0,2 0,2 0,2
0,2 0,2 0,2 0,2 1,1 1,1 0,2 0,2 0,2 0,2
0,2 0,2 1,1 0,2 0,2 0,2 0,2 0,2 0,2 0,2
0,2 1,1 0,2 0,2 0,2 0,2 0,2 0,2 0,2 0,2
0,2 0,2 0,2 0,2 0,2 0,2 0,2 0,2 0,2 1,1
0,2 0,2 0,2 2,0 0,2 0,2 0,2 0,2 0,2 0,2
0,2 0,2 0,2 0,2 0,2 0,2 0,2 1,1 0,2 0,2
0,2 0,2 0,2 0,2 0,2 0,2 0,2 0,2 2,0 0,2
0,2 0,2 0,2 0,2 0,2 2,0 0,2 0,2 0,2 0,2
0,2 0,2 2,0 0,2 0,2 0,2 0,2 0,2 0,2 0,2
0,2 0,2 0,2 0,2 2,0 2,0 0,2 0,2 0,2 0,2
0,2 1,1 0,2 0,2 0,2 0,2 0,2 0,2 0,2 0,2
0,2 1,1 0,2 0,2 0,2 0,2 0,2 0,2 0,2 0,2
0,2 0,2 0,2 0,2 0,2 1,1 0,2 0,2 0,2 0,2
1,1 0,2 0,2 0,2 0,2 0,2 0,2 0,2 0,2 0,2
0,2 0,2 1,1 0,2 0,2 0,2 0,2 0,2 0,2 0,2
0,2 0,2 0,2 0,2 0,2 0,2 0,2 0,2 1,1 0,2
0,2 0,2 0,2 0,2 0,2 0,2 0,2 0,2 0,2 2,0
0,2 0,2 0,2 1,1 0,2 0,2 0,2 0,2 0,2 0,2
0,2 0,2 0,2 0,2 2,0 2,0 0,2 0,2 0,2 0,2
2,0 0,2 0,2 2,0 0,2 0,2 2,0 0,2 0,2 0,2
0,2 0,2 0,2 0,2 2,0 2,0 0,2 0,2 0,2 0,2
0,2 0,2 0,2 0,2 0,2 0,2 0,2 1,1 0,2 0,2
0,2 0,2 0,2 0,2 0,2 0,2 0,2 0,2 2,0 0,2
0,2 0,2 0,2 0,2 0,2 0,2 0,2 0,2 0,2 2,0
0,2 0,2 0,2 0,2 0,2 0,2 0,2 1,1 0,2 0,2
0,2 0,2 1,1 0,2 0,2 0,2 0,2 0,2 0,2 0,2
1,1 0,2 0,2 0,2 0,2 0,2 0,2 0,2 0,2 0,2
0,2 0,2 0,2 0,2 2,0 2,0 0,2 0,2 0,2 0,2
0,2 0,2 0,2 0,2 0,2 0,2 0,2 0,2 0,2 2,0
0,2 0,2 0,2 0,2 0,2 0,2 0,2 0,2 1,1 0,2
0,2 0,2 0,2 0,2 0,2 1,1 0,2 0,2 0,2 0,2
0,2 0,2 0,2 0,2 1,1 0,2 0,2 0,2 0,2 0,2
0,2 0,2 0,2 0,2 0,2 1,1 0,2 0,2 0,2 0,2
0,2 0,2 1,1 0,2 0,2 0,2 0,2 0,2 0,2 0,2
0,2 0,2 0,2 0,2 0,2 0,2 0,2 0,2 2,0 0,2
0,2 0,2 2,0 0,2 0,2 0,2 0,2 0,2 0,2 0,2
0,2 0,2 0,2 0,2 2,0 2,0 0,2 0,2 0,2 0,2
0,2 0,2 0,2 1,1 0,2 0,2 2,0 0,2 0,2 0,2
0,2 0,2 1,1 0,2 0,2 0,2 0,2 0,2 0,2 0,2
0,2 0,2 0,2 0,2 2,0 2,0 0,2 0,2 0,2 0,2
0,2 0,2 0,2 0,2 2,0 2,0 0,2 0,2 0,2 0,2
1,1 0,2 0,2 0,2 0,2 0,2 2,0 0,2 0,2 0,2
0,2 0,2 0,2 0,2 0,2 0,2 0,2 1,1 0,2 0,2
0,2 0,2 0,2 0,2 0,2 0,2 0,2 1,1 0,2 0,2
0,2 0,2 0,2 1,1 0,2 0,2 0,2 0,2 0,2 0,2
0,2 0,2 0,2 0,2 2,0 2,0 0,2 0,2 0,2 0,2
0,2 0,2 1,1 0,2 0,2 0,2 0,2 0,2 0,2 0,2
0,2 0,2 0,2 0,2 0,2 0,2 0,2 0,2 2,0 0,2
0,2 0,2 0,2 0,2 2,0 2,0 0,2 0,2 0,2 0,2
0,2 0,2 0,2 0,2 0,2 1,1 0,2 0,2 0,2 0,2
0,2 0,2 1,1 0,2 0,2 0,2 0,2 0,2 0,2 0,2
0,2 0,2 0,2 1,1 0,2 0,2 0,2 0,2 0,2 0,2
0,2 0,2 0,2 0,2 2,0 2,0 0,2 0,2 0,2 0,2
0,2 0,2 0,2 0,2 0,2 0,2 0,2 2,0 0,2 0,2
1,1 0,2 0,2 0,2 0,2 0,2 0,2 0,2 0,2 0,2
1,1 0,2 0,2 0,2 0,2 0,2 0,2 0,2 0,2 0,2
0,2 0,2 0,2 1,1 0,2 0,2 0,2 0,2 0,2 0,2
0,2 0,2 0,2 0,2 2,0 2,0 0,2 0,2 0,2 0,2
0,2 0,2 0,2 1,1 0,2 0,2 0,2 0,2 0,2 0,2
0,2 0,2 1,1 0,2 0,2 0,2 0,2 0,2 0,2 0,2
0,2 2,0 2,0 0,2 0,2 0,2 0,2 0,2 0,2 0,2
0,2 0,2 0,2 0,2 0,2 0,2 0,2 1,1 0,2 0,2
0,2 0,2 0,2 0,2 0,2 0,2 0,2 0,2 2,0 0,2
0,2 0,2 1,1 0,2 0,2 0,2 0,2 0,2 0,2 0,2
0,2 0,2 0,2 0,2 0,2 0,2 0,2 2,0 2,0 2,0
0,2 0,2 0,2 0,2 0,2 0,2 0,2 0,2 0,2 2,0
0,2 0,2 0,2 0,2 0,2 1,1 0,2 0,2 0,2 0,2
0,2 0,2 0,2 0,2 2,0 2,0 0,2 0,2 0,2 0,2
0,2 0,2 0,2 0,2 0,2 0,2 0,2 0,2 1,1 0,2
0,2 0,2 0,2 0,2 0,2 0,2 0,2 1,1 0,2 0,2
0,2 0,2 1,1 0,2 0,2 0,2 0,2 0,2 0,2 0,2
0,2 0,2 0,2 0,2 0,2 1,1 0,2 0,2 0,2 0,2
1,1 0,2 0,2 0,2 0,2 0,2 0,2 0,2 0,2 0,2
0,2 2,0 2,0 0,2 0,2 0,2 0,2 0,2 0,2 0,2
0,2 0,2 0,2 0,2 0,2 0,2 0,2 0,2 1,1 0,2
0,2 0,2 0,2 0,2 0,2 0,2 0,2 0,2 2,0 0,2
0,2 0,2 0,2 0,2 0,2 0,2 0,2 0,2 0,2 2,0
0,2 0,2 0,2 0,2 0,2 0,2 0,2 2,0 0,2 0,2
0,2 0,2 0,2 0,2 0,2 0,2 0,2 0,2 2,0 0,2
0,2 0,2 0,2 0,2 0,2 0,2 0,2 2,0 2,0 0,2
0,2 0,2 0,2 0,2 0,2 0,2 0,2 1,1 0,2 0,2
0,2 0,2 0,2 0,2 0,2 0,2 0,2 0,2 0,2 2,0
0,2 0,2 0,2 0,2 0,2 0,2 0,2 0,2 1,1 0,2
0,2 0,2 0,2 1,1 0,2 0,2 0,2 0,2 0,2 0,2
0,2 0,2 0,2 0,2 0,2 0,2 0,2 0,2 1,1 0,2
0,2 0,2 0,2 0,2 2,0 2,0 0,2 0,2 0,2 0,2
0,2 1,1 0,2 0,2 0,2 0,2 0,2 2,0 2,0 2,0
0,2 0,2 0,2 0,2 1,1 0,2 0,2 0,2 0,2 0,2
0,2 0,2 0,2 0,2 2,0 2,0 0,2 0,2 0,2 0,2
0,2 0,2 0,2 0,2 2,0 2,0 0,2 0,2 0,2 0,2
0,2 0,2 0,2 0,2 2,0 2,0 0,2 0,2 0,2 0,2
0,2 0,2 0,2 0,2 2,0 2,0 0,2 0,2 0,2 0,2
0,2 0,2 0,2 0,2 0,2 1,1 0,2 0,2 0,2 0,2
2,0 0,2 0,2 2,0 0,2 0,2 2,0 0,2 0,2 0,2
0,2 0,2 0,2 0,2 2,0 2,0 0,2 0,2 0,2 0,2
0,2 0,2 0,2 0,2 0,2 0,2 0,2 1,1 0,2 0,2
0,2 0,2 0,2 0,2 0,2 0,2 0,2 0,2 1,1 0,2
0,2 0,2 0,2 0,2 0,2 0,2 0,2 1,1 0,2 0,2
0,2 0,2 1,1 0,2 0,2 0,2 0,2 0,2 0,2 0,2
0,2 0,2 0,2 0,2 0,2 0,2 0,2 1,1 0,2 0,2
0,2 0,2 0,2 0,2 0,2 0,2 0,2 0,2 0,2 2,0
0,2 0,2 0,2 0,2 0,2 0,2 0,2 0,2 1,1 0,2
0,2 0,2 0,2 0,2 0,2 0,2 0,2 1,1 0,2 0,2
0,2 0,2 0,2 0,2 0,2 0,2 0,2 0,2 0,2 2,0
0,2 0,2 0,2 0,2 0,2 0,2 0,2 1,1 0,2 0,2
0,2 0,2 0,2 0,2 0,2 0,2 0,2 2,0 2,0 2,0
0,2 0,2 0,2 0,2 2,0 2,0 0,2 0,2 0,2 0,2
0,2 0,2 0,2 2,0 0,2 0,2 0,2 0,2 0,2 0,2
0,2 0,2 0,2 0,2 0,2 0,2 0,2 2,0 2,0 2,0
0,2 0,2 0,2 0,2 0,2 0,2 0,2 1,1 0,2 0,2
1,1 0,2 0,2 0,2 0,2 0,2 0,2 0,2 0,2 0,2
0,2 0,2 0,2 0,2 0,2 0,2 0,2 1,1 0,2 0,2
0,2 0,2 0,2 0,2 0,2 0,2 0,2 0,2 0,2 1,1
0,2 0,2 0,2 0,2 0,2 0,2 0,2 0,2 0,2 1,1
0,2 0,2 0,2 0,2 0,2 0,2 0,2 0,2 0,2 2,0
0,2 0,2 0,2 0,2 0,2 0,2 0,2 0,2 0,2 1,1
0,2 0,2 0,2 0,2 2,0 2,0 0,2 0,2 0,2 0,2
0,2 0,2 0,2 0,2 0,2 1,1 0,2 0,2 0,2 0,2
0,2 1,1 0,2 0,2 0,2 0,2 0,2 0,2 0,2 0,2
0,2 0,2 1,1 0,2 0,2 0,2 0,2 0,2 0,2 0,2
0,2 0,2 0,2 0,2 0,2 0,2 0,2 0,2 1,1 0,2
0,2 0,2 0,2 0,2 0,2 1,1 0,2 0,2 0,2 0,2
0,2 1,1 1,1 0,2 0,2 0,2 0,2 0,2 0,2 0,2
0,2 0,2 0,2 0,2 0,2 0,2 0,2 0,2 0,2 1,1
0,2 0,2 0,2 0,2 2,0 2,0 0,2 0,2 0,2 0,2
0,2 0,2 0,2 0,2 2,0 2,0 0,2 0,2 0,2 0,2
0,2 0,2 0,2 2,0 0,2 0,2 0,2 0,2 0,2 0,2
0,2 0,2 0,2 0,2 1,1 0,2 0,2 0,2 0,2 0,2
0,2 0,2 0,2 0,2 2,0 2,0 0,2 0,2 0,2 0,2
0,2 0,2 0,2 0,2 0,2 0,2 0,2 0,2 2,0 0,2
0,2 0,2 0,2 0,2 1,1 1,1 0,2 0,2 0,2 0,2
0,2 0,2 0,2 0,2 0,2 0,2 0,2 0,2 1,1 0,2
0,2 0,2 2,0 0,2 0,2 0,2 0,2 0,2 0,2 0,2
0,2 0,2 0,2 0,2 0,2 0,2 0,2 0,2 0,2 2,0
0,2 0,2 0,2 0,2 0,2 0,2 0,2 0,2 1,1 0,2
0,2 0,2 0,2 0,2 2,0 2,0 0,2 0,2 0,2 0,2
0,2 0,2 0,2 0,2 0,2 0,2 0,2 1,1 0,2 0,2
0,2 0,2 0,2 0,2 0,2 0,2 0,2 0,2 2,0 0,2
0,2 0,2 0,2 0,2 0,2 0,2 0,2 1,1 0,2 0,2
0,2 0,2 0,2 0,2 2,0 2,0 0,2 0,2 0,2 0,2
0,2 0,2 0,2 0,2 0,2 0,2 0,2 0,2 1,1 0,2
0,2 0,2 0,2 0,2 0,2 0,2 0,2 0,2 2,0 0,2
0,2 1,1 1,1 0,2 0,2 0,2 0,2 0,2 0,2 0,2
0,2 1,1 0,2 0,2 0,2 0,2 0,2 0,2 0,2 0,2
0,2 1,1 0,2 0,2 0,2 0,2 0,2 0,2 0,2 0,2
0,2 0,2 0,2 0,2 2,0 2,0 0,2 0,2 0,2 0,2
0,2 0,2 1,1 0,2 0,2 0,2 0,2 0,2 0,2 0,2
2,0 0,2 0,2 0,2 0,2 0,2 2,0 0,2 0,2 0,2
0,2 0,2 1,1 0,2 0,2 0,2 0,2 0,2 0,2 0,2
0,2 0,2 0,2 0,2 1,1 1,1 0,2 0,2 0,2 0,2
0,2 0,2 0,2 0,2 2,0 0,2 0,2 0,2 0,2 0,2
0,2 0,2 0,2 0,2 0,2 0,2 0,2 1,1 0,2 0,2
0,2 0,2 0,2 0,2 2,0 2,0 0,2 0,2 0,2 0,2
0,2 2,0 1,1 0,2 0,2 0,2 0,2 0,2 0,2 0,2
1,1 0,2 0,2 0,2 0,2 0,2 2,0 0,2 0,2 0,2
0,2 0,2 0,2 0,2 0,2 1,1 0,2 0,2 0,2 0,2
0,2 0,2 0,2 0,2 0,2 0,2 0,2 0,2 0,2 2,0
0,2 0,2 0,2 0,2 2,0 2,0 0,2 0,2 0,2 0,2
0,2 0,2 0,2 0,2 1,1 2,0 0,2 0,2 0,2 0,2
0,2 0,2 0,2 0,2 2,0 2,0 0,2 0,2 0,2 0,2
0,2 0,2 1,1 0,2 0,2 0,2 0,2 0,2 0,2 0,2
0,2 2,0 2,0 0,2 0,2 0,2 0,2 0,2 0,2 0,2
0,2 0,2 0,2 0,2 0,2 0,2 0,2 0,2 1,1 0,2
0,2 2,0 2,0 0,2 0,2 0,2 0,2 0,2 0,2 0,2
0,2 0,2 0,2 0,2 1,1 1,1 0,2 0,2 0,2 0,2
0,2 0,2 0,2 0,2 0,2 0,2 0,2 0,2 1,1 0,2
0,2 0,2 0,2 0,2 2,0 2,0 0,2 0,2 0,2 0,2
0,2 0,2 0,2 0,2 2,0 2,0 0,2 0,2 0,2 0,2
0,2 0,2 0,2 0,2 0,2 0,2 0,2 0,2 0,2 2,0
0,2 0,2 0,2 0,2 0,2 0,2 0,2 0,2 0,2 2,0
0,2 0,2 0,2 0,2 0,2 0,2 0,2 0,2 2,0 0,2
0,2 2,0 1,1 0,2 0,2 0,2 0,2 0,2 0,2 0,2
0,2 0,2 0,2 0,2 0,2 0,2 0,2 0,2 0,2 2,0
0,2 1,1 0,2 0,2 0,2 0,2 0,2 0,2 0,2 0,2
0,2 0,2 0,2 0,2 0,2 0,2 0,2 0,2 0,2 1,1
0,2 1,1 0,2 0,2 2,0 2,0 0,2 0,2 0,2 0,2
0,2 2,0 2,0 0,2 0,2 0,2 0,2 0,2 0,2 0,2
0,2 0,2 0,2 2,0 0,2 0,2 0,2 0,2 0,2 0,2
0,2 0,2 0,2 2,0 0,2 0,2 0,2 0,2 0,2 0,2
0,2 0,2 0,2 0,2 0,2 0,2 0,2 2,0 2,0 2,0
0,2 0,2 0,2 0,2 0,2 0,2 0,2 1,1 0,2 0,2
0,2 0,2 0,2 0,2 2,0 2,0 0,2 0,2 0,2 0,2
0,2 0,2 0,2 0,2 0,2 0,2 0,2 0,2 1,1 0,2
0,2 0,2 0,2 0,2 1,1 1,1 0,2 0,2 0,2 0,2
0,2 2,0 0,2 0,2 0,2 0,2 0,2 0,2 0,2 0,2
0,2 0,2 2,0 0,2 0,2 0,2 0,2 0,2 0,2 0,2
2,0 0,2 0,2 2,0 0,2 0,2 2,0 0,2 0,2 0,2
0,2 0,2 0,2 0,2 0,2 0,2 0,2 0,2 2,0 0,2
0,2 0,2 0,2 0,2 0,2 0,2 0,2 2,0 2,0 2,0
0,2 0,2 0,2 0,2 2,0 2,0 0,2 0,2 0,2 0,2
0,2 0,2 0,2 0,2 2,0 2,0 0,2 0,2 0,2 0,2
0,2 0,2 0,2 0,2 0,2 0,2 0,2 0,2 0,2 1,1
0,2 0,2 0,2 0,2 2,0 2,0 0,2 0,2 0,2 0,2
0,2 0,2 0,2 0,2 2,0 2,0 0,2 0,2 0,2 0,2
0,2 0,2 0,2 2,0 0,2 0,2 0,2 0,2 0,2 0,2
0,2 0,2 0,2 0,2 0,2 0,2 0,2 1,1 0,2 0,2
0,2 0,2 2,0 0,2 0,2 0,2 0,2 0,2 0,2 0,2
0,2 0,2 0,2 0,2 2,0 2,0 0,2 0,2 0,2 0,2
0,2 0,2 0,2 0,2 0,2 0,2 0,2 2,0 0,2 0,2
0,2 0,2 0,2 0,2 1,1 1,1 0,2 0,2 0,2 0,2
0,2 0,2 0,2 0,2 0,2 0,2 0,2 1,1 2,0 0,2
0,2 0,2 0,2 2,0 0,2 0,2 0,2 0,2 0,2 0,2
0,2 0,2 0,2 0,2 1,1 1,1 0,2 0,2 0,2 0,2
0,2 1,1 2,0 0,2 0,2 0,2 0,2 0,2 2,0 2,0
0,2 0,2 0,2 0,2 2,0 2,0 0,2 0,2 0,2 0,2
2,0 0,2 0,2 2,0 0,2 0,2 2,0 0,2 0,2 0,2
0,2 0,2 0,2 0,2 0,2 0,2 0,2 0,2 0,2 2,0
0,2 0,2 2,0 0,2 0,2 0,2 0,2 0,2 0,2 0,2
0,2 0,2 0,2 0,2 0,2 0,2 0,2 0,2 0,2 2,0
0,2 0,2 0,2 0,2 2,0 2,0 0,2 0,2 0,2 0,2
0,2 1,1 0,2 0,2 0,2 0,2 0,2 0,2 0,2 0,2
2,0 0,2 0,2 0,2 0,2 0,2 2,0 0,2 0,2 0,2
0,2 0,2 0,2 0,2 1,1 0,2 0,2 0,2 0,2 0,2
0,2 0,2 0,2 2,0 0,2 0,2 0,2 0,2 0,2 0,2
0,2 0,2 0,2 0,2 2,0 2,0 0,2 0,2 0,2 0,2
0,2 0,2 0,2 0,2 2,0 2,0 0,2 0,2 0,2 0,2
0,2 0,2 0,2 0,2 2,0 2,0 0,2 0,2 0,2 0,2
0,2 1,1 0,2 0,2 0,2 0,2 0,2 0,2 0,2 0,2
0,2 0,2 0,2 0,2 0,2 0,2 0,2 0,2 1,1 0,2
0,2 0,2 0,2 0,2 0,2 0,2 0,2 0,2 2,0 0,2
0,2 0,2 0,2 0,2 2,0 2,0 0,2 0,2 0,2 0,2
0,2 0,2 0,2 0,2 2,0 2,0 0,2 0,2 0,2 0,2
0,2 0,2 0,2 0,2 0,2 1,1 0,2 0,2 0,2 0,2
0,2 0,2 0,2 0,2 0,2 0,2 0,2 0,2 0,2 2,0
0,2 2,0 0,2 0,2 0,2 0,2 0,2 0,2 0,2 0,2
0,2 0,2 0,2 0,2 0,2 0,2 0,2 0,2 2,0 0,2
0,2 0,2 0,2 0,2 0,2 0,2 0,2 1,1 0,2 0,2
0,2 0,2 0,2 0,2 2,0 2,0 0,2 0,2 0,2 0,2
0,2 0,2 0,2 0,2 0,2 0,2 0,2 1,1 0,2 2,0
0,2 0,2 2,0 0,2 0,2 0,2 0,2 0,2 0,2 0,2
0,2 0,2 2,0 0,2 0,2 0,2 0,2 0,2 0,2 0,2
1,1 2,0 2,0 0,2 0,2 0,2 0,2 0,2 2,0 2,0
0,2 0,2 0,2 0,2 0,2 1,1 0,2 0,2 0,2 0,2
0,2 0,2 0,2 0,2 2,0 2,0 0,2 0,2 0,2 0,2
0,2 0,2 0,2 0,2 0,2 1,1 0,2 0,2 0,2 0,2
0,2 0,2 0,2 0,2 0,2 0,2 0,2 0,2 2,0 0,2
0,2 0,2 0,2 0,2 0,2 0,2 0,2 0,2 0,2 1,1
0,2 0,2 0,2 0,2 2,0 2,0 0,2 0,2 0,2 0,2
0,2 0,2 2,0 0,2 0,2 0,2 0,2 0,2 0,2 0,2
0,2 0,2 0,2 0,2 0,2 0,2 0,2 1,1 0,2 0,2
0,2 0,2 0,2 0,2 0,2 0,2 0,2 0,2 2,0 0,2
0,2 0,2 0,2 0,2 0,2 1,1 0,2 0,2 0,2 0,2
0,2 0,2 0,2 0,2 1,1 0,2 0,2 0,2 0,2 0,2
0,2 0,2 0,2 0,2 0,2 0,2 0,2 1,1 0,2 0,2
0,2 2,0 0,2 0,2 0,2 0,2 0,2 2,0 1,1 2,0
0,2 1,1 0,2 0,2 0,2 0,2 0,2 2,0 2,0 2,0
0,2 0,2 0,2 0,2 2,0 0,2 0,2 0,2 0,2 0,2
0,2 0,2 0,2 0,2 2,0 2,0 0,2 0,2 0,2 0,2
0,2 0,2 0,2 0,2 0,2 1,1 0,2 0,2 0,2 0,2
0,2 0,2 0,2 0,2 2,0 2,0 0,2 0,2 0,2 0,2
0,2 0,2 0,2 0,2 0,2 0,2 0,2 1,1 0,2 0,2
1,1 0,2 0,2 0,2 0,2 0,2 0,2 0,2 0,2 0,2
0,2 0,2 0,2 0,2 0,2 0,2 0,2 0,2 2,0 0,2
0,2 1,1 0,2 0,2 0,2 0,2 0,2 0,2 0,2 0,2
0,2 0,2 0,2 0,2 0,2 0,2 0,2 0,2 1,1 0,2
0,2 0,2 0,2 0,2 2,0 2,0 0,2 0,2 0,2 0,2
1,1 0,2 0,2 0,2 0,2 0,2 0,2 0,2 0,2 0,2
0,2 0,2 0,2 0,2 0,2 0,2 0,2 2,0 2,0 2,0
0,2 0,2 0,2 2,0 0,2 0,2 0,2 0,2 0,2 0,2
0,2 0,2 0,2 0,2 0,2 0,2 0,2 1,1 0,2 0,2
0,2 0,2 0,2 0,2 0,2 0,2 0,2 0,2 1,1 0,2
0,2 0,2 0,2 0,2 0,2 0,2 0,2 2,0 0,2 0,2
0,2 0,2 0,2 0,2 2,0 2,0 0,2 0,2 0,2 0,2
0,2 0,2 0,2 0,2 0,2 0,2 0,2 0,2 1,1 0,2
0,2 0,2 0,2 0,2 1,1 0,2 0,2 0,2 0,2 0,2
0,2 0,2 0,2 0,2 0,2 0,2 0,2 0,2 0,2 1,1
0,2 0,2 0,2 0,2 0,2 0,2 0,2 1,1 0,2 0,2
0,2 1,1 0,2 0,2 0,2 0,2 0,2 0,2 0,2 0,2
0,2 0,2 0,2 0,2 2,0 2,0 0,2 0,2 0,2 0,2
0,2 2,0 0,2 0,2 0,2 0,2 0,2 0,2 0,2 0,2
0,2 0,2 0,2 0,2 0,2 0,2 0,2 0,2 0,2 1,1
0,2 0,2 0,2 0,2 2,0 2,0 0,2 0,2 0,2 0,2
1,1 0,2 0,2 0,2 0,2 0,2 0,2 0,2 0,2 0,2
2,0 0,2 0,2 2,0 0,2 0,2 2,0 0,2 0,2 0,2
0,2 0,2 0,2 0,2 2,0 2,0 0,2 0,2 0,2 0,2
0,2 0,2 2,0 0,2 0,2 0,2 0,2 0,2 0,2 0,2
1,1 0,2 0,2 0,2 0,2 0,2 0,2 0,2 0,2 0,2
0,2 0,2 2,0 0,2 0,2 0,2 0,2 0,2 0,2 0,2
0,2 0,2 0,2 0,2 0,2 0,2 0,2 0,2 0,2 2,0
1,1 0,2 0,2 0,2 0,2 0,2 0,2 0,2 0,2 0,2
0,2 0,2 0,2 0,2 0,2 0,2 0,2 1,1 0,2 0,2
0,2 2,0 0,2 0,2 0,2 0,2 0,2 0,2 0,2 0,2
0,2 2,0 0,2 0,2 0,2 0,2 0,2 0,2 0,2 0,2
0,2 0,2 0,2 2,0 0,2 0,2 0,2 0,2 0,2 0,2
0,2 2,0 2,0 0,2 0,2 0,2 0,2 0,2 0,2 0,2
0,2 0,2 0,2 2,0 0,2 0,2 0,2 0,2 0,2 0,2
0,2 2,0 0,2 0,2 0,2 0,2 0,2 0,2 0,2 0,2
2,0 0,2 0,2 2,0 0,2 0,2 2,0 0,2 0,2 0,2
0,2 0,2 0,2 0,2 0,2 0,2 0,2 1,1 0,2 0,2
2,0 0,2 0,2 2,0 0,2 0,2 0,2 0,2 0,2 0,2
0,2 0,2 0,2 0,2 2,0 2,0 0,2 0,2 0,2 0,2
0,2 0,2 0,2 0,2 2,0 2,0 0,2 0,2 0,2 0,2
0,2 2,0 0,2 0,2 0,2 0,2 0,2 0,2 0,2 0,2
0,2 0,2 0,2 0,2 2,0 2,0 0,2 0,2 0,2 0,2
0,2 0,2 0,2 0,2 2,0 2,0 0,2 0,2 0,2 0,2
0,2 0,2 0,2 0,2 0,2 0,2 0,2 1,1 0,2 0,2
2,0 0,2 0,2 2,0 0,2 0,2 2,0 0,2 0,2 0,2
0,2 0,2 0,2 0,2 2,0 1,1 0,2 0,2 0,2 0,2
0,2 0,2 0,2 0,2 0,2 1,1 0,2 0,2 0,2 0,2
0,2 0,2 0,2 0,2 0,2 1,1 0,2 0,2 0,2 0,2
0,2 0,2 0,2 0,2 2,0 2,0 0,2 0,2 0,2 0,2
0,2 0,2 0,2 0,2 0,2 0,2 0,2 0,2 2,0 0,2
0,2 0,2 0,2 0,2 0,2 0,2 0,2 0,2 0,2 1,1
0,2 0,2 0,2 0,2 2,0 2,0 0,2 0,2 0,2 0,2
0,2 0,2 0,2 1,1 0,2 0,2 0,2 0,2 0,2 0,2
0,2 2,0 2,0 0,2 0,2 0,2 0,2 0,2 0,2 0,2
0,2 0,2 2,0 0,2 0,2 0,2 0,2 0,2 0,2 0,2
0,2 0,2 2,0 0,2 0,2 0,2 0,2 0,2 0,2 0,2
0,2 0,2 0,2 0,2 1,1 2,0 0,2 0,2 0,2 0,2
0,2 0,2 0,2 0,2 2,0 2,0 0,2 0,2 0,2 0,2
0,2 0,2 0,2 0,2 2,0 2,0 0,2 0,2 0,2 0,2
0,2 0,2 2,0 0,2 0,2 0,2 0,2 0,2 0,2 0,2
0,2 2,0 2,0 0,2 0,2 0,2 0,2 0,2 0,2 0,2
0,2 0,2 0,2 0,2 2,0 2,0 0,2 0,2 0,2 0,2
0,2 1,1 0,2 0,2 0,2 0,2 0,2 0,2 0,2 0,2
0,2 0,2 0,2 0,2 0,2 0,2 0,2 1,1 0,2 0,2
0,2 0,2 0,2 0,2 0,2 0,2 0,2 0,2 0,2 1,1
0,2 0,2 2,0 0,2 0,2 0,2 0,2 0,2 0,2 0,2
0,2 2,0 2,0 0,2 0,2 0,2 0,2 0,2 0,2 0,2
0,2 0,2 0,2 0,2 1,1 1,1 0,2 0,2 0,2 0,2
0,2 0,2 0,2 0,2 0,2 1,1 0,2 0,2 0,2 0,2
0,2 0,2 0,2 0,2 0,2 0,2 0,2 2,0 0,2 0,2
0,2 0,2 0,2 0,2 0,2 0,2 0,2 1,1 0,2 0,2
0,2 0,2 0,2 0,2 2,0 2,0 0,2 0,2 0,2 0,2
2,0 0,2 0,2 2,0 0,2 0,2 2,0 0,2 0,2 0,2
0,2 0,2 0,2 0,2 2,0 2,0 0,2 0,2 0,2 0,2
0,2 0,2 0,2 0,2 0,2 0,2 0,2 2,0 0,2 0,2
0,2 0,2 0,2 0,2 0,2 0,2 0,2 2,0 0,2 0,2
0,2 0,2 0,2 0,2 2,0 2,0 0,2 0,2 0,2 0,2
0,2 0,2 0,2 0,2 2,0 2,0 0,2 0,2 0,2 0,2
0,2 0,2 0,2 0,2 2,0 0,2 0,2 0,2 0,2 0,2
0,2 0,2 0,2 0,2 2,0 2,0 0,2 0,2 0,2 0,2
0,2 0,2 0,2 0,2 0,2 0,2 0,2 0,2 0,2 2,0
0,2 0,2 0,2 0,2 2,0 2,0 0,2 0,2 0,2 0,2
0,2 0,2 0,2 0,2 0,2 0,2 0,2 1,1 0,2 0,2
0,2 0,2 2,0 0,2 0,2 0,2 0,2 0,2 0,2 0,2
0,2 2,0 0,2 0,2 0,2 0,2 0,2 0,2 0,2 0,2
0,2 0,2 0,2 0,2 2,0 2,0 0,2 0,2 0,2 0,2
0,2 0,2 0,2 0,2 2,0 2,0 0,2 0,2 0,2 0,2
0,2 0,2 0,2 0,2 0,2 0,2 0,2 0,2 2,0 0,2
0,2 2,0 2,0 0,2 0,2 0,2 0,2 0,2 0,2 0,2
0,2 0,2 0,2 0,2 1,1 0,2 0,2 0,2 0,2 0,2
0,2 0,2 2,0 0,2 0,2 0,2 0,2 0,2 0,2 0,2
0,2 0,2 0,2 0,2 0,2 0,2 0,2 0,2 0,2 2,0
0,2 0,2 0,2 0,2 1,1 0,2 0,2 0,2 0,2 0,2
0,2 0,2 0,2 0,2 0,2 0,2 0,2 0,2 1,1 0,2
0,2 0,2 2,0 0,2 0,2 0,2 0,2 0,2 0,2 0,2
0,2 0,2 0,2 0,2 2,0 2,0 0,2 0,2 0,2 0,2
0,2 0,2 0,2 0,2 1,1 1,1 0,2 0,2 0,2 0,2
0,2 0,2 0,2 0,2 0,2 0,2 0,2 0,2 1,1 0,2
0,2 0,2 2,0 0,2 0,2 0,2 0,2 0,2 0,2 0,2
0,2 0,2 0,2 0,2 2,0 2,0 0,2 0,2 0,2 0,2
0,2 0,2 0,2 0,2 2,0 2,0 0,2 0,2 0,2 0,2
0,2 0,2 0,2 0,2 0,2 0,2 0,2 2,0 0,2 0,2
0,2 2,0 2,0 0,2 0,2 0,2 0,2 0,2 0,2 0,2
0,2 0,2 0,2 0,2 0,2 0,2 0,2 1,1 0,2 0,2
0,2 0,2 0,2 1,1 0,2 0,2 0,2 0,2 0,2 0,2
0,2 0,2 0,2 0,2 2,0 2,0 0,2 0,2 0,2 0,2
0,2 0,2 0,2 0,2 0,2 0,2 0,2 0,2 0,2 2,0
0,2 0,2 0,2 0,2 2,0 2,0 0,2 0,2 0,2 0,2
0,2 0,2 0,2 0,2 1,1 0,2 0,2 0,2 0,2 0,2
0,2 0,2 0,2 0,2 2,0 2,0 0,2 0,2 0,2 0,2
0,2 0,2 0,2 0,2 0,2 0,2 0,2 1,1 0,2 0,2
0,2 0,2 0,2 0,2 0,2 0,2 0,2 1,1 0,2 0,2
0,2 0,2 0,2 1,1 0,2 0,2 0,2 0,2 0,2 0,2
0,2 1,1 0,2 0,2 0,2 0,2 0,2 0,2 0,2 0,2
0,2 0,2 0,2 0,2 0,2 0,2 0,2 0,2 1,1 0,2
0,2 0,2 0,2 0,2 2,0 2,0 0,2 0,2 0,2 0,2
0,2 0,2 2,0 0,2 0,2 0,2 0,2 0,2 0,2 0,2
0,2 0,2 0,2 0,2 2,0 2,0 0,2 0,2 0,2 0,2
0,2 0,2 0,2 0,2 1,1 2,0 0,2 0,2 0,2 0,2
0,2 0,2 0,2 1,1 0,2 0,2 0,2 0,2 0,2 0,2
0,2 0,2 0,2 0,2 0,2 1,1 0,2 0,2 0,2 0,2
0,2 0,2 0,2 0,2 0,2 0,2 0,2 0,2 0,2 1,1
0,2 0,2 0,2 0,2 1,1 2,0 0,2 0,2 0,2 0,2
0,2 0,2 0,2 0,2 0,2 0,2 0,2 2,0 2,0 2,0
0,2 0,2 0,2 0,2 0,2 0,2 0,2 1,1 0,2 0,2
0,2 0,2 0,2 0,2 0,2 0,2 0,2 0,2 1,1 0,2
0,2 0,2 0,2 0,2 2,0 2,0 0,2 0,2 0,2 0,2
0,2 0,2 0,2 0,2 0,2 0,2 0,2 1,1 0,2 0,2
0,2 0,2 0,2 0,2 0,2 0,2 0,2 0,2 2,0 0,2
0,2 1,1 0,2 0,2 0,2 0,2 0,2 0,2 0,2 0,2
0,2 0,2 0,2 0,2 2,0 2,0 0,2 0,2 0,2 0,2
0,2 2,0 2,0 0,2 0,2 0,2 0,2 0,2 0,2 0,2
0,2 0,2 0,2 0,2 0,2 0,2 0,2 1,1 0,2 0,2
0,2 0,2 0,2 0,2 2,0 2,0 0,2 0,2 0,2 0,2
0,2 2,0 2,0 0,2 0,2 0,2 0,2 0,2 0,2 0,2
0,2 0,2 0,2 0,2 0,2 0,2 0,2 0,2 1,1 0,2
0,2 0,2 0,2 0,2 0,2 0,2 0,2 0,2 1,1 0,2
0,2 1,1 2,0 0,2 0,2 0,2 0,2 0,2 0,2 0,2
0,2 0,2 0,2 0,2 2,0 2,0 0,2 0,2 0,2 0,2
0,2 0,2 0,2 0,2 2,0 2,0 0,2 0,2 0,2 0,2
2,0 0,2 0,2 1,1 0,2 0,2 2,0 0,2 0,2 0,2
0,2 0,2 0,2 0,2 0,2 0,2 0,2 0,2 1,1 0,2
0,2 0,2 0,2 0,2 0,2 0,2 0,2 1,1 0,2 0,2
2,0 0,2 0,2 2,0 0,2 0,2 2,0 0,2 0,2 0,2
0,2 0,2 2,0 0,2 0,2 0,2 0,2 0,2 0,2 0,2
0,2 1,1 0,2 0,2 0,2 0,2 0,2 0,2 0,2 0,2
0,2 0,2 0,2 0,2 2,0 2,0 0,2 2,0 0,2 0,2
0,2 0,2 0,2 1,1 0,2 0,2 0,2 0,2 0,2 0,2
2,0 2,0 2,0 2,0 0,2 0,2 2,0 0,2 0,2 0,2
0,2 0,2 0,2 0,2 2,0 2,0 0,2 0,2 0,2 0,2
0,2 0,2 0,2 0,2 2,0 2,0 0,2 0,2 0,2 0,2
0,2 0,2 0,2 0,2 0,2 0,2 0,2 0,2 2,0 0,2
0,2 2,0 2,0 0,2 0,2 0,2 0,2 0,2 0,2 0,2
2,0 0,2 0,2 1,1 0,2 0,2 2,0 0,2 0,2 0,2
0,2 0,2 0,2 0,2 2,0 2,0 0,2 2,0 2,0 0,2
0,2 0,2 0,2 0,2 0,2 0,2 0,2 2,0 2,0 2,0
0,2 0,2 0,2 0,2 1,1 0,2 0,2 0,2 0,2 0,2
0,2 0,2 0,2 0,2 2,0 2,0 0,2 0,2 0,2 0,2
0,2 0,2 0,2 0,2 2,0 2,0 0,2 0,2 0,2 0,2
0,2 0,2 0,2 0,2 2,0 2,0 0,2 0,2 0,2 0,2
0,2 0,2 2,0 0,2 0,2 0,2 0,2 0,2 0,2 0,2
2,0 0,2 0,2 1,1 0,2 0,2 0,2 0,2 0,2 0,2
0,2 0,2 0,2 0,2 0,2 0,2 0,2 1,1 0,2 0,2
2,0 0,2 0,2 2,0 0,2 0,2 2,0 0,2 0,2 0,2
0,2 0,2 0,2 0,2 0,2 0,2 0,2 0,2 1,1 0,2
0,2 0,2 0,2 0,2 0,2 0,2 0,2 0,2 2,0 0,2
0,2 0,2 0,2 0,2 0,2 0,2 0,2 0,2 0,2 1,1
0,2 0,2 0,2 0,2 0,2 0,2 0,2 1,1 0,2 0,2
0,2 0,2 0,2 0,2 0,2 0,2 0,2 2,0 0,2 0,2
0,2 0,2 0,2 0,2 0,2 0,2 0,2 0,2 0,2 1,1
0,2 1,1 0,2 0,2 0,2 0,2 0,2 0,2 0,2 0,2
0,2 0,2 0,2 0,2 0,2 0,2 0,2 0,2 0,2 1,1
0,2 0,2 2,0 0,2 0,2 0,2 0,2 0,2 0,2 0,2
0,2 0,2 0,2 0,2 2,0 2,0 0,2 0,2 0,2 0,2
0,2 0,2 0,2 0,2 0,2 0,2 0,2 0,2 0,2 1,1
0,2 0,2 2,0 0,2 0,2 0,2 0,2 2,0 2,0 2,0
0,2 2,0 0,2 0,2 0,2 0,2 0,2 0,2 0,2 0,2
0,2 0,2 0,2 0,2 2,0 2,0 0,2 0,2 0,2 0,2
0,2 0,2 2,0 0,2 0,2 0,2 0,2 2,0 2,0 2,0
2,0 0,2 0,2 2,0 0,2 0,2 2,0 0,2 0,2 0,2
0,2 0,2 0,2 0,2 0,2 0,2 0,2 0,2 2,0 0,2
0,2 0,2 2,0 0,2 0,2 0,2 0,2 0,2 0,2 0,2
0,2 2,0 2,0 0,2 0,2 0,2 0,2 0,2 0,2 0,2
0,2 0,2 0,2 0,2 0,2 0,2 0,2 1,1 0,2 0,2
0,2 2,0 0,2 0,2 0,2 0,2 0,2 0,2 0,2 0,2
0,2 0,2 2,0 0,2 0,2 0,2 0,2 0,2 0,2 0,2
2,0 0,2 0,2 2,0 0,2 0,2 2,0 0,2 0,2 0,2
0,2 0,2 0,2 0,2 0,2 1,1 0,2 0,2 0,2 0,2
0,2 0,2 0,2 0,2 2,0 1,1 0,2 0,2 0,2 0,2
0,2 0,2 2,0 0,2 0,2 0,2 0,2 0,2 0,2 0,2
0,2 1,1 0,2 0,2 0,2 0,2 0,2 0,2 0,2 0,2
0,2 0,2 0,2 0,2 0,2 0,2 0,2 0,2 0,2 1,1
0,2 0,2 0,2 0,2 0,2 0,2 0,2 1,1 0,2 0,2
2,0 0,2 0,2 2,0 0,2 0,2 2,0 0,2 0,2 0,2
0,2 0,2 0,2 0,2 2,0 2,0 0,2 0,2 0,2 0,2
0,2 0,2 2,0 0,2 0,2 0,2 0,2 0,2 0,2 0,2
2,0 0,2 0,2 1,1 0,2 0,2 2,0 0,2 0,2 0,2
0,2 0,2 0,2 0,2 0,2 0,2 0,2 0,2 1,1 0,2
0,2 0,2 0,2 0,2 2,0 2,0 0,2 0,2 0,2 0,2
0,2 0,2 2,0 0,2 0,2 0,2 0,2 0,2 0,2 0,2
0,2 0,2 0,2 0,2 0,2 0,2 0,2 0,2 0,2 1,1
0,2 0,2 0,2 0,2 0,2 0,2 0,2 1,1 0,2 0,2
0,2 2,0 0,2 0,2 0,2 0,2 0,2 0,2 0,2 0,2
0,2 0,2 0,2 0,2 0,2 0,2 0,2 1,1 0,2 0,2
0,2 0,2 0,2 0,2 0,2 0,2 0,2 1,1 0,2 0,2
0,2 2,0 0,2 0,2 0,2 0,2 0,2 0,2 0,2 0,2
2,0 0,2 0,2 0,2 0,2 0,2 0,2 0,2 0,2 0,2
0,2 0,2 0,2 0,2 0,2 0,2 0,2 0,2 1,1 0,2
0,2 0,2 0,2 0,2 1,1 0,2 0,2 0,2 0,2 0,2
0,2 2,0 2,0 0,2 0,2 0,2 0,2 0,2 0,2 0,2
2,0 0,2 0,2 2,0 0,2 0,2 2,0 0,2 0,2 0,2
0,2 0,2 0,2 0,2 0,2 1,1 0,2 0,2 0,2 0,2
0,2 0,2 0,2 0,2 0,2 0,2 0,2 0,2 2,0 2,0
0,2 0,2 0,2 0,2 0,2 0,2 0,2 1,1 0,2 0,2
2,0 0,2 0,2 2,0 0,2 0,2 2,0 0,2 0,2 0,2
0,2 0,2 0,2 0,2 0,2 0,2 0,2 0,2 2,0 0,2
0,2 0,2 0,2 0,2 0,2 2,0 0,2 0,2 0,2 0,2
0,2 0,2 2,0 0,2 0,2 0,2 0,2 2,0 1,1 2,0
0,2 0,2 0,2 0,2 2,0 2,0 0,2 0,2 0,2 0,2
0,2 1,1 0,2 0,2 0,2 0,2 0,2 2,0 2,0 2,0
0,2 2,0 0,2 0,2 0,2 0,2 0,2 0,2 0,2 0,2
0,2 0,2 0,2 0,2 2,0 2,0 0,2 0,2 0,2 0,2
0,2 0,2 0,2 0,2 2,0 2,0 0,2 0,2 0,2 0,2
0,2 0,2 0,2 1,1 0,2 0,2 0,2 0,2 0,2 0,2
0,2 0,2 0,2 0,2 2,0 2,0 0,2 0,2 0,2 0,2
0,2 0,2 0,2 0,2 0,2 0,2 0,2 0,2 2,0 0,2
0,2 0,2 0,2 0,2 0,2 0,2 0,2 0,2 0,2 1,1
2,0 2,0 2,0 2,0 0,2 0,2 2,0 0,2 0,2 0,2
0,2 0,2 0,2 1,1 0,2 0,2 0,2 0,2 0,2 0,2
0,2 0,2 0,2 0,2 2,0 2,0 0,2 0,2 0,2 0,2
0,2 0,2 0,2 0,2 1,1 0,2 0,2 0,2 0,2 0,2
0,2 1,1 0,2 0,2 0,2 0,2 0,2 0,2 0,2 0,2
0,2 1,1 0,2 0,2 0,2 0,2 0,2 0,2 0,2 0,2
0,2 1,1 0,2 0,2 0,2 0,2 0,2 0,2 0,2 0,2
0,2 0,2 0,2 0,2 0,2 0,2 0,2 0,2 0,2 2,0
0,2 0,2 0,2 1,1 0,2 0,2 0,2 0,2 0,2 0,2
2,0 0,2 0,2 0,2 0,2 0,2 0,2 0,2 0,2 0,2
0,2 1,1 0,2 0,2 0,2 0,2 0,2 0,2 0,2 0,2
0,2 0,2 0,2 1,1 0,2 0,2 0,2 0,2 0,2 0,2
0,2 0,2 0,2 0,2 2,0 2,0 0,2 0,2 0,2 0,2
0,2 2,0 0,2 0,2 0,2 0,2 0,2 0,2 0,2 0,2
0,2 0,2 0,2 0,2 2,0 2,0 0,2 0,2 0,2 0,2
0,2 0,2 0,2 0,2 2,0 2,0 0,2 0,2 0,2 0,2
0,2 0,2 0,2 0,2 2,0 1,1 0,2 0,2 0,2 0,2
2,0 0,2 0,2 2,0 2,0 2,0 2,0 0,2 0,2 0,2
0,2 0,2 0,2 0,2 0,2 0,2 0,2 0,2 2,0 0,2
0,2 0,2 0,2 0,2 2,0 2,0 0,2 0,2 0,2 0,2
0,2 0,2 0,2 0,2 0,2 0,2 0,2 0,2 2,0 0,2
0,2 0,2 0,2 0,2 0,2 0,2 0,2 0,2 0,2 2,0
0,2 0,2 0,2 0,2 0,2 1,1 0,2 0,2 0,2 0,2
0,2 0,2 0,2 0,2 2,0 2,0 0,2 0,2 0,2 0,2
0,2 0,2 0,2 0,2 2,0 2,0 0,2 0,2 0,2 0,2
0,2 2,0 2,0 0,2 0,2 0,2 0,2 0,2 0,2 0,2
0,2 0,2 2,0 0,2 0,2 0,2 0,2 0,2 0,2 0,2
0,2 2,0 2,0 0,2 0,2 0,2 0,2 0,2 0,2 0,2
2,0 0,2 0,2 1,1 0,2 0,2 2,0 0,2 0,2 0,2
0,2 0,2 0,2 0,2 2,0 2,0 0,2 0,2 0,2 0,2
0,2 0,2 0,2 0,2 0,2 0,2 0,2 1,1 0,2 0,2
0,2 0,2 2,0 0,2 0,2 0,2 0,2 0,2 0,2 0,2
0,2 0,2 0,2 0,2 0,2 0,2 0,2 1,1 0,2 0,2
0,2 0,2 2,0 0,2 0,2 0,2 0,2 0,2 0,2 0,2
0,2 0,2 0,2 0,2 0,2 0,2 0,2 0,2 0,2 2,0
0,2 2,0 2,0 0,2 0,2 0,2 0,2 0,2 0,2 0,2
0,2 0,2 0,2 0,2 2,0 2,0 0,2 0,2 0,2 0,2
0,2 0,2 0,2 0,2 0,2 0,2 0,2 2,0 2,0 0,2
0,2 0,2 2,0 0,2 0,2 0,2 0,2 0,2 0,2 0,2
0,2 0,2 0,2 0,2 2,0 2,0 0,2 0,2 0,2 0,2
0,2 0,2 0,2 0,2 0,2 0,2 0,2 0,2 0,2 2,0
2,0 0,2 0,2 2,0 0,2 0,2 2,0 0,2 0,2 0,2
0,2 0,2 0,2 0,2 2,0 2,0 0,2 0,2 0,2 0,2
0,2 0,2 0,2 0,2 2,0 2,0 0,2 0,2 0,2 0,2
0,2 0,2 0,2 0,2 2,0 2,0 0,2 0,2 0,2 0,2
0,2 0,2 0,2 0,2 0,2 0,2 0,2 0,2 0,2 2,0
0,2 0,2 0,2 0,2 2,0 2,0 0,2 0,2 0,2 0,2
0,2 0,2 2,0 0,2 0,2 0,2 0,2 0,2 0,2 0,2
0,2 0,2 0,2 1,1 0,2 0,2 0,2 0,2 0,2 0,2
0,2 0,2 0,2 0,2 0,2 0,2 0,2 1,1 0,2 0,2
0,2 0,2 0,2 0,2 2,0 2,0 0,2 0,2 0,2 0,2
0,2 0,2 0,2 0,2 0,2 0,2 0,2 0,2 1,1 0,2
0,2 0,2 0,2 0,2 2,0 2,0 0,2 0,2 0,2 0,2
0,2 0,2 0,2 0,2 2,0 2,0 0,2 0,2 0,2 0,2
0,2 0,2 0,2 0,2 2,0 2,0 0,2 0,2 0,2 0,2
0,2 0,2 0,2 0,2 0,2 0,2 0,2 1,1 0,2 0,2
0,2 0,2 0,2 0,2 0,2 0,2 0,2 2,0 0,2 0,2
0,2 0,2 0,2 0,2 0,2 1,1 0,2 0,2 0,2 0,2
0,2 0,2 2,0 0,2 0,2 0,2 0,2 0,2 0,2 0,2
0,2 0,2 0,2 0,2 0,2 0,2 0,2 0,2 0,2 1,1
0,2 0,2 0,2 0,2 2,0 2,0 0,2 0,2 0,2 0,2
0,2 0,2 0,2 0,2 0,2 0,2 0,2 2,0 0,2 0,2
0,2 0,2 0,2 1,1 0,2 0,2 0,2 0,2 0,2 0,2
0,2 0,2 0,2 0,2 2,0 2,0 0,2 0,2 0,2 0,2
0,2 0,2 0,2 0,2 0,2 0,2 0,2 0,2 0,2 2,0
0,2 0,2 0,2 0,2 0,2 0,2 0,2 0,2 1,1 0,2
0,2 0,2 0,2 0,2 0,2 1,1 0,2 0,2 0,2 0,2
0,2 2,0 0,2 0,2 0,2 0,2 0,2 0,2 0,2 0,2
0,2 0,2 0,2 0,2 2,0 2,0 0,2 0,2 0,2 0,2
0,2 0,2 0,2 0,2 2,0 2,0 0,2 0,2 0,2 0,2
0,2 0,2 0,2 0,2 0,2 1,1 0,2 0,2 0,2 0,2
0,2 0,2 0,2 0,2 2,0 0,2 0,2 0,2 0,2 0,2
0,2 0,2 0,2 0,2 0,2 1,1 0,2 0,2 0,2 0,2
1,1 0,2 0,2 1,1 0,2 0,2 0,2 0,2 0,2 0,2
0,2 0,2 0,2 0,2 0,2 0,2 0,2 0,2 1,1 0,2
0,2 0,2 2,0 0,2 0,2 0,2 0,2 0,2 0,2 0,2
0,2 0,2 2,0 0,2 0,2 0,2 0,2 0,2 0,2 0,2
0,2 0,2 0,2 0,2 2,0 2,0 0,2 0,2 0,2 0,2
0,2 0,2 0,2 0,2 2,0 2,0 0,2 0,2 0,2 0,2
0,2 0,2 0,2 0,2 2,0 2,0 0,2 0,2 0,2 0,2
0,2 0,2 2,0 0,2 0,2 0,2 0,2 0,2 0,2 0,2
0,2 0,2 0,2 0,2 0,2 0,2 0,2 0,2 0,2 2,0
0,2 2,0 0,2 0,2 0,2 0,2 0,2 0,2 0,2 0,2
0,2 0,2 2,0 0,2 0,2 0,2 0,2 0,2 0,2 0,2
0,2 0,2 0,2 0,2 0,2 0,2 0,2 0,2 0,2 2,0
2,0 0,2 0,2 1,1 0,2 0,2 2,0 0,2 0,2 0,2
0,2 0,2 0,2 0,2 1,1 0,2 0,2 0,2 0,2 0,2
0,2 0,2 2,0 0,2 0,2 0,2 0,2 0,2 0,2 0,2
2,0 0,2 0,2 1,1 0,2 0,2 2,0 0,2 0,2 0,2
0,2 0,2 0,2 0,2 0,2 2,0 0,2 0,2 0,2 0,2
0,2 0,2 0,2 0,2 0,2 0,2 0,2 0,2 0,2 2,0
0,2 1,1 0,2 0,2 0,2 0,2 0,2 0,2 0,2 0,2
0,2 0,2 0,2 0,2 0,2 0,2 0,2 0,2 2,0 0,2
0,2 0,2 0,2 0,2 0,2 0,2 0,2 1,1 0,2 0,2
0,2 0,2 0,2 0,2 0,2 0,2 0,2 0,2 0,2 1,1
0,2 0,2 0,2 0,2 0,2 1,1 0,2 0,2 0,2 0,2
0,2 0,2 0,2 0,2 0,2 0,2 0,2 0,2 2,0 0,2
0,2 0,2 0,2 0,2 0,2 0,2 0,2 1,1 0,2 0,2
2,0 0,2 0,2 2,0 0,2 0,2 2,0 0,2 0,2 0,2
0,2 0,2 0,2 0,2 0,2 1,1 0,2 0,2 0,2 0,2
0,2 0,2 0,2 0,2 0,2 0,2 0,2 2,0 2,0 0,2
2,0 0,2 0,2 2,0 0,2 0,2 2,0 0,2 0,2 0,2
0,2 0,2 0,2 0,2 1,1 1,1 0,2 0,2 0,2 0,2
0,2 0,2 0,2 0,2 1,1 1,1 0,2 0,2 0,2 0,2
2,0 0,2 0,2 2,0 0,2 0,2 2,0 0,2 0,2 0,2
0,2 0,2 0,2 1,1 0,2 0,2 0,2 0,2 0,2 0,2
0,2 1,1 2,0 0,2 0,2 0,2 0,2 2,0 2,0 2,0
0,2 0,2 0,2 0,2 2,0 2,0 0,2 0,2 0,2 0,2
0,2 0,2 0,2 0,2 2,0 1,1 0,2 0,2 0,2 0,2
0,2 0,2 0,2 0,2 0,2 0,2 0,2 0,2 0,2 1,1
1,1 0,2 0,2 0,2 0,2 0,2 0,2 0,2 0,2 0,2
0,2 0,2 0,2 0,2 0,2 0,2 0,2 0,2 2,0 0,2
0,2 0,2 0,2 0,2 2,0 2,0 0,2 0,2 0,2 0,2
0,2 0,2 0,2 0,2 0,2 0,2 0,2 1,1 0,2 0,2
0,2 1,1 2,0 0,2 0,2 0,2 0,2 2,0 2,0 0,2
0,2 1,1 0,2 0,2 0,2 0,2 0,2 0,2 0,2 0,2
0,2 2,0 0,2 0,2 0,2 0,2 0,2 0,2 0,2 0,2
0,2 0,2 2,0 0,2 0,2 0,2 0,2 0,2 0,2 0,2
0,2 0,2 0,2 0,2 0,2 0,2 0,2 0,2 0,2 1,1
0,2 0,2 0,2 0,2 1,1 0,2 0,2 0,2 0,2 0,2
0,2 0,2 0,2 1,1 0,2 0,2 0,2 0,2 0,2 0,2
0,2 0,2 0,2 0,2 1,1 0,2 0,2 0,2 0,2 0,2
0,2 0,2 0,2 0,2 2,0 2,0 0,2 0,2 0,2 0,2
0,2 0,2 0,2 0,2 0,2 0,2 0,2 0,2 0,2 2,0
0,2 0,2 0,2 0,2 0,2 0,2 0,2 0,2 0,2 2,0
0,2 0,2 0,2 0,2 0,2 1,1 0,2 0,2 0,2 0,2
2,0 0,2 0,2 0,2 0,2 0,2 0,2 0,2 0,2 0,2
0,2 2,0 0,2 0,2 0,2 0,2 0,2 0,2 0,2 0,2
0,2 0,2 0,2 0,2 2,0 2,0 0,2 0,2 0,2 0,2
0,2 0,2 0,2 0,2 0,2 0,2 0,2 0,2 2,0 0,2
0,2 0,2 0,2 0,2 2,0 2,0 0,2 0,2 0,2 0,2
2,0 2,0 2,0 2,0 0,2 0,2 2,0 0,2 0,2 0,2
0,2 0,2 0,2 0,2 0,2 0,2 0,2 0,2 2,0 0,2
0,2 0,2 0,2 0,2 0,2 0,2 0,2 0,2 2,0 0,2
0,2 0,2 0,2 0,2 2,0 2,0 0,2 0,2 0,2 0,2
0,2 0,2 0,2 0,2 0,2 0,2 0,2 0,2 2,0 0,2
0,2 2,0 0,2 0,2 0,2 0,2 0,2 0,2 0,2 0,2
0,2 2,0 0,2 0,2 0,2 0,2 0,2 0,2 0,2 0,2
0,2 0,2 0,2 0,2 0,2 0,2 0,2 0,2 2,0 0,2
0,2 0,2 2,0 0,2 0,2 0,2 0,2 0,2 0,2 0,2
0,2 0,2 0,2 0,2 1,1 0,2 0,2 0,2 0,2 0,2
0,2 0,2 0,2 0,2 0,2 2,0 0,2 0,2 0,2 0,2
0,2 0,2 0,2 0,2 0,2 0,2 0,2 2,0 0,2 0,2
0,2 2,0 2,0 0,2 0,2 0,2 0,2 0,2 0,2 0,2
0,2 0,2 0,2 0,2 1,1 1,1 0,2 0,2 0,2 0,2
0,2 0,2 0,2 0,2 1,1 1,1 0,2 0,2 0,2 0,2
0,2 0,2 0,2 0,2 0,2 0,2 0,2 0,2 1,1 0,2
0,2 0,2 0,2 0,2 2,0 2,0 0,2 0,2 0,2 0,2
0,2 0,2 0,2 0,2 0,2 0,2 0,2 0,2 0,2 1,1
0,2 0,2 0,2 0,2 0,2 0,2 0,2 0,2 0,2 1,1
2,0 0,2 0,2 2,0 0,2 0,2 2,0 0,2 0,2 0,2
0,2 0,2 0,2 1,1 0,2 0,2 0,2 0,2 0,2 0,2
0,2 0,2 2,0 0,2 0,2 0,2 0,2 0,2 0,2 0,2
0,2 0,2 0,2 0,2 0,2 0,2 0,2 0,2 1,1 0,2
0,2 0,2 0,2 0,2 0,2 0,2 0,2 0,2 2,0 0,2
0,2 0,2 0,2 0,2 2,0 2,0 0,2 0,2 0,2 0,2
0,2 2,0 2,0 0,2 0,2 0,2 0,2 0,2 0,2 0,2
0,2 0,2 2,0 0,2 0,2 0,2 0,2 0,2 0,2 0,2
0,2 0,2 0,2 0,2 0,2 0,2 0,2 1,1 0,2 0,2
0,2 0,2 0,2 0,2 2,0 2,0 0,2 0,2 0,2 0,2
0,2 2,0 2,0 0,2 0,2 0,2 0,2 0,2 0,2 0,2
0,2 0,2 0,2 0,2 1,1 0,2 0,2 0,2 0,2 0,2
0,2 0,2 0,2 0,2 0,2 0,2 0,2 0,2 2,0 0,2
0,2 0,2 0,2 0,2 0,2 0,2 0,2 1,1 0,2 0,2
0,2 0,2 0,2 0,2 0,2 0,2 0,2 0,2 1,1 0,2
0,2 0,2 0,2 0,2 0,2 0,2 0,2 0,2 1,1 0,2
0,2 0,2 0,2 0,2 0,2 0,2 0,2 0,2 0,2 2,0
0,2 0,2 0,2 0,2 1,1 0,2 0,2 0,2 0,2 0,2
0,2 0,2 0,2 0,2 0,2 1,1 0,2 0,2 0,2 0,2
0,2 2,0 0,2 0,2 0,2 0,2 0,2 0,2 0,2 0,2
0,2 0,2 0,2 0,2 0,2 0,2 0,2 1,1 0,2 0,2
0,2 0,2 0,2 0,2 0,2 1,1 0,2 0,2 0,2 0,2
0,2 0,2 0,2 0,2 2,0 2,0 0,2 0,2 0,2 0,2
0,2 0,2 0,2 0,2 0,2 0,2 0,2 0,2 0,2 2,0
0,2 0,2 0,2 0,2 0,2 0,2 0,2 0,2 1,1 0,2
2,0 0,2 0,2 1,1 0,2 0,2 0,2 0,2 0,2 0,2
2,0 0,2 0,2 2,0 0,2 0,2 2,0 0,2 0,2 0,2
0,2 0,2 0,2 0,2 2,0 2,0 0,2 0,2 0,2 0,2
0,2 0,2 0,2 0,2 1,1 1,1 0,2 0,2 0,2 0,2
0,2 0,2 0,2 0,2 0,2 0,2 0,2 1,1 0,2 0,2
0,2 0,2 0,2 0,2 2,0 2,0 0,2 0,2 0,2 0,2
2,0 0,2 0,2 2,0 0,2 0,2 2,0 0,2 0,2 0,2
0,2 0,2 0,2 0,2 0,2 0,2 0,2 0,2 0,2 2,0
0,2 0,2 0,2 0,2 0,2 0,2 0,2 0,2 0,2 2,0
0,2 0,2 0,2 0,2 2,0 2,0 0,2 0,2 0,2 0,2
2,0 0,2 0,2 2,0 0,2 0,2 2,0 0,2 0,2 0,2
0,2 0,2 0,2 0,2 0,2 0,2 0,2 0,2 1,1 0,2
0,2 0,2 0,2 0,2 2,0 2,0 0,2 0,2 0,2 0,2
0,2 2,0 2,0 0,2 0,2 0,2 0,2 0,2 0,2 0,2
0,2 0,2 0,2 0,2 0,2 0,2 0,2 0,2 2,0 0,2
0,2 0,2 0,2 0,2 0,2 0,2 0,2 1,1 0,2 0,2
0,2 0,2 0,2 1,1 0,2 0,2 0,2 0,2 0,2 0,2
0,2 0,2 0,2 0,2 0,2 0,2 0,2 2,0 0,2 0,2
0,2 0,2 0,2 2,0 0,2 0,2 0,2 0,2 0,2 0,2
0,2 0,2 0,2 0,2 0,2 0,2 0,2 1,1 0,2 0,2
0,2 0,2 0,2 0,2 0,2 1,1 0,2 0,2 0,2 0,2
0,2 2,0 2,0 0,2 0,2 0,2 0,2 0,2 0,2 0,2
0,2 0,2 0,2 0,2 2,0 2,0 0,2 0,2 0,2 0,2
0,2 0,2 0,2 1,1 0,2 0,2 0,2 0,2 0,2 0,2
2,0 0,2 0,2 2,0 0,2 0,2 2,0 0,2 0,2 0,2
0,2 0,2 0,2 0,2 2,0 2,0 0,2 0,2 0,2 0,2
0,2 0,2 0,2 0,2 2,0 2,0 0,2 0,2 0,2 0,2
0,2 0,2 0,2 0,2 0,2 0,2 0,2 0,2 0,2 2,0
0,2 0,2 0,2 0,2 2,0 2,0 0,2 0,2 0,2 0,2
0,2 0,2 0,2 0,2 2,0 2,0 0,2 0,2 0,2 0,2
2,0 0,2 0,2 0,2 0,2 0,2 2,0 0,2 0,2 0,2
0,2 0,2 0,2 0,2 0,2 0,2 0,2 0,2 2,0 0,2
0,2 0,2 0,2 0,2 0,2 0,2 0,2 2,0 2,0 2,0
0,2 0,2 0,2 0,2 0,2 0,2 0,2 0,2 0,2 2,0
0,2 2,0 0,2 0,2 0,2 0,2 0,2 0,2 0,2 0,2
0,2 0,2 0,2 0,2 2,0 2,0 0,2 0,2 0,2 0,2
0,2 0,2 0,2 0,2 2,0 2,0 0,2 0,2 0,2 0,2
0,2 0,2 0,2 0,2 0,2 1,1 0,2 0,2 0,2 0,2
0,2 0,2 0,2 0,2 1,1 0,2 0,2 0,2 0,2 0,2
0,2 0,2 0,2 0,2 0,2 0,2 0,2 1,1 0,2 0,2
0,2 0,2 0,2 0,2 0,2 0,2 0,2 1,1 0,2 0,2
2,0 0,2 0,2 2,0 0,2 0,2 2,0 0,2 0,2 0,2
0,2 0,2 0,2 0,2 2,0 2,0 0,2 0,2 0,2 0,2
0,2 0,2 0,2 0,2 0,2 1,1 0,2 0,2 0,2 0,2
0,2 0,2 0,2 1,1 0,2 0,2 0,2 0,2 0,2 0,2
0,2 0,2 0,2 0,2 2,0 2,0 0,2 0,2 0,2 0,2
0,2 0,2 0,2 0,2 2,0 2,0 0,2 0,2 0,2 0,2
0,2 0,2 0,2 0,2 0,2 0,2 0,2 2,0 0,2 0,2
0,2 0,2 0,2 0,2 0,2 0,2 0,2 0,2 2,0 0,2
0,2 0,2 0,2 0,2 0,2 0,2 0,2 0,2 2,0 0,2
0,2 0,2 0,2 0,2 0,2 0,2 0,2 0,2 2,0 0,2
0,2 0,2 0,2 0,2 2,0 2,0 0,2 0,2 0,2 0,2
0,2 0,2 0,2 0,2 1,1 0,2 0,2 0,2 0,2 0,2
0,2 0,2 0,2 0,2 0,2 0,2 0,2 1,1 0,2 0,2
0,2 0,2 0,2 0,2 0,2 0,2 0,2 0,2 1,1 0,2
0,2 0,2 0,2 1,1 0,2 0,2 0,2 0,2 0,2 0,2
0,2 0,2 0,2 0,2 0,2 0,2 0,2 0,2 0,2 2,0
0,2 2,0 0,2 0,2 0,2 0,2 0,2 0,2 0,2 0,2
0,2 0,2 0,2 1,1 0,2 0,2 0,2 0,2 0,2 0,2
0,2 0,2 0,2 0,2 2,0 2,0 0,2 0,2 0,2 0,2
0,2 0,2 2,0 0,2 0,2 0,2 0,2 0,2 0,2 0,2
0,2 0,2 0,2 0,2 2,0 2,0 0,2 0,2 0,2 0,2
0,2 2,0 0,2 0,2 0,2 0,2 0,2 0,2 0,2 0,2
0,2 0,2 0,2 0,2 1,1 0,2 0,2 0,2 0,2 0,2
0,2 0,2 0,2 0,2 1,1 1,1 0,2 0,2 0,2 0,2
1,1 0,2 0,2 0,2 0,2 0,2 0,2 0,2 0,2 0,2
1,1 0,2 0,2 2,0 0,2 0,2 0,2 0,2 0,2 0,2
0,2 0,2 0,2 0,2 0,2 0,2 0,2 0,2 0,2 2,0
0,2 0,2 0,2 0,2 2,0 2,0 0,2 0,2 0,2 0,2
0,2 0,2 0,2 0,2 2,0 2,0 0,2 0,2 0,2 0,2
0,2 0,2 0,2 0,2 2,0 2,0 0,2 0,2 0,2 0,2
0,2 0,2 0,2 0,2 0,2 0,2 0,2 0,2 1,1 0,2
0,2 0,2 0,2 0,2 0,2 0,2 0,2 0,2 2,0 2,0
0,2 1,1 0,2 0,2 0,2 0,2 0,2 0,2 0,2 0,2
0,2 0,2 0,2 0,2 2,0 2,0 0,2 0,2 0,2 0,2
0,2 0,2 0,2 0,2 0,2 0,2 0,2 1,1 0,2 0,2
1,1 0,2 0,2 2,0 0,2 0,2 0,2 0,2 0,2 0,2
0,2 0,2 0,2 0,2 0,2 0,2 0,2 0,2 0,2 2,0
0,2 1,1 0,2 0,2 0,2 0,2 0,2 0,2 0,2 0,2
0,2 0,2 0,2 0,2 2,0 2,0 0,2 0,2 0,2 0,2
0,2 1,1 0,2 0,2 0,2 0,2 0,2 0,2 0,2 0,2
0,2 2,0 2,0 0,2 2,0 2,0 0,2 0,2 0,2 0,2
0,2 0,2 2,0 0,2 0,2 0,2 0,2 0,2 0,2 0,2
0,2 0,2 0,2 0,2 0,2 0,2 0,2 2,0 0,2 0,2
0,2 0,2 0,2 0,2 0,2 0,2 0,2 1,1 0,2 0,2
0,2 1,1 0,2 0,2 0,2 0,2 0,2 0,2 0,2 0,2
1,1 0,2 0,2 0,2 0,2 0,2 0,2 0,2 0,2 0,2
0,2 0,2 0,2 0,2 2,0 2,0 2,0 0,2 0,2 0,2
0,2 0,2 0,2 0,2 0,2 0,2 0,2 0,2 2,0 0,2
0,2 0,2 0,2 0,2 2,0 2,0 0,2 0,2 0,2 0,2
0,2 0,2 0,2 0,2 2,0 2,0 0,2 0,2 0,2 0,2
0,2 0,2 0,2 0,2 0,2 0,2 0,2 1,1 0,2 0,2
0,2 0,2 0,2 0,2 1,1 0,2 0,2 0,2 0,2 0,2
0,2 0,2 0,2 0,2 2,0 2,0 0,2 0,2 0,2 0,2
0,2 0,2 0,2 0,2 0,2 0,2 0,2 0,2 0,2 2,0
0,2 0,2 0,2 0,2 2,0 2,0 0,2 0,2 0,2 0,2
0,2 0,2 0,2 0,2 0,2 0,2 0,2 0,2 2,0 0,2
0,2 0,2 0,2 0,2 0,2 0,2 0,2 2,0 2,0 2,0
0,2 0,2 0,2 0,2 0,2 0,2 0,2 2,0 2,0 2,0
0,2 0,2 0,2 0,2 0,2 0,2 0,2 1,1 0,2 0,2
0,2 0,2 0,2 0,2 2,0 2,0 0,2 0,2 0,2 0,2
0,2 0,2 0,2 0,2 0,2 0,2 0,2 1,1 0,2 0,2
0,2 0,2 0,2 0,2 2,0 2,0 0,2 0,2 0,2 0,2
0,2 0,2 0,2 0,2 2,0 2,0 0,2 0,2 0,2 0,2
0,2 0,2 0,2 0,2 0,2 0,2 0,2 2,0 0,2 0,2
0,2 1,1 0,2 0,2 0,2 0,2 0,2 0,2 0,2 0,2
0,2 2,0 0,2 0,2 0,2 0,2 0,2 0,2 0,2 0,2
0,2 0,2 0,2 0,2 2,0 2,0 0,2 0,2 0,2 0,2
0,2 2,0 2,0 0,2 0,2 0,2 0,2 0,2 0,2 0,2
0,2 0,2 0,2 0,2 1,1 0,2 0,2 0,2 0,2 0,2
0,2 0,2 0,2 0,2 0,2 0,2 0,2 2,0 0,2 0,2
0,2 0,2 0,2 0,2 0,2 0,2 0,2 0,2 0,2 1,1
0,2 0,2 0,2 0,2 1,1 1,1 0,2 0,2 0,2 0,2
0,2 0,2 0,2 0,2 0,2 0,2 0,2 0,2 0,2 2,0
0,2 0,2 0,2 0,2 0,2 0,2 0,2 0,2 0,2 1,1
0,2 2,0 2,0 0,2 0,2 0,2 0,2 0,2 0,2 0,2
0,2 0,2 0,2 0,2 0,2 0,2 0,2 0,2 2,0 0,2
0,2 0,2 0,2 0,2 2,0 2,0 0,2 0,2 0,2 0,2
0,2 0,2 0,2 0,2 0,2 0,2 0,2 1,1 0,2 0,2
0,2 2,0 0,2 0,2 0,2 0,2 0,2 0,2 0,2 0,2
0,2 0,2 0,2 0,2 0,2 0,2 0,2 0,2 0,2 2,0
2,0 0,2 0,2 2,0 0,2 0,2 2,0 0,2 0,2 0,2
0,2 0,2 0,2 0,2 0,2 1,1 0,2 0,2 0,2 0,2
0,2 0,2 0,2 0,2 2,0 2,0 0,2 0,2 0,2 0,2
0,2 0,2 0,2 0,2 0,2 0,2 0,2 0,2 0,2 2,0
2,0 0,2 0,2 2,0 0,2 0,2 2,0 0,2 0,2 0,2
0,2 0,2 0,2 0,2 0,2 0,2 0,2 1,1 2,0 0,2
0,2 0,2 0,2 0,2 0,2 0,2 0,2 0,2 2,0 0,2
0,2 0,2 0,2 0,2 1,1 0,2 0,2 0,2 0,2 0,2
0,2 0,2 0,2 0,2 0,2 1,1 0,2 0,2 0,2 0,2
0,2 0,2 0,2 0,2 1,1 1,1 0,2 0,2 0,2 0,2
1,1 0,2 0,2 0,2 0,2 0,2 0,2 0,2 0,2 0,2
0,2 0,2 0,2 0,2 2,0 2,0 0,2 0,2 0,2 0,2
0,2 0,2 0,2 0,2 2,0 2,0 0,2 0,2 0,2 0,2
0,2 1,1 0,2 0,2 0,2 0,2 0,2 0,2 0,2 0,2
0,2 0,2 2,0 0,2 0,2 0,2 0,2 0,2 0,2 0,2
0,2 0,2 0,2 0,2 2,0 2,0 0,2 0,2 0,2 0,2
0,2 0,2 2,0 0,2 0,2 0,2 0,2 0,2 0,2 0,2
0,2 0,2 0,2 1,1 0,2 0,2 0,2 0,2 0,2 0,2
0,2 0,2 0,2 0,2 2,0 2,0 0,2 0,2 0,2 0,2
0,2 1,1 0,2 0,2 0,2 0,2 0,2 0,2 0,2 0,2
0,2 1,1 0,2 0,2 0,2 0,2 0,2 0,2 0,2 0,2
0,2 0,2 0,2 0,2 2,0 2,0 0,2 0,2 0,2 0,2
0,2 0,2 0,2 0,2 0,2 0,2 0,2 0,2 1,1 0,2
0,2 0,2 0,2 0,2 0,2 0,2 0,2 0,2 0,2 2,0
2,0 0,2 0,2 2,0 0,2 0,2 2,0 0,2 0,2 0,2
0,2 0,2 0,2 0,2 0,2 0,2 0,2 2,0 0,2 0,2
0,2 0,2 0,2 0,2 0,2 0,2 0,2 0,2 2,0 0,2
0,2 0,2 0,2 0,2 2,0 2,0 0,2 0,2 0,2 0,2
0,2 0,2 0,2 0,2 2,0 2,0 0,2 0,2 0,2 0,2
0,2 0,2 0,2 0,2 1,1 2,0 0,2 0,2 0,2 0,2
0,2 0,2 0,2 0,2 0,2 0,2 0,2 1,1 0,2 0,2
1,1 0,2 0,2 0,2 0,2 0,2 2,0 0,2 0,2 0,2
2,0 2,0 2,0 2,0 0,2 0,2 2,0 0,2 0,2 0,2
0,2 0,2 0,2 0,2 0,2 1,1 0,2 0,2 0,2 0,2
0,2 0,2 0,2 0,2 2,0 2,0 0,2 0,2 0,2 0,2
0,2 0,2 0,2 0,2 2,0 2,0 0,2 0,2 0,2 0,2
0,2 0,2 0,2 0,2 0,2 0,2 0,2 0,2 0,2 2,0
0,2 0,2 0,2 0,2 0,2 0,2 0,2 0,2 0,2 2,0
0,2 0,2 0,2 0,2 2,0 2,0 0,2 0,2 0,2 0,2
0,2 0,2 0,2 1,1 0,2 0,2 0,2 0,2 0,2 0,2
0,2 0,2 0,2 1,1 0,2 0,2 0,2 0,2 0,2 0,2
0,2 0,2 2,0 0,2 0,2 0,2 0,2 0,2 0,2 0,2
0,2 2,0 2,0 0,2 0,2 0,2 0,2 0,2 0,2 0,2
0,2 0,2 0,2 0,2 0,2 1,1 0,2 0,2 0,2 0,2
0,2 0,2 0,2 0,2 2,0 2,0 0,2 0,2 0,2 0,2
0,2 0,2 0,2 0,2 0,2 0,2 0,2 0,2 1,1 0,2
0,2 0,2 0,2 0,2 0,2 0,2 0,2 0,2 1,1 0,2
0,2 0,2 0,2 0,2 1,1 0,2 0,2 0,2 0,2 0,2
0,2 0,2 0,2 0,2 0,2 0,2 0,2 0,2 1,1 0,2
0,2 0,2 0,2 0,2 0,2 0,2 0,2 0,2 0,2 1,1
0,2 0,2 0,2 0,2 2,0 1,1 0,2 0,2 0,2 0,2
0,2 0,2 0,2 0,2 2,0 2,0 0,2 0,2 0,2 0,2
0,2 0,2 2,0 0,2 0,2 0,2 0,2 0,2 0,2 0,2
0,2 0,2 0,2 0,2 0,2 0,2 0,2 0,2 0,2 2,0
0,2 0,2 0,2 0,2 2,0 2,0 0,2 0,2 0,2 0,2
0,2 0,2 0,2 0,2 2,0 2,0 0,2 0,2 0,2 0,2
1,1 0,2 0,2 0,2 0,2 0,2 0,2 0,2 0,2 0,2
0,2 0,2 0,2 0,2 0,2 0,2 0,2 0,2 0,2 2,0
0,2 0,2 0,2 0,2 0,2 0,2 0,2 0,2 1,1 0,2
0,2 0,2 0,2 0,2 2,0 2,0 0,2 0,2 0,2 0,2
0,2 0,2 0,2 0,2 0,2 0,2 0,2 1,1 2,0 0,2
0,2 0,2 0,2 1,1 0,2 0,2 0,2 0,2 0,2 0,2
0,2 2,0 0,2 0,2 0,2 0,2 0,2 0,2 0,2 0,2
0,2 2,0 0,2 0,2 0,2 0,2 0,2 0,2 0,2 0,2
0,2 0,2 0,2 0,2 2,0 2,0 0,2 0,2 0,2 0,2
0,2 0,2 0,2 0,2 0,2 0,2 0,2 1,1 0,2 0,2
0,2 0,2 0,2 0,2 0,2 1,1 0,2 0,2 0,2 0,2
0,2 0,2 0,2 0,2 0,2 0,2 0,2 2,0 0,2 0,2
0,2 0,2 0,2 0,2 0,2 0,2 0,2 1,1 0,2 0,2
0,2 1,1 0,2 0,2 0,2 0,2 0,2 0,2 0,2 0,2
0,2 1,1 0,2 0,2 0,2 0,2 0,2 0,2 0,2 0,2
0,2 0,2 0,2 2,0 0,2 0,2 0,2 0,2 0,2 0,2
0,2 0,2 0,2 0,2 0,2 0,2 0,2 0,2 0,2 2,0
0,2 1,1 0,2 0,2 0,2 0,2 0,2 0,2 0,2 0,2
0,2 1,1 0,2 0,2 0,2 0,2 0,2 0,2 0,2 0,2
0,2 0,2 0,2 0,2 2,0 2,0 0,2 0,2 0,2 0,2
0,2 0,2 0,2 0,2 2,0 2,0 0,2 0,2 0,2 0,2
0,2 1,1 2,0 0,2 0,2 0,2 0,2 0,2 0,2 0,2
0,2 1,1 0,2 0,2 0,2 0,2 0,2 0,2 0,2 0,2
0,2 2,0 0,2 0,2 0,2 0,2 0,2 0,2 0,2 0,2
0,2 0,2 0,2 0,2 0,2 0,2 0,2 1,1 0,2 0,2
0,2 0,2 0,2 0,2 0,2 0,2 0,2 1,1 0,2 0,2
0,2 0,2 0,2 0,2 2,0 2,0 0,2 0,2 0,2 0,2
2,0 0,2 0,2 1,1 0,2 0,2 0,2 0,2 0,2 0,2
0,2 0,2 0,2 0,2 2,0 2,0 0,2 0,2 0,2 0,2
0,2 0,2 2,0 0,2 0,2 0,2 0,2 0,2 0,2 0,2
0,2 0,2 0,2 0,2 0,2 0,2 0,2 2,0 0,2 0,2
0,2 0,2 0,2 0,2 0,2 0,2 0,2 0,2 0,2 2,0
0,2 0,2 0,2 0,2 2,0 2,0 0,2 0,2 0,2 0,2
0,2 0,2 2,0 0,2 0,2 0,2 0,2 0,2 0,2 0,2
0,2 0,2 0,2 2,0 0,2 0,2 0,2 0,2 0,2 0,2
2,0 0,2 0,2 0,2 0,2 0,2 0,2 0,2 0,2 0,2
0,2 0,2 0,2 0,2 0,2 0,2 0,2 1,1 0,2 0,2
0,2 0,2 0,2 0,2 1,1 0,2 0,2 0,2 0,2 0,2
0,2 0,2 0,2 0,2 0,2 0,2 0,2 0,2 0,2 2,0
0,2 0,2 0,2 0,2 0,2 0,2 0,2 2,0 2,0 2,0
0,2 0,2 0,2 0,2 0,2 0,2 0,2 2,0 0,2 0,2
0,2 0,2 2,0 0,2 0,2 0,2 0,2 0,2 0,2 0,2
0,2 0,2 0,2 0,2 0,2 0,2 0,2 0,2 0,2 2,0
0,2 0,2 0,2 0,2 0,2 1,1 0,2 0,2 0,2 0,2
0,2 0,2 0,2 0,2 0,2 1,1 0,2 0,2 0,2 0,2
0,2 0,2 0,2 0,2 0,2 0,2 0,2 0,2 1,1 0,2
0,2 0,2 0,2 0,2 2,0 2,0 0,2 0,2 0,2 0,2
0,2 0,2 0,2 0,2 2,0 2,0 0,2 0,2 0,2 0,2
2,0 0,2 0,2 1,1 0,2 0,2 2,0 0,2 0,2 0,2
0,2 0,2 0,2 0,2 0,2 0,2 0,2 1,1 0,2 0,2
0,2 0,2 0,2 0,2 0,2 1,1 0,2 0,2 0,2 0,2
0,2 0,2 0,2 0,2 0,2 1,1 0,2 0,2 0,2 0,2
0,2 0,2 0,2 0,2 0,2 0,2 0,2 0,2 1,1 0,2
0,2 0,2 0,2 0,2 1,1 0,2 0,2 0,2 0,2 0,2
0,2 0,2 0,2 2,0 0,2 0,2 0,2 0,2 0,2 0,2
2,0 0,2 0,2 2,0 0,2 0,2 2,0 0,2 0,2 0,2
0,2 0,2 0,2 0,2 2,0 2,0 0,2 0,2 0,2 0,2
0,2 0,2 0,2 0,2 2,0 2,0 0,2 0,2 0,2 0,2
0,2 2,0 0,2 0,2 0,2 0,2 0,2 0,2 0,2 0,2
0,2 0,2 0,2 0,2 1,1 1,1 0,2 0,2 0,2 0,2
0,2 0,2 0,2 0,2 1,1 1,1 0,2 0,2 0,2 0,2
0,2 0,2 0,2 0,2 0,2 0,2 0,2 0,2 2,0 0,2
0,2 0,2 0,2 0,2 2,0 2,0 0,2 0,2 0,2 0,2
0,2 2,0 0,2 0,2 0,2 0,2 0,2 0,2 0,2 0,2
0,2 0,2 0,2 0,2 2,0 2,0 0,2 0,2 0,2 0,2
0,2 0,2 0,2 0,2 0,2 0,2 0,2 0,2 2,0 0,2
0,2 0,2 2,0 0,2 0,2 0,2 0,2 0,2 0,2 0,2
0,2 0,2 0,2 0,2 0,2 1,1 0,2 0,2 0,2 0,2
0,2 2,0 0,2 0,2 0,2 0,2 0,2 0,2 0,2 0,2
0,2 0,2 2,0 0,2 0,2 0,2 0,2 0,2 0,2 0,2
1,1 0,2 0,2 0,2 0,2 0,2 0,2 0,2 0,2 0,2
0,2 0,2 0,2 0,2 2,0 2,0 0,2 0,2 0,2 0,2
0,2 0,2 0,2 0,2 0,2 0,2 0,2 0,2 0,2 2,0
0,2 0,2 0,2 0,2 2,0 2,0 0,2 0,2 0,2 0,2
1,1 0,2 0,2 2,0 0,2 0,2 2,0 0,2 0,2 0,2
0,2 0,2 2,0 0,2 0,2 0,2 0,2 0,2 0,2 0,2
0,2 0,2 0,2 0,2 2,0 2,0 0,2 0,2 0,2 0,2
0,2 0,2 0,2 0,2 0,2 0,2 0,2 0,2 0,2 1,1
0,2 1,1 0,2 0,2 0,2 0,2 0,2 0,2 0,2 0,2
0,2 0,2 0,2 0,2 0,2 0,2 0,2 2,0 2,0 2,0
0,2 0,2 0,2 0,2 2,0 2,0 0,2 0,2 0,2 0,2
0,2 2,0 2,0 0,2 0,2 0,2 0,2 0,2 0,2 0,2
0,2 0,2 0,2 0,2 2,0 2,0 0,2 0,2 0,2 0,2
0,2 0,2 2,0 0,2 0,2 0,2 0,2 0,2 0,2 0,2
2,0 2,0 2,0 2,0 0,2 0,2 2,0 0,2 0,2 0,2
0,2 0,2 0,2 0,2 0,2 0,2 0,2 2,0 2,0 2,0
1,1 0,2 0,2 1,1 0,2 0,2 2,0 0,2 0,2 0,2
0,2 0,2 0,2 0,2 0,2 0,2 0,2 0,2 0,2 1,1
0,2 1,1 0,2 0,2 0,2 0,2 0,2 0,2 0,2 0,2
0,2 0,2 0,2 0,2 0,2 0,2 0,2 0,2 0,2 2,0
0,2 0,2 0,2 0,2 2,0 2,0 0,2 0,2 0,2 0,2
0,2 2,0 2,0 0,2 0,2 0,2 0,2 0,2 0,2 0,2
0,2 0,2 0,2 0,2 0,2 0,2 0,2 0,2 1,1 0,2
0,2 0,2 0,2 0,2 0,2 1,1 0,2 0,2 0,2 0,2
0,2 0,2 0,2 0,2 0,2 0,2 0,2 1,1 0,2 0,2
0,2 0,2 2,0 0,2 0,2 0,2 0,2 0,2 0,2 0,2
0,2 0,2 0,2 0,2 0,2 0,2 0,2 0,2 0,2 2,0
0,2 0,2 0,2 0,2 0,2 0,2 0,2 1,1 0,2 0,2
0,2 0,2 0,2 0,2 2,0 2,0 0,2 0,2 0,2 0,2
0,2 2,0 2,0 0,2 0,2 0,2 0,2 0,2 0,2 0,2
0,2 0,2 0,2 0,2 2,0 2,0 0,2 0,2 0,2 0,2
0,2 0,2 0,2 0,2 2,0 2,0 0,2 0,2 0,2 0,2
0,2 0,2 0,2 0,2 2,0 2,0 0,2 0,2 0,2 0,2
0,2 2,0 2,0 0,2 0,2 0,2 0,2 0,2 0,2 0,2
0,2 0,2 2,0 0,2 0,2 0,2 0,2 0,2 0,2 0,2
0,2 0,2 0,2 0,2 2,0 2,0 0,2 0,2 0,2 0,2
0,2 0,2 2,0 0,2 0,2 0,2 0,2 0,2 0,2 0,2
2,0 0,2 0,2 0,2 0,2 0,2 2,0 0,2 0,2 0,2
0,2 0,2 0,2 1,1 0,2 0,2 0,2 0,2 0,2 0,2
0,2 2,0 2,0 0,2 0,2 0,2 0,2 0,2 0,2 0,2
0,2 0,2 0,2 0,2 0,2 0,2 0,2 2,0 0,2 0,2
0,2 0,2 0,2 1,1 0,2 0,2 0,2 0,2 0,2 0,2
0,2 0,2 0,2 0,2 0,2 0,2 0,2 0,2 0,2 2,0
0,2 0,2 0,2 0,2 2,0 2,0 0,2 0,2 0,2 0,2
0,2 0,2 0,2 0,2 0,2 0,2 0,2 0,2 0,2 2,0
0,2 0,2 0,2 2,0 0,2 0,2 0,2 0,2 0,2 0,2
0,2 0,2 0,2 0,2 0,2 0,2 0,2 0,2 0,2 2,0
0,2 0,2 0,2 0,2 2,0 2,0 0,2 0,2 0,2 0,2
0,2 0,2 0,2 0,2 0,2 0,2 0,2 0,2 2,0 0,2
0,2 0,2 0,2 0,2 0,2 0,2 0,2 2,0 0,2 0,2
0,2 0,2 0,2 1,1 0,2 0,2 0,2 0,2 0,2 0,2
0,2 0,2 0,2 0,2 2,0 2,0 0,2 0,2 0,2 0,2
0,2 0,2 0,2 0,2 2,0 2,0 0,2 0,2 0,2 0,2
0,2 0,2 0,2 0,2 2,0 2,0 0,2 0,2 0,2 0,2
0,2 0,2 0,2 0,2 0,2 0,2 0,2 2,0 0,2 0,2
0,2 0,2 0,2 0,2 0,2 0,2 0,2 0,2 0,2 1,1
0,2 2,0 2,0 0,2 0,2 0,2 0,2 0,2 0,2 0,2
0,2 1,1 0,2 0,2 0,2 0,2 0,2 0,2 0,2 0,2
0,2 0,2 0,2 0,2 2,0 2,0 0,2 0,2 0,2 0,2
1,1 0,2 0,2 0,2 0,2 0,2 0,2 0,2 0,2 0,2
0,2 0,2 0,2 0,2 0,2 0,2 0,2 0,2 2,0 2,0
0,2 2,0 2,0 0,2 0,2 0,2 0,2 0,2 0,2 0,2
0,2 0,2 0,2 0,2 2,0 2,0 0,2 0,2 0,2 0,2
0,2 0,2 0,2 0,2 1,1 2,0 0,2 0,2 0,2 0,2
0,2 0,2 0,2 0,2 2,0 2,0 0,2 0,2 0,2 0,2
0,2 0,2 0,2 2,0 0,2 0,2 0,2 0,2 0,2 0,2
2,0 0,2 0,2 2,0 2,0 2,0 2,0 0,2 0,2 0,2
0,2 0,2 0,2 0,2 0,2 0,2 0,2 2,0 2,0 2,0
0,2 0,2 2,0 0,2 0,2 0,2 0,2 0,2 0,2 0,2
0,2 0,2 0,2 0,2 0,2 0,2 0,2 1,1 0,2 0,2
0,2 0,2 0,2 0,2 2,0 2,0 0,2 0,2 0,2 0,2
0,2 0,2 0,2 0,2 2,0 2,0 0,2 0,2 0,2 0,2
0,2 0,2 0,2 0,2 2,0 2,0 0,2 0,2 0,2 0,2
0,2 0,2 0,2 0,2 2,0 2,0 0,2 0,2 0,2 0,2
2,0 0,2 0,2 2,0 0,2 0,2 2,0 0,2 0,2 0,2
0,2 0,2 0,2 0,2 0,2 0,2 0,2 1,1 0,2 2,0
0,2 0,2 0,2 1,1 0,2 0,2 0,2 0,2 0,2 0,2
0,2 0,2 0,2 1,1 0,2 0,2 0,2 0,2 0,2 0,2
0,2 0,2 0,2 0,2 0,2 1,1 0,2 0,2 0,2 0,2
0,2 0,2 0,2 0,2 1,1 0,2 0,2 0,2 0,2 0,2
0,2 0,2 0,2 0,2 1,1 0,2 0,2 0,2 0,2 0,2
0,2 2,0 2,0 0,2 0,2 0,2 0,2 0,2 0,2 0,2
0,2 2,0 0,2 0,2 0,2 0,2 0,2 0,2 0,2 0,2
1,1 0,2 0,2 1,1 0,2 0,2 0,2 0,2 0,2 0,2
0,2 0,2 0,2 0,2 0,2 0,2 0,2 1,1 0,2 0,2
0,2 2,0 2,0 0,2 0,2 0,2 0,2 0,2 0,2 0,2
0,2 0,2 0,2 0,2 2,0 2,0 0,2 0,2 0,2 0,2
0,2 0,2 2,0 0,2 0,2 0,2 0,2 0,2 0,2 0,2
2,0 0,2 0,2 1,1 0,2 0,2 2,0 0,2 0,2 0,2
0,2 0,2 0,2 0,2 0,2 0,2 0,2 0,2 1,1 0,2
0,2 0,2 0,2 0,2 0,2 0,2 0,2 0,2 0,2 1,1
0,2 0,2 0,2 0,2 0,2 0,2 0,2 1,1 0,2 0,2
0,2 0,2 0,2 0,2 0,2 0,2 0,2 0,2 0,2 2,0
0,2 0,2 0,2 0,2 1,1 1,1 0,2 0,2 0,2 0,2
0,2 1,1 2,0 0,2 0,2 0,2 0,2 0,2 0,2 0,2
0,2 0,2 0,2 0,2 0,2 0,2 0,2 1,1 0,2 0,2
0,2 0,2 0,2 0,2 0,2 0,2 0,2 0,2 2,0 0,2
0,2 0,2 0,2 0,2 2,0 2,0 0,2 0,2 0,2 0,2
0,2 0,2 0,2 0,2 2,0 2,0 0,2 0,2 0,2 0,2
0,2 0,2 0,2 0,2 0,2 0,2 0,2 2,0 0,2 0,2
0,2 0,2 0,2 0,2 0,2 0,2 0,2 1,1 0,2 0,2
0,2 0,2 0,2 2,0 0,2 0,2 0,2 0,2 0,2 0,2
0,2 0,2 0,2 0,2 2,0 2,0 0,2 0,2 0,2 0,2
0,2 2,0 0,2 0,2 0,2 0,2 0,2 0,2 0,2 0,2
0,2 0,2 0,2 0,2 0,2 0,2 0,2 0,2 0,2 2,0
0,2 0,2 0,2 0,2 2,0 2,0 0,2 0,2 0,2 0,2
0,2 0,2 0,2 0,2 0,2 1,1 0,2 0,2 0,2 0,2
0,2 2,0 0,2 0,2 0,2 0,2 0,2 0,2 0,2 0,2
0,2 0,2 0,2 1,1 0,2 0,2 2,0 0,2 0,2 0,2
0,2 0,2 0,2 0,2 2,0 2,0 0,2 0,2 0,2 0,2
1,1 0,2 0,2 0,2 0,2 0,2 0,2 0,2 0,2 0,2
0,2 0,2 0,2 0,2 2,0 2,0 0,2 0,2 0,2 0,2
0,2 2,0 0,2 0,2 0,2 0,2 0,2 0,2 0,2 0,2
0,2 1,1 0,2 0,2 0,2 0,2 0,2 0,2 0,2 0,2
0,2 0,2 0,2 1,1 0,2 0,2 0,2 0,2 0,2 0,2
1,1 0,2 0,2 1,1 0,2 0,2 0,2 0,2 0,2 0,2
0,2 0,2 0,2 0,2 2,0 2,0 0,2 0,2 0,2 0,2
0,2 0,2 0,2 0,2 0,2 0,2 0,2 1,1 0,2 0,2
0,2 0,2 0,2 0,2 0,2 0,2 0,2 0,2 2,0 0,2
0,2 0,2 0,2 0,2 0,2 0,2 0,2 0,2 0,2 2,0
0,2 0,2 0,2 0,2 1,1 1,1 0,2 0,2 0,2 0,2
0,2 0,2 0,2 0,2 0,2 0,2 0,2 0,2 0,2 1,1
1,1 0,2 0,2 0,2 0,2 0,2 0,2 0,2 0,2 0,2
0,2 2,0 0,2 0,2 0,2 0,2 0,2 0,2 0,2 0,2
0,2 0,2 0,2 0,2 0,2 1,1 0,2 0,2 0,2 0,2
0,2 0,2 0,2 0,2 0,2 0,2 0,2 1,1 0,2 0,2
0,2 0,2 0,2 0,2 2,0 2,0 0,2 0,2 0,2 0,2
0,2 0,2 0,2 0,2 2,0 2,0 0,2 0,2 0,2 0,2
0,2 0,2 0,2 0,2 2,0 2,0 0,2 0,2 0,2 0,2
1,1 0,2 0,2 1,1 0,2 0,2 0,2 0,2 0,2 0,2
0,2 2,0 2,0 0,2 0,2 0,2 0,2 0,2 0,2 0,2
1,1 0,2 0,2 0,2 0,2 0,2 0,2 0,2 0,2 0,2
0,2 0,2 0,2 0,2 0,2 0,2 0,2 0,2 1,1 0,2
0,2 0,2 0,2 0,2 2,0 2,0 0,2 0,2 0,2 0,2
0,2 2,0 2,0 0,2 0,2 0,2 0,2 0,2 0,2 0,2
0,2 0,2 0,2 0,2 2,0 2,0 0,2 0,2 0,2 0,2
0,2 0,2 0,2 0,2 1,1 1,1 0,2 0,2 0,2 0,2
0,2 0,2 0,2 0,2 0,2 1,1 0,2 0,2 0,2 0,2
2,0 0,2 0,2 0,2 0,2 0,2 0,2 0,2 0,2 0,2
2,0 2,0 2,0 2,0 0,2 0,2 2,0 0,2 0,2 0,2
0,2 0,2 0,2 0,2 0,2 0,2 0,2 2,0 2,0 2,0
1,1 0,2 0,2 0,2 0,2 0,2 2,0 0,2 0,2 0,2
1,1 0,2 0,2 0,2 0,2 0,2 0,2 0,2 0,2 0,2
0,2 0,2 0,2 0,2 0,2 0,2 0,2 0,2 0,2 1,1
0,2 0,2 0,2 0,2 0,2 0,2 0,2 0,2 1,1 0,2
0,2 2,0 2,0 0,2 0,2 0,2 0,2 0,2 0,2 0,2
2,0 0,2 0,2 2,0 0,2 0,2 2,0 0,2 0,2 0,2
0,2 0,2 0,2 0,2 0,2 0,2 0,2 0,2 0,2 2,0
0,2 2,0 2,0 0,2 0,2 0,2 0,2 0,2 0,2 0,2
0,2 0,2 0,2 0,2 0,2 1,1 0,2 0,2 0,2 0,2
0,2 0,2 0,2 0,2 0,2 0,2 0,2 2,0 0,2 0,2
0,2 0,2 0,2 0,2 2,0 2,0 0,2 0,2 0,2 0,2
0,2 0,2 0,2 1,1 0,2 0,2 0,2 0,2 0,2 0,2
0,2 0,2 0,2 0,2 0,2 0,2 0,2 1,1 0,2 0,2
0,2 0,2 0,2 0,2 0,2 0,2 0,2 0,2 0,2 2,0
0,2 0,2 0,2 0,2 2,0 2,0 0,2 0,2 0,2 0,2
0,2 0,2 0,2 0,2 2,0 2,0 0,2 0,2 0,2 0,2
0,2 0,2 0,2 0,2 2,0 2,0 0,2 0,2 0,2 0,2
0,2 0,2 0,2 0,2 0,2 0,2 0,2 2,0 2,0 2,0
1,1 0,2 0,2 0,2 0,2 0,2 2,0 0,2 0,2 0,2
0,2 0,2 0,2 0,2 2,0 2,0 0,2 0,2 0,2 0,2
0,2 0,2 2,0 0,2 0,2 0,2 0,2 0,2 0,2 0,2
0,2 0,2 0,2 0,2 0,2 0,2 0,2 2,0 1,1 0,2
0,2 0,2 0,2 0,2 2,0 1,1 0,2 0,2 0,2 0,2
0,2 0,2 2,0 0,2 0,2 0,2 0,2 0,2 0,2 0,2
0,2 0,2 0,2 1,1 0,2 0,2 0,2 0,2 0,2 0,2
0,2 0,2 0,2 0,2 0,2 0,2 0,2 2,0 0,2 0,2
0,2 0,2 0,2 0,2 0,2 1,1 0,2 0,2 0,2 0,2
0,2 0,2 0,2 0,2 2,0 1,1 0,2 0,2 0,2 0,2
0,2 0,2 0,2 0,2 0,2 0,2 0,2 1,1 0,2 0,2
0,2 0,2 0,2 0,2 0,2 0,2 0,2 0,2 0,2 2,0
0,2 0,2 0,2 0,2 0,2 0,2 0,2 2,0 2,0 2,0
0,2 0,2 0,2 0,2 0,2 0,2 0,2 1,1 0,2 0,2
0,2 0,2 0,2 0,2 0,2 0,2 0,2 1,1 0,2 0,2
0,2 0,2 0,2 0,2 0,2 1,1 0,2 0,2 0,2 0,2
0,2 0,2 0,2 0,2 0,2 0,2 0,2 0,2 0,2 2,0
0,2 0,2 0,2 0,2 2,0 0,2 0,2 0,2 0,2 0,2
0,2 0,2 0,2 0,2 0,2 1,1 0,2 0,2 0,2 0,2
0,2 1,1 0,2 0,2 0,2 0,2 0,2 0,2 0,2 0,2
1,1 0,2 0,2 0,2 0,2 0,2 0,2 0,2 0,2 0,2
0,2 0,2 0,2 0,2 2,0 2,0 0,2 0,2 0,2 0,2
0,2 0,2 0,2 0,2 0,2 0,2 0,2 2,0 0,2 0,2
0,2 1,1 0,2 0,2 0,2 0,2 0,2 0,2 0,2 0,2
0,2 0,2 0,2 0,2 0,2 0,2 0,2 0,2 1,1 0,2
0,2 0,2 0,2 0,2 0,2 0,2 0,2 2,0 0,2 0,2
0,2 0,2 0,2 0,2 0,2 0,2 0,2 1,1 0,2 0,2
2,0 0,2 0,2 2,0 2,0 2,0 2,0 0,2 0,2 0,2
0,2 0,2 0,2 0,2 0,2 1,1 0,2 0,2 0,2 0,2
0,2 0,2 0,2 0,2 2,0 2,0 0,2 0,2 0,2 0,2
0,2 0,2 0,2 0,2 0,2 1,1 0,2 0,2 0,2 0,2
2,0 0,2 0,2 0,2 0,2 0,2 0,2 0,2 0,2 0,2
0,2 0,2 0,2 0,2 0,2 0,2 0,2 0,2 2,0 0,2
0,2 0,2 0,2 0,2 2,0 0,2 0,2 0,2 0,2 0,2
0,2 0,2 0,2 0,2 0,2 0,2 0,2 0,2 0,2 1,1
2,0 0,2 0,2 2,0 0,2 0,2 2,0 0,2 0,2 0,2
0,2 0,2 0,2 0,2 0,2 0,2 0,2 2,0 0,2 0,2
0,2 0,2 0,2 0,2 2,0 2,0 0,2 0,2 0,2 0,2
0,2 0,2 0,2 0,2 2,0 0,2 0,2 0,2 0,2 0,2
0,2 0,2 0,2 0,2 2,0 2,0 0,2 0,2 0,2 0,2
0,2 0,2 0,2 0,2 2,0 2,0 0,2 0,2 0,2 0,2
0,2 0,2 0,2 0,2 0,2 0,2 0,2 0,2 0,2 1,1
0,2 0,2 0,2 0,2 0,2 0,2 0,2 0,2 0,2 1,1
2,0 0,2 0,2 0,2 0,2 0,2 0,2 0,2 0,2 0,2
0,2 0,2 0,2 0,2 0,2 1,1 0,2 0,2 0,2 0,2
0,2 0,2 0,2 0,2 0,2 1,1 0,2 0,2 0,2 0,2
0,2 0,2 0,2 0,2 0,2 0,2 0,2 2,0 0,2 0,2
0,2 0,2 0,2 0,2 2,0 2,0 0,2 0,2 0,2 0,2
0,2 0,2 0,2 0,2 2,0 2,0 0,2 0,2 0,2 0,2
0,2 0,2 0,2 0,2 2,0 2,0 0,2 0,2 0,2 0,2
0,2 0,2 0,2 0,2 0,2 0,2 0,2 0,2 0,2 1,1
1,1 0,2 0,2 0,2 0,2 0,2 0,2 0,2 0,2 0,2
0,2 0,2 0,2 0,2 0,2 0,2 0,2 0,2 2,0 2,0
0,2 0,2 0,2 0,2 0,2 0,2 0,2 0,2 0,2 1,1
0,2 2,0 0,2 0,2 0,2 0,2 0,2 2,0 2,0 2,0
0,2 0,2 0,2 1,1 0,2 0,2 0,2 0,2 0,2 0,2
0,2 0,2 0,2 0,2 0,2 1,1 0,2 0,2 0,2 0,2
0,2 0,2 0,2 2,0 0,2 0,2 2,0 0,2 0,2 0,2
0,2 0,2 0,2 0,2 0,2 1,1 0,2 0,2 0,2 0,2
0,2 0,2 0,2 0,2 2,0 2,0 0,2 0,2 0,2 0,2
0,2 0,2 0,2 0,2 0,2 0,2 0,2 0,2 2,0 0,2
0,2 0,2 0,2 0,2 0,2 0,2 0,2 1,1 0,2 0,2
2,0 0,2 0,2 0,2 0,2 0,2 2,0 0,2 0,2 0,2
0,2 1,1 0,2 0,2 0,2 0,2 0,2 0,2 0,2 0,2
0,2 0,2 2,0 0,2 0,2 0,2 0,2 0,2 0,2 0,2
0,2 0,2 0,2 0,2 0,2 0,2 0,2 0,2 0,2 1,1
0,2 1,1 0,2 0,2 0,2 0,2 0,2 0,2 0,2 0,2
0,2 0,2 0,2 0,2 2,0 2,0 0,2 0,2 0,2 0,2
0,2 0,2 0,2 0,2 0,2 0,2 0,2 1,1 0,2 0,2
0,2 0,2 0,2 0,2 0,2 0,2 0,2 0,2 0,2 1,1
0,2 0,2 0,2 0,2 1,1 0,2 0,2 0,2 0,2 0,2
0,2 0,2 0,2 0,2 1,1 2,0 0,2 0,2 0,2 0,2
0,2 0,2 0,2 0,2 2,0 2,0 0,2 0,2 0,2 0,2
0,2 0,2 1,1 0,2 0,2 0,2 0,2 0,2 0,2 0,2
0,2 0,2 0,2 0,2 2,0 2,0 0,2 0,2 0,2 0,2
2,0 0,2 0,2 0,2 0,2 0,2 2,0 0,2 0,2 0,2
0,2 1,1 0,2 0,2 0,2 0,2 0,2 0,2 0,2 0,2
0,2 0,2 1,1 0,2 0,2 0,2 0,2 0,2 0,2 0,2
0,2 0,2 0,2 0,2 0,2 0,2 0,2 0,2 0,2 2,0
0,2 0,2 0,2 0,2 0,2 0,2 0,2 0,2 1,1 0,2
0,2 0,2 0,2 0,2 0,2 0,2 0,2 1,1 0,2 0,2
0,2 0,2 0,2 0,2 2,0 2,0 0,2 0,2 0,2 0,2
0,2 0,2 0,2 0,2 0,2 0,2 0,2 0,2 0,2 2,0
0,2 0,2 0,2 0,2 2,0 2,0 0,2 0,2 0,2 0,2
0,2 0,2 0,2 0,2 0,2 0,2 0,2 0,2 0,2 2,0
2,0 2,0 2,0 2,0 0,2 0,2 2,0 0,2 0,2 0,2
0,2 0,2 0,2 0,2 0,2 0,2 0,2 0,2 2,0 0,2
0,2 0,2 0,2 0,2 0,2 0,2 0,2 2,0 0,2 0,2
0,2 0,2 0,2 0,2 2,0 2,0 0,2 0,2 0,2 0,2
0,2 0,2 0,2 0,2 2,0 2,0 0,2 0,2 0,2 0,2
2,0 0,2 0,2 2,0 0,2 0,2 2,0 0,2 0,2 0,2
0,2 2,0 0,2 0,2 0,2 0,2 0,2 0,2 0,2 0,2
0,2 0,2 0,2 0,2 1,1 0,2 0,2 0,2 0,2 0,2
0,2 0,2 2,0 0,2 0,2 0,2 0,2 0,2 0,2 0,2
2,0 2,0 0,2 2,0 0,2 0,2 2,0 0,2 0,2 0,2
2,0 0,2 0,2 0,2 0,2 0,2 0,2 0,2 0,2 0,2
0,2 0,2 0,2 0,2 0,2 0,2 0,2 0,2 1,1 0,2
0,2 1,1 0,2 0,2 0,2 0,2 0,2 0,2 0,2 0,2
0,2 0,2 0,2 0,2 0,2 0,2 0,2 0,2 0,2 1,1
0,2 0,2 0,2 0,2 1,1 0,2 0,2 0,2 0,2 0,2
0,2 0,2 0,2 0,2 0,2 0,2 0,2 1,1 0,2 0,2
0,2 0,2 0,2 0,2 2,0 2,0 0,2 0,2 0,2 0,2
0,2 0,2 0,2 0,2 2,0 2,0 0,2 0,2 0,2 0,2
0,2 0,2 2,0 0,2 0,2 0,2 0,2 0,2 0,2 0,2
0,2 0,2 0,2 0,2 0,2 0,2 0,2 1,1 0,2 0,2
2,0 0,2 0,2 2,0 0,2 0,2 2,0 0,2 0,2 0,2
1,1 0,2 0,2 0,2 0,2 0,2 0,2 0,2 0,2 0,2
0,2 0,2 2,0 0,2 0,2 0,2 0,2 0,2 0,2 0,2
0,2 0,2 0,2 0,2 0,2 0,2 0,2 1,1 0,2 0,2
0,2 0,2 2,0 0,2 0,2 0,2 0,2 0,2 0,2 0,2
0,2 0,2 0,2 0,2 2,0 2,0 0,2 0,2 0,2 0,2
0,2 2,0 0,2 0,2 0,2 0,2 0,2 2,0 2,0 2,0
0,2 2,0 0,2 0,2 0,2 0,2 0,2 1,1 0,2 0,2
0,2 0,2 0,2 0,2 0,2 0,2 0,2 0,2 1,1 0,2
0,2 0,2 0,2 0,2 2,0 0,2 0,2 0,2 0,2 0,2
0,2 0,2 0,2 0,2 2,0 2,0 0,2 0,2 0,2 0,2
0,2 0,2 0,2 0,2 2,0 0,2 0,2 0,2 0,2 0,2
0,2 0,2 0,2 0,2 0,2 0,2 0,2 0,2 0,2 1,1
0,2 2,0 2,0 0,2 0,2 0,2 0,2 0,2 0,2 0,2
0,2 0,2 0,2 0,2 0,2 0,2 0,2 0,2 2,0 0,2
0,2 0,2 0,2 0,2 0,2 0,2 0,2 1,1 0,2 2,0
0,2 0,2 2,0 0,2 0,2 0,2 0,2 0,2 0,2 0,2
0,2 0,2 0,2 0,2 2,0 2,0 0,2 0,2 0,2 0,2
0,2 0,2 2,0 0,2 0,2 0,2 0,2 0,2 0,2 0,2
2,0 0,2 0,2 2,0 2,0 2,0 2,0 0,2 0,2 0,2
0,2 0,2 0,2 0,2 2,0 2,0 0,2 0,2 0,2 0,2
0,2 0,2 0,2 0,2 0,2 0,2 0,2 0,2 0,2 1,1
2,0 0,2 0,2 2,0 0,2 0,2 2,0 0,2 0,2 0,2
0,2 0,2 0,2 0,2 2,0 2,0 0,2 0,2 0,2 0,2
0,2 2,0 0,2 0,2 0,2 0,2 0,2 0,2 0,2 0,2
0,2 0,2 0,2 0,2 0,2 1,1 0,2 0,2 0,2 0,2
0,2 2,0 2,0 0,2 0,2 0,2 0,2 2,0 0,2 0,2
0,2 0,2 0,2 0,2 2,0 2,0 0,2 0,2 0,2 0,2
0,2 0,2 2,0 0,2 0,2 0,2 0,2 0,2 0,2 0,2
0,2 0,2 0,2 0,2 2,0 2,0 0,2 0,2 0,2 0,2
2,0 0,2 0,2 0,2 0,2 0,2 2,0 0,2 0,2 0,2
0,2 0,2 0,2 0,2 1,1 0,2 0,2 0,2 0,2 0,2
0,2 0,2 0,2 0,2 2,0 2,0 0,2 0,2 0,2 0,2
0,2 0,2 0,2 0,2 0,2 0,2 0,2 2,0 0,2 2,0
1,1 0,2 0,2 0,2 0,2 0,2 2,0 0,2 0,2 0,2
0,2 0,2 0,2 0,2 0,2 0,2 0,2 0,2 2,0 0,2
0,2 0,2 0,2 2,0 0,2 0,2 0,2 0,2 0,2 0,2
0,2 0,2 2,0 0,2 0,2 0,2 0,2 0,2 0,2 0,2
0,2 0,2 0,2 0,2 2,0 2,0 0,2 0,2 0,2 0,2
1,1 0,2 0,2 0,2 0,2 0,2 0,2 0,2 0,2 0,2
0,2 0,2 0,2 0,2 1,1 1,1 0,2 0,2 0,2 0,2
0,2 0,2 0,2 0,2 2,0 2,0 0,2 0,2 0,2 0,2
0,2 1,1 0,2 0,2 0,2 0,2 0,2 0,2 0,2 0,2
0,2 0,2 0,2 0,2 0,2 0,2 0,2 0,2 2,0 0,2
1,1 0,2 0,2 0,2 0,2 0,2 0,2 0,2 0,2 0,2
0,2 0,2 0,2 0,2 0,2 1,1 0,2 0,2 0,2 0,2
0,2 0,2 0,2 0,2 0,2 0,2 0,2 0,2 2,0 2,0
0,2 0,2 0,2 0,2 2,0 2,0 0,2 0,2 0,2 0,2
0,2 0,2 0,2 0,2 1,1 1,1 0,2 0,2 0,2 0,2
0,2 0,2 2,0 0,2 0,2 0,2 0,2 0,2 0,2 0,2
0,2 0,2 0,2 0,2 2,0 2,0 0,2 0,2 0,2 0,2
0,2 0,2 0,2 0,2 0,2 0,2 0,2 1,1 0,2 0,2
0,2 0,2 0,2 0,2 0,2 0,2 0,2 0,2 0,2 2,0
0,2 0,2 0,2 0,2 1,1 2,0 0,2 0,2 0,2 0,2
1,1 0,2 0,2 0,2 0,2 0,2 0,2 0,2 0,2 0,2
0,2 0,2 0,2 0,2 1,1 1,1 0,2 0,2 0,2 0,2
0,2 0,2 0,2 0,2 0,2 0,2 0,2 2,0 2,0 2,0
0,2 0,2 0,2 0,2 0,2 0,2 0,2 2,0 0,2 0,2
0,2 0,2 0,2 0,2 2,0 2,0 0,2 0,2 0,2 0,2
0,2 0,2 0,2 0,2 2,0 2,0 0,2 0,2 0,2 0,2
0,2 0,2 0,2 0,2 2,0 2,0 0,2 0,2 0,2 0,2
0,2 0,2 0,2 0,2 0,2 0,2 0,2 0,2 2,0 0,2
0,2 0,2 0,2 0,2 0,2 1,1 0,2 0,2 0,2 0,2
0,2 0,2 0,2 0,2 0,2 0,2 0,2 0,2 0,2 1,1
0,2 0,2 0,2 0,2 2,0 2,0 0,2 0,2 0,2 0,2
1,1 0,2 0,2 0,2 0,2 0,2 0,2 0,2 0,2 0,2
0,2 0,2 0,2 0,2 0,2 0,2 0,2 1,1 0,2 0,2
0,2 0,2 0,2 0,2 0,2 0,2 0,2 0,2 0,2 1,1
1,1 0,2 0,2 0,2 0,2 0,2 2,0 0,2 0,2 0,2
0,2 0,2 0,2 0,2 0,2 0,2 0,2 0,2 1,1 0,2
0,2 0,2 0,2 0,2 0,2 0,2 0,2 0,2 0,2 1,1
0,2 0,2 0,2 1,1 0,2 0,2 0,2 0,2 0,2 0,2
0,2 0,2 0,2 1,1 0,2 0,2 0,2 0,2 0,2 0,2
0,2 0,2 0,2 0,2 2,0 2,0 0,2 0,2 0,2 0,2
0,2 0,2 0,2 0,2 2,0 2,0 0,2 0,2 0,2 0,2
0,2 0,2 0,2 0,2 0,2 0,2 0,2 0,2 0,2 1,1
0,2 0,2 0,2 0,2 0,2 0,2 0,2 0,2 1,1 0,2
0,2 0,2 0,2 0,2 0,2 0,2 0,2 2,0 0,2 0,2
0,2 0,2 0,2 0,2 2,0 2,0 0,2 0,2 2,0 2,0
0,2 0,2 0,2 0,2 2,0 2,0 0,2 0,2 0,2 0,2
0,2 0,2 0,2 0,2 0,2 0,2 0,2 0,2 0,2 1,1
0,2 0,2 2,0 0,2 0,2 0,2 0,2 0,2 0,2 0,2
0,2 0,2 0,2 0,2 0,2 0,2 0,2 2,0 0,2 0,2
0,2 0,2 0,2 0,2 0,2 0,2 0,2 0,2 0,2 2,0
0,2 0,2 2,0 0,2 0,2 0,2 0,2 0,2 0,2 0,2
2,0 0,2 0,2 2,0 0,2 0,2 2,0 0,2 0,2 0,2
0,2 0,2 0,2 0,2 0,2 0,2 0,2 2,0 2,0 2,0
2,0 0,2 0,2 2,0 2,0 2,0 2,0 0,2 0,2 0,2
2,0 0,2 0,2 2,0 0,2 0,2 2,0 0,2 0,2 0,2
0,2 0,2 0,2 0,2 0,2 0,2 0,2 2,0 2,0 2,0
0,2 0,2 0,2 0,2 0,2 0,2 0,2 0,2 1,1 0,2
0,2 0,2 0,2 0,2 0,2 0,2 0,2 2,0 0,2 0,2
0,2 0,2 0,2 0,2 2,0 2,0 0,2 0,2 0,2 0,2
0,2 2,0 2,0 0,2 0,2 0,2 0,2 0,2 0,2 0,2
0,2 0,2 0,2 0,2 2,0 2,0 0,2 0,2 0,2 0,2
0,2 0,2 0,2 0,2 0,2 0,2 0,2 2,0 2,0 2,0
1,1 0,2 0,2 0,2 0,2 0,2 0,2 0,2 0,2 0,2
2,0 2,0 2,0 2,0 0,2 0,2 2,0 0,2 0,2 0,2
1,1 0,2 0,2 2,0 0,2 0,2 2,0 0,2 0,2 0,2
0,2 0,2 0,2 0,2 0,2 0,2 0,2 2,0 0,2 0,2
0,2 0,2 0,2 0,2 2,0 0,2 0,2 0,2 0,2 0,2
0,2 2,0 0,2 0,2 0,2 0,2 0,2 0,2 0,2 0,2
0,2 2,0 0,2 0,2 0,2 0,2 0,2 0,2 0,2 0,2
0,2 0,2 2,0 0,2 0,2 0,2 0,2 0,2 0,2 0,2
0,2 0,2 0,2 0,2 0,2 0,2 0,2 0,2 0,2 2,0
0,2 0,2 0,2 0,2 0,2 0,2 0,2 1,1 0,2 0,2
0,2 0,2 0,2 0,2 2,0 2,0 0,2 0,2 0,2 0,2
0,2 2,0 0,2 0,2 0,2 0,2 0,2 0,2 0,2 0,2
0,2 0,2 0,2 0,2 2,0 2,0 0,2 0,2 0,2 0,2
0,2 1,1 0,2 0,2 0,2 0,2 0,2 0,2 0,2 0,2
1,1 0,2 0,2 2,0 0,2 0,2 2,0 0,2 0,2 0,2
0,2 0,2 0,2 0,2 2,0 2,0 0,2 0,2 0,2 0,2
2,0 2,0 2,0 2,0 0,2 0,2 2,0 0,2 0,2 0,2
0,2 0,2 1,1 0,2 0,2 0,2 0,2 0,2 0,2 0,2
0,2 0,2 0,2 0,2 2,0 2,0 0,2 0,2 0,2 0,2
0,2 0,2 0,2 0,2 2,0 2,0 0,2 0,2 0,2 0,2
0,2 0,2 0,2 0,2 0,2 0,2 0,2 0,2 2,0 0,2
2,0 2,0 2,0 2,0 0,2 0,2 2,0 0,2 0,2 0,2
0,2 0,2 0,2 0,2 2,0 2,0 0,2 0,2 0,2 0,2
0,2 0,2 0,2 0,2 1,1 1,1 0,2 0,2 0,2 0,2
0,2 0,2 0,2 0,2 0,2 0,2 0,2 0,2 0,2 2,0
0,2 0,2 0,2 0,2 0,2 0,2 0,2 2,0 0,2 0,2
0,2 0,2 0,2 0,2 0,2 1,1 0,2 0,2 0,2 0,2
0,2 0,2 0,2 0,2 0,2 0,2 0,2 0,2 0,2 2,0
0,2 0,2 0,2 1,1 0,2 0,2 0,2 0,2 0,2 0,2
0,2 0,2 2,0 0,2 0,2 0,2 0,2 0,2 0,2 0,2
2,0 0,2 0,2 2,0 0,2 0,2 2,0 0,2 0,2 0,2
2,0 0,2 0,2 2,0 0,2 0,2 2,0 0,2 0,2 0,2
0,2 0,2 0,2 0,2 0,2 0,2 0,2 0,2 0,2 1,1
0,2 0,2 0,2 0,2 2,0 2,0 0,2 0,2 0,2 0,2
0,2 0,2 0,2 0,2 0,2 1,1 0,2 0,2 0,2 0,2
0,2 0,2 0,2 0,2 0,2 0,2 0,2 0,2 1,1 0,2
0,2 2,0 2,0 0,2 0,2 0,2 0,2 0,2 0,2 0,2
2,0 0,2 0,2 2,0 0,2 0,2 2,0 0,2 0,2 0,2
0,2 0,2 0,2 0,2 0,2 1,1 0,2 0,2 0,2 0,2
0,2 0,2 0,2 0,2 1,1 1,1 0,2 0,2 0,2 0,2
0,2 0,2 1,1 0,2 0,2 0,2 0,2 0,2 0,2 0,2
1,1 0,2 0,2 0,2 0,2 0,2 0,2 0,2 0,2 0,2
0,2 2,0 2,0 0,2 0,2 0,2 0,2 0,2 0,2 0,2
2,0 0,2 0,2 0,2 0,2 0,2 0,2 0,2 0,2 0,2
0,2 0,2 0,2 0,2 0,2 0,2 0,2 2,0 0,2 0,2
0,2 0,2 0,2 0,2 0,2 0,2 0,2 0,2 0,2 1,1
0,2 0,2 0,2 0,2 0,2 0,2 0,2 1,1 1,1 0,2
0,2 0,2 0,2 0,2 0,2 0,2 0,2 0,2 0,2 2,0
0,2 0,2 0,2 0,2 2,0 2,0 0,2 0,2 0,2 0,2
0,2 0,2 0,2 1,1 0,2 0,2 0,2 0,2 0,2 0,2
2,0 0,2 0,2 0,2 0,2 0,2 2,0 0,2 0,2 0,2
0,2 0,2 0,2 0,2 0,2 0,2 0,2 1,1 0,2 0,2
0,2 0,2 0,2 1,1 0,2 0,2 0,2 0,2 0,2 0,2
0,2 0,2 0,2 0,2 2,0 2,0 0,2 0,2 0,2 0,2
0,2 0,2 0,2 0,2 0,2 0,2 0,2 2,0 2,0 2,0
0,2 0,2 0,2 0,2 0,2 0,2 0,2 0,2 0,2 2,0
1,1 0,2 0,2 0,2 0,2 0,2 0,2 0,2 0,2 0,2
0,2 0,2 0,2 0,2 0,2 0,2 0,2 1,1 0,2 0,2
0,2 0,2 0,2 0,2 0,2 0,2 0,2 1,1 0,2 0,2
0,2 2,0 2,0 0,2 0,2 0,2 0,2 0,2 0,2 0,2
0,2 0,2 0,2 0,2 2,0 2,0 0,2 0,2 0,2 0,2
0,2 0,2 0,2 0,2 0,2 0,2 0,2 0,2 0,2 2,0
0,2 0,2 0,2 0,2 0,2 0,2 0,2 1,1 0,2 0,2
0,2 0,2 0,2 0,2 2,0 2,0 0,2 1,1 0,2 0,2
0,2 0,2 0,2 0,2 0,2 1,1 0,2 0,2 0,2 0,2
0,2 0,2 0,2 0,2 0,2 0,2 0,2 2,0 0,2 2,0
1,1 0,2 0,2 0,2 0,2 0,2 2,0 0,2 0,2 0,2
0,2 0,2 0,2 0,2 0,2 0,2 0,2 0,2 0,2 1,1
0,2 2,0 1,1 0,2 0,2 0,2 0,2 0,2 0,2 0,2
0,2 0,2 0,2 0,2 0,2 0,2 0,2 1,1 0,2 0,2
0,2 0,2 0,2 0,2 0,2 0,2 0,2 2,0 0,2 0,2
0,2 0,2 0,2 0,2 2,0 2,0 0,2 2,0 0,2 0,2
0,2 2,0 2,0 0,2 0,2 0,2 0,2 0,2 0,2 2,0
0,2 2,0 2,0 0,2 0,2 0,2 0,2 0,2 0,2 0,2
0,2 0,2 0,2 0,2 0,2 0,2 0,2 1,1 0,2 0,2
1,1 0,2 0,2 0,2 0,2 0,2 0,2 0,2 0,2 0,2
0,2 0,2 0,2 0,2 2,0 2,0 0,2 0,2 0,2 0,2
0,2 2,0 2,0 0,2 2,0 2,0 0,2 0,2 0,2 0,2
1,1 0,2 0,2 0,2 0,2 0,2 0,2 0,2 0,2 0,2
0,2 0,2 0,2 0,2 2,0 2,0 0,2 0,2 0,2 0,2
0,2 2,0 2,0 0,2 0,2 0,2 0,2 0,2 0,2 0,2
0,2 0,2 0,2 0,2 2,0 1,1 0,2 0,2 0,2 0,2
0,2 0,2 0,2 0,2 0,2 0,2 0,2 0,2 0,2 2,0
0,2 2,0 2,0 0,2 0,2 0,2 0,2 0,2 0,2 0,2
0,2 0,2 0,2 1,1 0,2 0,2 0,2 0,2 0,2 0,2
0,2 2,0 0,2 0,2 0,2 0,2 0,2 0,2 0,2 0,2
0,2 0,2 0,2 0,2 0,2 0,2 0,2 0,2 1,1 0,2
0,2 0,2 0,2 0,2 0,2 0,2 0,2 0,2 0,2 1,1
0,2 1,1 0,2 0,2 0,2 0,2 0,2 0,2 0,2 0,2
0,2 0,2 0,2 2,0 0,2 0,2 0,2 0,2 0,2 0,2
0,2 2,0 0,2 0,2 0,2 0,2 0,2 0,2 0,2 0,2
0,2 0,2 0,2 0,2 0,2 0,2 0,2 0,2 1,1 0,2
0,2 0,2 0,2 0,2 2,0 2,0 0,2 0,2 0,2 0,2
0,2 0,2 0,2 0,2 0,2 0,2 0,2 0,2 1,1 0,2
0,2 2,0 0,2 0,2 0,2 0,2 0,2 0,2 0,2 0,2
0,2 0,2 0,2 0,2 2,0 1,1 0,2 0,2 0,2 0,2
0,2 0,2 0,2 2,0 0,2 0,2 0,2 0,2 0,2 0,2
0,2 2,0 2,0 0,2 0,2 0,2 0,2 0,2 0,2 0,2
0,2 0,2 0,2 0,2 2,0 2,0 0,2 0,2 0,2 0,2
1,1 0,2 0,2 0,2 0,2 0,2 0,2 0,2 0,2 0,2
0,2 0,2 0,2 0,2 0,2 0,2 0,2 0,2 0,2 1,1
0,2 0,2 0,2 0,2 2,0 2,0 0,2 0,2 0,2 0,2
1,1 0,2 0,2 0,2 0,2 0,2 0,2 0,2 0,2 0,2
0,2 0,2 0,2 0,2 0,2 1,1 0,2 0,2 0,2 0,2
0,2 0,2 0,2 0,2 2,0 2,0 0,2 0,2 0,2 0,2
0,2 1,1 0,2 0,2 0,2 0,2 0,2 0,2 0,2 0,2
0,2 0,2 0,2 0,2 0,2 1,1 0,2 0,2 0,2 0,2
0,2 0,2 0,2 0,2 0,2 0,2 0,2 1,1 0,2 0,2
0,2 0,2 0,2 0,2 0,2 0,2 0,2 0,2 2,0 0,2
0,2 0,2 0,2 0,2 2,0 2,0 0,2 0,2 0,2 0,2
0,2 0,2 0,2 0,2 0,2 1,1 0,2 0,2 0,2 0,2
0,2 0,2 0,2 0,2 1,1 0,2 0,2 0,2 0,2 0,2
0,2 0,2 0,2 0,2 0,2 0,2 0,2 1,1 0,2 0,2
0,2 0,2 0,2 0,2 0,2 0,2 0,2 1,1 0,2 0,2
0,2 0,2 0,2 0,2 0,2 0,2 0,2 0,2 2,0 0,2
0,2 0,2 0,2 0,2 0,2 0,2 0,2 0,2 0,2 2,0
0,2 0,2 1,1 0,2 0,2 0,2 0,2 0,2 0,2 0,2
0,2 0,2 0,2 0,2 2,0 2,0 0,2 0,2 0,2 0,2
0,2 0,2 1,1 0,2 0,2 0,2 0,2 0,2 0,2 0,2
0,2 0,2 0,2 0,2 2,0 2,0 0,2 0,2 0,2 0,2
0,2 0,2 0,2 0,2 2,0 2,0 0,2 0,2 0,2 0,2
0,2 0,2 0,2 0,2 0,2 0,2 0,2 0,2 2,0 0,2
0,2 0,2 0,2 0,2 2,0 2,0 0,2 0,2 0,2 0,2
0,2 0,2 0,2 0,2 2,0 0,2 0,2 0,2 0,2 0,2
0,2 0,2 0,2 0,2 2,0 2,0 0,2 0,2 0,2 0,2
0,2 0,2 0,2 0,2 2,0 2,0 0,2 0,2 0,2 0,2
0,2 0,2 0,2 0,2 2,0 2,0 0,2 0,2 0,2 0,2
0,2 0,2 0,2 0,2 2,0 2,0 0,2 0,2 0,2 0,2
0,2 0,2 0,2 0,2 1,1 0,2 0,2 0,2 0,2 0,2
0,2 0,2 0,2 0,2 0,2 0,2 0,2 0,2 1,1 0,2
0,2 0,2 0,2 0,2 0,2 0,2 0,2 0,2 0,2 2,0
0,2 2,0 2,0 0,2 0,2 0,2 0,2 0,2 0,2 0,2
0,2 0,2 0,2 0,2 0,2 1,1 0,2 0,2 0,2 0,2
0,2 0,2 0,2 2,0 0,2 0,2 0,2 0,2 0,2 0,2
0,2 0,2 0,2 0,2 0,2 0,2 0,2 0,2 0,2 2,0
0,2 0,2 0,2 0,2 0,2 0,2 0,2 2,0 0,2 0,2
0,2 0,2 1,1 0,2 0,2 0,2 0,2 0,2 0,2 0,2
0,2 0,2 0,2 0,2 0,2 0,2 0,2 1,1 0,2 0,2
0,2 0,2 0,2 0,2 2,0 2,0 0,2 0,2 0,2 0,2
0,2 0,2 0,2 0,2 0,2 0,2 0,2 0,2 0,2 2,0
0,2 0,2 1,1 0,2 0,2 0,2 0,2 0,2 0,2 0,2
0,2 0,2 0,2 2,0 0,2 0,2 0,2 0,2 0,2 0,2
0,2 0,2 0,2 0,2 2,0 2,0 0,2 0,2 0,2 0,2
2,0 0,2 0,2 0,2 0,2 0,2 0,2 0,2 0,2 0,2
0,2 2,0 2,0 0,2 0,2 0,2 0,2 0,2 0,2 0,2
2,0 0,2 0,2 1,1 0,2 0,2 0,2 0,2 0,2 0,2
0,2 0,2 0,2 0,2 2,0 2,0 0,2 0,2 0,2 0,2
0,2 0,2 0,2 0,2 0,2 0,2 0,2 0,2 0,2 2,0
0,2 0,2 0,2 0,2 2,0 2,0 0,2 0,2 0,2 0,2
0,2 2,0 0,2 0,2 0,2 0,2 0,2 0,2 0,2 0,2
2,0 0,2 0,2 2,0 0,2 0,2 2,0 0,2 0,2 0,2
0,2 0,2 0,2 0,2 0,2 1,1 0,2 0,2 0,2 0,2
0,2 2,0 0,2 0,2 0,2 0,2 0,2 0,2 0,2 0,2
0,2 0,2 0,2 0,2 0,2 0,2 0,2 0,2 2,0 0,2
0,2 0,2 0,2 0,2 2,0 2,0 0,2 0,2 0,2 0,2
2,0 0,2 0,2 2,0 0,2 0,2 2,0 0,2 0,2 0,2
0,2 0,2 0,2 0,2 2,0 2,0 0,2 0,2 0,2 0,2
0,2 0,2 0,2 1,1 0,2 0,2 0,2 0,2 0,2 0,2
2,0 0,2 0,2 2,0 0,2 0,2 2,0 0,2 0,2 0,2
0,2 0,2 0,2 0,2 2,0 2,0 0,2 0,2 0,2 0,2
0,2 0,2 0,2 0,2 0,2 0,2 0,2 0,2 2,0 0,2
0,2 0,2 0,2 0,2 0,2 0,2 0,2 1,1 0,2 0,2
0,2 0,2 0,2 0,2 2,0 2,0 0,2 0,2 0,2 0,2
0,2 0,2 1,1 0,2 0,2 0,2 0,2 0,2 0,2 0,2
0,2 0,2 0,2 1,1 0,2 0,2 0,2 0,2 0,2 0,2
0,2 1,1 0,2 0,2 0,2 0,2 0,2 0,2 0,2 0,2
0,2 0,2 0,2 0,2 2,0 2,0 0,2 0,2 0,2 0,2
0,2 0,2 0,2 0,2 1,1 0,2 0,2 0,2 0,2 0,2
0,2 0,2 0,2 0,2 1,1 0,2 0,2 0,2 0,2 0,2
0,2 0,2 0,2 0,2 0,2 0,2 0,2 0,2 1,1 0,2
0,2 0,2 0,2 0,2 2,0 2,0 0,2 0,2 0,2 0,2
0,2 0,2 1,1 0,2 0,2 0,2 0,2 0,2 0,2 0,2
0,2 2,0 0,2 0,2 0,2 0,2 0,2 0,2 0,2 0,2
0,2 0,2 0,2 0,2 2,0 2,0 0,2 0,2 0,2 0,2
0,2 0,2 0,2 0,2 0,2 0,2 0,2 0,2 2,0 0,2
0,2 0,2 0,2 0,2 0,2 0,2 0,2 0,2 0,2 2,0
0,2 0,2 0,2 0,2 0,2 0,2 0,2 1,1 0,2 0,2
0,2 0,2 0,2 0,2 0,2 0,2 0,2 1,1 0,2 0,2
0,2 0,2 0,2 0,2 2,0 2,0 0,2 0,2 0,2 0,2
0,2 0,2 1,1 0,2 0,2 0,2 0,2 0,2 0,2 0,2
0,2 0,2 0,2 0,2 2,0 2,0 0,2 0,2 0,2 0,2
0,2 0,2 0,2 0,2 0,2 0,2 0,2 2,0 0,2 0,2
2,0 0,2 0,2 2,0 0,2 0,2 2,0 0,2 0,2 0,2
0,2 0,2 0,2 0,2 0,2 0,2 0,2 1,1 0,2 0,2
0,2 2,0 2,0 0,2 0,2 0,2 0,2 0,2 0,2 0,2
0,2 0,2 0,2 0,2 2,0 2,0 0,2 0,2 0,2 0,2
0,2 0,2 0,2 0,2 0,2 0,2 0,2 2,0 2,0 2,0
0,2 0,2 0,2 0,2 2,0 2,0 0,2 0,2 0,2 0,2
0,2 0,2 0,2 0,2 0,2 1,1 0,2 0,2 0,2 0,2
0,2 0,2 0,2 0,2 0,2 0,2 0,2 1,1 2,0 2,0
0,2 0,2 0,2 0,2 0,2 0,2 0,2 2,0 0,2 0,2
0,2 0,2 0,2 0,2 0,2 0,2 0,2 0,2 0,2 2,0
0,2 0,2 0,2 0,2 0,2 0,2 0,2 2,0 0,2 0,2
0,2 0,2 0,2 0,2 0,2 2,0 0,2 0,2 0,2 0,2
0,2 0,2 0,2 0,2 2,0 2,0 0,2 0,2 0,2 0,2
0,2 0,2 0,2 0,2 0,2 0,2 0,2 2,0 0,2 0,2
0,2 0,2 0,2 0,2 2,0 2,0 0,2 0,2 0,2 0,2
0,2 0,2 1,1 0,2 0,2 0,2 0,2 0,2 0,2 0,2
0,2 2,0 2,0 0,2 0,2 0,2 0,2 0,2 0,2 0,2
0,2 0,2 0,2 0,2 0,2 0,2 0,2 0,2 0,2 2,0
0,2 0,2 0,2 0,2 2,0 2,0 0,2 0,2 0,2 0,2
0,2 1,1 0,2 0,2 0,2 0,2 0,2 0,2 0,2 0,2
0,2 0,2 0,2 0,2 0,2 0,2 0,2 1,1 0,2 0,2
2,0 0,2 0,2 0,2 0,2 0,2 2,0 0,2 0,2 0,2
0,2 0,2 0,2 0,2 0,2 1,1 0,2 0,2 0,2 0,2
0,2 2,0 1,1 0,2 0,2 0,2 0,2 0,2 0,2 0,2
0,2 0,2 0,2 0,2 0,2 0,2 0,2 0,2 2,0 0,2
0,2 0,2 1,1 0,2 0,2 0,2 0,2 0,2 0,2 0,2
0,2 0,2 0,2 0,2 0,2 0,2 0,2 2,0 2,0 2,0
0,2 0,2 1,1 0,2 0,2 0,2 0,2 0,2 0,2 0,2
0,2 0,2 0,2 0,2 0,2 0,2 0,2 0,2 2,0 0,2
2,0 0,2 0,2 2,0 0,2 0,2 2,0 0,2 0,2 0,2
0,2 0,2 1,1 0,2 0,2 0,2 0,2 0,2 0,2 0,2
0,2 0,2 0,2 0,2 1,1 1,1 0,2 0,2 0,2 0,2
0,2 0,2 0,2 0,2 2,0 2,0 0,2 0,2 0,2 0,2
0,2 0,2 0,2 0,2 1,1 1,1 0,2 0,2 0,2 0,2
0,2 0,2 0,2 0,2 0,2 0,2 0,2 0,2 2,0 0,2
0,2 0,2 0,2 0,2 0,2 0,2 0,2 1,1 0,2 0,2
0,2 0,2 0,2 0,2 2,0 2,0 0,2 0,2 0,2 0,2
0,2 0,2 1,1 0,2 0,2 0,2 0,2 0,2 0,2 0,2
1,1 0,2 0,2 0,2 0,2 0,2 2,0 0,2 0,2 0,2
1,1 0,2 0,2 0,2 0,2 0,2 0,2 0,2 0,2 0,2
0,2 0,2 0,2 1,1 0,2 0,2 0,2 0,2 0,2 0,2
1,1 0,2 0,2 1,1 0,2 0,2 2,0 0,2 0,2 0,2
0,2 2,0 2,0 0,2 0,2 0,2 0,2 0,2 0,2 0,2
0,2 0,2 0,2 0,2 0,2 1,1 0,2 0,2 0,2 0,2
0,2 0,2 0,2 0,2 1,1 0,2 0,2 0,2 0,2 0,2
0,2 0,2 0,2 0,2 0,2 0,2 0,2 0,2 2,0 0,2
0,2 0,2 0,2 0,2 0,2 0,2 0,2 0,2 2,0 0,2
2,0 0,2 0,2 2,0 2,0 2,0 2,0 0,2 0,2 0,2
0,2 0,2 0,2 0,2 0,2 0,2 0,2 0,2 0,2 1,1
0,2 0,2 0,2 0,2 0,2 0,2 0,2 0,2 0,2 1,1
0,2 0,2 0,2 0,2 2,0 2,0 0,2 0,2 0,2 0,2
0,2 0,2 0,2 0,2 2,0 2,0 0,2 0,2 0,2 0,2
0,2 0,2 0,2 0,2 0,2 0,2 0,2 1,1 2,0 2,0
0,2 0,2 1,1 0,2 0,2 0,2 0,2 0,2 0,2 0,2
0,2 0,2 0,2 0,2 0,2 0,2 0,2 0,2 0,2 2,0
0,2 0,2 0,2 0,2 0,2 0,2 0,2 1,1 0,2 0,2
0,2 0,2 0,2 0,2 2,0 2,0 0,2 0,2 0,2 0,2
0,2 0,2 0,2 0,2 2,0 2,0 0,2 0,2 0,2 0,2
1,1 0,2 0,2 0,2 0,2 0,2 0,2 0,2 0,2 0,2
0,2 0,2 0,2 0,2 0,2 0,2 0,2 2,0 0,2 0,2
0,2 2,0 1,1 0,2 0,2 0,2 0,2 0,2 0,2 0,2
0,2 0,2 0,2 0,2 2,0 2,0 0,2 0,2 0,2 0,2
0,2 0,2 0,2 0,2 2,0 1,1 0,2 0,2 0,2 0,2
0,2 0,2 0,2 0,2 0,2 0,2 0,2 0,2 0,2 1,1
0,2 0,2 0,2 0,2 0,2 0,2 0,2 0,2 0,2 1,1
0,2 0,2 0,2 0,2 0,2 0,2 0,2 1,1 0,2 0,2
0,2 0,2 1,1 0,2 0,2 0,2 0,2 0,2 0,2 0,2
0,2 0,2 0,2 0,2 0,2 0,2 0,2 0,2 0,2 1,1
0,2 0,2 0,2 0,2 0,2 0,2 0,2 1,1 0,2 0,2
0,2 0,2 0,2 2,0 0,2 0,2 0,2 0,2 0,2 0,2
2,0 0,2 0,2 2,0 0,2 0,2 2,0 0,2 0,2 0,2
0,2 0,2 0,2 0,2 0,2 0,2 0,2 1,1 0,2 0,2
0,2 0,2 0,2 0,2 2,0 2,0 0,2 0,2 0,2 0,2
2,0 2,0 2,0 2,0 0,2 0,2 2,0 0,2 0,2 0,2
0,2 1,1 0,2 0,2 0,2 0,2 0,2 0,2 0,2 0,2
0,2 0,2 0,2 0,2 2,0 2,0 0,2 0,2 0,2 0,2
0,2 0,2 0,2 0,2 0,2 0,2 0,2 1,1 0,2 0,2
0,2 0,2 0,2 0,2 0,2 1,1 0,2 0,2 0,2 0,2
0,2 0,2 0,2 0,2 2,0 2,0 0,2 0,2 0,2 0,2
2,0 0,2 0,2 0,2 0,2 0,2 0,2 0,2 0,2 0,2
0,2 0,2 0,2 0,2 0,2 0,2 0,2 0,2 1,1 0,2
2,0 0,2 0,2 2,0 0,2 0,2 2,0 0,2 0,2 0,2
0,2 0,2 0,2 0,2 0,2 0,2 0,2 1,1 0,2 0,2
0,2 0,2 0,2 0,2 0,2 0,2 0,2 0,2 1,1 0,2
0,2 0,2 1,1 0,2 0,2 0,2 0,2 0,2 0,2 0,2
0,2 0,2 0,2 0,2 2,0 2,0 0,2 0,2 0,2 0,2
0,2 0,2 0,2 0,2 2,0 0,2 0,2 0,2 0,2 0,2
0,2 2,0 0,2 0,2 0,2 0,2 0,2 0,2 0,2 0,2
0,2 0,2 0,2 0,2 0,2 1,1 0,2 0,2 0,2 0,2
2,0 0,2 0,2 2,0 0,2 0,2 2,0 0,2 0,2 0,2
0,2 0,2 0,2 0,2 0,2 0,2 0,2 1,1 0,2 0,2
0,2 0,2 0,2 0,2 0,2 1,1 0,2 0,2 0,2 0,2
0,2 0,2 0,2 0,2 0,2 1,1 0,2 0,2 0,2 0,2
2,0 0,2 0,2 2,0 0,2 0,2 0,2 0,2 0,2 0,2
0,2 0,2 0,2 0,2 2,0 2,0 0,2 0,2 0,2 0,2
0,2 0,2 0,2 0,2 0,2 0,2 0,2 0,2 0,2 2,0
0,2 0,2 0,2 0,2 0,2 1,1 0,2 0,2 0,2 0,2
0,2 0,2 0,2 0,2 0,2 0,2 0,2 2,0 0,2 0,2
0,2 0,2 0,2 0,2 0,2 0,2 0,2 0,2 2,0 0,2
0,2 0,2 0,2 0,2 0,2 0,2 0,2 0,2 0,2 2,0
0,2 0,2 1,1 0,2 0,2 0,2 0,2 0,2 0,2 0,2
0,2 0,2 0,2 0,2 1,1 0,2 0,2 0,2 0,2 0,2
0,2 0,2 0,2 0,2 0,2 0,2 0,2 1,1 0,2 0,2
0,2 0,2 0,2 0,2 0,2 0,2 0,2 1,1 0,2 0,2
0,2 0,2 0,2 0,2 0,2 0,2 0,2 1,1 0,2 0,2
0,2 0,2 0,2 0,2 2,0 2,0 0,2 0,2 0,2 0,2
0,2 0,2 0,2 0,2 0,2 0,2 0,2 0,2 0,2 2,0
1,1 0,2 0,2 0,2 0,2 0,2 2,0 0,2 0,2 0,2
0,2 0,2 0,2 0,2 2,0 2,0 0,2 0,2 0,2 0,2
0,2 2,0 0,2 0,2 0,2 0,2 0,2 0,2 0,2 0,2
0,2 0,2 0,2 0,2 0,2 0,2 0,2 1,1 0,2 0,2
0,2 0,2 0,2 1,1 0,2 0,2 0,2 0,2 0,2 0,2
0,2 0,2 0,2 0,2 0,2 0,2 0,2 2,0 0,2 0,2
0,2 1,1 0,2 0,2 0,2 0,2 0,2 0,2 0,2 0,2
0,2 0,2 0,2 0,2 0,2 0,2 0,2 1,1 0,2 0,2
0,2 0,2 0,2 0,2 0,2 0,2 0,2 1,1 0,2 0,2
0,2 0,2 0,2 0,2 0,2 0,2 0,2 0,2 0,2 2,0
0,2 0,2 0,2 0,2 2,0 2,0 0,2 0,2 0,2 0,2
0,2 0,2 0,2 0,2 2,0 2,0 0,2 0,2 0,2 0,2
0,2 0,2 0,2 0,2 0,2 0,2 0,2 0,2 0,2 1,1
0,2 0,2 2,0 0,2 0,2 0,2 0,2 0,2 0,2 0,2
0,2 0,2 0,2 0,2 0,2 0,2 0,2 0,2 0,2 1,1
0,2 0,2 0,2 0,2 0,2 0,2 0,2 0,2 2,0 2,0
0,2 0,2 0,2 0,2 0,2 0,2 0,2 0,2 2,0 0,2
0,2 2,0 2,0 0,2 0,2 0,2 0,2 0,2 0,2 0,2
0,2 0,2 0,2 0,2 2,0 2,0 0,2 0,2 0,2 0,2
0,2 0,2 0,2 0,2 0,2 0,2 0,2 1,1 0,2 0,2
0,2 0,2 0,2 0,2 0,2 0,2 0,2 0,2 0,2 2,0
0,2 0,2 0,2 0,2 1,1 0,2 0,2 0,2 0,2 0,2
0,2 0,2 0,2 0,2 2,0 2,0 0,2 0,2 0,2 0,2
0,2 0,2 0,2 0,2 0,2 0,2 0,2 1,1 0,2 0,2
0,2 0,2 0,2 0,2 0,2 0,2 0,2 2,0 0,2 0,2
0,2 0,2 0,2 0,2 0,2 0,2 0,2 0,2 0,2 1,1
0,2 0,2 0,2 2,0 0,2 0,2 0,2 0,2 0,2 0,2
2,0 0,2 0,2 2,0 0,2 0,2 2,0 0,2 0,2 0,2
0,2 0,2 0,2 0,2 2,0 2,0 0,2 0,2 0,2 0,2
0,2 0,2 0,2 0,2 0,2 0,2 0,2 0,2 2,0 0,2
0,2 0,2 1,1 0,2 0,2 0,2 0,2 0,2 0,2 0,2
0,2 0,2 0,2 0,2 0,2 0,2 0,2 0,2 1,1 0,2
0,2 0,2 0,2 0,2 0,2 0,2 0,2 0,2 1,1 0,2
0,2 0,2 0,2 0,2 1,1 1,1 0,2 0,2 0,2 0,2
0,2 0,2 0,2 0,2 0,2 0,2 0,2 1,1 0,2 0,2
0,2 0,2 0,2 0,2 0,2 0,2 0,2 0,2 1,1 0,2
0,2 0,2 0,2 0,2 0,2 0,2 0,2 1,1 0,2 0,2
0,2 0,2 0,2 0,2 0,2 1,1 0,2 0,2 0,2 0,2
0,2 0,2 0,2 0,2 0,2 0,2 0,2 0,2 0,2 2,0
0,2 2,0 0,2 0,2 2,0 2,0 0,2 0,2 2,0 0,2
0,2 0,2 0,2 0,2 2,0 2,0 0,2 0,2 0,2 0,2
0,2 0,2 0,2 0,2 0,2 0,2 0,2 0,2 0,2 1,1
0,2 0,2 0,2 0,2 0,2 0,2 0,2 0,2 2,0 0,2
0,2 0,2 0,2 0,2 2,0 1,1 0,2 0,2 0,2 0,2
0,2 0,2 0,2 0,2 0,2 0,2 0,2 0,2 0,2 1,1
0,2 0,2 0,2 0,2 0,2 0,2 0,2 0,2 1,1 0,2
0,2 0,2 0,2 0,2 0,2 0,2 0,2 0,2 2,0 0,2
2,0 0,2 0,2 2,0 0,2 0,2 2,0 0,2 0,2 0,2
0,2 0,2 0,2 0,2 2,0 2,0 0,2 0,2 0,2 0,2
0,2 0,2 0,2 0,2 0,2 0,2 0,2 0,2 2,0 2,0
0,2 0,2 0,2 0,2 0,2 1,1 0,2 0,2 0,2 0,2
2,0 0,2 0,2 2,0 0,2 0,2 0,2 0,2 0,2 0,2
0,2 0,2 0,2 0,2 0,2 0,2 0,2 1,1 0,2 0,2
0,2 0,2 0,2 0,2 0,2 0,2 0,2 0,2 1,1 0,2
0,2 0,2 0,2 0,2 2,0 2,0 0,2 0,2 0,2 0,2
0,2 0,2 0,2 0,2 2,0 2,0 0,2 0,2 0,2 0,2
0,2 0,2 0,2 0,2 0,2 0,2 0,2 0,2 2,0 0,2
2,0 0,2 0,2 0,2 0,2 0,2 0,2 0,2 0,2 0,2
0,2 0,2 0,2 0,2 0,2 0,2 0,2 1,1 0,2 0,2
0,2 0,2 0,2 0,2 0,2 0,2 0,2 0,2 2,0 0,2
0,2 0,2 0,2 0,2 0,2 0,2 0,2 0,2 2,0 0,2
0,2 1,1 0,2 0,2 0,2 0,2 0,2 0,2 0,2 0,2
0,2 0,2 0,2 0,2 2,0 2,0 0,2 0,2 0,2 0,2
0,2 0,2 0,2 0,2 0,2 0,2 0,2 0,2 2,0 0,2
0,2 0,2 0,2 0,2 2,0 2,0 0,2 0,2 0,2 0,2
2,0 0,2 0,2 0,2 0,2 0,2 2,0 0,2 0,2 0,2
0,2 2,0 0,2 0,2 0,2 0,2 0,2 0,2 0,2 0,2
0,2 0,2 0,2 0,2 2,0 2,0 0,2 0,2 0,2 0,2
0,2 2,0 2,0 0,2 0,2 0,2 0,2 0,2 0,2 0,2
0,2 0,2 0,2 0,2 0,2 0,2 0,2 0,2 2,0 0,2
0,2 0,2 0,2 0,2 2,0 2,0 0,2 0,2 0,2 0,2
0,2 0,2 0,2 0,2 0,2 0,2 0,2 0,2 2,0 0,2
0,2 0,2 0,2 0,2 0,2 0,2 0,2 0,2 2,0 0,2
0,2 0,2 0,2 0,2 1,1 0,2 0,2 0,2 0,2 0,2
0,2 0,2 0,2 0,2 0,2 0,2 0,2 0,2 0,2 2,0
0,2 0,2 0,2 0,2 0,2 0,2 0,2 0,2 2,0 0,2
0,2 0,2 0,2 0,2 0,2 1,1 0,2 0,2 0,2 0,2
0,2 0,2 0,2 0,2 2,0 2,0 0,2 0,2 0,2 0,2
0,2 0,2 0,2 0,2 2,0 2,0 0,2 0,2 0,2 0,2
0,2 0,2 0,2 0,2 0,2 0,2 0,2 0,2 0,2 2,0
0,2 0,2 0,2 0,2 1,1 0,2 0,2 0,2 0,2 0,2
0,2 0,2 0,2 1,1 0,2 0,2 0,2 0,2 0,2 0,2
0,2 0,2 0,2 0,2 0,2 0,2 0,2 1,1 0,2 0,2
0,2 0,2 0,2 0,2 2,0 2,0 0,2 0,2 0,2 0,2
0,2 0,2 1,1 0,2 0,2 0,2 0,2 0,2 0,2 0,2
0,2 0,2 0,2 0,2 0,2 1,1 0,2 0,2 0,2 0,2
0,2 0,2 0,2 0,2 2,0 2,0 0,2 0,2 0,2 0,2
0,2 0,2 0,2 0,2 0,2 0,2 0,2 0,2 0,2 1,1
0,2 0,2 0,2 0,2 2,0 2,0 0,2 0,2 0,2 0,2
0,2 0,2 0,2 0,2 2,0 2,0 0,2 0,2 0,2 0,2
0,2 0,2 0,2 1,1 0,2 0,2 0,2 0,2 0,2 0,2
0,2 0,2 1,1 0,2 0,2 0,2 0,2 0,2 0,2 0,2
0,2 0,2 1,1 0,2 0,2 0,2 0,2 0,2 0,2 0,2
0,2 2,0 2,0 0,2 0,2 0,2 0,2 0,2 0,2 0,2
0,2 0,2 0,2 0,2 0,2 0,2 0,2 0,2 2,0 0,2
0,2 0,2 0,2 0,2 1,1 0,2 0,2 0,2 0,2 0,2
0,2 0,2 0,2 0,2 0,2 0,2 0,2 2,0 0,2 0,2
0,2 0,2 0,2 0,2 0,2 1,1 0,2 0,2 0,2 0,2
0,2 0,2 0,2 1,1 0,2 0,2 0,2 0,2 0,2 0,2
0,2 0,2 0,2 0,2 0,2 0,2 0,2 1,1 0,2 0,2
0,2 0,2 0,2 0,2 0,2 0,2 0,2 1,1 0,2 0,2
0,2 0,2 0,2 0,2 0,2 0,2 0,2 0,2 0,2 1,1
0,2 0,2 0,2 0,2 0,2 0,2 0,2 1,1 0,2 0,2
0,2 0,2 0,2 0,2 0,2 0,2 0,2 1,1 0,2 0,2
2,0 0,2 0,2 2,0 0,2 0,2 2,0 0,2 0,2 0,2
0,2 0,2 0,2 0,2 0,2 0,2 0,2 0,2 0,2 2,0
0,2 0,2 0,2 0,2 0,2 0,2 0,2 2,0 0,2 0,2
0,2 2,0 2,0 0,2 0,2 0,2 0,2 0,2 0,2 0,2
0,2 0,2 0,2 0,2 2,0 2,0 0,2 0,2 0,2 0,2
0,2 0,2 1,1 0,2 0,2 0,2 0,2 0,2 0,2 0,2
0,2 2,0 2,0 0,2 0,2 0,2 0,2 0,2 0,2 0,2
0,2 0,2 0,2 0,2 0,2 0,2 0,2 2,0 0,2 0,2
0,2 0,2 0,2 0,2 2,0 2,0 0,2 0,2 0,2 0,2
0,2 0,2 0,2 0,2 0,2 0,2 0,2 0,2 0,2 2,0
0,2 0,2 0,2 0,2 2,0 2,0 0,2 0,2 0,2 0,2
0,2 0,2 0,2 2,0 0,2 0,2 0,2 0,2 0,2 0,2
2,0 0,2 0,2 2,0 0,2 0,2 0,2 0,2 0,2 0,2
0,2 0,2 0,2 0,2 0,2 0,2 0,2 0,2 1,1 0,2
0,2 2,0 2,0 0,2 0,2 0,2 0,2 0,2 0,2 0,2
0,2 0,2 0,2 0,2 0,2 0,2 0,2 0,2 1,1 0,2
2,0 0,2 0,2 0,2 0,2 0,2 0,2 0,2 0,2 0,2
0,2 2,0 2,0 0,2 0,2 0,2 0,2 0,2 0,2 0,2
0,2 0,2 0,2 0,2 0,2 0,2 0,2 1,1 0,2 0,2
0,2 0,2 0,2 0,2 0,2 0,2 0,2 2,0 0,2 0,2
0,2 0,2 0,2 1,1 0,2 0,2 2,0 0,2 0,2 0,2
2,0 0,2 0,2 2,0 0,2 0,2 2,0 0,2 0,2 0,2
0,2 0,2 1,1 0,2 0,2 0,2 0,2 0,2 0,2 0,2
0,2 0,2 0,2 0,2 2,0 2,0 0,2 0,2 0,2 0,2
0,2 0,2 1,1 0,2 0,2 0,2 0,2 0,2 0,2 0,2
0,2 0,2 0,2 0,2 2,0 2,0 0,2 0,2 0,2 0,2
2,0 0,2 0,2 2,0 0,2 0,2 2,0 0,2 0,2 0,2
0,2 0,2 0,2 0,2 2,0 2,0 0,2 0,2 0,2 0,2
0,2 0,2 0,2 0,2 0,2 0,2 0,2 0,2 0,2 1,1
0,2 0,2 0,2 0,2 0,2 0,2 0,2 0,2 0,2 2,0
0,2 2,0 1,1 0,2 0,2 0,2 0,2 0,2 0,2 0,2
0,2 0,2 0,2 0,2 0,2 0,2 0,2 0,2 0,2 1,1
0,2 0,2 0,2 0,2 0,2 0,2 0,2 0,2 2,0 0,2
0,2 0,2 0,2 0,2 1,1 0,2 0,2 0,2 0,2 0,2
0,2 0,2 0,2 0,2 0,2 0,2 0,2 1,1 0,2 0,2
0,2 0,2 0,2 0,2 2,0 2,0 0,2 0,2 0,2 0,2
0,2 0,2 0,2 0,2 0,2 0,2 0,2 1,1 2,0 0,2
0,2 0,2 0,2 0,2 0,2 0,2 0,2 0,2 0,2 1,1
0,2 0,2 0,2 0,2 2,0 2,0 0,2 0,2 0,2 0,2
0,2 0,2 0,2 0,2 2,0 2,0 0,2 0,2 0,2 0,2
0,2 0,2 0,2 0,2 0,2 0,2 0,2 1,1 0,2 0,2
2,0 0,2 0,2 2,0 0,2 0,2 2,0 0,2 0,2 0,2
0,2 0,2 0,2 0,2 2,0 2,0 0,2 0,2 0,2 0,2
0,2 0,2 0,2 0,2 2,0 2,0 0,2 0,2 0,2 0,2
2,0 0,2 0,2 2,0 0,2 0,2 2,0 0,2 0,2 0,2
0,2 2,0 0,2 0,2 0,2 0,2 0,2 0,2 0,2 0,2
0,2 0,2 0,2 0,2 0,2 1,1 0,2 0,2 0,2 0,2
0,2 0,2 0,2 1,1 0,2 0,2 0,2 0,2 0,2 0,2
0,2 0,2 0,2 0,2 0,2 0,2 0,2 0,2 2,0 0,2
0,2 0,2 0,2 0,2 0,2 0,2 0,2 0,2 2,0 0,2
0,2 0,2 0,2 0,2 2,0 2,0 0,2 0,2 0,2 0,2
0,2 0,2 0,2 0,2 0,2 0,2 0,2 0,2 1,1 0,2
0,2 2,0 2,0 0,2 0,2 0,2 0,2 0,2 0,2 0,2
0,2 0,2 0,2 0,2 2,0 2,0 0,2 0,2 0,2 0,2
1,1 0,2 0,2 0,2 0,2 0,2 2,0 0,2 0,2 0,2
0,2 2,0 2,0 0,2 0,2 0,2 0,2 0,2 0,2 0,2
0,2 1,1 0,2 0,2 0,2 0,2 0,2 0,2 0,2 0,2
0,2 0,2 0,2 0,2 0,2 0,2 0,2 1,1 0,2 0,2
0,2 0,2 0,2 0,2 2,0 2,0 0,2 0,2 0,2 0,2
0,2 0,2 1,1 0,2 0,2 0,2 0,2 0,2 0,2 0,2
0,2 2,0 1,1 0,2 0,2 0,2 0,2 0,2 0,2 0,2
0,2 0,2 0,2 0,2 0,2 0,2 0,2 1,1 0,2 0,2
2,0 0,2 0,2 2,0 2,0 2,0 2,0 0,2 0,2 0,2
0,2 1,1 0,2 0,2 0,2 0,2 0,2 0,2 0,2 0,2
0,2 0,2 0,2 0,2 0,2 1,1 0,2 0,2 0,2 0,2
0,2 0,2 0,2 0,2 2,0 2,0 0,2 0,2 0,2 0,2
0,2 0,2 0,2 0,2 2,0 2,0 0,2 0,2 0,2 0,2
2,0 0,2 0,2 2,0 0,2 0,2 2,0 0,2 0,2 0,2
0,2 0,2 0,2 0,2 0,2 1,1 0,2 0,2 0,2 0,2
0,2 0,2 0,2 0,2 2,0 2,0 0,2 0,2 0,2 0,2
2,0 2,0 2,0 2,0 0,2 0,2 2,0 0,2 0,2 0,2
0,2 0,2 0,2 0,2 0,2 0,2 0,2 1,1 0,2 0,2
0,2 2,0 0,2 0,2 0,2 0,2 0,2 0,2 0,2 0,2
2,0 0,2 0,2 2,0 0,2 0,2 2,0 0,2 0,2 0,2
0,2 0,2 0,2 2,0 0,2 0,2 0,2 0,2 0,2 0,2
0,2 0,2 0,2 0,2 2,0 2,0 0,2 0,2 0,2 0,2
0,2 0,2 0,2 0,2 0,2 0,2 0,2 2,0 0,2 0,2
0,2 0,2 1,1 0,2 0,2 0,2 0,2 0,2 0,2 0,2
0,2 2,0 2,0 0,2 0,2 0,2 0,2 0,2 0,2 0,2
0,2 0,2 0,2 0,2 0,2 0,2 0,2 1,1 0,2 0,2
0,2 0,2 0,2 0,2 0,2 0,2 0,2 2,0 0,2 0,2
0,2 0,2 0,2 0,2 2,0 2,0 0,2 0,2 0,2 0,2
0,2 0,2 0,2 0,2 0,2 0,2 0,2 2,0 2,0 0,2
0,2 0,2 0,2 0,2 1,1 0,2 0,2 0,2 0,2 0,2
2,0 0,2 0,2 2,0 0,2 0,2 2,0 0,2 0,2 0,2
0,2 0,2 0,2 0,2 1,1 0,2 0,2 0,2 0,2 0,2
0,2 0,2 0,2 0,2 0,2 0,2 0,2 0,2 0,2 2,0
0,2 0,2 0,2 0,2 2,0 2,0 0,2 0,2 0,2 0,2
0,2 0,2 0,2 0,2 0,2 0,2 0,2 0,2 0,2 2,0
0,2 0,2 0,2 0,2 1,1 0,2 0,2 0,2 0,2 0,2
0,2 0,2 0,2 0,2 2,0 2,0 0,2 0,2 0,2 0,2
0,2 2,0 0,2 0,2 0,2 0,2 0,2 0,2 0,2 0,2
0,2 0,2 0,2 0,2 0,2 0,2 0,2 2,0 0,2 0,2
0,2 0,2 0,2 1,1 0,2 0,2 0,2 0,2 0,2 0,2
0,2 0,2 0,2 0,2 1,1 0,2 0,2 0,2 0,2 0,2
0,2 0,2 0,2 0,2 2,0 2,0 0,2 0,2 0,2 0,2
0,2 0,2 0,2 0,2 2,0 2,0 0,2 0,2 0,2 0,2
0,2 0,2 0,2 0,2 0,2 0,2 0,2 0,2 2,0 0,2
0,2 0,2 0,2 0,2 2,0 2,0 0,2 0,2 0,2 0,2
0,2 2,0 2,0 0,2 0,2 0,2 0,2 0,2 0,2 0,2
0,2 0,2 0,2 0,2 0,2 0,2 0,2 0,2 0,2 1,1
0,2 0,2 0,2 0,2 0,2 0,2 0,2 2,0 0,2 2,0
0,2 0,2 1,1 0,2 0,2 0,2 0,2 0,2 0,2 0,2
0,2 0,2 0,2 0,2 0,2 0,2 0,2 0,2 2,0 0,2
0,2 0,2 0,2 0,2 1,1 0,2 0,2 0,2 0,2 0,2
0,2 0,2 0,2 0,2 2,0 2,0 0,2 0,2 0,2 0,2
0,2 2,0 0,2 0,2 0,2 0,2 0,2 0,2 0,2 0,2
0,2 0,2 0,2 0,2 2,0 1,1 0,2 0,2 0,2 0,2
0,2 2,0 0,2 0,2 0,2 0,2 0,2 0,2 0,2 0,2
1,1 0,2 0,2 0,2 0,2 0,2 0,2 0,2 0,2 0,2
0,2 0,2 0,2 1,1 0,2 0,2 0,2 0,2 0,2 0,2
0,2 0,2 0,2 0,2 2,0 2,0 0,2 0,2 0,2 0,2
0,2 0,2 0,2 0,2 0,2 0,2 0,2 1,1 0,2 0,2
0,2 0,2 0,2 0,2 0,2 1,1 0,2 0,2 0,2 0,2
0,2 0,2 0,2 0,2 0,2 0,2 0,2 1,1 0,2 0,2
0,2 0,2 0,2 0,2 0,2 0,2 0,2 0,2 1,1 0,2
0,2 0,2 0,2 0,2 0,2 0,2 0,2 0,2 0,2 2,0
0,2 0,2 0,2 0,2 0,2 0,2 0,2 0,2 1,1 0,2
0,2 1,1 1,1 0,2 0,2 0,2 0,2 0,2 0,2 0,2
0,2 0,2 0,2 0,2 0,2 0,2 0,2 1,1 0,2 0,2
0,2 2,0 0,2 0,2 0,2 0,2 0,2 0,2 0,2 0,2
0,2 0,2 0,2 0,2 2,0 2,0 0,2 0,2 0,2 0,2
0,2 1,1 0,2 0,2 0,2 0,2 0,2 0,2 0,2 0,2
1,1 0,2 0,2 0,2 0,2 0,2 0,2 0,2 0,2 0,2
0,2 0,2 0,2 0,2 2,0 2,0 0,2 0,2 0,2 0,2
0,2 0,2 0,2 0,2 0,2 0,2 0,2 2,0 0,2 0,2
0,2 1,1 1,1 0,2 0,2 0,2 0,2 0,2 0,2 0,2
0,2 2,0 0,2 0,2 0,2 0,2 0,2 0,2 0,2 0,2
0,2 0,2 0,2 0,2 2,0 1,1 0,2 0,2 0,2 0,2
0,2 0,2 0,2 0,2 0,2 0,2 0,2 1,1 0,2 0,2
0,2 0,2 0,2 0,2 2,0 2,0 0,2 0,2 0,2 0,2
2,0 0,2 0,2 2,0 0,2 0,2 2,0 0,2 0,2 0,2
0,2 0,2 0,2 0,2 2,0 2,0 0,2 0,2 0,2 0,2
0,2 0,2 0,2 0,2 0,2 0,2 0,2 2,0 0,2 0,2
0,2 0,2 0,2 0,2 2,0 2,0 0,2 0,2 0,2 0,2
0,2 0,2 0,2 0,2 2,0 2,0 0,2 0,2 0,2 0,2
0,2 2,0 0,2 0,2 0,2 0,2 0,2 0,2 0,2 0,2
0,2 0,2 0,2 0,2 2,0 2,0 0,2 0,2 0,2 0,2
0,2 0,2 0,2 0,2 0,2 0,2 0,2 0,2 0,2 2,0
0,2 0,2 0,2 0,2 2,0 2,0 0,2 0,2 0,2 0,2
0,2 2,0 0,2 0,2 0,2 0,2 0,2 0,2 0,2 0,2
0,2 0,2 0,2 0,2 0,2 1,1 0,2 0,2 0,2 0,2
0,2 0,2 0,2 0,2 0,2 0,2 0,2 1,1 0,2 0,2
2,0 0,2 0,2 2,0 0,2 0,2 2,0 0,2 0,2 0,2
0,2 2,0 2,0 0,2 0,2 0,2 0,2 0,2 0,2 0,2
2,0 2,0 2,0 2,0 0,2 0,2 2,0 0,2 0,2 0,2
0,2 0,2 0,2 0,2 2,0 2,0 0,2 0,2 0,2 0,2
0,2 0,2 0,2 0,2 1,1 1,1 0,2 0,2 0,2 0,2
2,0 2,0 2,0 2,0 0,2 0,2 2,0 0,2 0,2 0,2
0,2 2,0 0,2 0,2 0,2 0,2 0,2 0,2 0,2 0,2
0,2 0,2 0,2 0,2 2,0 2,0 0,2 0,2 0,2 0,2
2,0 0,2 0,2 0,2 0,2 0,2 0,2 0,2 0,2 0,2
0,2 0,2 0,2 0,2 0,2 0,2 0,2 2,0 0,2 0,2
0,2 0,2 0,2 0,2 0,2 0,2 0,2 1,1 0,2 0,2
0,2 0,2 0,2 0,2 0,2 1,1 0,2 0,2 0,2 0,2
0,2 0,2 0,2 0,2 0,2 0,2 0,2 0,2 0,2 1,1
0,2 0,2 0,2 0,2 0,2 0,2 0,2 0,2 0,2 1,1
0,2 0,2 0,2 0,2 2,0 2,0 0,2 0,2 0,2 0,2
1,1 0,2 0,2 2,0 0,2 0,2 2,0 0,2 0,2 0,2
0,2 2,0 2,0 0,2 0,2 0,2 0,2 0,2 0,2 0,2
0,2 0,2 0,2 0,2 2,0 2,0 0,2 0,2 0,2 0,2
0,2 0,2 0,2 0,2 2,0 2,0 0,2 0,2 0,2 0,2
0,2 0,2 0,2 0,2 0,2 0,2 0,2 0,2 1,1 0,2
0,2 0,2 0,2 0,2 2,0 2,0 0,2 0,2 0,2 0,2
0,2 0,2 0,2 0,2 0,2 0,2 0,2 0,2 0,2 1,1
0,2 0,2 0,2 0,2 0,2 0,2 0,2 0,2 2,0 0,2
0,2 1,1 0,2 0,2 0,2 0,2 0,2 0,2 0,2 0,2
0,2 0,2 0,2 1,1 0,2 0,2 0,2 0,2 0,2 0,2
0,2 1,1 0,2 0,2 0,2 0,2 0,2 0,2 0,2 0,2
2,0 0,2 0,2 0,2 0,2 0,2 2,0 0,2 0,2 0,2
0,2 0,2 0,2 0,2 0,2 0,2 0,2 0,2 1,1 0,2
0,2 0,2 0,2 0,2 1,1 0,2 0,2 0,2 0,2 0,2
0,2 0,2 0,2 0,2 0,2 0,2 0,2 0,2 2,0 0,2
0,2 0,2 0,2 0,2 0,2 0,2 0,2 0,2 0,2 1,1
0,2 0,2 0,2 0,2 0,2 0,2 0,2 1,1 0,2 0,2
0,2 0,2 0,2 0,2 2,0 2,0 0,2 0,2 0,2 0,2
2,0 0,2 0,2 2,0 2,0 2,0 2,0 0,2 0,2 0,2
0,2 0,2 0,2 0,2 0,2 0,2 0,2 0,2 2,0 0,2
0,2 0,2 0,2 0,2 1,1 0,2 0,2 0,2 0,2 0,2
0,2 1,1 0,2 0,2 0,2 0,2 0,2 0,2 0,2 0,2
0,2 1,1 0,2 0,2 2,0 2,0 0,2 0,2 0,2 0,2
0,2 0,2 0,2 0,2 0,2 0,2 0,2 1,1 0,2 0,2
0,2 0,2 0,2 0,2 0,2 0,2 0,2 0,2 1,1 0,2
2,0 0,2 0,2 0,2 0,2 0,2 0,2 0,2 0,2 0,2
0,2 0,2 0,2 0,2 0,2 0,2 0,2 0,2 1,1 0,2
0,2 0,2 2,0 0,2 0,2 0,2 0,2 0,2 0,2 0,2
0,2 0,2 2,0 0,2 0,2 0,2 0,2 0,2 0,2 0,2
0,2 0,2 0,2 0,2 2,0 2,0 0,2 0,2 0,2 0,2
0,2 1,1 1,1 0,2 0,2 0,2 0,2 0,2 0,2 0,2
0,2 0,2 0,2 0,2 2,0 2,0 0,2 0,2 0,2 0,2
0,2 0,2 0,2 0,2 0,2 0,2 0,2 0,2 2,0 0,2
0,2 0,2 0,2 0,2 1,1 1,1 0,2 0,2 0,2 0,2
0,2 0,2 0,2 0,2 2,0 2,0 0,2 0,2 0,2 0,2
0,2 0,2 0,2 0,2 0,2 0,2 0,2 1,1 0,2 0,2
0,2 0,2 0,2 0,2 2,0 2,0 0,2 0,2 0,2 0,2
0,2 0,2 0,2 0,2 0,2 0,2 0,2 0,2 0,2 2,0
0,2 0,2 1,1 0,2 0,2 0,2 0,2 0,2 0,2 0,2
0,2 2,0 0,2 0,2 0,2 0,2 0,2 0,2 0,2 0,2
0,2 0,2 0,2 0,2 0,2 0,2 0,2 1,1 0,2 0,2
0,2 0,2 0,2 0,2 2,0 2,0 0,2 0,2 0,2 0,2
0,2 0,2 0,2 0,2 0,2 0,2 0,2 0,2 0,2 1,1
0,2 0,2 0,2 0,2 1,1 0,2 0,2 0,2 0,2 0,2
0,2 1,1 0,2 0,2 0,2 0,2 0,2 0,2 0,2 0,2
0,2 0,2 0,2 0,2 1,1 0,2 0,2 0,2 0,2 0,2
0,2 0,2 0,2 0,2 0,2 2,0 0,2 0,2 0,2 0,2
0,2 0,2 0,2 0,2 1,1 1,1 0,2 0,2 0,2 0,2
0,2 0,2 0,2 0,2 0,2 1,1 0,2 0,2 0,2 0,2
0,2 0,2 0,2 0,2 0,2 0,2 0,2 1,1 0,2 0,2
0,2 0,2 0,2 0,2 0,2 0,2 0,2 0,2 0,2 1,1
1,1 0,2 0,2 0,2 0,2 0,2 2,0 0,2 0,2 0,2
0,2 0,2 0,2 0,2 2,0 2,0 0,2 0,2 0,2 0,2
0,2 0,2 1,1 0,2 0,2 0,2 0,2 0,2 0,2 0,2
0,2 0,2 1,1 0,2 0,2 0,2 0,2 0,2 0,2 0,2
0,2 0,2 0,2 0,2 0,2 0,2 0,2 0,2 0,2 1,1
0,2 0,2 0,2 0,2 2,0 2,0 0,2 0,2 0,2 0,2
0,2 0,2 0,2 0,2 0,2 0,2 0,2 1,1 0,2 0,2
0,2 0,2 0,2 0,2 0,2 0,2 0,2 0,2 0,2 1,1
0,2 0,2 0,2 0,2 2,0 2,0 0,2 0,2 0,2 0,2
0,2 0,2 0,2 0,2 2,0 2,0 0,2 0,2 0,2 0,2
0,2 0,2 0,2 0,2 2,0 2,0 0,2 0,2 0,2 0,2
0,2 0,2 0,2 0,2 0,2 0,2 0,2 0,2 0,2 1,1
0,2 0,2 0,2 0,2 0,2 0,2 0,2 0,2 0,2 2,0
0,2 2,0 0,2 0,2 0,2 0,2 0,2 0,2 0,2 0,2
0,2 0,2 0,2 0,2 0,2 0,2 0,2 1,1 0,2 0,2
0,2 0,2 0,2 0,2 0,2 0,2 0,2 1,1 0,2 0,2
0,2 0,2 0,2 0,2 0,2 0,2 0,2 0,2 1,1 0,2
0,2 0,2 0,2 0,2 0,2 0,2 0,2 0,2 2,0 0,2
0,2 0,2 0,2 0,2 0,2 0,2 0,2 2,0 0,2 0,2
0,2 0,2 0,2 0,2 0,2 0,2 0,2 2,0 0,2 0,2
0,2 0,2 0,2 0,2 2,0 2,0 0,2 0,2 0,2 0,2
1,1 0,2 0,2 0,2 0,2 0,2 0,2 0,2 0,2 0,2
0,2 2,0 0,2 0,2 0,2 0,2 0,2 0,2 0,2 0,2
0,2 0,2 0,2 0,2 0,2 0,2 0,2 0,2 0,2 2,0
0,2 0,2 0,2 0,2 2,0 2,0 0,2 0,2 0,2 0,2
0,2 0,2 0,2 1,1 0,2 0,2 0,2 0,2 0,2 0,2
0,2 0,2 0,2 0,2 2,0 2,0 0,2 0,2 0,2 0,2
0,2 0,2 0,2 0,2 0,2 0,2 0,2 0,2 1,1 0,2
0,2 0,2 1,1 0,2 0,2 0,2 0,2 0,2 0,2 0,2
0,2 0,2 0,2 0,2 2,0 2,0 0,2 0,2 0,2 0,2
0,2 0,2 0,2 0,2 0,2 0,2 0,2 0,2 0,2 2,0
0,2 2,0 2,0 0,2 0,2 0,2 0,2 0,2 0,2 0,2
0,2 1,1 0,2 0,2 0,2 0,2 0,2 0,2 0,2 0,2
1,1 0,2 0,2 0,2 0,2 0,2 2,0 0,2 0,2 0,2
0,2 0,2 0,2 0,2 1,1 0,2 0,2 0,2 0,2 0,2
0,2 0,2 0,2 0,2 0,2 0,2 0,2 2,0 0,2 0,2
0,2 0,2 0,2 0,2 2,0 2,0 0,2 0,2 0,2 0,2
0,2 0,2 0,2 0,2 0,2 0,2 0,2 0,2 0,2 1,1
0,2 0,2 0,2 0,2 2,0 2,0 0,2 0,2 0,2 0,2
0,2 0,2 0,2 0,2 0,2 0,2 0,2 0,2 2,0 0,2
0,2 1,1 0,2 0,2 0,2 0,2 0,2 0,2 0,2 0,2
1,1 0,2 0,2 1,1 0,2 0,2 2,0 0,2 0,2 0,2
0,2 0,2 0,2 0,2 2,0 2,0 0,2 0,2 0,2 0,2
0,2 0,2 0,2 0,2 2,0 2,0 0,2 0,2 0,2 0,2
0,2 0,2 0,2 0,2 0,2 0,2 0,2 0,2 0,2 2,0
1,1 0,2 0,2 0,2 0,2 0,2 2,0 0,2 0,2 0,2
0,2 0,2 0,2 0,2 2,0 2,0 0,2 0,2 0,2 0,2
0,2 2,0 1,1 0,2 0,2 0,2 0,2 0,2 0,2 0,2
0,2 2,0 1,1 0,2 0,2 0,2 0,2 0,2 0,2 0,2
0,2 0,2 1,1 0,2 0,2 0,2 0,2 0,2 0,2 0,2
0,2 2,0 0,2 0,2 0,2 0,2 0,2 0,2 0,2 0,2
0,2 0,2 0,2 2,0 0,2 0,2 0,2 0,2 0,2 0,2
0,2 0,2 0,2 0,2 2,0 2,0 0,2 0,2 0,2 0,2
0,2 0,2 0,2 0,2 1,1 1,1 0,2 0,2 0,2 0,2
0,2 0,2 0,2 0,2 2,0 2,0 0,2 0,2 0,2 0,2
0,2 0,2 0,2 0,2 1,1 0,2 0,2 0,2 0,2 0,2
0,2 0,2 0,2 0,2 2,0 2,0 0,2 0,2 0,2 0,2
0,2 0,2 0,2 0,2 0,2 0,2 0,2 2,0 0,2 0,2
0,2 0,2 0,2 0,2 0,2 0,2 0,2 1,1 0,2 0,2
0,2 0,2 0,2 0,2 2,0 2,0 0,2 0,2 0,2 0,2
0,2 0,2 0,2 0,2 0,2 0,2 0,2 0,2 0,2 1,1
0,2 0,2 0,2 0,2 2,0 2,0 0,2 0,2 0,2 0,2
0,2 0,2 0,2 0,2 0,2 0,2 0,2 1,1 0,2 0,2
0,2 2,0 0,2 0,2 0,2 0,2 0,2 0,2 0,2 0,2
0,2 0,2 2,0 0,2 0,2 0,2 0,2 0,2 0,2 0,2
0,2 0,2 0,2 0,2 0,2 0,2 0,2 2,0 0,2 0,2
0,2 2,0 0,2 0,2 0,2 0,2 0,2 0,2 0,2 0,2
0,2 2,0 0,2 0,2 0,2 0,2 0,2 0,2 0,2 0,2
2,0 2,0 1,1 2,0 0,2 0,2 2,0 0,2 0,2 0,2
0,2 0,2 0,2 0,2 0,2 0,2 0,2 0,2 2,0 0,2
2,0 0,2 0,2 2,0 0,2 0,2 2,0 0,2 0,2 0,2
0,2 1,1 1,1 0,2 0,2 0,2 0,2 0,2 0,2 0,2
0,2 0,2 0,2 0,2 2,0 2,0 0,2 0,2 0,2 0,2
0,2 0,2 0,2 0,2 0,2 0,2 0,2 0,2 2,0 0,2
1,1 0,2 0,2 0,2 0,2 0,2 2,0 0,2 0,2 0,2
0,2 0,2 0,2 0,2 2,0 2,0 0,2 0,2 0,2 0,2
0,2 0,2 1,1 0,2 0,2 0,2 0,2 0,2 0,2 0,2
0,2 1,1 1,1 0,2 0,2 0,2 0,2 0,2 0,2 0,2
0,2 2,0 0,2 0,2 0,2 0,2 0,2 0,2 0,2 0,2
0,2 0,2 0,2 0,2 0,2 0,2 0,2 2,0 0,2 2,0
0,2 0,2 0,2 0,2 2,0 2,0 0,2 0,2 0,2 0,2
0,2 1,1 1,1 0,2 0,2 0,2 0,2 0,2 0,2 0,2
0,2 0,2 0,2 0,2 0,2 0,2 0,2 0,2 2,0 0,2
0,2 2,0 2,0 0,2 0,2 0,2 0,2 0,2 0,2 0,2
0,2 0,2 0,2 0,2 2,0 2,0 0,2 0,2 0,2 0,2
0,2 0,2 0,2 0,2 0,2 0,2 0,2 2,0 0,2 0,2
0,2 0,2 0,2 0,2 1,1 2,0 0,2 0,2 0,2 0,2
0,2 0,2 0,2 0,2 2,0 2,0 0,2 0,2 0,2 0,2
0,2 0,2 0,2 0,2 0,2 0,2 0,2 0,2 0,2 1,1
0,2 0,2 0,2 0,2 0,2 0,2 0,2 0,2 1,1 0,2
0,2 0,2 0,2 0,2 0,2 0,2 0,2 0,2 0,2 2,0
0,2 0,2 0,2 0,2 0,2 0,2 0,2 0,2 1,1 0,2
0,2 0,2 0,2 0,2 1,1 2,0 0,2 0,2 0,2 0,2
0,2 0,2 0,2 0,2 0,2 0,2 0,2 2,0 0,2 0,2
0,2 0,2 0,2 0,2 0,2 0,2 0,2 0,2 1,1 0,2
0,2 0,2 0,2 2,0 0,2 0,2 0,2 0,2 0,2 0,2
0,2 0,2 1,1 0,2 0,2 0,2 0,2 0,2 0,2 0,2
0,2 0,2 0,2 0,2 0,2 0,2 0,2 0,2 0,2 1,1
0,2 0,2 0,2 0,2 1,1 0,2 0,2 0,2 0,2 0,2
0,2 0,2 0,2 0,2 2,0 2,0 0,2 0,2 0,2 0,2
0,2 0,2 1,1 0,2 0,2 0,2 0,2 0,2 0,2 0,2
0,2 1,1 0,2 0,2 0,2 0,2 0,2 0,2 0,2 0,2
0,2 0,2 0,2 0,2 0,2 0,2 0,2 1,1 0,2 0,2
0,2 0,2 0,2 0,2 0,2 0,2 0,2 0,2 1,1 0,2
0,2 0,2 0,2 0,2 2,0 2,0 0,2 0,2 0,2 0,2
0,2 0,2 0,2 0,2 0,2 0,2 0,2 0,2 0,2 1,1
0,2 0,2 0,2 2,0 0,2 0,2 0,2 0,2 0,2 0,2
0,2 0,2 0,2 0,2 0,2 0,2 0,2 0,2 1,1 2,0
0,2 0,2 0,2 0,2 0,2 0,2 0,2 0,2 0,2 2,0
0,2 0,2 0,2 0,2 2,0 2,0 0,2 0,2 0,2 0,2
0,2 0,2 0,2 0,2 0,2 0,2 0,2 2,0 0,2 0,2
0,2 0,2 0,2 0,2 2,0 2,0 0,2 0,2 0,2 0,2
0,2 0,2 0,2 0,2 0,2 0,2 0,2 1,1 0,2 0,2
0,2 0,2 0,2 0,2 2,0 2,0 0,2 0,2 0,2 0,2
0,2 0,2 2,0 0,2 0,2 0,2 0,2 0,2 0,2 0,2
0,2 2,0 0,2 0,2 0,2 0,2 0,2 0,2 0,2 0,2
1,1 0,2 0,2 0,2 0,2 0,2 0,2 0,2 0,2 0,2
0,2 0,2 0,2 0,2 0,2 0,2 0,2 0,2 0,2 1,1
0,2 0,2 0,2 0,2 0,2 0,2 0,2 0,2 0,2 1,1
0,2 0,2 0,2 0,2 0,2 0,2 0,2 0,2 0,2 2,0
0,2 0,2 0,2 0,2 2,0 2,0 0,2 0,2 0,2 0,2
0,2 0,2 0,2 0,2 2,0 2,0 0,2 0,2 0,2 0,2
0,2 0,2 0,2 0,2 2,0 2,0 0,2 0,2 0,2 0,2
1,1 0,2 0,2 0,2 0,2 0,2 0,2 0,2 0,2 0,2
0,2 0,2 0,2 0,2 0,2 0,2 0,2 0,2 0,2 1,1
0,2 0,2 0,2 0,2 2,0 2,0 0,2 0,2 0,2 0,2
0,2 0,2 2,0 0,2 0,2 0,2 0,2 0,2 0,2 0,2
0,2 0,2 0,2 0,2 0,2 0,2 0,2 0,2 0,2 2,0
0,2 0,2 0,2 0,2 2,0 2,0 0,2 0,2 0,2 0,2
0,2 0,2 0,2 0,2 0,2 0,2 0,2 0,2 0,2 2,0
0,2 0,2 0,2 0,2 2,0 2,0 0,2 0,2 0,2 0,2
0,2 0,2 0,2 0,2 2,0 2,0 0,2 0,2 0,2 0,2
0,2 0,2 0,2 0,2 2,0 2,0 0,2 0,2 0,2 0,2
0,2 0,2 0,2 0,2 0,2 0,2 0,2 1,1 0,2 0,2
0,2 0,2 0,2 0,2 2,0 2,0 0,2 0,2 0,2 0,2
0,2 0,2 0,2 0,2 0,2 0,2 0,2 0,2 0,2 1,1
0,2 0,2 2,0 0,2 0,2 0,2 0,2 0,2 0,2 0,2
0,2 0,2 0,2 0,2 2,0 2,0 0,2 0,2 0,2 0,2
0,2 0,2 0,2 0,2 0,2 0,2 0,2 0,2 0,2 1,1
0,2 0,2 0,2 0,2 2,0 1,1 0,2 0,2 0,2 0,2
0,2 0,2 0,2 0,2 2,0 1,1 0,2 0,2 0,2 0,2
0,2 2,0 0,2 0,2 0,2 0,2 0,2 0,2 0,2 0,2
0,2 0,2 0,2 0,2 0,2 1,1 0,2 0,2 0,2 0,2
0,2 0,2 1,1 0,2 0,2 0,2 0,2 0,2 0,2 0,2
1,1 0,2 0,2 0,2 0,2 0,2 0,2 0,2 0,2 0,2
0,2 2,0 0,2 0,2 0,2 0,2 0,2 0,2 0,2 0,2
0,2 0,2 0,2 0,2 1,1 1,1 0,2 0,2 0,2 0,2
0,2 0,2 0,2 0,2 0,2 0,2 0,2 0,2 1,1 0,2
0,2 0,2 0,2 0,2 0,2 0,2 0,2 0,2 0,2 1,1
1,1 0,2 0,2 0,2 0,2 0,2 2,0 0,2 0,2 0,2
0,2 0,2 1,1 0,2 0,2 0,2 0,2 0,2 0,2 0,2
0,2 0,2 0,2 0,2 0,2 0,2 0,2 0,2 0,2 1,1
0,2 0,2 0,2 0,2 0,2 0,2 0,2 0,2 0,2 1,1
0,2 0,2 0,2 0,2 0,2 0,2 0,2 1,1 0,2 0,2
0,2 0,2 0,2 0,2 0,2 0,2 0,2 0,2 0,2 1,1
0,2 0,2 0,2 1,1 0,2 0,2 0,2 0,2 0,2 0,2
0,2 0,2 0,2 0,2 0,2 1,1 0,2 0,2 0,2 0,2
0,2 2,0 1,1 0,2 0,2 0,2 0,2 0,2 0,2 0,2
0,2 1,1 1,1 0,2 0,2 0,2 0,2 0,2 0,2 0,2
0,2 0,2 0,2 0,2 1,1 0,2 0,2 0,2 0,2 0,2
0,2 0,2 0,2 0,2 2,0 2,0 0,2 0,2 0,2 0,2
0,2 0,2 0,2 0,2 0,2 0,2 0,2 2,0 0,2 0,2
0,2 0,2 0,2 0,2 1,1 0,2 0,2 0,2 0,2 0,2
0,2 0,2 0,2 0,2 0,2 0,2 0,2 2,0 0,2 0,2
0,2 1,1 0,2 0,2 0,2 0,2 2,0 0,2 0,2 0,2
0,2 0,2 0,2 2,0 0,2 0,2 0,2 0,2 0,2 0,2
0,2 0,2 0,2 0,2 0,2 0,2 0,2 0,2 2,0 0,2
0,2 0,2 0,2 0,2 0,2 0,2 0,2 0,2 0,2 2,0
0,2 0,2 0,2 0,2 2,0 2,0 0,2 0,2 0,2 0,2
1,1 0,2 0,2 2,0 0,2 0,2 0,2 0,2 0,2 0,2
0,2 0,2 2,0 0,2 0,2 0,2 0,2 0,2 0,2 0,2
0,2 0,2 0,2 0,2 2,0 2,0 0,2 0,2 0,2 0,2
2,0 0,2 0,2 2,0 0,2 0,2 2,0 0,2 0,2 0,2
0,2 0,2 0,2 0,2 1,1 1,1 0,2 0,2 0,2 0,2
0,2 0,2 0,2 0,2 0,2 0,2 0,2 2,0 0,2 0,2
1,1 0,2 0,2 0,2 0,2 0,2 0,2 0,2 0,2 2,0
0,2 2,0 0,2 0,2 0,2 0,2 0,2 0,2 0,2 0,2
2,0 0,2 0,2 2,0 0,2 0,2 2,0 0,2 0,2 0,2
0,2 2,0 0,2 0,2 0,2 0,2 0,2 0,2 0,2 0,2
0,2 0,2 0,2 0,2 0,2 0,2 0,2 0,2 2,0 0,2
0,2 0,2 0,2 0,2 0,2 0,2 0,2 2,0 2,0 2,0
0,2 1,1 0,2 0,2 0,2 0,2 0,2 0,2 0,2 0,2
0,2 1,1 2,0 0,2 0,2 0,2 0,2 0,2 0,2 0,2
0,2 0,2 0,2 0,2 2,0 2,0 0,2 0,2 0,2 0,2
0,2 0,2 0,2 0,2 0,2 0,2 0,2 0,2 2,0 0,2
0,2 0,2 0,2 0,2 0,2 0,2 0,2 0,2 0,2 2,0
0,2 0,2 0,2 0,2 2,0 2,0 0,2 0,2 0,2 0,2
0,2 0,2 0,2 0,2 0,2 0,2 0,2 0,2 0,2 1,1
0,2 0,2 0,2 0,2 2,0 2,0 0,2 0,2 0,2 0,2
0,2 0,2 0,2 0,2 2,0 2,0 0,2 0,2 0,2 0,2
0,2 0,2 0,2 2,0 0,2 0,2 0,2 0,2 0,2 0,2
2,0 2,0 1,1 2,0 0,2 0,2 2,0 0,2 0,2 0,2
0,2 0,2 0,2 0,2 0,2 0,2 0,2 0,2 2,0 0,2
0,2 0,2 0,2 0,2 2,0 2,0 0,2 0,2 0,2 0,2
0,2 0,2 0,2 0,2 0,2 0,2 0,2 0,2 0,2 1,1
0,2 0,2 0,2 0,2 2,0 2,0 0,2 0,2 0,2 0,2
0,2 0,2 0,2 0,2 0,2 0,2 0,2 0,2 1,1 0,2
0,2 0,2 0,2 0,2 2,0 2,0 0,2 0,2 0,2 0,2
0,2 0,2 0,2 0,2 1,1 1,1 0,2 0,2 0,2 0,2
0,2 0,2 0,2 0,2 0,2 0,2 0,2 0,2 0,2 1,1
0,2 0,2 0,2 0,2 0,2 0,2 0,2 0,2 0,2 1,1
1,1 0,2 0,2 0,2 0,2 0,2 0,2 0,2 0,2 0,2
0,2 0,2 0,2 0,2 2,0 2,0 0,2 0,2 0,2 0,2
0,2 2,0 0,2 0,2 0,2 0,2 0,2 0,2 0,2 0,2
0,2 0,2 1,1 0,2 0,2 0,2 0,2 0,2 0,2 0,2
1,1 0,2 0,2 0,2 0,2 0,2 0,2 0,2 0,2 0,2
0,2 0,2 0,2 0,2 0,2 0,2 0,2 0,2 0,2 2,0
0,2 2,0 0,2 0,2 0,2 0,2 0,2 0,2 0,2 0,2
0,2 0,2 0,2 2,0 0,2 0,2 0,2 0,2 0,2 0,2
0,2 0,2 0,2 0,2 0,2 0,2 0,2 0,2 0,2 2,0
0,2 0,2 0,2 0,2 0,2 0,2 0,2 0,2 2,0 0,2
0,2 0,2 0,2 0,2 2,0 2,0 0,2 0,2 0,2 0,2
0,2 0,2 0,2 0,2 0,2 0,2 0,2 0,2 0,2 1,1
0,2 0,2 0,2 0,2 2,0 2,0 0,2 0,2 0,2 0,2
0,2 0,2 0,2 0,2 0,2 0,2 0,2 1,1 0,2 0,2
0,2 0,2 0,2 0,2 0,2 0,2 0,2 1,1 0,2 0,2
2,0 0,2 0,2 2,0 0,2 0,2 2,0 0,2 0,2 0,2
0,2 0,2 1,1 0,2 0,2 0,2 0,2 0,2 0,2 0,2
0,2 0,2 0,2 0,2 0,2 0,2 0,2 0,2 1,1 0,2
0,2 1,1 0,2 0,2 0,2 0,2 0,2 0,2 0,2 0,2
0,2 0,2 0,2 0,2 0,2 0,2 0,2 0,2 0,2 1,1
0,2 0,2 0,2 0,2 0,2 0,2 0,2 1,1 0,2 0,2
0,2 0,2 0,2 0,2 2,0 2,0 0,2 0,2 0,2 0,2
0,2 0,2 0,2 0,2 2,0 2,0 0,2 0,2 0,2 0,2
0,2 1,1 1,1 0,2 0,2 0,2 0,2 0,2 0,2 0,2
0,2 0,2 1,1 0,2 0,2 0,2 0,2 0,2 0,2 0,2
0,2 0,2 0,2 0,2 0,2 0,2 0,2 0,2 0,2 1,1
1,1 0,2 0,2 0,2 0,2 0,2 0,2 0,2 0,2 0,2
0,2 0,2 0,2 0,2 2,0 2,0 0,2 0,2 0,2 0,2
0,2 0,2 0,2 0,2 2,0 2,0 0,2 0,2 0,2 0,2
0,2 0,2 0,2 0,2 0,2 0,2 0,2 0,2 2,0 0,2
0,2 0,2 1,1 0,2 0,2 0,2 0,2 0,2 0,2 0,2
0,2 0,2 0,2 0,2 2,0 2,0 0,2 0,2 0,2 0,2
0,2 0,2 0,2 0,2 0,2 0,2 0,2 1,1 0,2 0,2
0,2 0,2 0,2 0,2 0,2 0,2 0,2 0,2 0,2 1,1
2,0 0,2 0,2 2,0 0,2 0,2 2,0 0,2 0,2 0,2
0,2 1,1 1,1 0,2 0,2 0,2 0,2 0,2 0,2 0,2
2,0 0,2 0,2 0,2 0,2 0,2 2,0 0,2 0,2 0,2
2,0 2,0 1,1 2,0 0,2 0,2 2,0 0,2 0,2 0,2
0,2 0,2 0,2 0,2 0,2 0,2 0,2 0,2 2,0 0,2
0,2 0,2 0,2 0,2 0,2 0,2 0,2 1,1 0,2 0,2
0,2 0,2 0,2 0,2 0,2 0,2 0,2 0,2 0,2 2,0
0,2 0,2 1,1 0,2 0,2 0,2 0,2 0,2 0,2 0,2
0,2 0,2 0,2 0,2 0,2 0,2 0,2 0,2 0,2 2,0
0,2 0,2 1,1 0,2 0,2 0,2 0,2 0,2 0,2 0,2
1,1 0,2 0,2 0,2 0,2 0,2 0,2 0,2 0,2 0,2
0,2 0,2 0,2 0,2 0,2 0,2 0,2 0,2 0,2 1,1
0,2 0,2 0,2 0,2 2,0 2,0 0,2 0,2 0,2 0,2
0,2 0,2 0,2 0,2 0,2 0,2 0,2 0,2 1,1 0,2
0,2 0,2 0,2 0,2 1,1 0,2 0,2 0,2 0,2 0,2
0,2 0,2 0,2 0,2 0,2 0,2 0,2 0,2 2,0 0,2
0,2 0,2 1,1 0,2 0,2 0,2 0,2 0,2 0,2 0,2
0,2 0,2 0,2 0,2 0,2 0,2 0,2 0,2 0,2 2,0
0,2 0,2 1,1 0,2 0,2 0,2 0,2 0,2 0,2 0,2
0,2 0,2 0,2 0,2 0,2 0,2 0,2 0,2 2,0 2,0
0,2 0,2 0,2 0,2 0,2 0,2 0,2 0,2 1,1 0,2
0,2 0,2 0,2 0,2 0,2 0,2 0,2 1,1 0,2 0,2
0,2 0,2 0,2 0,2 0,2 0,2 0,2 0,2 0,2 1,1
0,2 0,2 0,2 0,2 0,2 0,2 0,2 2,0 0,2 0,2
0,2 0,2 0,2 0,2 2,0 2,0 0,2 0,2 0,2 0,2
0,2 0,2 0,2 0,2 0,2 0,2 0,2 0,2 1,1 0,2
1,1 0,2 0,2 0,2 0,2 0,2 0,2 0,2 0,2 0,2
0,2 0,2 0,2 1,1 0,2 0,2 0,2 0,2 0,2 0,2
0,2 2,0 1,1 0,2 2,0 2,0 0,2 0,2 0,2 0,2
0,2 0,2 0,2 0,2 0,2 0,2 0,2 0,2 0,2 2,0
0,2 0,2 0,2 0,2 0,2 0,2 0,2 2,0 0,2 0,2
0,2 2,0 2,0 0,2 0,2 0,2 0,2 0,2 0,2 0,2
0,2 0,2 0,2 0,2 2,0 2,0 0,2 0,2 0,2 0,2
0,2 0,2 2,0 0,2 0,2 0,2 0,2 0,2 0,2 0,2
0,2 2,0 0,2 0,2 0,2 0,2 0,2 0,2 0,2 0,2
0,2 0,2 0,2 0,2 0,2 0,2 0,2 0,2 0,2 2,0
0,2 0,2 1,1 0,2 0,2 0,2 0,2 0,2 0,2 0,2
2,0 0,2 0,2 2,0 0,2 0,2 2,0 0,2 0,2 0,2
0,2 0,2 2,0 0,2 0,2 0,2 0,2 0,2 0,2 0,2
0,2 0,2 0,2 0,2 0,2 0,2 0,2 2,0 2,0 2,0
0,2 0,2 0,2 0,2 2,0 2,0 0,2 0,2 0,2 0,2
0,2 0,2 0,2 0,2 0,2 1,1 0,2 0,2 0,2 0,2
1,1 0,2 0,2 0,2 0,2 0,2 0,2 0,2 0,2 0,2
0,2 0,2 0,2 0,2 0,2 0,2 0,2 2,0 0,2 0,2
0,2 0,2 0,2 0,2 1,1 1,1 0,2 0,2 0,2 0,2
0,2 0,2 2,0 0,2 0,2 0,2 0,2 0,2 0,2 0,2
0,2 0,2 0,2 0,2 0,2 0,2 0,2 0,2 2,0 0,2
0,2 0,2 0,2 0,2 0,2 0,2 0,2 1,1 0,2 0,2
0,2 0,2 0,2 0,2 1,1 1,1 0,2 0,2 0,2 0,2
0,2 0,2 0,2 0,2 2,0 2,0 0,2 0,2 0,2 0,2
0,2 0,2 0,2 0,2 0,2 0,2 0,2 1,1 0,2 0,2
0,2 0,2 0,2 0,2 2,0 2,0 0,2 0,2 0,2 0,2
0,2 0,2 0,2 0,2 0,2 0,2 0,2 0,2 0,2 2,0
0,2 0,2 2,0 0,2 0,2 0,2 0,2 0,2 0,2 0,2
1,1 0,2 0,2 0,2 0,2 0,2 0,2 0,2 0,2 0,2
0,2 0,2 0,2 0,2 0,2 0,2 0,2 2,0 2,0 0,2
0,2 0,2 0,2 0,2 1,1 1,1 0,2 0,2 0,2 0,2
0,2 0,2 0,2 0,2 0,2 0,2 0,2 1,1 0,2 0,2
0,2 0,2 0,2 0,2 2,0 2,0 0,2 0,2 0,2 0,2
0,2 0,2 0,2 0,2 0,2 0,2 0,2 1,1 2,0 0,2
0,2 0,2 0,2 2,0 0,2 0,2 0,2 0,2 0,2 0,2
2,0 0,2 0,2 2,0 0,2 0,2 2,0 0,2 0,2 0,2
1,1 0,2 0,2 0,2 0,2 0,2 0,2 0,2 0,2 0,2
1,1 0,2 0,2 0,2 0,2 0,2 0,2 0,2 0,2 0,2
0,2 2,0 2,0 0,2 0,2 0,2 0,2 0,2 0,2 0,2
0,2 0,2 0,2 0,2 0,2 1,1 0,2 0,2 0,2 0,2
0,2 2,0 2,0 0,2 2,0 2,0 0,2 0,2 0,2 0,2
1,1 0,2 0,2 0,2 0,2 0,2 0,2 0,2 0,2 0,2
0,2 0,2 0,2 0,2 2,0 2,0 0,2 0,2 0,2 0,2
0,2 0,2 0,2 0,2 2,0 2,0 0,2 0,2 0,2 0,2
0,2 0,2 0,2 0,2 2,0 2,0 0,2 0,2 0,2 0,2
0,2 0,2 0,2 0,2 0,2 0,2 0,2 0,2 2,0 0,2
0,2 0,2 0,2 0,2 0,2 0,2 0,2 0,2 2,0 0,2
0,2 0,2 0,2 1,1 0,2 0,2 0,2 0,2 0,2 0,2
0,2 0,2 0,2 0,2 0,2 0,2 0,2 0,2 0,2 2,0
0,2 0,2 0,2 0,2 2,0 2,0 0,2 0,2 0,2 0,2
0,2 0,2 0,2 0,2 2,0 2,0 0,2 0,2 0,2 0,2
0,2 2,0 1,1 0,2 0,2 0,2 0,2 0,2 0,2 0,2
0,2 0,2 0,2 0,2 2,0 2,0 0,2 0,2 0,2 0,2
0,2 0,2 0,2 0,2 0,2 0,2 0,2 2,0 0,2 0,2
0,2 0,2 0,2 0,2 0,2 0,2 0,2 2,0 2,0 0,2
0,2 0,2 0,2 0,2 0,2 0,2 0,2 0,2 0,2 2,0
0,2 0,2 0,2 0,2 2,0 2,0 0,2 0,2 0,2 0,2
0,2 0,2 0,2 0,2 2,0 2,0 0,2 0,2 0,2 0,2
0,2 2,0 1,1 0,2 0,2 0,2 0,2 0,2 0,2 0,2
0,2 0,2 0,2 0,2 0,2 0,2 0,2 0,2 1,1 0,2
0,2 0,2 0,2 0,2 0,2 0,2 0,2 0,2 2,0 0,2
0,2 0,2 0,2 0,2 0,2 0,2 0,2 0,2 2,0 0,2
0,2 2,0 1,1 0,2 0,2 0,2 0,2 0,2 0,2 0,2
0,2 0,2 0,2 0,2 2,0 2,0 0,2 0,2 0,2 0,2
0,2 0,2 1,1 0,2 0,2 0,2 0,2 0,2 0,2 0,2
0,2 2,0 0,2 0,2 0,2 0,2 0,2 0,2 0,2 0,2
0,2 0,2 1,1 0,2 0,2 0,2 0,2 0,2 0,2 0,2
0,2 0,2 0,2 0,2 0,2 0,2 0,2 0,2 2,0 0,2
0,2 0,2 0,2 0,2 2,0 2,0 0,2 0,2 0,2 0,2
0,2 0,2 0,2 0,2 0,2 0,2 0,2 0,2 2,0 0,2
0,2 0,2 0,2 0,2 2,0 2,0 0,2 0,2 0,2 0,2
0,2 0,2 0,2 0,2 0,2 0,2 0,2 0,2 2,0 0,2
0,2 0,2 0,2 0,2 2,0 2,0 0,2 0,2 0,2 0,2
0,2 1,1 0,2 0,2 0,2 0,2 0,2 0,2 0,2 0,2
0,2 0,2 0,2 0,2 0,2 0,2 0,2 0,2 0,2 2,0
0,2 2,0 2,0 0,2 0,2 0,2 0,2 0,2 0,2 0,2
0,2 0,2 0,2 0,2 0,2 0,2 0,2 0,2 0,2 1,1
0,2 2,0 1,1 0,2 0,2 0,2 0,2 0,2 0,2 0,2
2,0 0,2 0,2 0,2 2,0 2,0 0,2 0,2 0,2 0,2
0,2 0,2 0,2 0,2 0,2 0,2 0,2 0,2 1,1 0,2
0,2 0,2 0,2 0,2 2,0 2,0 0,2 0,2 0,2 0,2
0,2 0,2 0,2 0,2 0,2 0,2 0,2 2,0 2,0 2,0
0,2 0,2 0,2 0,2 0,2 0,2 0,2 2,0 0,2 0,2
0,2 0,2 2,0 0,2 0,2 0,2 0,2 0,2 0,2 0,2
0,2 0,2 0,2 0,2 2,0 2,0 0,2 0,2 0,2 0,2
0,2 0,2 0,2 0,2 0,2 0,2 0,2 0,2 0,2 2,0
0,2 0,2 0,2 0,2 0,2 0,2 0,2 0,2 0,2 1,1
0,2 0,2 0,2 0,2 0,2 0,2 0,2 2,0 0,2 0,2
0,2 0,2 0,2 0,2 0,2 0,2 0,2 1,1 0,2 0,2
0,2 0,2 0,2 0,2 2,0 2,0 0,2 0,2 0,2 0,2
0,2 0,2 0,2 0,2 2,0 2,0 0,2 0,2 0,2 0,2
0,2 0,2 0,2 2,0 0,2 0,2 0,2 0,2 0,2 0,2
0,2 0,2 0,2 2,0 0,2 0,2 0,2 0,2 0,2 0,2
0,2 0,2 1,1 0,2 0,2 0,2 0,2 0,2 0,2 0,2
0,2 0,2 0,2 0,2 2,0 2,0 0,2 0,2 0,2 0,2
0,2 0,2 0,2 0,2 0,2 0,2 0,2 0,2 0,2 2,0
0,2 0,2 0,2 0,2 0,2 0,2 0,2 0,2 0,2 1,1
0,2 0,2 0,2 0,2 1,1 1,1 0,2 0,2 0,2 0,2
0,2 0,2 0,2 0,2 0,2 0,2 0,2 2,0 2,0 2,0
2,0 0,2 0,2 1,1 0,2 0,2 2,0 0,2 0,2 0,2
0,2 1,1 0,2 0,2 0,2 0,2 0,2 0,2 0,2 0,2
0,2 2,0 0,2 0,2 2,0 2,0 0,2 0,2 0,2 0,2
0,2 0,2 1,1 0,2 0,2 0,2 0,2 0,2 0,2 0,2
0,2 0,2 0,2 0,2 2,0 2,0 0,2 0,2 0,2 0,2
0,2 0,2 2,0 0,2 0,2 0,2 0,2 0,2 0,2 0,2
0,2 0,2 0,2 0,2 0,2 0,2 0,2 0,2 2,0 0,2
2,0 0,2 0,2 0,2 0,2 0,2 0,2 0,2 0,2 0,2
0,2 0,2 0,2 0,2 2,0 2,0 0,2 0,2 0,2 0,2
0,2 0,2 0,2 0,2 2,0 2,0 0,2 0,2 0,2 0,2
2,0 0,2 0,2 0,2 0,2 0,2 0,2 0,2 0,2 0,2
0,2 0,2 0,2 0,2 2,0 2,0 0,2 0,2 0,2 0,2
0,2 1,1 1,1 0,2 0,2 0,2 0,2 0,2 0,2 0,2
0,2 0,2 0,2 0,2 0,2 0,2 0,2 0,2 0,2 1,1
0,2 2,0 0,2 0,2 0,2 0,2 0,2 0,2 0,2 0,2
0,2 0,2 2,0 0,2 2,0 2,0 0,2 0,2 0,2 0,2
2,0 0,2 0,2 2,0 0,2 0,2 2,0 0,2 0,2 0,2
0,2 0,2 1,1 0,2 0,2 0,2 0,2 2,0 2,0 2,0
0,2 0,2 0,2 0,2 2,0 2,0 0,2 0,2 0,2 0,2
0,2 0,2 0,2 0,2 0,2 0,2 0,2 0,2 0,2 2,0
0,2 0,2 0,2 0,2 1,1 2,0 0,2 0,2 0,2 0,2
2,0 0,2 0,2 2,0 0,2 0,2 2,0 0,2 0,2 0,2
0,2 0,2 0,2 0,2 0,2 0,2 0,2 1,1 0,2 0,2
2,0 0,2 0,2 2,0 0,2 0,2 2,0 0,2 0,2 0,2
0,2 0,2 0,2 0,2 2,0 1,1 0,2 0,2 0,2 0,2
2,0 0,2 1,1 2,0 0,2 0,2 2,0 0,2 0,2 0,2
0,2 0,2 0,2 0,2 0,2 0,2 0,2 0,2 2,0 0,2
0,2 0,2 0,2 0,2 2,0 2,0 0,2 0,2 2,0 0,2
0,2 2,0 0,2 0,2 0,2 0,2 0,2 0,2 0,2 0,2
0,2 0,2 1,1 0,2 0,2 0,2 0,2 0,2 0,2 0,2
0,2 2,0 0,2 0,2 0,2 0,2 0,2 0,2 0,2 0,2
0,2 0,2 0,2 0,2 0,2 0,2 0,2 0,2 0,2 2,0
0,2 0,2 0,2 0,2 2,0 1,1 0,2 0,2 0,2 0,2
0,2 0,2 0,2 0,2 0,2 0,2 0,2 0,2 0,2 2,0
0,2 0,2 0,2 0,2 0,2 0,2 0,2 1,1 0,2 0,2
0,2 0,2 0,2 0,2 0,2 0,2 0,2 0,2 0,2 2,0
0,2 0,2 0,2 0,2 0,2 0,2 0,2 1,1 0,2 0,2
0,2 2,0 0,2 0,2 0,2 0,2 0,2 0,2 0,2 0,2
0,2 2,0 0,2 0,2 0,2 0,2 0,2 0,2 0,2 0,2
0,2 0,2 1,1 0,2 0,2 0,2 0,2 0,2 0,2 0,2
0,2 0,2 1,1 0,2 0,2 0,2 0,2 0,2 0,2 0,2
0,2 2,0 2,0 0,2 0,2 0,2 0,2 0,2 0,2 0,2
0,2 0,2 0,2 0,2 0,2 0,2 0,2 2,0 0,2 0,2
0,2 0,2 0,2 0,2 2,0 2,0 0,2 0,2 0,2 0,2
0,2 0,2 1,1 0,2 0,2 0,2 0,2 0,2 0,2 0,2
0,2 0,2 0,2 0,2 0,2 0,2 0,2 2,0 0,2 0,2
0,2 0,2 0,2 0,2 2,0 2,0 0,2 0,2 0,2 0,2
0,2 0,2 0,2 0,2 2,0 2,0 0,2 0,2 0,2 0,2
0,2 0,2 0,2 0,2 0,2 0,2 0,2 2,0 0,2 0,2
0,2 0,2 0,2 0,2 0,2 0,2 0,2 2,0 2,0 2,0
0,2 0,2 0,2 0,2 1,1 0,2 0,2 0,2 0,2 0,2
0,2 2,0 0,2 0,2 0,2 0,2 0,2 0,2 0,2 0,2
0,2 0,2 0,2 2,0 0,2 0,2 0,2 0,2 0,2 0,2
1,1 0,2 0,2 0,2 0,2 0,2 2,0 0,2 0,2 2,0
2,0 0,2 0,2 2,0 0,2 0,2 2,0 0,2 0,2 0,2
1,1 0,2 0,2 0,2 0,2 0,2 2,0 0,2 0,2 0,2
1,1 0,2 0,2 0,2 0,2 0,2 0,2 0,2 0,2 0,2
0,2 0,2 1,1 0,2 0,2 0,2 0,2 0,2 0,2 0,2
0,2 0,2 0,2 0,2 2,0 2,0 0,2 0,2 0,2 0,2
0,2 0,2 0,2 0,2 2,0 2,0 0,2 0,2 0,2 0,2
0,2 0,2 0,2 0,2 2,0 2,0 0,2 0,2 0,2 0,2
0,2 0,2 0,2 0,2 2,0 2,0 0,2 0,2 0,2 0,2
0,2 0,2 0,2 2,0 0,2 0,2 0,2 0,2 0,2 0,2
0,2 1,1 0,2 0,2 0,2 0,2 0,2 0,2 0,2 0,2
0,2 1,1 1,1 0,2 0,2 0,2 0,2 0,2 0,2 0,2
0,2 1,1 1,1 0,2 0,2 0,2 0,2 0,2 0,2 0,2
0,2 0,2 0,2 0,2 0,2 0,2 0,2 0,2 0,2 1,1
0,2 1,1 0,2 0,2 0,2 0,2 0,2 0,2 0,2 0,2
0,2 0,2 0,2 0,2 0,2 0,2 0,2 0,2 2,0 0,2
0,2 0,2 1,1 0,2 0,2 0,2 0,2 0,2 0,2 0,2
0,2 0,2 0,2 0,2 0,2 0,2 0,2 0,2 2,0 0,2
0,2 1,1 2,0 0,2 0,2 0,2 0,2 0,2 0,2 0,2
0,2 0,2 0,2 0,2 0,2 0,2 0,2 0,2 0,2 1,1
0,2 0,2 0,2 1,1 0,2 0,2 0,2 0,2 0,2 0,2
1,1 0,2 0,2 0,2 0,2 0,2 0,2 0,2 0,2 0,2
0,2 0,2 0,2 0,2 0,2 0,2 0,2 0,2 0,2 1,1
0,2 0,2 0,2 0,2 0,2 0,2 0,2 1,1 0,2 0,2
0,2 0,2 0,2 0,2 0,2 0,2 0,2 0,2 0,2 1,1
0,2 0,2 0,2 0,2 0,2 1,1 0,2 0,2 0,2 0,2
0,2 0,2 1,1 0,2 0,2 0,2 0,2 0,2 0,2 0,2
0,2 0,2 2,0 0,2 0,2 0,2 0,2 0,2 0,2 0,2
0,2 0,2 0,2 0,2 0,2 0,2 0,2 0,2 0,2 2,0
1,1 0,2 0,2 1,1 0,2 0,2 0,2 0,2 0,2 0,2
0,2 0,2 1,1 0,2 0,2 0,2 0,2 0,2 0,2 0,2
0,2 0,2 0,2 1,1 0,2 0,2 0,2 0,2 0,2 0,2
0,2 0,2 0,2 0,2 2,0 2,0 0,2 0,2 0,2 0,2
0,2 0,2 0,2 0,2 2,0 2,0 0,2 0,2 0,2 0,2
0,2 2,0 0,2 0,2 0,2 0,2 0,2 0,2 0,2 0,2
2,0 0,2 0,2 2,0 0,2 0,2 2,0 0,2 0,2 0,2
0,2 2,0 0,2 0,2 0,2 0,2 0,2 0,2 0,2 0,2
0,2 0,2 0,2 0,2 0,2 0,2 0,2 1,1 0,2 0,2
0,2 0,2 0,2 0,2 0,2 0,2 0,2 1,1 0,2 0,2
0,2 0,2 1,1 0,2 0,2 0,2 0,2 0,2 0,2 0,2
0,2 0,2 0,2 0,2 0,2 0,2 0,2 0,2 0,2 1,1
1,1 0,2 0,2 0,2 0,2 0,2 0,2 0,2 0,2 0,2
0,2 0,2 0,2 0,2 2,0 0,2 0,2 0,2 0,2 0,2
0,2 0,2 0,2 0,2 2,0 2,0 0,2 0,2 0,2 0,2
0,2 0,2 0,2 0,2 2,0 2,0 0,2 0,2 0,2 0,2
0,2 0,2 0,2 0,2 0,2 0,2 0,2 0,2 2,0 0,2
0,2 0,2 0,2 0,2 2,0 2,0 0,2 0,2 0,2 0,2
0,2 0,2 0,2 0,2 0,2 1,1 0,2 0,2 0,2 0,2
0,2 0,2 0,2 0,2 0,2 0,2 0,2 0,2 2,0 0,2
0,2 0,2 0,2 1,1 0,2 0,2 0,2 0,2 0,2 0,2
0,2 0,2 0,2 0,2 0,2 0,2 0,2 1,1 0,2 0,2
0,2 0,2 0,2 0,2 0,2 0,2 0,2 0,2 2,0 0,2
0,2 0,2 0,2 0,2 0,2 0,2 0,2 0,2 2,0 0,2
0,2 0,2 0,2 1,1 0,2 0,2 0,2 0,2 0,2 0,2
0,2 0,2 1,1 0,2 0,2 0,2 0,2 0,2 0,2 0,2
0,2 0,2 0,2 0,2 0,2 0,2 0,2 1,1 0,2 0,2
0,2 0,2 1,1 0,2 0,2 0,2 0,2 0,2 0,2 0,2
0,2 0,2 0,2 0,2 2,0 2,0 0,2 0,2 0,2 0,2
0,2 0,2 0,2 1,1 0,2 0,2 0,2 0,2 0,2 0,2
0,2 0,2 0,2 0,2 0,2 0,2 0,2 1,1 0,2 0,2
1,1 0,2 0,2 0,2 0,2 0,2 2,0 0,2 0,2 0,2
0,2 0,2 0,2 0,2 0,2 0,2 0,2 1,1 0,2 0,2
0,2 0,2 0,2 0,2 0,2 0,2 0,2 0,2 0,2 2,0
0,2 0,2 0,2 0,2 2,0 2,0 0,2 0,2 0,2 0,2
0,2 0,2 0,2 0,2 0,2 0,2 0,2 0,2 2,0 0,2
0,2 2,0 0,2 0,2 0,2 0,2 0,2 0,2 0,2 0,2
0,2 0,2 0,2 0,2 2,0 2,0 0,2 0,2 0,2 0,2
0,2 0,2 0,2 0,2 2,0 2,0 0,2 0,2 0,2 0,2
0,2 0,2 0,2 2,0 0,2 0,2 0,2 0,2 0,2 0,2
0,2 0,2 0,2 0,2 0,2 0,2 0,2 2,0 2,0 2,0
0,2 0,2 0,2 2,0 0,2 0,2 0,2 0,2 0,2 0,2
0,2 0,2 0,2 0,2 0,2 0,2 0,2 2,0 2,0 0,2
0,2 0,2 0,2 0,2 2,0 2,0 0,2 0,2 0,2 0,2
0,2 2,0 2,0 0,2 0,2 0,2 0,2 0,2 0,2 0,2
0,2 0,2 0,2 0,2 2,0 2,0 0,2 0,2 0,2 0,2
0,2 0,2 0,2 0,2 0,2 0,2 0,2 2,0 0,2 0,2
0,2 0,2 0,2 0,2 2,0 2,0 0,2 0,2 0,2 0,2
0,2 0,2 0,2 0,2 0,2 0,2 0,2 0,2 0,2 2,0
0,2 0,2 0,2 0,2 0,2 0,2 0,2 0,2 2,0 0,2
0,2 0,2 0,2 0,2 0,2 0,2 0,2 1,1 0,2 0,2
0,2 0,2 0,2 0,2 2,0 2,0 0,2 0,2 0,2 0,2
0,2 0,2 0,2 0,2 0,2 0,2 0,2 2,0 2,0 2,0
0,2 0,2 0,2 0,2 2,0 2,0 0,2 0,2 0,2 0,2
0,2 2,0 2,0 0,2 0,2 0,2 0,2 0,2 0,2 0,2
2,0 0,2 0,2 0,2 0,2 0,2 2,0 0,2 0,2 0,2
0,2 0,2 2,0 0,2 0,2 0,2 0,2 0,2 0,2 0,2
0,2 0,2 0,2 0,2 2,0 2,0 0,2 0,2 0,2 0,2
2,0 2,0 2,0 2,0 0,2 0,2 2,0 0,2 0,2 0,2
0,2 0,2 1,1 0,2 0,2 0,2 0,2 0,2 0,2 0,2
0,2 0,2 1,1 0,2 0,2 0,2 0,2 0,2 0,2 0,2
0,2 0,2 0,2 0,2 2,0 2,0 0,2 0,2 0,2 0,2
0,2 0,2 0,2 0,2 0,2 1,1 0,2 0,2 0,2 0,2
2,0 0,2 0,2 2,0 0,2 0,2 2,0 0,2 0,2 0,2
0,2 0,2 0,2 0,2 0,2 0,2 0,2 0,2 0,2 2,0
0,2 0,2 0,2 1,1 0,2 0,2 0,2 0,2 0,2 0,2
0,2 0,2 0,2 0,2 1,1 2,0 0,2 0,2 0,2 0,2
0,2 0,2 0,2 0,2 0,2 0,2 0,2 2,0 0,2 0,2
0,2 0,2 0,2 0,2 0,2 0,2 0,2 0,2 0,2 1,1
0,2 0,2 0,2 0,2 1,1 2,0 0,2 0,2 0,2 0,2
0,2 2,0 1,1 0,2 0,2 0,2 0,2 0,2 0,2 0,2
0,2 0,2 0,2 0,2 0,2 0,2 0,2 2,0 0,2 0,2
2,0 0,2 2,0 2,0 0,2 0,2 2,0 2,0 0,2 0,2
0,2 0,2 0,2 0,2 2,0 2,0 0,2 0,2 0,2 0,2
0,2 2,0 0,2 0,2 0,2 0,2 0,2 0,2 0,2 0,2
0,2 0,2 1,1 0,2 0,2 0,2 0,2 0,2 0,2 0,2
0,2 0,2 2,0 0,2 0,2 0,2 0,2 0,2 0,2 0,2
0,2 0,2 0,2 2,0 0,2 0,2 0,2 0,2 0,2 0,2
0,2 0,2 0,2 0,2 0,2 0,2 0,2 0,2 0,2 2,0
0,2 0,2 0,2 0,2 2,0 2,0 0,2 0,2 0,2 0,2
0,2 2,0 1,1 0,2 0,2 0,2 0,2 0,2 0,2 0,2
0,2 0,2 0,2 0,2 2,0 2,0 0,2 0,2 0,2 0,2
0,2 0,2 0,2 0,2 2,0 2,0 0,2 0,2 0,2 0,2
0,2 0,2 0,2 0,2 0,2 0,2 0,2 0,2 0,2 1,1
2,0 0,2 0,2 2,0 0,2 0,2 2,0 0,2 0,2 0,2
0,2 0,2 0,2 0,2 2,0 2,0 0,2 0,2 0,2 0,2
0,2 0,2 0,2 0,2 0,2 0,2 0,2 2,0 0,2 0,2
1,1 0,2 0,2 0,2 0,2 0,2 0,2 0,2 0,2 0,2
0,2 0,2 0,2 0,2 2,0 1,1 0,2 0,2 0,2 0,2
0,2 0,2 1,1 0,2 0,2 0,2 0,2 0,2 0,2 0,2
0,2 0,2 0,2 0,2 0,2 0,2 0,2 0,2 2,0 0,2
0,2 0,2 0,2 0,2 2,0 2,0 0,2 0,2 0,2 0,2
0,2 0,2 0,2 0,2 0,2 0,2 0,2 0,2 2,0 0,2
2,0 0,2 0,2 2,0 0,2 0,2 2,0 0,2 0,2 0,2
0,2 0,2 0,2 0,2 0,2 0,2 0,2 0,2 0,2 1,1
0,2 0,2 2,0 0,2 0,2 0,2 0,2 0,2 0,2 0,2
0,2 0,2 1,1 0,2 0,2 0,2 0,2 0,2 0,2 0,2
0,2 0,2 1,1 0,2 0,2 0,2 0,2 0,2 0,2 0,2
0,2 0,2 0,2 0,2 1,1 1,1 0,2 0,2 0,2 0,2
0,2 0,2 1,1 0,2 0,2 0,2 0,2 0,2 0,2 0,2
0,2 0,2 0,2 0,2 0,2 0,2 0,2 1,1 0,2 0,2
0,2 0,2 0,2 0,2 2,0 2,0 0,2 0,2 0,2 0,2
0,2 2,0 1,1 0,2 0,2 0,2 0,2 0,2 0,2 0,2
0,2 2,0 0,2 0,2 0,2 0,2 0,2 0,2 0,2 2,0
0,2 0,2 0,2 0,2 0,2 0,2 0,2 0,2 1,1 0,2
2,0 0,2 0,2 2,0 0,2 0,2 2,0 2,0 2,0 0,2
0,2 0,2 0,2 0,2 2,0 2,0 0,2 0,2 0,2 0,2
0,2 0,2 0,2 0,2 0,2 1,1 0,2 0,2 0,2 0,2
0,2 0,2 0,2 0,2 2,0 2,0 0,2 0,2 0,2 0,2
0,2 0,2 0,2 0,2 0,2 0,2 0,2 1,1 0,2 0,2
0,2 0,2 0,2 0,2 0,2 0,2 0,2 0,2 2,0 0,2
2,0 0,2 0,2 2,0 0,2 0,2 2,0 0,2 0,2 0,2
0,2 0,2 0,2 0,2 2,0 2,0 0,2 0,2 0,2 0,2
0,2 0,2 0,2 0,2 2,0 2,0 0,2 0,2 0,2 0,2
0,2 0,2 0,2 0,2 2,0 2,0 0,2 0,2 0,2 0,2
0,2 0,2 0,2 0,2 2,0 2,0 0,2 0,2 0,2 0,2
0,2 0,2 0,2 0,2 2,0 2,0 0,2 0,2 0,2 0,2
2,0 0,2 0,2 0,2 0,2 0,2 0,2 0,2 0,2 0,2
0,2 0,2 0,2 0,2 2,0 2,0 0,2 0,2 0,2 0,2
0,2 0,2 0,2 0,2 0,2 0,2 0,2 0,2 2,0 0,2
0,2 0,2 0,2 0,2 0,2 0,2 0,2 0,2 0,2 2,0
1,1 0,2 0,2 0,2 0,2 0,2 0,2 0,2 0,2 0,2
0,2 0,2 0,2 0,2 2,0 2,0 0,2 0,2 0,2 0,2
1,1 0,2 0,2 0,2 0,2 0,2 2,0 0,2 0,2 0,2
0,2 0,2 0,2 0,2 2,0 2,0 0,2 0,2 0,2 0,2
0,2 0,2 0,2 0,2 0,2 0,2 0,2 0,2 2,0 0,2
0,2 0,2 0,2 1,1 0,2 0,2 0,2 0,2 0,2 0,2
0,2 0,2 0,2 0,2 0,2 0,2 0,2 0,2 0,2 1,1
0,2 2,0 1,1 0,2 0,2 0,2 0,2 0,2 0,2 0,2
0,2 0,2 0,2 0,2 0,2 0,2 0,2 2,0 2,0 2,0
0,2 0,2 0,2 0,2 1,1 1,1 0,2 0,2 0,2 0,2
0,2 0,2 0,2 0,2 2,0 2,0 0,2 0,2 0,2 0,2
0,2 0,2 1,1 0,2 0,2 0,2 0,2 2,0 2,0 2,0
0,2 0,2 0,2 0,2 2,0 2,0 0,2 0,2 0,2 0,2
0,2 0,2 0,2 0,2 1,1 2,0 0,2 0,2 0,2 0,2
0,2 0,2 0,2 0,2 1,1 0,2 0,2 0,2 0,2 0,2
0,2 0,2 0,2 0,2 0,2 0,2 0,2 1,1 0,2 0,2
0,2 0,2 0,2 0,2 0,2 0,2 0,2 0,2 2,0 0,2
0,2 0,2 0,2 0,2 0,2 0,2 0,2 1,1 0,2 0,2
0,2 0,2 0,2 0,2 2,0 2,0 0,2 0,2 0,2 0,2
0,2 0,2 0,2 0,2 0,2 0,2 0,2 0,2 0,2 2,0
0,2 0,2 0,2 0,2 1,1 2,0 0,2 0,2 0,2 0,2
0,2 2,0 1,1 0,2 0,2 0,2 0,2 2,0 2,0 0,2
0,2 0,2 0,2 0,2 0,2 0,2 0,2 1,1 0,2 0,2
0,2 0,2 0,2 0,2 2,0 2,0 0,2 0,2 0,2 0,2
0,2 0,2 0,2 0,2 0,2 0,2 0,2 0,2 0,2 2,0
0,2 0,2 0,2 0,2 0,2 0,2 0,2 0,2 2,0 0,2
1,1 0,2 0,2 0,2 0,2 0,2 0,2 0,2 0,2 0,2
0,2 0,2 1,1 0,2 0,2 0,2 0,2 0,2 0,2 0,2
0,2 0,2 1,1 0,2 0,2 0,2 0,2 0,2 0,2 0,2
1,1 0,2 0,2 0,2 0,2 0,2 2,0 0,2 0,2 0,2
0,2 0,2 0,2 0,2 1,1 0,2 0,2 0,2 0,2 0,2
0,2 0,2 0,2 0,2 0,2 0,2 0,2 1,1 0,2 0,2
0,2 0,2 0,2 0,2 1,1 2,0 0,2 0,2 0,2 0,2
0,2 0,2 0,2 0,2 1,1 1,1 0,2 0,2 0,2 0,2
0,2 0,2 0,2 0,2 0,2 0,2 0,2 1,1 0,2 0,2
0,2 0,2 0,2 0,2 2,0 2,0 0,2 0,2 0,2 0,2
0,2 0,2 0,2 0,2 2,0 2,0 0,2 0,2 0,2 0,2
0,2 2,0 0,2 0,2 0,2 0,2 0,2 0,2 0,2 0,2
0,2 0,2 0,2 0,2 0,2 0,2 0,2 2,0 0,2 2,0
1,1 0,2 0,2 0,2 0,2 0,2 0,2 0,2 0,2 0,2
0,2 0,2 0,2 0,2 2,0 2,0 0,2 0,2 0,2 0,2
0,2 0,2 0,2 0,2 0,2 0,2 0,2 0,2 2,0 0,2
0,2 0,2 0,2 0,2 2,0 2,0 0,2 0,2 0,2 0,2
0,2 0,2 0,2 0,2 0,2 0,2 0,2 1,1 0,2 0,2
0,2 0,2 0,2 0,2 0,2 0,2 0,2 0,2 0,2 1,1
0,2 0,2 0,2 0,2 0,2 0,2 0,2 1,1 0,2 0,2
0,2 0,2 0,2 0,2 0,2 0,2 0,2 1,1 0,2 0,2
0,2 0,2 1,1 0,2 0,2 0,2 0,2 0,2 0,2 0,2
0,2 0,2 0,2 0,2 2,0 2,0 0,2 0,2 0,2 0,2
0,2 0,2 1,1 0,2 0,2 0,2 0,2 0,2 0,2 0,2
0,2 0,2 0,2 0,2 2,0 2,0 0,2 0,2 0,2 0,2
0,2 0,2 0,2 0,2 2,0 2,0 0,2 0,2 0,2 0,2
0,2 0,2 0,2 0,2 2,0 2,0 0,2 0,2 0,2 0,2
0,2 0,2 1,1 0,2 0,2 0,2 0,2 0,2 0,2 0,2
0,2 2,0 0,2 0,2 0,2 0,2 0,2 0,2 0,2 0,2
0,2 0,2 0,2 0,2 0,2 0,2 0,2 0,2 1,1 0,2
0,2 0,2 0,2 0,2 2,0 2,0 0,2 0,2 0,2 0,2
0,2 0,2 0,2 1,1 0,2 0,2 0,2 0,2 0,2 0,2
0,2 0,2 0,2 0,2 2,0 2,0 0,2 0,2 0,2 0,2
0,2 0,2 1,1 0,2 0,2 0,2 0,2 0,2 0,2 0,2
0,2 2,0 0,2 0,2 2,0 2,0 0,2 0,2 0,2 0,2
0,2 0,2 0,2 0,2 2,0 2,0 0,2 0,2 0,2 0,2
1,1 0,2 0,2 0,2 0,2 0,2 0,2 0,2 0,2 0,2
0,2 0,2 0,2 0,2 0,2 0,2 0,2 0,2 0,2 1,1
0,2 0,2 0,2 0,2 1,1 0,2 0,2 0,2 0,2 0,2
0,2 0,2 0,2 0,2 2,0 2,0 0,2 0,2 0,2 0,2
1,1 0,2 0,2 0,2 0,2 0,2 0,2 0,2 0,2 0,2
0,2 0,2 0,2 0,2 0,2 0,2 0,2 0,2 0,2 2,0
0,2 0,2 0,2 0,2 0,2 0,2 0,2 0,2 2,0 2,0
0,2 0,2 0,2 0,2 2,0 2,0 0,2 0,2 0,2 0,2
1,1 0,2 0,2 0,2 0,2 0,2 0,2 0,2 0,2 0,2
0,2 0,2 0,2 0,2 0,2 0,2 0,2 0,2 0,2 1,1
0,2 0,2 0,2 0,2 2,0 2,0 0,2 0,2 0,2 0,2
2,0 2,0 2,0 2,0 0,2 0,2 2,0 0,2 0,2 0,2
0,2 2,0 0,2 0,2 0,2 0,2 0,2 0,2 0,2 0,2
0,2 2,0 0,2 0,2 0,2 0,2 0,2 0,2 1,1 0,2
0,2 0,2 0,2 0,2 2,0 2,0 0,2 0,2 0,2 0,2
0,2 0,2 0,2 2,0 0,2 0,2 0,2 0,2 0,2 0,2
0,2 0,2 0,2 0,2 2,0 2,0 0,2 0,2 0,2 0,2
0,2 0,2 0,2 0,2 0,2 0,2 0,2 1,1 0,2 0,2
0,2 2,0 1,1 0,2 0,2 0,2 0,2 2,0 2,0 2,0
0,2 0,2 0,2 0,2 2,0 1,1 0,2 0,2 0,2 0,2
0,2 0,2 0,2 0,2 0,2 0,2 0,2 1,1 0,2 0,2
0,2 0,2 0,2 0,2 2,0 2,0 0,2 0,2 0,2 0,2
1,1 0,2 0,2 0,2 0,2 0,2 2,0 0,2 0,2 0,2
0,2 0,2 0,2 0,2 0,2 0,2 0,2 1,1 0,2 0,2
2,0 0,2 0,2 2,0 0,2 0,2 2,0 0,2 0,2 0,2
0,2 0,2 1,1 0,2 0,2 0,2 0,2 0,2 0,2 0,2
0,2 0,2 0,2 0,2 0,2 0,2 0,2 1,1 0,2 0,2
0,2 0,2 1,1 0,2 0,2 0,2 0,2 0,2 0,2 0,2
0,2 0,2 0,2 0,2 0,2 0,2 0,2 1,1 0,2 0,2
0,2 0,2 1,1 0,2 0,2 0,2 0,2 0,2 0,2 0,2
0,2 0,2 0,2 0,2 0,2 0,2 0,2 1,1 0,2 0,2
0,2 1,1 2,0 0,2 0,2 0,2 0,2 0,2 0,2 0,2
0,2 0,2 0,2 0,2 0,2 0,2 0,2 1,1 0,2 0,2
0,2 0,2 0,2 0,2 0,2 0,2 0,2 0,2 0,2 1,1
0,2 0,2 0,2 0,2 0,2 1,1 0,2 0,2 0,2 0,2
0,2 0,2 0,2 0,2 2,0 1,1 0,2 0,2 0,2 0,2
0,2 0,2 0,2 0,2 0,2 1,1 0,2 0,2 0,2 0,2
0,2 0,2 0,2 0,2 0,2 1,1 0,2 0,2 0,2 0,2
0,2 0,2 0,2 0,2 0,2 1,1 0,2 0,2 0,2 0,2
0,2 0,2 0,2 0,2 2,0 2,0 0,2 0,2 0,2 0,2
0,2 0,2 0,2 0,2 0,2 0,2 0,2 0,2 1,1 0,2
0,2 0,2 0,2 0,2 0,2 0,2 0,2 2,0 1,1 2,0
0,2 0,2 0,2 1,1 0,2 0,2 0,2 0,2 0,2 0,2
0,2 0,2 0,2 0,2 2,0 2,0 0,2 0,2 0,2 0,2
0,2 0,2 0,2 0,2 0,2 0,2 0,2 1,1 0,2 0,2
0,2 0,2 0,2 0,2 2,0 2,0 0,2 0,2 0,2 0,2
1,1 0,2 0,2 0,2 0,2 0,2 0,2 0,2 0,2 0,2
0,2 0,2 0,2 0,2 0,2 0,2 0,2 1,1 0,2 0,2
0,2 0,2 0,2 0,2 0,2 0,2 0,2 0,2 2,0 0,2
0,2 0,2 1,1 0,2 0,2 0,2 0,2 0,2 0,2 0,2
0,2 0,2 0,2 0,2 2,0 2,0 0,2 0,2 0,2 0,2
0,2 0,2 0,2 0,2 2,0 2,0 0,2 0,2 0,2 0,2
0,2 1,1 0,2 0,2 0,2 0,2 0,2 0,2 0,2 0,2
0,2 1,1 1,1 0,2 0,2 0,2 0,2 0,2 0,2 0,2
0,2 0,2 0,2 0,2 0,2 0,2 0,2 0,2 1,1 0,2
0,2 0,2 0,2 0,2 0,2 0,2 0,2 0,2 2,0 0,2
0,2 0,2 0,2 0,2 0,2 0,2 0,2 0,2 2,0 0,2
1,1 0,2 0,2 0,2 0,2 0,2 0,2 0,2 0,2 0,2
0,2 2,0 0,2 0,2 0,2 0,2 0,2 0,2 0,2 0,2
0,2 0,2 0,2 0,2 0,2 0,2 0,2 0,2 0,2 1,1
0,2 0,2 0,2 0,2 2,0 2,0 0,2 0,2 0,2 0,2
0,2 0,2 0,2 0,2 0,2 0,2 0,2 2,0 2,0 1,1
0,2 0,2 0,2 0,2 2,0 2,0 0,2 0,2 0,2 1,1
0,2 0,2 0,2 0,2 2,0 2,0 0,2 0,2 0,2 0,2
0,2 0,2 0,2 0,2 2,0 2,0 0,2 0,2 0,2 0,2
0,2 0,2 0,2 0,2 2,0 2,0 0,2 0,2 0,2 0,2
0,2 0,2 0,2 0,2 2,0 2,0 0,2 0,2 0,2 0,2
0,2 0,2 0,2 0,2 2,0 2,0 0,2 0,2 0,2 0,2
0,2 0,2 0,2 2,0 0,2 0,2 0,2 0,2 0,2 0,2
0,2 0,2 0,2 0,2 2,0 2,0 0,2 0,2 0,2 0,2
0,2 0,2 0,2 0,2 0,2 0,2 0,2 0,2 0,2 1,1
0,2 2,0 2,0 0,2 2,0 2,0 0,2 0,2 0,2 0,2
0,2 0,2 0,2 0,2 0,2 0,2 0,2 0,2 0,2 2,0
2,0 0,2 0,2 2,0 0,2 0,2 2,0 0,2 0,2 0,2
0,2 2,0 2,0 0,2 0,2 0,2 0,2 0,2 0,2 0,2
0,2 0,2 0,2 0,2 2,0 2,0 0,2 0,2 0,2 0,2
0,2 2,0 0,2 0,2 0,2 0,2 0,2 0,2 0,2 0,2
0,2 0,2 0,2 0,2 0,2 0,2 0,2 0,2 1,1 0,2
0,2 2,0 2,0 0,2 0,2 0,2 0,2 0,2 0,2 0,2
0,2 0,2 1,1 0,2 0,2 0,2 0,2 0,2 0,2 0,2
0,2 2,0 0,2 0,2 0,2 0,2 0,2 0,2 0,2 0,2
0,2 0,2 1,1 0,2 0,2 0,2 0,2 0,2 0,2 0,2
0,2 0,2 0,2 0,2 0,2 0,2 0,2 0,2 2,0 0,2
2,0 2,0 2,0 2,0 0,2 0,2 2,0 0,2 0,2 0,2
0,2 0,2 0,2 0,2 0,2 0,2 0,2 0,2 2,0 0,2
0,2 0,2 0,2 0,2 0,2 0,2 0,2 0,2 2,0 0,2
0,2 2,0 0,2 0,2 0,2 0,2 0,2 0,2 0,2 0,2
0,2 0,2 1,1 0,2 0,2 0,2 0,2 0,2 0,2 0,2
0,2 0,2 0,2 0,2 2,0 2,0 0,2 0,2 0,2 0,2
0,2 0,2 0,2 0,2 0,2 0,2 0,2 0,2 2,0 0,2
0,2 2,0 1,1 0,2 0,2 0,2 0,2 0,2 0,2 0,2
0,2 0,2 0,2 0,2 2,0 1,1 0,2 0,2 0,2 0,2
1,1 0,2 0,2 0,2 0,2 0,2 0,2 0,2 0,2 0,2
0,2 1,1 0,2 0,2 0,2 0,2 0,2 2,0 2,0 2,0
2,0 2,0 2,0 2,0 0,2 0,2 2,0 0,2 0,2 0,2
0,2 0,2 0,2 0,2 0,2 0,2 0,2 1,1 0,2 0,2
0,2 0,2 0,2 0,2 0,2 0,2 0,2 0,2 2,0 0,2
0,2 0,2 0,2 0,2 2,0 2,0 0,2 0,2 0,2 0,2
1,1 0,2 0,2 0,2 0,2 0,2 0,2 0,2 0,2 0,2
0,2 0,2 0,2 0,2 2,0 2,0 0,2 0,2 0,2 0,2
0,2 0,2 0,2 0,2 0,2 0,2 0,2 2,0 0,2 0,2
0,2 0,2 0,2 0,2 2,0 2,0 0,2 0,2 0,2 0,2
0,2 0,2 0,2 0,2 0,2 1,1 0,2 0,2 0,2 0,2
0,2 0,2 0,2 0,2 0,2 1,1 0,2 0,2 0,2 0,2
0,2 0,2 0,2 0,2 2,0 2,0 0,2 0,2 0,2 0,2
0,2 0,2 0,2 0,2 2,0 2,0 0,2 0,2 0,2 0,2
0,2 0,2 0,2 0,2 0,2 0,2 0,2 1,1 0,2 0,2
0,2 0,2 0,2 0,2 0,2 0,2 0,2 2,0 0,2 0,2
2,0 0,2 0,2 2,0 0,2 0,2 2,0 0,2 0,2 0,2
0,2 0,2 0,2 0,2 2,0 2,0 0,2 0,2 0,2 0,2
0,2 0,2 0,2 0,2 0,2 0,2 0,2 0,2 2,0 0,2
0,2 0,2 0,2 0,2 2,0 2,0 0,2 0,2 0,2 0,2
0,2 0,2 0,2 0,2 2,0 2,0 0,2 0,2 0,2 0,2
0,2 0,2 0,2 0,2 2,0 2,0 0,2 0,2 0,2 0,2
0,2 0,2 0,2 0,2 2,0 2,0 0,2 0,2 0,2 0,2
0,2 0,2 0,2 0,2 2,0 0,2 0,2 0,2 0,2 0,2
0,2 0,2 0,2 0,2 2,0 2,0 0,2 0,2 0,2 0,2
0,2 0,2 0,2 0,2 0,2 0,2 0,2 1,1 0,2 0,2
0,2 0,2 1,1 0,2 0,2 0,2 0,2 0,2 0,2 0,2
0,2 0,2 0,2 0,2 2,0 2,0 0,2 0,2 0,2 0,2
0,2 1,1 0,2 0,2 0,2 0,2 0,2 0,2 0,2 0,2
0,2 1,1 1,1 0,2 0,2 0,2 0,2 0,2 0,2 0,2
0,2 0,2 0,2 0,2 0,2 0,2 0,2 0,2 1,1 0,2
0,2 0,2 0,2 0,2 0,2 0,2 0,2 1,1 0,2 0,2
0,2 0,2 0,2 0,2 2,0 2,0 0,2 0,2 0,2 0,2
0,2 0,2 1,1 0,2 0,2 0,2 0,2 0,2 0,2 0,2
0,2 0,2 0,2 0,2 0,2 1,1 0,2 0,2 0,2 0,2
0,2 0,2 0,2 0,2 2,0 2,0 0,2 0,2 0,2 0,2
0,2 0,2 0,2 0,2 2,0 2,0 0,2 0,2 0,2 0,2
0,2 0,2 0,2 0,2 0,2 0,2 0,2 2,0 2,0 0,2
0,2 0,2 0,2 0,2 0,2 0,2 0,2 1,1 0,2 0,2
0,2 1,1 0,2 0,2 0,2 0,2 0,2 0,2 0,2 0,2
0,2 0,2 0,2 0,2 2,0 2,0 0,2 0,2 0,2 0,2
0,2 0,2 0,2 0,2 2,0 2,0 0,2 0,2 0,2 0,2
0,2 0,2 0,2 0,2 2,0 2,0 0,2 0,2 0,2 0,2
0,2 0,2 0,2 0,2 0,2 0,2 0,2 0,2 0,2 2,0
0,2 0,2 2,0 0,2 0,2 0,2 0,2 0,2 0,2 0,2
0,2 0,2 0,2 0,2 0,2 0,2 0,2 0,2 2,0 0,2
2,0 0,2 0,2 2,0 0,2 0,2 2,0 0,2 0,2 0,2
0,2 1,1 0,2 0,2 0,2 0,2 0,2 0,2 0,2 0,2
0,2 0,2 0,2 0,2 2,0 2,0 0,2 0,2 0,2 0,2
0,2 0,2 0,2 0,2 2,0 2,0 0,2 0,2 0,2 0,2
0,2 1,1 0,2 0,2 0,2 0,2 0,2 0,2 0,2 0,2
0,2 0,2 0,2 0,2 0,2 0,2 0,2 0,2 0,2 2,0
0,2 0,2 0,2 0,2 0,2 0,2 0,2 1,1 0,2 0,2
1,1 0,2 0,2 0,2 0,2 0,2 2,0 0,2 0,2 0,2
0,2 0,2 0,2 0,2 2,0 2,0 0,2 0,2 0,2 0,2
0,2 0,2 0,2 0,2 2,0 2,0 0,2 0,2 0,2 0,2
0,2 1,1 0,2 0,2 0,2 0,2 0,2 0,2 0,2 0,2
0,2 0,2 0,2 0,2 2,0 2,0 0,2 0,2 0,2 0,2
0,2 0,2 0,2 0,2 0,2 0,2 0,2 0,2 1,1 0,2
0,2 0,2 0,2 0,2 2,0 2,0 0,2 0,2 0,2 0,2
0,2 1,1 0,2 0,2 0,2 0,2 0,2 0,2 0,2 0,2
0,2 0,2 0,2 0,2 2,0 1,1 0,2 0,2 0,2 0,2
0,2 0,2 0,2 2,0 0,2 0,2 0,2 0,2 0,2 0,2
0,2 0,2 0,2 0,2 0,2 0,2 0,2 0,2 2,0 0,2
0,2 0,2 0,2 0,2 0,2 0,2 0,2 2,0 0,2 0,2
0,2 1,1 0,2 0,2 0,2 0,2 0,2 0,2 0,2 0,2
0,2 0,2 0,2 0,2 2,0 2,0 0,2 0,2 0,2 0,2
0,2 0,2 0,2 0,2 0,2 1,1 0,2 0,2 0,2 0,2
2,0 0,2 2,0 2,0 0,2 0,2 2,0 0,2 0,2 0,2
0,2 1,1 2,0 0,2 0,2 0,2 0,2 0,2 0,2 0,2
0,2 0,2 0,2 0,2 2,0 2,0 0,2 0,2 0,2 0,2
0,2 1,1 2,0 0,2 0,2 0,2 0,2 0,2 0,2 0,2
0,2 0,2 0,2 0,2 0,2 1,1 0,2 0,2 0,2 0,2
0,2 0,2 0,2 0,2 2,0 2,0 0,2 0,2 0,2 0,2
0,2 1,1 0,2 0,2 0,2 0,2 0,2 0,2 0,2 0,2
0,2 0,2 1,1 0,2 0,2 0,2 0,2 0,2 0,2 0,2
0,2 0,2 0,2 0,2 0,2 0,2 0,2 0,2 2,0 0,2
0,2 1,1 0,2 0,2 0,2 0,2 0,2 0,2 0,2 0,2
0,2 0,2 0,2 0,2 2,0 2,0 0,2 0,2 0,2 0,2
0,2 0,2 0,2 0,2 0,2 0,2 0,2 0,2 1,1 0,2
2,0 0,2 0,2 0,2 0,2 0,2 2,0 0,2 0,2 0,2
0,2 0,2 0,2 0,2 2,0 2,0 0,2 0,2 0,2 0,2
0,2 0,2 0,2 0,2 0,2 0,2 0,2 0,2 1,1 0,2
0,2 0,2 0,2 0,2 0,2 0,2 0,2 1,1 0,2 0,2
0,2 0,2 0,2 0,2 2,0 2,0 0,2 0,2 0,2 0,2
0,2 0,2 1,1 0,2 0,2 0,2 0,2 0,2 0,2 0,2
0,2 0,2 0,2 0,2 2,0 2,0 0,2 0,2 0,2 0,2
0,2 0,2 0,2 0,2 2,0 2,0 0,2 0,2 0,2 0,2
0,2 0,2 0,2 0,2 0,2 0,2 0,2 0,2 0,2 2,0
2,0 0,2 0,2 2,0 0,2 0,2 2,0 0,2 0,2 0,2
0,2 0,2 0,2 0,2 2,0 2,0 0,2 0,2 0,2 0,2
0,2 0,2 0,2 0,2 2,0 2,0 0,2 0,2 0,2 0,2
1,1 0,2 0,2 0,2 0,2 0,2 0,2 0,2 0,2 0,2
2,0 2,0 2,0 2,0 0,2 0,2 2,0 0,2 0,2 0,2
0,2 0,2 0,2 0,2 0,2 0,2 0,2 2,0 2,0 2,0
0,2 0,2 0,2 0,2 2,0 2,0 0,2 0,2 0,2 0,2
0,2 0,2 0,2 0,2 0,2 2,0 0,2 0,2 0,2 0,2
0,2 0,2 0,2 0,2 0,2 0,2 0,2 0,2 0,2 2,0
0,2 0,2 0,2 0,2 2,0 2,0 0,2 0,2 0,2 0,2
0,2 0,2 0,2 0,2 0,2 0,2 0,2 0,2 2,0 0,2
2,0 0,2 0,2 2,0 0,2 0,2 2,0 0,2 0,2 0,2
0,2 0,2 0,2 0,2 0,2 0,2 0,2 0,2 0,2 2,0
0,2 2,0 1,1 0,2 0,2 0,2 0,2 0,2 0,2 0,2
0,2 0,2 1,1 0,2 0,2 0,2 0,2 0,2 0,2 0,2
1,1 0,2 0,2 0,2 0,2 0,2 0,2 0,2 0,2 0,2
0,2 0,2 1,1 0,2 0,2 0,2 0,2 0,2 0,2 0,2
0,2 0,2 0,2 0,2 0,2 0,2 0,2 1,1 0,2 0,2
0,2 0,2 0,2 0,2 2,0 2,0 0,2 0,2 0,2 0,2
0,2 0,2 0,2 0,2 2,0 0,2 0,2 0,2 0,2 0,2
0,2 2,0 1,1 0,2 0,2 0,2 0,2 0,2 0,2 0,2
0,2 0,2 0,2 0,2 0,2 1,1 0,2 0,2 0,2 0,2
0,2 2,0 0,2 0,2 0,2 0,2 0,2 0,2 0,2 0,2
0,2 0,2 0,2 0,2 0,2 0,2 0,2 2,0 0,2 0,2
0,2 0,2 1,1 0,2 0,2 0,2 0,2 0,2 0,2 0,2
0,2 0,2 0,2 0,2 0,2 0,2 0,2 0,2 1,1 0,2
0,2 2,0 2,0 0,2 0,2 0,2 0,2 0,2 0,2 0,2
0,2 0,2 0,2 0,2 2,0 1,1 0,2 0,2 0,2 0,2
2,0 0,2 0,2 0,2 0,2 0,2 0,2 0,2 0,2 0,2
0,2 0,2 0,2 0,2 2,0 1,1 0,2 0,2 0,2 0,2
0,2 0,2 2,0 0,2 0,2 0,2 0,2 0,2 0,2 0,2
0,2 0,2 0,2 0,2 0,2 0,2 0,2 0,2 0,2 1,1
0,2 0,2 0,2 2,0 0,2 0,2 0,2 0,2 0,2 0,2
0,2 0,2 0,2 0,2 0,2 0,2 0,2 1,1 0,2 0,2
0,2 0,2 0,2 0,2 0,2 0,2 0,2 0,2 2,0 0,2
0,2 0,2 0,2 0,2 2,0 2,0 0,2 0,2 0,2 0,2
0,2 0,2 1,1 0,2 0,2 0,2 0,2 0,2 0,2 0,2
0,2 0,2 0,2 0,2 2,0 2,0 0,2 0,2 0,2 0,2
0,2 0,2 0,2 0,2 1,1 0,2 0,2 0,2 0,2 0,2
0,2 0,2 0,2 0,2 0,2 0,2 0,2 0,2 0,2 2,0
0,2 0,2 0,2 0,2 0,2 0,2 0,2 1,1 0,2 0,2
1,1 0,2 0,2 0,2 0,2 0,2 2,0 0,2 0,2 0,2
0,2 0,2 0,2 0,2 0,2 0,2 0,2 0,2 2,0 2,0
0,2 0,2 0,2 0,2 0,2 0,2 0,2 2,0 0,2 0,2
0,2 0,2 0,2 0,2 0,2 0,2 0,2 0,2 0,2 2,0
0,2 2,0 0,2 0,2 0,2 0,2 0,2 0,2 0,2 0,2
0,2 0,2 2,0 0,2 0,2 0,2 0,2 2,0 2,0 2,0
1,1 0,2 0,2 0,2 0,2 0,2 0,2 0,2 0,2 0,2
2,0 0,2 0,2 2,0 0,2 0,2 2,0 0,2 0,2 0,2
0,2 2,0 1,1 0,2 0,2 0,2 0,2 0,2 0,2 0,2
0,2 0,2 0,2 0,2 0,2 0,2 0,2 0,2 0,2 1,1
0,2 0,2 2,0 0,2 0,2 0,2 0,2 0,2 0,2 0,2
0,2 0,2 1,1 0,2 0,2 0,2 0,2 0,2 0,2 0,2
2,0 0,2 0,2 0,2 0,2 0,2 0,2 0,2 0,2 0,2
0,2 0,2 0,2 0,2 0,2 0,2 0,2 0,2 0,2 1,1
0,2 0,2 0,2 0,2 1,1 0,2 0,2 0,2 0,2 0,2
0,2 0,2 0,2 0,2 0,2 1,1 0,2 0,2 0,2 0,2
0,2 2,0 2,0 0,2 0,2 0,2 0,2 0,2 0,2 0,2
2,0 0,2 0,2 2,0 2,0 2,0 2,0 0,2 0,2 0,2
0,2 0,2 0,2 0,2 0,2 0,2 0,2 0,2 0,2 1,1
0,2 0,2 1,1 0,2 0,2 0,2 0,2 0,2 0,2 0,2
0,2 0,2 1,1 0,2 0,2 0,2 0,2 0,2 0,2 0,2
0,2 1,1 0,2 0,2 0,2 0,2 0,2 0,2 0,2 0,2
0,2 0,2 0,2 0,2 2,0 2,0 0,2 0,2 0,2 0,2
0,2 0,2 0,2 0,2 1,1 0,2 0,2 0,2 0,2 0,2
0,2 0,2 0,2 2,0 0,2 0,2 0,2 0,2 0,2 0,2
0,2 0,2 0,2 0,2 2,0 2,0 0,2 0,2 0,2 0,2
0,2 0,2 0,2 0,2 0,2 0,2 0,2 0,2 1,1 0,2
1,1 0,2 0,2 0,2 0,2 0,2 2,0 0,2 0,2 0,2
0,2 0,2 0,2 1,1 0,2 0,2 0,2 0,2 0,2 0,2
0,2 0,2 0,2 1,1 0,2 0,2 0,2 0,2 0,2 0,2
0,2 0,2 0,2 0,2 0,2 1,1 0,2 0,2 0,2 0,2
0,2 0,2 0,2 0,2 0,2 0,2 0,2 1,1 0,2 0,2
2,0 0,2 0,2 2,0 0,2 0,2 2,0 0,2 0,2 0,2
0,2 0,2 0,2 0,2 1,1 0,2 0,2 0,2 0,2 0,2
0,2 0,2 0,2 0,2 0,2 0,2 0,2 0,2 2,0 0,2
0,2 0,2 0,2 0,2 0,2 0,2 0,2 0,2 0,2 1,1
0,2 0,2 0,2 0,2 0,2 0,2 0,2 0,2 2,0 0,2
0,2 0,2 0,2 0,2 0,2 0,2 0,2 1,1 0,2 0,2
0,2 0,2 0,2 0,2 1,1 0,2 0,2 0,2 0,2 0,2
0,2 0,2 0,2 0,2 0,2 0,2 0,2 0,2 0,2 1,1
2,0 0,2 0,2 2,0 2,0 2,0 2,0 0,2 0,2 0,2
0,2 0,2 0,2 0,2 0,2 0,2 0,2 2,0 0,2 0,2
0,2 0,2 0,2 0,2 2,0 2,0 0,2 0,2 0,2 0,2
0,2 0,2 0,2 0,2 0,2 1,1 0,2 0,2 0,2 0,2
0,2 0,2 0,2 0,2 2,0 2,0 0,2 0,2 0,2 0,2
0,2 0,2 0,2 0,2 0,2 0,2 0,2 0,2 0,2 2,0
0,2 0,2 0,2 0,2 0,2 0,2 0,2 0,2 0,2 2,0
0,2 0,2 0,2 0,2 2,0 2,0 0,2 0,2 0,2 0,2
0,2 0,2 0,2 0,2 1,1 0,2 0,2 0,2 0,2 0,2
0,2 0,2 0,2 0,2 0,2 0,2 0,2 0,2 0,2 2,0
0,2 1,1 0,2 0,2 0,2 0,2 0,2 0,2 0,2 0,2
0,2 0,2 0,2 0,2 2,0 2,0 0,2 0,2 0,2 0,2
0,2 0,2 0,2 0,2 2,0 0,2 0,2 0,2 0,2 0,2
0,2 0,2 0,2 0,2 2,0 2,0 0,2 0,2 0,2 0,2
0,2 0,2 0,2 0,2 2,0 2,0 0,2 1,1 0,2 2,0
0,2 0,2 1,1 0,2 0,2 0,2 0,2 0,2 0,2 0,2
0,2 0,2 0,2 0,2 0,2 0,2 0,2 1,1 0,2 0,2
0,2 0,2 0,2 0,2 2,0 2,0 0,2 0,2 0,2 0,2
0,2 0,2 0,2 0,2 0,2 0,2 0,2 0,2 0,2 2,0
0,2 2,0 0,2 0,2 0,2 0,2 0,2 0,2 0,2 0,2
0,2 0,2 0,2 0,2 2,0 2,0 0,2 0,2 0,2 0,2
0,2 0,2 0,2 0,2 2,0 2,0 0,2 0,2 0,2 0,2
0,2 0,2 1,1 0,2 0,2 0,2 0,2 0,2 0,2 0,2
0,2 0,2 0,2 0,2 0,2 0,2 0,2 0,2 0,2 2,0
0,2 0,2 0,2 0,2 2,0 2,0 0,2 0,2 0,2 0,2
0,2 0,2 0,2 0,2 2,0 2,0 0,2 0,2 0,2 0,2
0,2 0,2 0,2 0,2 0,2 0,2 0,2 1,1 1,1 0,2
0,2 0,2 0,2 0,2 0,2 0,2 0,2 0,2 0,2 1,1
2,0 0,2 0,2 2,0 0,2 0,2 2,0 0,2 0,2 0,2
0,2 0,2 0,2 0,2 2,0 2,0 0,2 0,2 0,2 0,2
0,2 0,2 1,1 0,2 0,2 0,2 0,2 0,2 0,2 0,2
0,2 2,0 0,2 0,2 0,2 0,2 0,2 0,2 0,2 0,2
0,2 0,2 0,2 0,2 2,0 2,0 0,2 0,2 0,2 0,2
0,2 0,2 0,2 0,2 2,0 2,0 0,2 0,2 0,2 0,2
0,2 0,2 0,2 0,2 0,2 0,2 0,2 2,0 2,0 2,0
0,2 0,2 1,1 0,2 0,2 0,2 0,2 0,2 0,2 0,2
0,2 0,2 0,2 0,2 2,0 2,0 0,2 0,2 0,2 0,2
0,2 0,2 0,2 0,2 0,2 0,2 0,2 0,2 2,0 0,2
0,2 0,2 0,2 0,2 0,2 0,2 0,2 0,2 2,0 0,2
0,2 0,2 0,2 0,2 0,2 0,2 0,2 0,2 2,0 0,2
0,2 0,2 0,2 0,2 2,0 2,0 0,2 0,2 0,2 0,2
1,1 0,2 0,2 0,2 0,2 0,2 0,2 0,2 0,2 0,2
0,2 0,2 0,2 2,0 0,2 0,2 0,2 0,2 0,2 0,2
0,2 0,2 0,2 0,2 2,0 2,0 0,2 0,2 0,2 0,2
0,2 2,0 1,1 0,2 0,2 0,2 0,2 0,2 0,2 0,2
0,2 0,2 0,2 0,2 1,1 0,2 0,2 0,2 0,2 0,2
2,0 0,2 0,2 2,0 0,2 0,2 2,0 0,2 0,2 0,2
0,2 0,2 0,2 0,2 0,2 0,2 0,2 1,1 0,2 0,2
0,2 0,2 0,2 1,1 0,2 0,2 0,2 0,2 0,2 0,2
0,2 1,1 0,2 0,2 0,2 0,2 0,2 0,2 0,2 0,2
0,2 0,2 0,2 0,2 2,0 2,0 0,2 0,2 0,2 0,2
0,2 0,2 0,2 0,2 0,2 0,2 0,2 0,2 2,0 0,2
0,2 0,2 0,2 0,2 1,1 0,2 0,2 0,2 0,2 0,2
0,2 0,2 0,2 0,2 0,2 1,1 0,2 0,2 0,2 0,2
0,2 0,2 1,1 0,2 0,2 0,2 0,2 0,2 0,2 0,2
0,2 0,2 0,2 0,2 2,0 2,0 0,2 0,2 0,2 0,2
0,2 1,1 1,1 0,2 0,2 0,2 0,2 0,2 0,2 0,2
0,2 0,2 0,2 0,2 0,2 0,2 0,2 1,1 0,2 0,2
1,1 0,2 0,2 0,2 0,2 0,2 0,2 0,2 0,2 0,2
0,2 0,2 0,2 2,0 0,2 0,2 0,2 0,2 0,2 0,2
0,2 0,2 0,2 0,2 0,2 1,1 0,2 0,2 0,2 0,2
0,2 0,2 0,2 0,2 0,2 0,2 0,2 1,1 0,2 0,2
0,2 1,1 0,2 0,2 0,2 0,2 0,2 0,2 0,2 0,2
0,2 0,2 0,2 0,2 1,1 0,2 0,2 0,2 0,2 0,2
0,2 0,2 0,2 1,1 0,2 0,2 0,2 0,2 0,2 0,2
0,2 0,2 0,2 0,2 2,0 2,0 0,2 0,2 0,2 0,2
0,2 0,2 0,2 0,2 2,0 2,0 0,2 0,2 0,2 0,2
0,2 0,2 0,2 2,0 0,2 0,2 0,2 0,2 0,2 0,2
0,2 0,2 0,2 2,0 0,2 0,2 0,2 0,2 0,2 0,2
0,2 0,2 0,2 0,2 0,2 0,2 0,2 0,2 2,0 0,2
0,2 2,0 0,2 0,2 0,2 0,2 0,2 0,2 0,2 0,2
0,2 0,2 0,2 0,2 2,0 2,0 0,2 0,2 0,2 0,2
0,2 0,2 0,2 0,2 2,0 2,0 0,2 0,2 0,2 0,2
0,2 0,2 0,2 2,0 0,2 0,2 0,2 0,2 0,2 0,2
0,2 0,2 0,2 0,2 1,1 0,2 0,2 0,2 0,2 0,2
0,2 0,2 0,2 0,2 0,2 0,2 0,2 0,2 2,0 0,2
0,2 0,2 0,2 0,2 0,2 0,2 0,2 0,2 1,1 0,2
0,2 0,2 0,2 0,2 0,2 0,2 0,2 0,2 0,2 1,1
0,2 0,2 1,1 0,2 0,2 0,2 0,2 0,2 0,2 0,2
0,2 1,1 0,2 0,2 0,2 0,2 0,2 0,2 0,2 0,2
0,2 0,2 0,2 0,2 0,2 0,2 0,2 0,2 2,0 0,2
0,2 0,2 0,2 0,2 2,0 2,0 0,2 0,2 0,2 0,2
0,2 0,2 0,2 0,2 2,0 2,0 0,2 0,2 0,2 0,2
0,2 0,2 1,1 0,2 0,2 0,2 0,2 0,2 0,2 0,2
2,0 0,2 0,2 1,1 0,2 0,2 2,0 0,2 0,2 0,2
0,2 0,2 0,2 0,2 0,2 1,1 0,2 0,2 0,2 0,2
0,2 0,2 0,2 0,2 0,2 0,2 0,2 1,1 0,2 0,2
0,2 0,2 0,2 0,2 2,0 0,2 0,2 0,2 0,2 0,2
0,2 0,2 0,2 0,2 0,2 0,2 0,2 0,2 0,2 2,0
0,2 0,2 0,2 0,2 0,2 0,2 0,2 0,2 2,0 0,2
0,2 0,2 0,2 0,2 0,2 0,2 0,2 2,0 2,0 2,0
0,2 0,2 0,2 0,2 1,1 2,0 0,2 0,2 0,2 0,2
0,2 0,2 0,2 0,2 0,2 0,2 0,2 0,2 1,1 0,2
0,2 0,2 1,1 0,2 0,2 0,2 0,2 0,2 0,2 0,2
0,2 0,2 0,2 0,2 2,0 2,0 0,2 0,2 0,2 0,2
0,2 0,2 0,2 1,1 0,2 0,2 0,2 0,2 0,2 0,2
0,2 0,2 0,2 0,2 0,2 0,2 0,2 0,2 2,0 0,2
0,2 1,1 0,2 0,2 0,2 0,2 0,2 0,2 0,2 0,2
0,2 1,1 0,2 0,2 0,2 0,2 0,2 0,2 0,2 0,2
0,2 0,2 0,2 0,2 0,2 0,2 0,2 0,2 0,2 1,1
0,2 0,2 0,2 0,2 2,0 2,0 0,2 0,2 0,2 0,2
0,2 0,2 0,2 0,2 0,2 0,2 0,2 0,2 0,2 2,0
0,2 0,2 0,2 0,2 0,2 0,2 0,2 0,2 1,1 0,2
0,2 0,2 0,2 0,2 2,0 2,0 0,2 0,2 0,2 0,2
0,2 0,2 1,1 0,2 0,2 0,2 0,2 0,2 0,2 0,2
0,2 0,2 0,2 0,2 2,0 2,0 0,2 0,2 0,2 0,2
0,2 0,2 0,2 0,2 1,1 1,1 0,2 0,2 0,2 0,2
0,2 0,2 0,2 0,2 0,2 0,2 0,2 0,2 2,0 0,2
0,2 0,2 0,2 0,2 2,0 2,0 0,2 0,2 0,2 0,2
0,2 0,2 0,2 0,2 0,2 0,2 0,2 1,1 0,2 0,2
0,2 0,2 0,2 1,1 0,2 0,2 0,2 0,2 0,2 0,2
0,2 0,2 0,2 0,2 2,0 2,0 0,2 0,2 0,2 0,2
0,2 0,2 0,2 0,2 0,2 0,2 0,2 0,2 1,1 0,2
0,2 0,2 0,2 0,2 0,2 0,2 0,2 1,1 0,2 0,2
0,2 0,2 0,2 0,2 0,2 0,2 0,2 1,1 2,0 0,2
0,2 0,2 0,2 0,2 0,2 0,2 0,2 1,1 0,2 0,2
0,2 0,2 0,2 0,2 0,2 0,2 0,2 1,1 0,2 0,2
0,2 0,2 1,1 0,2 0,2 0,2 0,2 0,2 0,2 0,2
0,2 0,2 0,2 0,2 1,1 0,2 0,2 0,2 0,2 0,2
0,2 0,2 0,2 0,2 0,2 0,2 0,2 1,1 0,2 0,2
2,0 0,2 0,2 2,0 0,2 0,2 2,0 0,2 0,2 0,2
0,2 0,2 0,2 0,2 1,1 0,2 0,2 0,2 0,2 0,2
0,2 0,2 0,2 0,2 0,2 0,2 0,2 0,2 0,2 1,1
0,2 0,2 0,2 0,2 2,0 2,0 0,2 0,2 0,2 0,2
0,2 0,2 0,2 0,2 0,2 0,2 0,2 0,2 0,2 1,1
0,2 0,2 0,2 0,2 1,1 0,2 0,2 0,2 0,2 0,2
0,2 0,2 0,2 0,2 0,2 1,1 0,2 0,2 0,2 0,2
2,0 0,2 0,2 2,0 0,2 0,2 2,0 0,2 0,2 0,2
0,2 0,2 0,2 0,2 0,2 0,2 0,2 0,2 0,2 2,0
0,2 0,2 0,2 0,2 0,2 0,2 0,2 1,1 0,2 0,2
0,2 0,2 0,2 0,2 0,2 0,2 0,2 0,2 2,0 0,2
0,2 0,2 1,1 0,2 0,2 0,2 0,2 0,2 0,2 0,2
0,2 0,2 0,2 0,2 0,2 1,1 0,2 0,2 0,2 0,2
0,2 0,2 0,2 0,2 0,2 0,2 0,2 0,2 2,0 0,2
1,1 0,2 0,2 0,2 0,2 0,2 2,0 0,2 0,2 0,2
0,2 0,2 0,2 0,2 0,2 0,2 0,2 2,0 0,2 0,2
0,2 1,1 0,2 0,2 0,2 0,2 0,2 0,2 0,2 0,2
0,2 0,2 0,2 0,2 2,0 2,0 0,2 0,2 0,2 0,2
0,2 0,2 0,2 0,2 0,2 0,2 0,2 0,2 0,2 2,0
0,2 0,2 0,2 0,2 2,0 2,0 0,2 0,2 0,2 0,2
0,2 0,2 0,2 1,1 0,2 0,2 0,2 0,2 0,2 0,2
0,2 0,2 2,0 0,2 0,2 0,2 0,2 0,2 0,2 0,2
0,2 0,2 0,2 0,2 0,2 0,2 0,2 1,1 0,2 0,2
0,2 1,1 1,1 0,2 0,2 0,2 0,2 0,2 0,2 0,2
0,2 0,2 0,2 0,2 2,0 2,0 0,2 0,2 0,2 0,2
0,2 0,2 0,2 0,2 0,2 1,1 0,2 0,2 0,2 0,2
0,2 2,0 0,2 0,2 0,2 0,2 0,2 0,2 0,2 0,2
0,2 0,2 0,2 1,1 0,2 0,2 0,2 0,2 0,2 0,2
0,2 0,2 0,2 0,2 0,2 0,2 0,2 0,2 0,2 2,0
0,2 0,2 0,2 0,2 2,0 2,0 0,2 0,2 0,2 0,2
0,2 0,2 0,2 0,2 0,2 0,2 0,2 0,2 2,0 0,2
0,2 0,2 0,2 0,2 2,0 2,0 0,2 0,2 0,2 0,2
0,2 0,2 0,2 0,2 2,0 2,0 0,2 0,2 0,2 0,2
0,2 0,2 0,2 0,2 0,2 0,2 0,2 0,2 2,0 0,2
2,0 2,0 0,2 2,0 0,2 0,2 2,0 0,2 0,2 0,2
0,2 0,2 1,1 0,2 0,2 0,2 0,2 0,2 0,2 0,2
0,2 0,2 0,2 0,2 0,2 0,2 0,2 0,2 0,2 2,0
0,2 0,2 1,1 0,2 0,2 0,2 0,2 0,2 0,2 0,2
0,2 0,2 1,1 0,2 0,2 0,2 0,2 0,2 0,2 0,2
0,2 0,2 0,2 0,2 0,2 0,2 0,2 0,2 0,2 2,0
0,2 0,2 0,2 0,2 0,2 0,2 0,2 0,2 2,0 0,2
0,2 0,2 0,2 0,2 2,0 0,2 0,2 0,2 0,2 0,2
2,0 0,2 0,2 0,2 0,2 0,2 2,0 0,2 0,2 0,2
0,2 0,2 0,2 0,2 2,0 2,0 0,2 0,2 0,2 0,2
0,2 0,2 0,2 0,2 2,0 2,0 0,2 0,2 0,2 0,2
0,2 1,1 2,0 0,2 0,2 0,2 0,2 0,2 0,2 0,2
0,2 0,2 0,2 0,2 0,2 0,2 0,2 0,2 0,2 2,0
2,0 2,0 2,0 2,0 0,2 0,2 2,0 0,2 0,2 0,2
2,0 0,2 0,2 2,0 0,2 0,2 0,2 0,2 0,2 0,2
0,2 0,2 0,2 0,2 0,2 0,2 0,2 0,2 0,2 1,1
1,1 0,2 0,2 0,2 0,2 0,2 0,2 0,2 0,2 0,2
0,2 2,0 2,0 0,2 0,2 0,2 0,2 0,2 0,2 0,2
0,2 0,2 0,2 0,2 0,2 0,2 0,2 1,1 0,2 0,2
1,1 0,2 0,2 0,2 0,2 0,2 0,2 0,2 0,2 0,2
0,2 0,2 0,2 0,2 2,0 2,0 0,2 0,2 0,2 0,2
0,2 0,2 0,2 0,2 2,0 2,0 0,2 0,2 0,2 0,2
0,2 0,2 0,2 0,2 0,2 0,2 0,2 0,2 0,2 2,0
0,2 0,2 0,2 0,2 0,2 0,2 0,2 1,1 0,2 0,2
0,2 0,2 0,2 0,2 0,2 0,2 0,2 1,1 0,2 0,2
0,2 2,0 1,1 0,2 0,2 0,2 0,2 0,2 0,2 0,2
0,2 0,2 0,2 0,2 0,2 0,2 0,2 1,1 0,2 0,2
1,1 0,2 0,2 0,2 0,2 0,2 0,2 0,2 0,2 0,2
0,2 0,2 0,2 0,2 0,2 0,2 0,2 1,1 0,2 0,2
0,2 0,2 0,2 0,2 0,2 0,2 0,2 0,2 2,0 0,2
0,2 2,0 2,0 0,2 0,2 0,2 0,2 0,2 0,2 0,2
1,1 0,2 0,2 0,2 0,2 0,2 0,2 0,2 0,2 0,2
0,2 0,2 1,1 0,2 0,2 0,2 0,2 0,2 0,2 0,2
0,2 0,2 1,1 0,2 0,2 0,2 0,2 0,2 0,2 0,2
0,2 1,1 0,2 0,2 0,2 0,2 0,2 0,2 0,2 0,2
0,2 0,2 0,2 0,2 0,2 0,2 0,2 0,2 0,2 2,0
0,2 0,2 0,2 0,2 2,0 2,0 0,2 0,2 0,2 0,2
0,2 0,2 0,2 0,2 2,0 2,0 0,2 0,2 0,2 0,2
0,2 1,1 0,2 0,2 0,2 0,2 0,2 0,2 0,2 0,2
0,2 0,2 0,2 0,2 0,2 0,2 0,2 0,2 0,2 2,0
0,2 0,2 0,2 0,2 0,2 0,2 0,2 0,2 0,2 2,0
0,2 0,2 0,2 0,2 0,2 0,2 0,2 0,2 0,2 2,0
0,2 0,2 0,2 0,2 2,0 2,0 0,2 0,2 0,2 0,2
0,2 0,2 0,2 0,2 1,1 0,2 0,2 0,2 0,2 0,2
1,1 0,2 0,2 0,2 0,2 0,2 0,2 0,2 0,2 0,2
0,2 0,2 0,2 0,2 0,2 1,1 0,2 0,2 0,2 0,2
0,2 0,2 0,2 0,2 0,2 0,2 0,2 2,0 2,0 0,2
2,0 0,2 0,2 2,0 0,2 0,2 2,0 0,2 0,2 0,2
0,2 0,2 0,2 0,2 2,0 2,0 0,2 0,2 0,2 0,2
0,2 0,2 0,2 0,2 0,2 0,2 0,2 0,2 0,2 1,1
0,2 0,2 0,2 0,2 2,0 2,0 0,2 0,2 0,2 0,2
0,2 0,2 0,2 0,2 0,2 0,2 0,2 0,2 0,2 1,1
0,2 0,2 0,2 0,2 0,2 0,2 0,2 1,1 0,2 0,2
2,0 0,2 0,2 2,0 0,2 0,2 0,2 0,2 0,2 0,2
0,2 0,2 0,2 0,2 2,0 2,0 0,2 0,2 0,2 0,2
0,2 0,2 0,2 0,2 0,2 0,2 0,2 2,0 0,2 0,2
0,2 0,2 0,2 0,2 0,2 1,1 0,2 0,2 0,2 0,2
0,2 1,1 0,2 0,2 0,2 0,2 0,2 0,2 0,2 0,2
0,2 2,0 0,2 0,2 0,2 0,2 0,2 0,2 0,2 0,2
0,2 0,2 0,2 0,2 2,0 2,0 0,2 0,2 0,2 0,2
0,2 0,2 0,2 0,2 2,0 2,0 0,2 0,2 0,2 0,2
2,0 0,2 0,2 2,0 0,2 0,2 2,0 0,2 0,2 0,2
0,2 0,2 1,1 0,2 0,2 0,2 0,2 0,2 0,2 0,2
0,2 1,1 0,2 0,2 0,2 0,2 0,2 0,2 0,2 0,2
0,2 1,1 0,2 0,2 0,2 0,2 0,2 0,2 0,2 0,2
0,2 1,1 2,0 0,2 0,2 0,2 0,2 0,2 0,2 0,2
0,2 0,2 0,2 0,2 2,0 2,0 0,2 0,2 0,2 0,2
0,2 1,1 0,2 0,2 0,2 0,2 0,2 0,2 0,2 0,2
1,1 0,2 0,2 0,2 0,2 0,2 0,2 0,2 0,2 0,2
0,2 0,2 0,2 0,2 2,0 2,0 0,2 0,2 0,2 0,2
0,2 0,2 0,2 0,2 0,2 0,2 0,2 0,2 0,2 2,0
0,2 0,2 0,2 0,2 1,1 0,2 0,2 0,2 0,2 0,2
0,2 0,2 0,2 0,2 0,2 0,2 0,2 0,2 0,2 2,0
0,2 0,2 1,1 0,2 0,2 0,2 0,2 0,2 0,2 0,2
0,2 0,2 0,2 0,2 0,2 0,2 0,2 2,0 2,0 2,0
0,2 2,0 0,2 0,2 0,2 0,2 0,2 0,2 0,2 0,2
0,2 0,2 0,2 0,2 2,0 2,0 0,2 0,2 0,2 0,2
0,2 0,2 0,2 0,2 2,0 2,0 0,2 0,2 0,2 0,2
0,2 0,2 1,1 0,2 0,2 0,2 0,2 0,2 0,2 0,2
0,2 0,2 0,2 0,2 2,0 2,0 0,2 0,2 0,2 0,2
0,2 0,2 0,2 0,2 0,2 0,2 0,2 1,1 0,2 0,2
0,2 2,0 0,2 0,2 0,2 0,2 0,2 0,2 0,2 0,2
0,2 0,2 0,2 0,2 0,2 0,2 0,2 1,1 0,2 0,2
0,2 0,2 0,2 0,2 0,2 0,2 0,2 0,2 0,2 2,0
0,2 0,2 0,2 0,2 2,0 2,0 0,2 0,2 0,2 0,2
0,2 1,1 0,2 0,2 0,2 0,2 0,2 0,2 0,2 0,2
0,2 0,2 0,2 0,2 0,2 0,2 0,2 0,2 2,0 0,2
1,1 0,2 0,2 0,2 0,2 0,2 0,2 0,2 0,2 0,2
0,2 0,2 0,2 0,2 2,0 2,0 0,2 0,2 0,2 0,2
0,2 0,2 0,2 0,2 2,0 2,0 0,2 0,2 0,2 0,2
0,2 0,2 0,2 0,2 1,1 2,0 0,2 0,2 0,2 0,2
0,2 0,2 0,2 0,2 2,0 2,0 0,2 0,2 0,2 0,2
0,2 0,2 0,2 0,2 0,2 1,1 0,2 0,2 0,2 0,2
0,2 0,2 0,2 0,2 0,2 0,2 0,2 1,1 0,2 0,2
2,0 2,0 2,0 2,0 0,2 0,2 2,0 0,2 0,2 0,2
0,2 0,2 0,2 0,2 0,2 0,2 0,2 1,1 0,2 0,2
0,2 0,2 0,2 0,2 0,2 0,2 0,2 0,2 0,2 2,0
0,2 0,2 0,2 0,2 0,2 1,1 0,2 0,2 0,2 0,2
0,2 0,2 2,0 0,2 0,2 0,2 0,2 0,2 0,2 0,2
0,2 0,2 0,2 0,2 2,0 2,0 0,2 0,2 0,2 0,2
0,2 0,2 0,2 0,2 2,0 2,0 0,2 0,2 0,2 0,2
0,2 0,2 0,2 0,2 0,2 0,2 0,2 1,1 0,2 0,2
0,2 0,2 0,2 0,2 2,0 2,0 0,2 0,2 0,2 0,2
1,1 0,2 0,2 0,2 0,2 0,2 2,0 0,2 0,2 0,2
0,2 0,2 0,2 0,2 0,2 0,2 0,2 0,2 0,2 2,0
0,2 0,2 0,2 0,2 0,2 0,2 0,2 0,2 2,0 0,2
0,2 0,2 0,2 0,2 0,2 0,2 0,2 0,2 0,2 2,0
0,2 0,2 0,2 0,2 0,2 0,2 0,2 0,2 2,0 0,2
0,2 0,2 1,1 0,2 0,2 0,2 0,2 0,2 0,2 0,2
0,2 0,2 0,2 0,2 2,0 2,0 0,2 0,2 0,2 0,2
0,2 0,2 0,2 0,2 0,2 0,2 0,2 1,1 0,2 0,2
0,2 0,2 0,2 0,2 2,0 2,0 0,2 0,2 0,2 0,2
0,2 0,2 1,1 0,2 0,2 0,2 0,2 0,2 0,2 0,2
0,2 0,2 0,2 0,2 2,0 2,0 0,2 0,2 0,2 0,2
0,2 0,2 0,2 0,2 2,0 2,0 0,2 0,2 0,2 0,2
0,2 0,2 0,2 0,2 0,2 1,1 0,2 0,2 0,2 0,2
0,2 0,2 0,2 0,2 2,0 0,2 0,2 0,2 0,2 0,2
0,2 0,2 0,2 0,2 0,2 0,2 0,2 1,1 0,2 0,2
0,2 0,2 0,2 0,2 2,0 2,0 0,2 0,2 0,2 0,2
0,2 0,2 0,2 0,2 2,0 2,0 0,2 0,2 0,2 0,2
0,2 0,2 0,2 0,2 0,2 0,2 0,2 0,2 0,2 2,0
0,2 0,2 0,2 0,2 0,2 0,2 0,2 2,0 0,2 0,2
0,2 0,2 1,1 0,2 0,2 0,2 0,2 0,2 0,2 0,2
0,2 0,2 0,2 0,2 2,0 2,0 0,2 0,2 0,2 0,2
0,2 1,1 0,2 0,2 0,2 0,2 0,2 0,2 0,2 0,2
0,2 0,2 0,2 0,2 0,2 0,2 0,2 2,0 0,2 0,2
0,2 0,2 0,2 0,2 2,0 0,2 0,2 0,2 0,2 0,2
0,2 1,1 1,1 0,2 0,2 0,2 0,2 0,2 0,2 0,2
1,1 0,2 0,2 2,0 0,2 0,2 2,0 0,2 0,2 0,2
0,2 0,2 0,2 0,2 0,2 1,1 0,2 0,2 0,2 0,2
0,2 1,1 2,0 0,2 0,2 0,2 0,2 0,2 2,0 0,2
0,2 0,2 0,2 0,2 0,2 0,2 0,2 0,2 0,2 1,1
2,0 0,2 0,2 2,0 0,2 0,2 2,0 0,2 0,2 0,2
0,2 0,2 0,2 0,2 0,2 0,2 0,2 0,2 0,2 2,0
2,0 0,2 0,2 2,0 0,2 0,2 2,0 0,2 0,2 0,2
0,2 0,2 0,2 0,2 0,2 0,2 0,2 0,2 2,0 0,2
0,2 0,2 1,1 0,2 0,2 0,2 0,2 0,2 0,2 0,2
0,2 0,2 0,2 0,2 2,0 2,0 0,2 0,2 0,2 0,2
1,1 0,2 0,2 0,2 0,2 0,2 0,2 0,2 0,2 0,2
0,2 0,2 0,2 0,2 0,2 1,1 0,2 0,2 0,2 0,2
0,2 0,2 1,1 0,2 0,2 0,2 0,2 0,2 0,2 0,2
0,2 1,1 1,1 0,2 0,2 0,2 0,2 0,2 0,2 0,2
0,2 2,0 1,1 0,2 0,2 0,2 0,2 0,2 0,2 0,2
2,0 0,2 0,2 2,0 2,0 2,0 2,0 0,2 0,2 0,2
0,2 0,2 0,2 0,2 2,0 2,0 0,2 0,2 0,2 0,2
0,2 0,2 0,2 1,1 0,2 0,2 0,2 0,2 0,2 0,2
0,2 0,2 0,2 0,2 0,2 0,2 0,2 2,0 2,0 2,0
1,1 0,2 0,2 0,2 0,2 0,2 0,2 0,2 0,2 0,2
0,2 0,2 0,2 0,2 2,0 2,0 0,2 0,2 0,2 0,2
0,2 0,2 0,2 0,2 2,0 2,0 0,2 0,2 0,2 0,2
0,2 0,2 0,2 2,0 0,2 0,2 0,2 0,2 0,2 0,2
0,2 0,2 0,2 0,2 2,0 2,0 0,2 0,2 0,2 0,2
0,2 0,2 0,2 0,2 2,0 2,0 0,2 0,2 0,2 0,2
0,2 0,2 1,1 0,2 0,2 0,2 0,2 0,2 0,2 0,2
1,1 0,2 0,2 2,0 0,2 0,2 2,0 0,2 0,2 0,2
0,2 0,2 0,2 0,2 0,2 0,2 0,2 0,2 0,2 2,0
0,2 0,2 0,2 0,2 0,2 0,2 0,2 1,1 0,2 0,2
0,2 0,2 0,2 0,2 0,2 2,0 0,2 0,2 0,2 0,2
0,2 0,2 0,2 0,2 0,2 0,2 0,2 1,1 0,2 0,2
0,2 2,0 2,0 0,2 0,2 0,2 0,2 0,2 0,2 0,2
0,2 0,2 0,2 1,1 0,2 0,2 0,2 0,2 0,2 0,2
0,2 0,2 0,2 1,1 0,2 0,2 0,2 0,2 0,2 0,2
0,2 0,2 1,1 0,2 0,2 0,2 0,2 0,2 0,2 0,2
0,2 0,2 0,2 0,2 2,0 2,0 0,2 0,2 0,2 0,2
0,2 0,2 0,2 0,2 0,2 0,2 0,2 1,1 0,2 0,2
0,2 0,2 0,2 0,2 0,2 0,2 0,2 0,2 2,0 0,2
0,2 0,2 0,2 2,0 0,2 0,2 0,2 0,2 0,2 0,2
0,2 0,2 0,2 0,2 2,0 2,0 0,2 0,2 0,2 0,2
0,2 0,2 0,2 0,2 2,0 2,0 0,2 0,2 0,2 0,2
0,2 2,0 1,1 0,2 0,2 0,2 0,2 0,2 0,2 0,2
0,2 2,0 1,1 0,2 0,2 0,2 0,2 0,2 0,2 0,2
0,2 0,2 0,2 0,2 2,0 2,0 0,2 0,2 0,2 0,2
0,2 1,1 0,2 0,2 0,2 0,2 0,2 0,2 0,2 0,2
0,2 0,2 0,2 0,2 0,2 0,2 0,2 0,2 0,2 2,0
1,1 0,2 0,2 0,2 0,2 0,2 0,2 0,2 0,2 0,2
0,2 0,2 0,2 0,2 2,0 2,0 0,2 0,2 0,2 0,2
0,2 0,2 0,2 0,2 2,0 2,0 0,2 0,2 0,2 0,2
0,2 1,1 0,2 0,2 0,2 0,2 0,2 0,2 0,2 0,2
0,2 0,2 0,2 0,2 1,1 2,0 0,2 0,2 0,2 0,2
0,2 0,2 0,2 0,2 2,0 2,0 0,2 0,2 0,2 0,2
0,2 0,2 0,2 0,2 0,2 0,2 0,2 0,2 0,2 2,0
0,2 0,2 0,2 0,2 2,0 2,0 0,2 0,2 0,2 0,2
0,2 0,2 0,2 0,2 0,2 0,2 0,2 0,2 2,0 0,2
0,2 0,2 1,1 0,2 0,2 0,2 0,2 0,2 0,2 0,2
0,2 0,2 0,2 0,2 2,0 2,0 0,2 0,2 0,2 0,2
0,2 0,2 0,2 0,2 2,0 2,0 0,2 0,2 0,2 0,2
0,2 0,2 0,2 0,2 1,1 0,2 0,2 0,2 0,2 0,2
0,2 0,2 1,1 0,2 0,2 0,2 0,2 0,2 0,2 0,2
0,2 0,2 1,1 0,2 0,2 0,2 0,2 0,2 0,2 0,2
0,2 0,2 0,2 0,2 0,2 0,2 0,2 0,2 0,2 2,0
0,2 1,1 1,1 0,2 0,2 0,2 0,2 0,2 0,2 0,2
0,2 0,2 0,2 0,2 0,2 0,2 0,2 0,2 1,1 0,2
0,2 0,2 0,2 0,2 2,0 2,0 0,2 0,2 0,2 0,2
2,0 0,2 0,2 2,0 0,2 0,2 2,0 0,2 0,2 0,2
0,2 0,2 0,2 0,2 0,2 1,1 0,2 0,2 0,2 0,2
0,2 0,2 0,2 0,2 1,1 0,2 0,2 0,2 0,2 0,2
0,2 0,2 0,2 0,2 0,2 0,2 0,2 0,2 0,2 2,0
0,2 0,2 0,2 0,2 2,0 2,0 0,2 0,2 0,2 0,2
2,0 0,2 0,2 2,0 0,2 0,2 2,0 0,2 0,2 0,2
0,2 0,2 0,2 0,2 2,0 2,0 0,2 0,2 0,2 0,2
0,2 0,2 0,2 0,2 0,2 0,2 0,2 1,1 0,2 0,2
0,2 0,2 0,2 0,2 2,0 2,0 0,2 0,2 0,2 0,2
0,2 0,2 0,2 0,2 0,2 0,2 0,2 2,0 0,2 2,0
0,2 0,2 0,2 0,2 2,0 2,0 0,2 0,2 0,2 0,2
0,2 0,2 1,1 0,2 0,2 0,2 0,2 0,2 0,2 0,2
0,2 0,2 0,2 0,2 0,2 0,2 0,2 0,2 2,0 0,2
0,2 0,2 0,2 0,2 2,0 2,0 0,2 0,2 0,2 0,2
0,2 0,2 0,2 0,2 2,0 2,0 0,2 0,2 0,2 0,2
0,2 0,2 0,2 0,2 0,2 0,2 0,2 0,2 0,2 1,1
0,2 0,2 0,2 1,1 0,2 0,2 0,2 0,2 0,2 0,2
0,2 0,2 0,2 0,2 0,2 0,2 0,2 1,1 0,2 0,2
0,2 0,2 2,0 0,2 0,2 0,2 0,2 0,2 0,2 0,2
0,2 0,2 1,1 0,2 0,2 0,2 0,2 0,2 0,2 0,2
0,2 0,2 0,2 0,2 1,1 0,2 0,2 0,2 0,2 0,2
0,2 0,2 0,2 1,1 0,2 0,2 0,2 0,2 0,2 0,2
0,2 0,2 0,2 0,2 0,2 0,2 0,2 0,2 0,2 2,0
0,2 0,2 0,2 0,2 1,1 1,1 0,2 0,2 0,2 0,2
0,2 0,2 0,2 0,2 0,2 0,2 0,2 1,1 0,2 0,2
0,2 0,2 0,2 0,2 0,2 0,2 0,2 0,2 1,1 0,2
0,2 0,2 0,2 0,2 2,0 2,0 0,2 0,2 0,2 0,2
2,0 2,0 2,0 2,0 0,2 0,2 2,0 0,2 0,2 0,2
0,2 1,1 1,1 0,2 0,2 0,2 0,2 0,2 0,2 0,2
0,2 0,2 0,2 0,2 2,0 2,0 0,2 0,2 0,2 0,2
0,2 1,1 0,2 0,2 0,2 0,2 0,2 0,2 0,2 0,2
0,2 0,2 0,2 0,2 2,0 2,0 0,2 0,2 0,2 0,2
1,1 0,2 0,2 0,2 0,2 0,2 0,2 0,2 0,2 0,2
0,2 0,2 0,2 0,2 0,2 0,2 0,2 0,2 1,1 0,2
0,2 0,2 0,2 1,1 0,2 0,2 0,2 0,2 0,2 0,2
0,2 0,2 1,1 0,2 0,2 0,2 0,2 0,2 0,2 0,2
0,2 1,1 0,2 0,2 0,2 0,2 0,2 0,2 0,2 0,2
2,0 0,2 0,2 2,0 0,2 0,2 2,0 0,2 0,2 0,2
0,2 0,2 0,2 0,2 2,0 2,0 0,2 0,2 0,2 0,2
0,2 0,2 0,2 0,2 2,0 2,0 0,2 0,2 0,2 0,2
0,2 0,2 0,2 0,2 0,2 0,2 0,2 0,2 0,2 2,0
0,2 0,2 0,2 0,2 2,0 2,0 0,2 0,2 0,2 0,2
2,0 0,2 0,2 0,2 0,2 0,2 2,0 0,2 0,2 0,2
0,2 2,0 1,1 0,2 0,2 0,2 0,2 0,2 0,2 0,2
0,2 0,2 0,2 1,1 0,2 0,2 0,2 0,2 0,2 0,2
0,2 0,2 0,2 0,2 0,2 0,2 0,2 0,2 1,1 0,2
0,2 0,2 1,1 0,2 0,2 0,2 0,2 0,2 0,2 0,2
0,2 0,2 0,2 0,2 0,2 0,2 0,2 1,1 0,2 0,2
0,2 0,2 0,2 0,2 0,2 0,2 0,2 0,2 0,2 2,0
0,2 0,2 0,2 0,2 0,2 0,2 0,2 1,1 0,2 0,2
0,2 0,2 0,2 0,2 2,0 2,0 0,2 0,2 0,2 0,2
0,2 0,2 0,2 0,2 2,0 2,0 0,2 0,2 0,2 0,2
0,2 0,2 1,1 0,2 0,2 0,2 0,2 0,2 0,2 0,2
0,2 0,2 0,2 0,2 2,0 2,0 0,2 0,2 0,2 0,2
0,2 0,2 0,2 0,2 0,2 0,2 0,2 2,0 0,2 0,2
0,2 0,2 0,2 0,2 2,0 2,0 0,2 2,0 0,2 0,2
0,2 0,2 0,2 0,2 0,2 0,2 0,2 0,2 0,2 1,1
0,2 0,2 0,2 0,2 0,2 0,2 0,2 1,1 0,2 0,2
0,2 0,2 0,2 0,2 2,0 2,0 0,2 0,2 0,2 0,2
0,2 0,2 0,2 0,2 2,0 2,0 0,2 0,2 0,2 0,2
0,2 2,0 2,0 0,2 0,2 0,2 0,2 0,2 0,2 0,2
1,1 0,2 0,2 0,2 0,2 0,2 2,0 0,2 0,2 0,2
0,2 0,2 0,2 1,1 0,2 0,2 0,2 0,2 0,2 0,2
0,2 0,2 0,2 1,1 0,2 0,2 0,2 0,2 0,2 0,2
0,2 0,2 0,2 0,2 0,2 0,2 0,2 0,2 0,2 2,0
0,2 0,2 0,2 0,2 0,2 0,2 0,2 1,1 0,2 0,2
0,2 2,0 1,1 0,2 0,2 0,2 0,2 0,2 0,2 0,2
0,2 0,2 1,1 0,2 0,2 0,2 0,2 0,2 0,2 0,2
0,2 0,2 0,2 0,2 0,2 0,2 0,2 2,0 0,2 0,2
0,2 0,2 0,2 0,2 2,0 2,0 0,2 0,2 0,2 0,2
0,2 0,2 0,2 0,2 0,2 0,2 0,2 1,1 0,2 0,2
0,2 0,2 0,2 0,2 0,2 0,2 0,2 1,1 0,2 0,2
0,2 0,2 2,0 0,2 0,2 0,2 0,2 0,2 0,2 0,2
0,2 0,2 0,2 0,2 0,2 0,2 0,2 0,2 0,2 2,0
0,2 0,2 0,2 1,1 0,2 0,2 0,2 0,2 0,2 0,2
0,2 0,2 0,2 0,2 0,2 0,2 0,2 0,2 0,2 2,0
0,2 0,2 0,2 0,2 0,2 0,2 0,2 1,1 0,2 0,2
0,2 2,0 2,0 0,2 0,2 0,2 0,2 0,2 0,2 0,2
0,2 0,2 0,2 0,2 0,2 0,2 0,2 1,1 0,2 0,2
0,2 0,2 0,2 0,2 2,0 2,0 0,2 0,2 0,2 0,2
0,2 0,2 0,2 0,2 2,0 2,0 0,2 0,2 0,2 0,2
0,2 0,2 0,2 0,2 2,0 2,0 0,2 0,2 0,2 0,2
0,2 2,0 2,0 0,2 0,2 0,2 0,2 0,2 0,2 0,2
0,2 0,2 0,2 0,2 2,0 2,0 0,2 0,2 0,2 0,2
0,2 0,2 0,2 0,2 0,2 0,2 0,2 1,1 0,2 0,2
0,2 0,2 0,2 0,2 2,0 2,0 0,2 0,2 0,2 0,2
0,2 0,2 0,2 0,2 0,2 0,2 0,2 0,2 0,2 1,1
0,2 0,2 0,2 0,2 2,0 2,0 0,2 0,2 0,2 0,2
0,2 0,2 0,2 0,2 0,2 0,2 0,2 1,1 0,2 0,2
0,2 0,2 0,2 0,2 0,2 1,1 0,2 0,2 0,2 0,2
0,2 0,2 0,2 0,2 0,2 0,2 0,2 0,2 0,2 1,1
0,2 0,2 0,2 0,2 0,2 0,2 0,2 0,2 0,2 1,1
0,2 1,1 1,1 0,2 0,2 0,2 0,2 0,2 0,2 0,2
0,2 1,1 2,0 0,2 0,2 0,2 0,2 0,2 0,2 0,2
0,2 2,0 1,1 0,2 0,2 0,2 0,2 0,2 0,2 0,2
0,2 0,2 1,1 0,2 0,2 0,2 0,2 0,2 0,2 0,2
0,2 0,2 0,2 0,2 0,2 0,2 0,2 1,1 0,2 0,2
0,2 0,2 0,2 0,2 2,0 2,0 0,2 0,2 0,2 0,2
0,2 0,2 0,2 0,2 0,2 0,2 0,2 2,0 2,0 0,2
0,2 0,2 0,2 0,2 2,0 2,0 0,2 0,2 0,2 0,2
0,2 0,2 0,2 0,2 2,0 2,0 0,2 0,2 0,2 0,2
0,2 0,2 1,1 0,2 0,2 0,2 0,2 0,2 0,2 0,2
0,2 2,0 1,1 0,2 0,2 0,2 0,2 0,2 0,2 0,2
0,2 0,2 1,1 0,2 0,2 0,2 0,2 0,2 0,2 0,2
0,2 0,2 0,2 0,2 0,2 0,2 0,2 0,2 2,0 0,2
0,2 0,2 0,2 0,2 0,2 0,2 0,2 1,1 0,2 0,2
0,2 2,0 0,2 0,2 0,2 0,2 0,2 0,2 0,2 0,2
0,2 0,2 0,2 0,2 1,1 1,1 0,2 0,2 0,2 0,2
0,2 0,2 0,2 0,2 2,0 2,0 0,2 0,2 0,2 0,2
0,2 0,2 0,2 0,2 0,2 0,2 0,2 0,2 0,2 2,0
0,2 0,2 0,2 0,2 0,2 1,1 0,2 0,2 0,2 0,2
1,1 0,2 0,2 0,2 0,2 0,2 0,2 0,2 0,2 0,2
0,2 0,2 0,2 2,0 0,2 0,2 0,2 0,2 0,2 0,2
0,2 2,0 1,1 0,2 0,2 0,2 0,2 0,2 0,2 0,2
1,1 0,2 0,2 0,2 0,2 0,2 0,2 0,2 0,2 0,2
0,2 2,0 1,1 0,2 0,2 0,2 0,2 0,2 0,2 0,2
0,2 0,2 0,2 0,2 2,0 2,0 0,2 0,2 0,2 0,2
0,2 2,0 2,0 0,2 0,2 0,2 0,2 0,2 0,2 0,2
0,2 0,2 0,2 0,2 0,2 1,1 0,2 0,2 0,2 0,2
0,2 1,1 0,2 0,2 0,2 0,2 0,2 0,2 0,2 0,2
0,2 0,2 0,2 0,2 0,2 0,2 0,2 1,1 0,2 0,2
0,2 1,1 0,2 0,2 0,2 0,2 0,2 0,2 0,2 0,2
0,2 0,2 0,2 0,2 0,2 0,2 0,2 2,0 2,0 2,0
0,2 0,2 0,2 0,2 0,2 0,2 0,2 0,2 0,2 1,1
0,2 0,2 0,2 0,2 0,2 0,2 0,2 0,2 0,2 1,1
1,1 0,2 0,2 0,2 0,2 0,2 0,2 0,2 0,2 0,2
0,2 0,2 1,1 0,2 0,2 0,2 0,2 0,2 0,2 0,2
0,2 0,2 1,1 0,2 0,2 0,2 0,2 0,2 0,2 0,2
0,2 2,0 2,0 0,2 0,2 0,2 0,2 0,2 0,2 0,2
0,2 0,2 0,2 0,2 0,2 0,2 0,2 0,2 0,2 2,0
0,2 0,2 0,2 0,2 2,0 2,0 0,2 0,2 0,2 0,2
0,2 0,2 0,2 1,1 0,2 0,2 0,2 0,2 0,2 0,2
0,2 0,2 0,2 0,2 0,2 0,2 0,2 0,2 0,2 2,0
0,2 0,2 0,2 0,2 1,1 0,2 0,2 0,2 0,2 0,2
0,2 0,2 0,2 0,2 2,0 2,0 0,2 0,2 0,2 0,2
0,2 0,2 1,1 0,2 0,2 0,2 0,2 0,2 0,2 0,2
0,2 2,0 1,1 0,2 0,2 0,2 0,2 0,2 0,2 0,2
0,2 0,2 0,2 0,2 1,1 1,1 0,2 0,2 0,2 0,2
0,2 2,0 2,0 0,2 0,2 0,2 0,2 0,2 0,2 0,2
2,0 0,2 0,2 0,2 0,2 0,2 0,2 0,2 0,2 0,2
0,2 0,2 0,2 0,2 2,0 2,0 0,2 0,2 0,2 0,2
0,2 0,2 0,2 0,2 1,1 1,1 0,2 0,2 0,2 0,2
0,2 0,2 0,2 0,2 0,2 0,2 0,2 1,1 0,2 0,2
0,2 0,2 0,2 0,2 0,2 0,2 0,2 2,0 1,1 0,2
0,2 0,2 0,2 0,2 2,0 2,0 0,2 0,2 0,2 0,2
0,2 1,1 1,1 0,2 0,2 0,2 0,2 0,2 0,2 0,2
0,2 1,1 1,1 0,2 0,2 0,2 0,2 0,2 0,2 0,2
2,0 1,1 1,1 2,0 0,2 0,2 2,0 0,2 0,2 0,2
0,2 0,2 0,2 0,2 0,2 0,2 0,2 0,2 1,1 0,2
0,2 0,2 0,2 0,2 0,2 0,2 0,2 0,2 1,1 0,2
0,2 0,2 0,2 0,2 0,2 0,2 0,2 0,2 1,1 0,2
0,2 0,2 1,1 0,2 0,2 0,2 0,2 0,2 0,2 0,2
2,0 0,2 0,2 0,2 0,2 0,2 0,2 0,2 0,2 0,2
0,2 0,2 0,2 0,2 2,0 2,0 0,2 0,2 0,2 0,2
0,2 0,2 0,2 0,2 2,0 2,0 0,2 0,2 0,2 0,2
0,2 0,2 0,2 0,2 0,2 0,2 0,2 0,2 0,2 2,0
0,2 0,2 0,2 0,2 0,2 0,2 0,2 0,2 2,0 0,2
0,2 0,2 0,2 0,2 0,2 0,2 0,2 0,2 0,2 2,0
0,2 0,2 0,2 0,2 0,2 0,2 0,2 0,2 0,2 2,0
0,2 0,2 0,2 0,2 0,2 0,2 0,2 1,1 0,2 0,2
0,2 0,2 0,2 0,2 0,2 0,2 0,2 1,1 0,2 0,2
0,2 0,2 0,2 0,2 2,0 2,0 0,2 0,2 0,2 0,2
0,2 0,2 1,1 0,2 0,2 0,2 0,2 0,2 0,2 0,2
0,2 0,2 0,2 0,2 0,2 0,2 0,2 0,2 0,2 1,1
0,2 0,2 0,2 0,2 2,0 2,0 0,2 0,2 0,2 0,2
0,2 0,2 0,2 0,2 2,0 2,0 0,2 0,2 0,2 0,2
0,2 0,2 0,2 0,2 2,0 2,0 0,2 0,2 0,2 0,2
0,2 0,2 0,2 0,2 2,0 2,0 0,2 0,2 0,2 0,2
0,2 0,2 0,2 0,2 0,2 0,2 0,2 0,2 0,2 1,1
0,2 0,2 0,2 0,2 0,2 0,2 0,2 1,1 0,2 0,2
1,1 0,2 0,2 0,2 0,2 0,2 0,2 0,2 0,2 0,2
0,2 0,2 0,2 0,2 2,0 2,0 0,2 0,2 0,2 0,2
0,2 0,2 0,2 0,2 1,1 1,1 0,2 0,2 0,2 0,2
1,1 0,2 0,2 1,1 0,2 0,2 0,2 0,2 0,2 0,2
0,2 0,2 0,2 0,2 2,0 2,0 0,2 0,2 2,0 0,2
0,2 0,2 0,2 0,2 1,1 2,0 0,2 0,2 0,2 0,2
0,2 0,2 0,2 0,2 0,2 0,2 0,2 2,0 2,0 2,0
0,2 0,2 0,2 0,2 2,0 2,0 0,2 0,2 0,2 0,2
0,2 0,2 0,2 0,2 0,2 0,2 0,2 1,1 0,2 0,2
0,2 0,2 0,2 0,2 0,2 0,2 0,2 0,2 0,2 2,0
0,2 0,2 0,2 0,2 0,2 0,2 0,2 1,1 0,2 0,2
0,2 1,1 1,1 0,2 0,2 0,2 0,2 0,2 0,2 0,2
0,2 0,2 0,2 1,1 0,2 0,2 0,2 0,2 0,2 0,2
0,2 0,2 0,2 0,2 1,1 0,2 0,2 0,2 0,2 0,2
0,2 0,2 0,2 0,2 0,2 0,2 0,2 1,1 0,2 0,2
0,2 0,2 0,2 0,2 2,0 2,0 0,2 0,2 0,2 0,2
0,2 0,2 0,2 0,2 0,2 0,2 0,2 1,1 0,2 0,2
1,1 0,2 0,2 0,2 0,2 0,2 0,2 0,2 0,2 0,2
0,2 0,2 0,2 0,2 0,2 0,2 0,2 1,1 0,2 0,2
0,2 1,1 0,2 0,2 0,2 0,2 0,2 0,2 0,2 0,2
0,2 0,2 0,2 0,2 0,2 0,2 0,2 1,1 0,2 0,2
0,2 0,2 0,2 0,2 2,0 2,0 0,2 0,2 0,2 0,2
0,2 1,1 1,1 0,2 0,2 0,2 0,2 0,2 0,2 0,2
0,2 0,2 0,2 0,2 0,2 0,2 0,2 0,2 0,2 2,0
0,2 0,2 1,1 0,2 0,2 0,2 0,2 0,2 0,2 0,2
2,0 0,2 0,2 2,0 0,2 0,2 2,0 0,2 0,2 0,2
0,2 0,2 0,2 0,2 1,1 0,2 0,2 0,2 0,2 0,2
0,2 0,2 1,1 0,2 0,2 0,2 0,2 0,2 0,2 0,2
0,2 0,2 0,2 0,2 2,0 2,0 0,2 0,2 0,2 0,2
0,2 0,2 0,2 0,2 0,2 0,2 0,2 0,2 0,2 1,1
0,2 0,2 0,2 0,2 0,2 0,2 0,2 0,2 0,2 2,0
0,2 0,2 0,2 0,2 2,0 2,0 0,2 0,2 0,2 0,2
0,2 0,2 0,2 0,2 1,1 0,2 0,2 0,2 0,2 0,2
0,2 0,2 0,2 0,2 0,2 1,1 0,2 0,2 0,2 0,2
0,2 0,2 0,2 0,2 2,0 2,0 0,2 0,2 0,2 0,2
0,2 0,2 0,2 0,2 2,0 2,0 0,2 0,2 0,2 0,2
0,2 0,2 0,2 0,2 0,2 0,2 0,2 2,0 0,2 0,2
0,2 0,2 0,2 0,2 2,0 2,0 0,2 0,2 0,2 0,2
0,2 0,2 0,2 0,2 2,0 2,0 0,2 0,2 0,2 0,2
0,2 0,2 0,2 0,2 0,2 0,2 0,2 1,1 0,2 0,2
0,2 0,2 0,2 0,2 2,0 2,0 0,2 0,2 0,2 0,2
0,2 0,2 0,2 0,2 0,2 0,2 0,2 0,2 0,2 2,0
0,2 0,2 0,2 0,2 2,0 2,0 0,2 0,2 0,2 0,2
0,2 0,2 1,1 0,2 0,2 0,2 0,2 0,2 0,2 0,2
0,2 1,1 0,2 0,2 0,2 0,2 0,2 0,2 0,2 0,2
0,2 0,2 0,2 0,2 1,1 0,2 0,2 0,2 0,2 0,2
0,2 0,2 0,2 0,2 0,2 0,2 0,2 0,2 0,2 1,1
0,2 0,2 0,2 0,2 0,2 0,2 0,2 2,0 2,0 1,1
0,2 0,2 0,2 0,2 2,0 2,0 0,2 0,2 0,2 0,2
0,2 0,2 0,2 0,2 1,1 0,2 0,2 0,2 0,2 0,2
0,2 0,2 0,2 0,2 1,1 0,2 0,2 0,2 0,2 0,2
0,2 2,0 1,1 0,2 0,2 0,2 0,2 0,2 0,2 0,2
```
