## Supplementary File 2. Zonkey (Schubert et al. 2017) report for donkey specimen Ancient2. for "No genetic evidence yet for hinnies at Mazongshan (400-160 BCE), northwestern China": incl_ts.0.cov

```
AAsi AKia AOna ASom HCab HPrz Sample ZBoe ZGre ZHar 
AAsi 0.0449469 -0.00503451 -0.00338695 0.033469 -0.0449524 -0.0449858 0.0406706 -0.00517365 -0.0076067 -0.00794654
AKia -0.00503451 0.0710805 0.0360509 -0.00517753 -0.0418579 -0.0418929 -0.00597186 -0.000723818 -0.00313789 -0.00333509
AOna -0.00338695 0.0360509 0.0574043 -0.0034958 -0.0401469 -0.040151 -0.00432646 0.00105716 -0.00136938 -0.001636
ASom 0.033469 -0.00517753 -0.0034958 0.0550497 -0.0451767 -0.0451993 0.0315255 -0.00527815 -0.0077188 -0.00799789
HCab -0.0449524 -0.0418579 -0.0401469 -0.0451767 0.16966 0.165511 -0.0442339 -0.0379114 -0.0403038 -0.0405878
HPrz -0.0449858 -0.0418929 -0.040151 -0.0451993 0.165511 0.169881 -0.0442836 -0.0379427 -0.040303 -0.0406337
Sample 0.0406706 -0.00597186 -0.00432646 0.0315255 -0.0442339 -0.0442836 0.0500164 -0.00605567 -0.00849903 -0.00884212
ZBoe -0.00517365 -0.000723818 0.00105716 -0.00527815 -0.0379114 -0.0379427 -0.00605567 0.0540083 0.0202206 0.0177992
ZGre -0.0076067 -0.00313789 -0.00136938 -0.0077188 -0.0403038 -0.040303 -0.00849903 0.0202206 0.0744848 0.0142332
ZHar -0.00794654 -0.00333509 -0.001636 -0.00799789 -0.0405878 -0.0406337 -0.00884212 0.0177992 0.0142332 0.0789466
```
