## Supplementary File 2. Zonkey (Schubert et al. 2017) report for donkey specimen Ancient2. for "No genetic evidence yet for hinnies at Mazongshan (400-160 BCE), northwestern China": incl_ts.0.covse

```
AAsi AKia AOna ASom HCab HPrz Sample ZBoe ZGre ZHar 
AAsi 0.000188738 0.000106256 0.000103655 0.000152967 0.000130275 0.000130016 0.000168455 0.000102956 0.000104736 0.000105194
AKia 0.000106256 0.000286696 0.000201899 0.000106903 0.000133763 0.000133375 0.000109333 0.000100638 0.000103194 0.000103894
AOna 0.000103655 0.000201899 0.000265483 0.000104054 0.000131033 0.00013093 0.000106602 9.88699e-05 0.000100969 0.000101467
ASom 0.000152967 0.000106903 0.000104054 0.000227199 0.000130547 0.000130499 0.000156105 0.000102844 0.000105056 0.000105556
HCab 0.000130275 0.000133763 0.000131033 0.000130547 0.000419359 0.000415064 0.000136091 0.000128439 0.000130953 0.000131444
HPrz 0.000130016 0.000133375 0.00013093 0.000130499 0.000415064 0.000419161 0.000135787 0.000128369 0.000130557 0.000131279
Sample 0.000168455 0.000109333 0.000106602 0.000156105 0.000136091 0.000135787 0.000192382 0.000105951 0.000107812 0.000107784
ZBoe 0.000102956 0.000100638 9.88699e-05 0.000102844 0.000128439 0.000128369 0.000105951 0.000247453 0.000134942 0.000128493
ZGre 0.000104736 0.000103194 0.000100969 0.000105056 0.000130953 0.000130557 0.000107812 0.000134942 0.000293514 0.000129362
ZHar 0.000105194 0.000103894 0.000101467 0.000105556 0.000131444 0.000131279 0.000107784 0.000128493 0.000129362 0.000304646
```
