## Supplementary File 2. Zonkey (Schubert et al. 2017) report for donkey specimen Ancient2. for "No genetic evidence yet for hinnies at Mazongshan (400-160 BCE), northwestern China": incl_ts.0.edges

```
2 3 0.00412194 1 NOT_MIG 0 1
2 4 0.00439842 1 NOT_MIG 0 1
52 15 0.0196438 1 NOT_MIG 0 1
52 51 0.0367391 1 NOT_MIG 0 1
32 0 0.00307088 1 NOT_MIG 0 1
16 31 0.00997946 1 NOT_MIG 0 1
76 1 0.0644298 1 NOT_MIG 0 1
0 76 0.0177926 1 NOT_MIG 0 1
76 104 0.00270505 1 NOT_MIG 0 1
104 75 0.0568237 1 NOT_MIG 0 1
104 103 0.0312281 1 NOT_MIG 0 1
0 2 0.243461 1 NOT_MIG 0 1
32 52 0.0356725 1 NOT_MIG 0 1
172 171 0.0224659 1 NOT_MIG 0 1
16 135 0.00364255 1 NOT_MIG 0 1
172 16 0.00825984 1 NOT_MIG 0 1
136 32 0.020989 1 NOT_MIG 0 1
136 172 0.020989 1 NOT_MIG 0 1
```
