## Supplementary File 2. Zonkey (Schubert et al. 2017) report for donkey specimen Ancient2. for "No genetic evidence yet for hinnies at Mazongshan (400-160 BCE), northwestern China": incl_ts.0.modelcov

```
ZHar HCab HPrz AOna Sample AKia ZGre ZBoe AAsi ASom 
ZHar 0.0789466 -0.0405995 -0.0406271 -0.00212934 -0.00827375 -0.00383887 0.0147364 0.017296 -0.00764006 -0.00787043
HCab -0.0405995 0.16966 0.165511 -0.039453 -0.0455975 -0.0411626 -0.0403799 -0.0378203 -0.0449638 -0.0451941
HPrz -0.0406271 0.165511 0.169881 -0.0394807 -0.0456251 -0.0411902 -0.0404075 -0.037848 -0.0449914 -0.0452218
AOna -0.00212934 -0.039453 -0.0394807 0.0574043 -0.00405643 0.0360509 -0.00190974 0.000649817 -0.00342273 -0.0036531
Sample -0.00827375 -0.0455975 -0.0456251 -0.00405643 0.0500164 -0.00576595 -0.00805415 -0.00549459 0.0406706 0.0321804
AKia -0.00383887 -0.0411626 -0.0411902 0.0360509 -0.00576595 0.0710805 -0.00361927 -0.00105971 -0.00513226 -0.00536263
ZGre 0.0147364 -0.0403799 -0.0404075 -0.00190974 -0.00805415 -0.00361927 0.0744848 0.0202206 -0.00742046 -0.00765083
ZBoe 0.017296 -0.0378203 -0.037848 0.000649817 -0.00549459 -0.00105971 0.0202206 0.0540083 -0.0048609 -0.00509127
AAsi -0.00764006 -0.0449638 -0.0449914 -0.00342273 0.0406706 -0.00513226 -0.00742046 -0.0048609 0.0449469 0.0328141
ASom -0.00787043 -0.0451941 -0.0452218 -0.0036531 0.0321804 -0.00536263 -0.00765083 -0.00509127 0.0328141 0.0550497
```
