## Supplementary File 2. Zonkey (Schubert et al. 2017) report for donkey specimen Ancient2. for "No genetic evidence yet for hinnies at Mazongshan (400-160 BCE), northwestern China": incl_ts.0.treeout

```
((((ZHar:0.0644298,(ZGre:0.0568237,ZBoe:0.0312281):0.00270505):0.0177926,(HCab:0.00412194,HPrz:0.00439842):0.243461):0.00307088,(AOna:0.0196438,AKia:0.0367391):0.0356725):0.020989,(ASom:0.0224659,(Sample:0.00997946,AAsi:0.00364255):0.00825984):0.020989);
```
