## Supplementary File 2. Zonkey (Schubert et al. 2017) report for donkey specimen Ancient2. for "No genetic evidence yet for hinnies at Mazongshan (400-160 BCE), northwestern China": incl_ts.0.vertices

```
0 NA NOT_ROOT NOT_MIG NOT_TIP 32 76 3 2 2 ((ZHar:0.0644298,(ZGre:0.0568237,ZBoe:0.0312281):0.00270505):0.0177926,(HCab:0.00412194,HPrz:0.00439842):0.243461):0.00307088
1 ZHar NOT_ROOT NOT_MIG TIP 76 NA NA NA NA ZHar:0.0644298
2 NA NOT_ROOT NOT_MIG NOT_TIP 0 3 1 4 1 (HCab:0.00412194,HPrz:0.00439842):0.243461
3 HCab NOT_ROOT NOT_MIG TIP 2 NA NA NA NA HCab:0.00412194
4 HPrz NOT_ROOT NOT_MIG TIP 2 NA NA NA NA HPrz:0.00439842
16 NA NOT_ROOT NOT_MIG NOT_TIP 172 31 1 135 1 (Sample:0.00997946,AAsi:0.00364255):0.00825984
15 AOna NOT_ROOT NOT_MIG TIP 52 NA NA NA NA AOna:0.0196438
31 Sample NOT_ROOT NOT_MIG TIP 16 NA NA NA NA Sample:0.00997946
32 NA NOT_ROOT NOT_MIG NOT_TIP 136 0 5 52 2 (((ZHar:0.0644298,(ZGre:0.0568237,ZBoe:0.0312281):0.00270505):0.0177926,(HCab:0.00412194,HPrz:0.00439842):0.243461):0.00307088,(AOna:0.0196438,AKia:0.0367391):0.0356725):0.020989
51 AKia NOT_ROOT NOT_MIG TIP 52 NA NA NA NA AKia:0.0367391
52 NA NOT_ROOT NOT_MIG NOT_TIP 32 15 1 51 1 (AOna:0.0196438,AKia:0.0367391):0.0356725
75 ZGre NOT_ROOT NOT_MIG TIP 104 NA NA NA NA ZGre:0.0568237
76 NA NOT_ROOT NOT_MIG NOT_TIP 0 1 1 104 2 (ZHar:0.0644298,(ZGre:0.0568237,ZBoe:0.0312281):0.00270505):0.0177926
103 ZBoe NOT_ROOT NOT_MIG TIP 104 NA NA NA NA ZBoe:0.0312281
104 NA NOT_ROOT NOT_MIG NOT_TIP 76 75 1 103 1 (ZGre:0.0568237,ZBoe:0.0312281):0.00270505
136 NA ROOT NOT_MIG NOT_TIP 136 32 7 172 3 ((((ZHar:0.0644298,(ZGre:0.0568237,ZBoe:0.0312281):0.00270505):0.0177926,(HCab:0.00412194,HPrz:0.00439842):0.243461):0.00307088,(AOna:0.0196438,AKia:0.0367391):0.0356725):0.020989,(ASom:0.0224659,(Sample:0.00997946,AAsi:0.00364255):0.00825984):0.020989);
135 AAsi NOT_ROOT NOT_MIG TIP 16 NA NA NA NA AAsi:0.00364255
171 ASom NOT_ROOT NOT_MIG TIP 172 NA NA NA NA ASom:0.0224659
172 NA NOT_ROOT NOT_MIG NOT_TIP 136 171 1 16 2 (ASom:0.0224659,(Sample:0.00997946,AAsi:0.00364255):0.00825984):0.020989
```
