## Supplementary File 2. Zonkey (Schubert et al. 2017) report for donkey specimen Ancient2. for "No genetic evidence yet for hinnies at Mazongshan (400-160 BCE), northwestern China": incl_ts.1.edges

```
52 51 0.00439869 1 NOT_MIG 0 0.921494
136 135 0.0312284 1 NOT_MIG 0 1
76 75 0.00356699 1 NOT_MIG 0 1
2 3 0.0223184 1 NOT_MIG 0 1
104 103 0.0367394 1 NOT_MIG 0 1
32 104 0.0348437 1 NOT_MIG 0 1
136 15 0.056824 1 NOT_MIG 0 1
172 136 0.00270505 1 NOT_MIG 0 1
16 172 0.0163763 1 NOT_MIG 0 1
104 4 0.0196441 1 NOT_MIG 0 1
172 171 0.0644301 1 NOT_MIG 0 1
2 76 0.00838784 1 NOT_MIG 0 1
32 2 0.0427425 1 NOT_MIG 0 1
16 52 0.265626 0.959945 NOT_MIG 0 0.921494
0 16 0.00216161 1 NOT_MIG 0 1
52 31 0.00412221 1 NOT_MIG 0 0.921494
0 32 0.00216161 1 NOT_MIG 0 1
76 219 0.0101722 1 NOT_MIG 0 1
219 1 0 1 NOT_MIG 1 1
219 52 0 0.0400551 MIG 1 0
```
