## Supplementary File 2. Zonkey (Schubert et al. 2017) report for donkey specimen Ancient2. for "No genetic evidence yet for hinnies at Mazongshan (400-160 BCE), northwestern China": incl_ts.1.modelcov

```
Sample ASom AOna ZGre HCab HPrz AAsi AKia ZBoe ZHar 
Sample 0.0500678 0.0321194 -0.00415929 -0.00848941 -0.0448203 -0.044848 0.0406376 -0.00586881 -0.00592985 -0.00870901
ASom 0.0321194 0.0550494 -0.00354766 -0.00787778 -0.0449521 -0.0449798 0.0328614 -0.00525718 -0.00531822 -0.00809738
AOna -0.00415929 -0.00354766 0.057404 -0.00141394 -0.0402004 -0.040228 -0.00341728 0.0360504 0.00114562 -0.00163354
ZGre -0.00848941 -0.00787778 -0.00141394 0.0744845 -0.0403804 -0.0404081 -0.0077474 -0.00312347 0.0202201 0.0147359
HCab -0.0448203 -0.0449521 -0.0402004 -0.0403804 0.16966 0.16551 -0.0444858 -0.0419099 -0.0378209 -0.0406
HPrz -0.044848 -0.0449798 -0.040228 -0.0404081 0.16551 0.169881 -0.0445134 -0.0419375 -0.0378485 -0.0406277
AAsi 0.0406376 0.0328614 -0.00341728 -0.0077474 -0.0444858 -0.0445134 0.0449466 -0.00512681 -0.00518785 -0.00796701
AKia -0.00586881 -0.00525718 0.0360504 -0.00312347 -0.0419099 -0.0419375 -0.00512681 0.0710803 -0.000563908 -0.00334307
ZBoe -0.00592985 -0.00531822 0.00114562 0.0202201 -0.0378209 -0.0378485 -0.00518785 -0.000563908 0.0540081 0.0172955
ZHar -0.00870901 -0.00809738 -0.00163354 0.0147359 -0.0406 -0.0406277 -0.00796701 -0.00334307 0.0172955 0.0789464
```
