## Supplementary File 2. Zonkey (Schubert et al. 2017) report for donkey specimen Ancient2. for "No genetic evidence yet for hinnies at Mazongshan (400-160 BCE), northwestern China": incl_ts.1.treeout

```
((((ZBoe:0.0312284,ZGre:0.056824):0.00270505,ZHar:0.0644301):0.0163763,(HPrz:0.00439869,HCab:0.00412221):0.265626):0.00216161,((AKia:0.0367394,AOna:0.0196441):0.0348437,(ASom:0.0223184,(AAsi:0.00356699,Sample:0.0101722):0.00838784):0.0427425):0.00216161);
0.0400551 NA NA NA Sample:0.0101722 (HPrz:0.00439869,HCab:0.00412221):0.265626
```
