## Supplementary File 2. Zonkey (Schubert et al. 2017) report for donkey specimen Ancient2. for "No genetic evidence yet for hinnies at Mazongshan (400-160 BCE), northwestern China": incl_ts.1.vertices

```
0 NA ROOT NOT_MIG NOT_TIP 0 16 5 32 5 ((((ZBoe:0.0312284,ZGre:0.056824):0.00270505,ZHar:0.0644301):0.0163763,(HPrz:0.00439869,HCab:0.00412221):0.265626):0.00216161,((AKia:0.0367394,AOna:0.0196441):0.0348437,(ASom:0.0223184,(AAsi:0.00356699,Sample:0.0101722):0.00838784):0.0427425):0.00216161);
1 Sample NOT_ROOT NOT_MIG TIP 76 NA NA NA NA Sample:0.0101722
2 NA NOT_ROOT NOT_MIG NOT_TIP 32 3 1 76 2 (ASom:0.0223184,(AAsi:0.00356699,Sample:0.0101722):0.00838784):0.0427425
3 ASom NOT_ROOT NOT_MIG TIP 2 NA NA NA NA ASom:0.0223184
4 AOna NOT_ROOT NOT_MIG TIP 104 NA NA NA NA AOna:0.0196441
15 ZGre NOT_ROOT NOT_MIG TIP 136 NA NA NA NA ZGre:0.056824
16 NA NOT_ROOT NOT_MIG NOT_TIP 0 172 3 52 2 (((ZBoe:0.0312284,ZGre:0.056824):0.00270505,ZHar:0.0644301):0.0163763,(HPrz:0.00439869,HCab:0.00412221):0.265626):0.00216161
31 HCab NOT_ROOT NOT_MIG TIP 52 NA NA NA NA HCab:0.00412221
32 NA NOT_ROOT NOT_MIG NOT_TIP 0 104 2 2 3 ((AKia:0.0367394,AOna:0.0196441):0.0348437,(ASom:0.0223184,(AAsi:0.00356699,Sample:0.0101722):0.00838784):0.0427425):0.00216161
51 HPrz NOT_ROOT NOT_MIG TIP 52 NA NA NA NA HPrz:0.00439869
52 NA NOT_ROOT NOT_MIG NOT_TIP 16 51 1 31 1 (HPrz:0.00439869,HCab:0.00412221):0.265626
75 AAsi NOT_ROOT NOT_MIG TIP 76 NA NA NA NA AAsi:0.00356699
76 NA NOT_ROOT NOT_MIG NOT_TIP 2 75 1 1 1 (AAsi:0.00356699,Sample:0.0101722):0.00838784
103 AKia NOT_ROOT NOT_MIG TIP 104 NA NA NA NA AKia:0.0367394
104 NA NOT_ROOT NOT_MIG NOT_TIP 32 103 1 4 1 (AKia:0.0367394,AOna:0.0196441):0.0348437
135 ZBoe NOT_ROOT NOT_MIG TIP 136 NA NA NA NA ZBoe:0.0312284
136 NA NOT_ROOT NOT_MIG NOT_TIP 172 135 1 15 1 (ZBoe:0.0312284,ZGre:0.056824):0.00270505
171 ZHar NOT_ROOT NOT_MIG TIP 172 NA NA NA NA ZHar:0.0644301
172 NA NOT_ROOT NOT_MIG NOT_TIP 16 136 2 171 1 ((ZBoe:0.0312284,ZGre:0.056824):0.00270505,ZHar:0.0644301):0.0163763
219 NA NOT_ROOT MIG NOT_TIP 76 1 NA NA NA NA
```
