## Supplementary File 1. Zonkey (Schubert et al. 2017) report for donkey specimen Ancient1. for "No genetic evidence yet for hinnies at Mazongshan (400-160 BCE), northwestern China": excl_ts.2.log

```
****                   ADMIXTURE Version 1.3.0                  ****
****                    Copyright 2008-2015                     ****
****           David Alexander, Suyash Shringarpure,            ****
****                John  Novembre, Ken Lange                   ****
****                                                            ****
****                 Please cite our paper!                     ****
****   Information at www.genetics.ucla.edu/software/admixture  ****

Random seed: 22219
Point estimation method: Block relaxation algorithm
Convergence acceleration algorithm: QuasiNewton, 3 secant conditions
Point estimation will terminate when objective function delta < 0.0001
Estimation of standard errors disabled; will compute point estimates only.
Supervised analysis mode.  Examining .pop file...
Size of G: 10x141287
Performing five EM steps to prime main algorithm
1 (EM) 	Elapsed: 0.036	Loglikelihood: -595094	(delta): 2.20429e+06
2 (EM) 	Elapsed: 0.035	Loglikelihood: -581548	(delta): 13545.9
3 (EM) 	Elapsed: 0.035	Loglikelihood: -579468	(delta): 2080.43
4 (EM) 	Elapsed: 0.035	Loglikelihood: -578448	(delta): 1019.81
5 (EM) 	Elapsed: 0.035	Loglikelihood: -577731	(delta): 717.279
Initial loglikelihood: -577731
Starting main algorithm
1 (QN/Block) 	Elapsed: 0.389	Loglikelihood: -575583	(delta): 2148.18
2 (QN/Block) 	Elapsed: 0.385	Loglikelihood: -575582	(delta): 0.195465
3 (QN/Block) 	Elapsed: 0.478	Loglikelihood: -575582	(delta): 1.74623e-09
Summary: 
Converged in 3 iterations (1.568 sec)
Loglikelihood: -575582.427541
Fst divergences between estimated populations: 
	Pop0	
Pop0	
Pop1	0.633	
Writing output files.
```
