## Supplementary File 1. Zonkey (Schubert et al. 2017) report for donkey specimen Ancient1. for "No genetic evidence yet for hinnies at Mazongshan (400-160 BCE), northwestern China": excl_ts.3.log

```
****                   ADMIXTURE Version 1.3.0                  ****
****                    Copyright 2008-2015                     ****
****           David Alexander, Suyash Shringarpure,            ****
****                John  Novembre, Ken Lange                   ****
****                                                            ****
****                 Please cite our paper!                     ****
****   Information at www.genetics.ucla.edu/software/admixture  ****

Random seed: 40109
Point estimation method: Block relaxation algorithm
Convergence acceleration algorithm: QuasiNewton, 3 secant conditions
Point estimation will terminate when objective function delta < 0.0001
Estimation of standard errors disabled; will compute point estimates only.
Supervised analysis mode.  Examining .pop file...
Size of G: 10x141287
Performing five EM steps to prime main algorithm
1 (EM) 	Elapsed: 0.059	Loglikelihood: -451686	(delta): 2.31379e+06
2 (EM) 	Elapsed: 0.057	Loglikelihood: -437862	(delta): 13824
3 (EM) 	Elapsed: 0.057	Loglikelihood: -433881	(delta): 3980.54
4 (EM) 	Elapsed: 0.057	Loglikelihood: -430985	(delta): 2896.21
5 (EM) 	Elapsed: 0.057	Loglikelihood: -428541	(delta): 2444.42
Initial loglikelihood: -428541
Starting main algorithm
1 (QN/Block) 	Elapsed: 0.515	Loglikelihood: -411817	(delta): 16723.8
2 (QN/Block) 	Elapsed: 0.511	Loglikelihood: -411751	(delta): 65.6906
3 (QN/Block) 	Elapsed: 0.566	Loglikelihood: -411710	(delta): 41.7673
4 (QN/Block) 	Elapsed: 0.595	Loglikelihood: -411671	(delta): 38.0812
5 (QN/Block) 	Elapsed: 0.612	Loglikelihood: -411635	(delta): 35.9522
6 (QN/Block) 	Elapsed: 0.59	Loglikelihood: -411607	(delta): 28.6181
7 (QN/Block) 	Elapsed: 0.624	Loglikelihood: -411594	(delta): 12.5513
8 (QN/Block) 	Elapsed: 0.607	Loglikelihood: -411593	(delta): 1.05322
9 (QN/Block) 	Elapsed: 0.605	Loglikelihood: -411593	(delta): 0.000678854
10 (QN/Block) 	Elapsed: 0.609	Loglikelihood: -411593	(delta): 0
Summary: 
Converged in 10 iterations (6.381 sec)
Loglikelihood: -411593.274832
Fst divergences between estimated populations: 
	Pop0	Pop1	
Pop0	
Pop1	0.705	
Pop2	0.355	0.692	
Writing output files.
```
