## Supplementary File 1. Zonkey (Schubert et al. 2017) report for donkey specimen Ancient1. for "No genetic evidence yet for hinnies at Mazongshan (400-160 BCE), northwestern China": incl_ts.2.log

```
****                   ADMIXTURE Version 1.3.0                  ****
****                    Copyright 2008-2015                     ****
****           David Alexander, Suyash Shringarpure,            ****
****                John  Novembre, Ken Lange                   ****
****                                                            ****
****                 Please cite our paper!                     ****
****   Information at www.genetics.ucla.edu/software/admixture  ****

Random seed: 50733
Point estimation method: Block relaxation algorithm
Convergence acceleration algorithm: QuasiNewton, 3 secant conditions
Point estimation will terminate when objective function delta < 0.0001
Estimation of standard errors disabled; will compute point estimates only.
Supervised analysis mode.  Examining .pop file...
Size of G: 10x457732
Performing five EM steps to prime main algorithm
1 (EM) 	Elapsed: 0.12	Loglikelihood: -2.2208e+06	(delta): 6.80703e+06
2 (EM) 	Elapsed: 0.127	Loglikelihood: -2.17895e+06	(delta): 41851.5
3 (EM) 	Elapsed: 0.121	Loglikelihood: -2.13495e+06	(delta): 43996.2
4 (EM) 	Elapsed: 0.123	Loglikelihood: -2.08465e+06	(delta): 50301.9
5 (EM) 	Elapsed: 0.113	Loglikelihood: -2.03529e+06	(delta): 49359.4
Initial loglikelihood: -2.03529e+06
Starting main algorithm
1 (QN/Block) 	Elapsed: 1.266	Loglikelihood: -1.90558e+06	(delta): 129708
2 (QN/Block) 	Elapsed: 1.239	Loglikelihood: -1.90055e+06	(delta): 5027.95
3 (QN/Block) 	Elapsed: 1.569	Loglikelihood: -1.89747e+06	(delta): 3087.49
4 (QN/Block) 	Elapsed: 1.515	Loglikelihood: -1.895e+06	(delta): 2466.16
5 (QN/Block) 	Elapsed: 1.558	Loglikelihood: -1.8935e+06	(delta): 1504.36
6 (QN/Block) 	Elapsed: 1.524	Loglikelihood: -1.89311e+06	(delta): 385.682
7 (QN/Block) 	Elapsed: 1.517	Loglikelihood: -1.89309e+06	(delta): 21.3545
8 (QN/Block) 	Elapsed: 1.565	Loglikelihood: -1.89309e+06	(delta): 0.00955132
9 (QN/Block) 	Elapsed: 1.524	Loglikelihood: -1.89309e+06	(delta): 2.32831e-10
Summary: 
Converged in 9 iterations (14.608 sec)
Loglikelihood: -1893088.522381
Fst divergences between estimated populations: 
	Pop0	
Pop0	
Pop1	0.634	
Writing output files.
```
