## Supplementary File 1. Zonkey (Schubert et al. 2017) report for donkey specimen Ancient1. for "No genetic evidence yet for hinnies at Mazongshan (400-160 BCE), northwestern China": incl_ts.2.P (part 3 of 9)

```
0.999990 0.000010
0.874999 0.999990
0.624997 0.999990
0.624997 0.999990
0.874999 0.999990
0.999990 0.750005
0.999990 0.750005
0.937500 0.999990
0.874999 0.999990
0.999990 0.000010
0.937500 0.999990
0.999990 0.000010
0.999990 0.750005
0.874999 0.999990
0.374994 0.999990
0.937500 0.999990
0.937500 0.999990
0.874999 0.999990
0.999990 0.000010
0.999990 0.000010
0.749998 0.999990
0.499996 0.999990
0.749998 0.999990
0.874999 0.999990
0.874999 0.999990
0.499996 0.999990
0.749998 0.999990
0.749998 0.999990
0.937500 0.999990
0.999990 0.000010
0.999990 0.500005
0.937500 0.999990
0.874999 0.999990
0.937500 0.999990
0.999990 0.000010
0.937500 0.999990
0.937500 0.999990
0.937500 0.999990
0.937500 0.999990
0.999990 0.000010
0.937500 0.999990
0.937500 0.999990
0.937500 0.999990
0.999990 0.000010
0.874999 0.999990
0.937500 0.999990
0.624997 0.999990
0.937500 0.999990
0.999990 0.000010
0.999990 0.000010
0.874999 0.999990
0.624997 0.999990
0.937500 0.999990
0.874999 0.999990
0.999990 0.000010
0.999990 0.000010
0.999990 0.750005
0.999990 0.750005
0.937500 0.999990
0.937500 0.999990
0.874999 0.999990
0.937500 0.999990
0.937500 0.999990
0.999990 0.000010
0.374994 0.999990
0.874999 0.999990
0.937500 0.999990
0.874999 0.999990
0.874999 0.999990
0.937500 0.999990
0.937500 0.999990
0.874999 0.999990
0.999990 0.000010
0.874999 0.999990
0.999990 0.750005
0.624997 0.999990
0.874999 0.999990
0.999990 0.750005
0.937500 0.999990
0.937500 0.999990
0.874999 0.999990
0.874999 0.999990
0.999990 0.000010
0.749998 0.999990
0.874999 0.999990
0.937500 0.999990
0.937500 0.999990
0.874999 0.999990
0.999990 0.000010
0.874999 0.999990
0.374994 0.999990
0.937500 0.999990
0.812499 0.999990
0.874999 0.999990
0.999990 0.000010
0.874999 0.999990
0.999990 0.000010
0.874999 0.999990
0.937500 0.999990
0.999990 0.750005
0.749998 0.999990
0.874999 0.999990
0.750007 0.000010
0.937500 0.999990
0.999990 0.750005
0.937500 0.999990
0.999990 0.000010
0.937500 0.999990
0.999990 0.000010
0.999990 0.000010
0.937500 0.999990
0.999990 0.000010
0.874999 0.999990
0.999990 0.000010
0.937500 0.999990
0.999990 0.000010
0.874999 0.999990
0.937500 0.999990
0.999990 0.500005
0.874999 0.999990
0.937500 0.999990
0.937500 0.999990
0.999990 0.000010
0.999990 0.000010
0.999990 0.000010
0.999990 0.750005
0.937500 0.999990
0.749998 0.999990
0.937500 0.999990
0.749998 0.999990
0.999990 0.000010
0.999990 0.000010
0.999990 0.000010
0.812499 0.999990
0.999990 0.250000
0.812499 0.999990
0.937500 0.999990
0.874999 0.999990
0.937500 0.999990
0.874999 0.999990
0.874999 0.999990
0.999990 0.000010
0.624997 0.999990
0.999990 0.500005
0.937500 0.999990
0.937500 0.999990
0.937500 0.999990
0.937500 0.999990
0.749998 0.999990
0.937500 0.999990
0.999990 0.500005
0.999990 0.750005
0.874999 0.999990
0.874999 0.999990
0.874999 0.999990
0.937500 0.999990
0.999990 0.000010
0.874999 0.999990
0.874999 0.999990
0.937500 0.999990
0.874999 0.999990
0.750003 0.499997
0.874999 0.999990
0.999990 0.500005
0.937500 0.999990
0.999990 0.500005
0.937500 0.999990
0.937504 0.499996
0.937500 0.999990
0.937500 0.999990
0.937500 0.999990
0.749998 0.999990
0.937500 0.999990
0.999990 0.750005
0.999990 0.000010
0.999990 0.000010
0.937500 0.999990
0.624997 0.999990
0.999990 0.000010
0.937500 0.999990
0.999990 0.000010
0.937500 0.999990
0.999990 0.000010
0.874999 0.999990
0.999990 0.750005
0.874999 0.999990
0.937500 0.999990
0.999990 0.500005
0.999990 0.000010
0.937500 0.999990
0.812499 0.999990
0.874999 0.999990
0.874999 0.999990
0.999990 0.000010
0.937500 0.999990
0.999990 0.750005
0.999990 0.000010
0.937500 0.999990
0.749998 0.999990
0.999990 0.750005
0.999990 0.750005
0.999990 0.000010
0.999990 0.750005
0.999990 0.750005
0.874999 0.999990
0.937500 0.999990
0.937500 0.999990
0.999990 0.000010
0.999990 0.750005
0.999990 0.500005
0.874999 0.999990
0.749998 0.999990
0.874999 0.999990
0.937500 0.999990
0.937500 0.999990
0.937500 0.999990
0.999990 0.000010
0.999990 0.750005
0.874999 0.999990
0.749998 0.999990
0.937500 0.999990
0.874999 0.999990
0.874999 0.999990
0.749998 0.999990
0.874999 0.999990
0.999990 0.750005
0.937500 0.999990
0.749998 0.999990
0.937500 0.999990
0.624997 0.999990
0.999990 0.250000
0.999990 0.000010
0.874999 0.999990
0.874999 0.999990
0.937500 0.999990
0.874999 0.999990
0.999990 0.000010
0.937507 0.249993
0.937500 0.999990
0.937500 0.999990
0.874999 0.999990
0.999990 0.500005
0.937500 0.999990
0.999990 0.000010
0.999990 0.000010
0.874999 0.999990
0.874999 0.999990
0.874999 0.999990
0.999990 0.500005
0.999990 0.000010
0.999990 0.000010
0.874999 0.999990
0.999990 0.000010
0.999990 0.000010
0.874999 0.999990
0.749998 0.999990
0.624997 0.999990
0.874999 0.999990
0.937500 0.999990
0.999990 0.000010
0.937500 0.999990
0.937500 0.999990
0.999990 0.000010
0.624997 0.999990
0.999990 0.000010
0.874999 0.999990
0.999990 0.000010
0.749998 0.999990
0.999990 0.000010
0.812499 0.999990
0.874999 0.999990
0.874999 0.999990
0.874999 0.999990
0.999990 0.000010
0.937500 0.999990
0.937500 0.999990
0.999990 0.750005
0.937500 0.999990
0.874999 0.999990
0.874999 0.999990
0.874999 0.999990
0.812499 0.999990
0.749998 0.999990
0.999990 0.000010
0.999990 0.000010
0.937500 0.999990
0.874999 0.999990
0.749998 0.999990
0.937500 0.999990
0.874999 0.999990
0.749998 0.999990
0.937500 0.999990
0.937500 0.999990
0.874999 0.999990
0.874999 0.999990
0.937500 0.999990
0.749998 0.999990
0.999990 0.000010
0.999990 0.000010
0.937500 0.999990
0.937500 0.999990
0.937500 0.999990
0.937500 0.999990
0.999990 0.000010
0.999990 0.750005
0.999990 0.000010
0.937500 0.999990
0.937500 0.999990
0.749998 0.999990
0.874999 0.999990
0.999990 0.000010
0.999990 0.000010
0.999990 0.000010
0.999990 0.000010
0.937500 0.999990
0.937500 0.999990
0.874999 0.999990
0.999990 0.000010
0.999990 0.000010
0.750007 0.000010
0.812499 0.999990
0.937500 0.999990
0.749998 0.999990
0.999990 0.000010
0.874999 0.999990
0.937500 0.999990
0.999990 0.750005
0.937500 0.999990
0.999990 0.000010
0.624997 0.999990
0.999990 0.750005
0.999990 0.000010
0.874999 0.999990
0.999990 0.000010
0.874999 0.999990
0.999990 0.000010
0.874999 0.999990
0.999990 0.750005
0.624997 0.999990
0.999990 0.000010
0.874999 0.999990
0.937500 0.999990
0.999990 0.000010
0.999990 0.750005
0.499996 0.999990
0.937500 0.999990
0.749998 0.999990
0.874999 0.999990
0.999990 0.750005
0.937500 0.999990
0.937500 0.999990
0.874999 0.999990
0.937500 0.999990
0.999990 0.250000
0.874999 0.999990
0.999990 0.000010
0.937500 0.999990
0.874999 0.999990
0.999990 0.000010
0.562496 0.999990
0.999990 0.000010
0.749998 0.999990
0.999990 0.750005
0.749998 0.999990
0.874999 0.999990
0.937500 0.999990
0.874999 0.999990
0.874999 0.999990
0.624997 0.999990
0.999990 0.500005
0.999990 0.000010
0.874999 0.999990
0.937500 0.999990
0.937500 0.999990
0.937500 0.999990
0.999990 0.000010
0.749998 0.999990
0.999990 0.000010
0.937500 0.999990
0.999990 0.000010
0.937500 0.999990
0.874999 0.999990
0.874999 0.999990
0.874999 0.999990
0.937500 0.999990
0.937500 0.999990
0.999990 0.000010
0.874999 0.999990
0.874999 0.999990
0.624997 0.999990
0.874999 0.999990
0.937500 0.999990
0.874999 0.999990
0.874999 0.999990
0.624997 0.999990
0.874999 0.999990
0.999990 0.000010
0.874999 0.999990
0.874999 0.999990
0.874999 0.999990
0.875008 0.000010
0.874999 0.999990
0.999990 0.000010
0.937500 0.999990
0.999990 0.000010
0.999990 0.750005
0.874999 0.999990
0.749998 0.999990
0.874999 0.999990
0.937500 0.999990
0.999990 0.000010
0.999990 0.750005
0.999990 0.000010
0.874999 0.999990
0.874999 0.999990
0.875008 0.000010
0.999990 0.000010
0.999990 0.000010
0.999990 0.000010
0.874999 0.999990
0.999990 0.000010
0.999990 0.750005
0.999990 0.000010
0.749998 0.999990
0.999990 0.000010
0.874999 0.999990
0.937500 0.999990
0.874999 0.999990
0.624997 0.999990
0.937500 0.999990
0.624997 0.999990
0.874999 0.999990
0.999990 0.500005
0.937500 0.999990
0.874999 0.999990
0.624997 0.999990
0.749998 0.999990
0.874999 0.999990
0.999990 0.000010
0.624997 0.999990
0.874999 0.999990
0.999990 0.000010
0.999990 0.000010
0.999990 0.750005
0.937500 0.999990
0.874999 0.999990
0.624997 0.999990
0.749998 0.999990
0.749998 0.999990
0.749998 0.999990
0.937500 0.999990
0.999990 0.500005
0.999990 0.500005
0.874999 0.999990
0.999990 0.000010
0.937500 0.999990
0.937500 0.999990
0.874999 0.999990
0.874999 0.999990
0.999990 0.000010
0.999990 0.000010
0.812499 0.999990
0.999990 0.500005
0.749998 0.999990
0.937500 0.999990
0.749998 0.999990
0.874999 0.999990
0.937500 0.999990
0.999990 0.750005
0.999990 0.750005
0.999990 0.750005
0.999990 0.000010
0.999990 0.000010
0.937500 0.999990
0.812499 0.999990
0.937500 0.999990
0.999990 0.000010
0.874999 0.999990
0.999990 0.000010
0.937500 0.999990
0.937500 0.999990
0.937500 0.999990
0.999990 0.500005
0.937500 0.999990
0.999990 0.500005
0.937500 0.999990
0.937500 0.999990
0.937500 0.999990
0.937500 0.999990
0.874999 0.999990
0.999990 0.500005
0.937500 0.999990
0.999990 0.000010
0.937500 0.999990
0.999990 0.750005
0.999990 0.750005
0.874999 0.999990
0.874999 0.999990
0.999990 0.000010
0.874999 0.999990
0.999990 0.000010
0.999990 0.000010
0.999990 0.000010
0.999990 0.000010
0.874999 0.999990
0.875008 0.000010
0.937500 0.999990
0.999990 0.000010
0.999990 0.500005
0.874999 0.999990
0.937500 0.999990
0.874999 0.999990
0.937500 0.999990
0.874999 0.999990
0.874999 0.999990
0.937500 0.999990
0.937500 0.999990
0.937500 0.999990
0.999990 0.750005
0.687497 0.999990
0.937500 0.999990
0.874999 0.999990
0.999990 0.750005
0.874999 0.999990
0.624997 0.999990
0.999990 0.000010
0.937500 0.999990
0.749998 0.999990
0.937500 0.999990
0.874999 0.999990
0.999990 0.000010
0.874999 0.999990
0.937500 0.999990
0.999990 0.000010
0.999990 0.000010
0.812499 0.999990
0.812499 0.999990
0.937500 0.999990
0.999990 0.000010
0.874999 0.999990
0.937500 0.999990
0.999990 0.000010
0.937500 0.999990
0.999990 0.750005
0.812499 0.999990
0.874999 0.999990
0.749998 0.999990
0.999990 0.000010
0.999990 0.000010
0.937500 0.999990
0.874999 0.999990
0.999990 0.000010
0.749998 0.999990
0.874999 0.999990
0.937500 0.999990
0.749998 0.999990
0.999990 0.750005
0.874999 0.999990
0.624997 0.999990
0.812499 0.999990
0.937500 0.999990
0.874999 0.999990
0.937500 0.999990
0.937500 0.999990
0.999990 0.000010
0.999990 0.000010
0.937500 0.999990
0.999990 0.000010
0.624997 0.999990
0.937500 0.999990
0.999990 0.750005
0.874999 0.999990
0.874999 0.999990
0.999990 0.000010
0.937500 0.999990
0.999990 0.000010
0.937500 0.999990
0.874999 0.999990
0.999990 0.000010
0.999990 0.000010
0.937500 0.999990
0.812499 0.999990
0.937500 0.999990
0.937500 0.999990
0.999990 0.000010
0.937500 0.999990
0.937500 0.999990
0.999990 0.250000
0.937500 0.999990
0.937500 0.999990
0.999990 0.000010
0.937500 0.999990
0.624997 0.999990
0.749998 0.999990
0.624997 0.999990
0.625006 0.000010
0.937500 0.999990
0.874999 0.999990
0.937500 0.999990
0.937500 0.999990
0.937500 0.999990
0.999990 0.000010
0.937500 0.999990
0.874999 0.999990
0.874999 0.999990
0.687506 0.000010
0.937500 0.999990
0.624997 0.999990
0.624997 0.999990
0.874999 0.999990
0.874999 0.999990
0.999990 0.000010
0.937500 0.999990
0.999990 0.750005
0.875008 0.000010
0.999990 0.750005
0.874999 0.999990
0.937500 0.999990
0.937500 0.999990
0.624997 0.999990
0.874999 0.999990
0.999990 0.500005
0.874999 0.999990
0.749998 0.999990
0.750007 0.000010
0.999990 0.000010
0.874999 0.999990
0.874999 0.999990
0.874999 0.999990
0.874999 0.999990
0.937500 0.999990
0.999990 0.750005
0.874999 0.999990
0.937500 0.999990
0.937500 0.999990
0.999990 0.000010
0.937500 0.999990
0.874999 0.999990
0.874999 0.999990
0.937500 0.999990
0.874999 0.999990
0.749998 0.999990
0.874999 0.999990
0.999990 0.750005
0.937500 0.999990
0.812499 0.999990
0.749998 0.999990
0.999990 0.000010
0.999990 0.000010
0.937500 0.999990
0.999990 0.000010
0.937500 0.999990
0.999990 0.000010
0.874999 0.999990
0.937500 0.999990
0.999990 0.000010
0.874999 0.999990
0.999990 0.000010
0.937500 0.999990
0.937500 0.999990
0.999990 0.750005
0.937500 0.999990
0.937500 0.999990
0.999990 0.000010
0.937500 0.999990
0.937500 0.999990
0.999990 0.000010
0.624997 0.999990
0.874999 0.999990
0.999990 0.750005
0.937500 0.999990
0.874999 0.999990
0.999990 0.000010
0.999990 0.000010
0.937500 0.999990
0.937500 0.999990
0.999990 0.000010
0.999990 0.000010
0.874999 0.999990
0.937500 0.999990
0.999990 0.750005
0.812499 0.999990
0.999990 0.750005
0.749998 0.999990
0.999990 0.750005
0.624997 0.999990
0.874999 0.999990
0.999990 0.000010
0.999990 0.750005
0.937500 0.999990
0.937500 0.999990
0.937500 0.999990
0.749998 0.999990
0.937500 0.999990
0.937500 0.999990
0.624997 0.999990
0.874999 0.999990
0.999990 0.000010
0.937500 0.999990
0.937500 0.999990
0.999990 0.000010
0.937500 0.999990
0.937500 0.999990
0.999990 0.000010
0.812499 0.999990
0.937500 0.999990
0.624997 0.999990
0.937500 0.999990
0.374994 0.999990
0.874999 0.999990
0.812499 0.999990
0.749998 0.999990
0.999990 0.750005
0.999990 0.000010
0.999990 0.000010
0.999990 0.500005
0.999990 0.750005
0.874999 0.999990
0.937500 0.999990
0.999990 0.000010
0.874999 0.999990
0.999990 0.000010
0.999990 0.000010
0.999990 0.000010
0.999990 0.000010
0.999990 0.000010
0.999990 0.000010
0.937500 0.999990
0.999990 0.750005
0.999990 0.000010
0.937509 0.000010
0.874999 0.999990
0.937500 0.999990
0.937500 0.999990
0.999990 0.000010
0.937500 0.999990
0.874999 0.999990
0.937500 0.999990
0.999990 0.750005
0.437495 0.999990
0.624997 0.999990
0.874999 0.999990
0.937500 0.999990
0.999990 0.000010
0.874999 0.999990
0.624997 0.999990
0.937500 0.999990
0.874999 0.999990
0.999990 0.000010
0.874999 0.999990
0.874999 0.999990
0.874999 0.999990
0.999990 0.000010
0.749998 0.999990
0.937500 0.999990
0.999990 0.750005
0.999990 0.000010
0.999990 0.000010
0.999990 0.000010
0.624997 0.999990
0.937500 0.999990
0.937500 0.999990
0.999990 0.000010
0.999990 0.000010
0.874999 0.999990
0.999990 0.000010
0.999990 0.000010
0.999990 0.000010
0.999990 0.000010
0.999990 0.000010
0.999990 0.000010
0.750007 0.000010
0.999990 0.000010
0.874999 0.999990
0.874999 0.999990
0.812499 0.999990
0.999990 0.250000
0.999990 0.000010
0.937500 0.999990
0.937500 0.999990
0.999990 0.000010
0.999990 0.000010
0.999990 0.000010
0.874999 0.999990
0.874999 0.999990
0.874999 0.999990
0.999990 0.000010
0.812499 0.999990
0.937500 0.999990
0.937500 0.999990
0.624997 0.999990
0.874999 0.999990
0.999990 0.000010
0.999990 0.000010
0.999990 0.000010
0.999990 0.000010
0.937500 0.999990
0.999990 0.000010
0.937500 0.999990
0.999990 0.750005
0.874999 0.999990
0.874999 0.999990
0.624997 0.999990
0.999990 0.750005
0.624997 0.999990
0.999990 0.750005
0.874999 0.999990
0.749998 0.999990
0.750007 0.000010
0.749998 0.999990
0.874999 0.999990
0.999990 0.750005
0.874999 0.999990
0.937500 0.999990
0.749998 0.999990
0.874999 0.999990
0.874999 0.999990
0.937500 0.999990
0.999990 0.000010
0.624997 0.999990
0.999990 0.000010
0.937500 0.999990
0.749998 0.999990
0.812499 0.999990
0.874999 0.999990
0.999990 0.000010
0.999990 0.000010
0.999990 0.000010
0.937500 0.999990
0.937500 0.999990
0.999990 0.000010
0.874999 0.999990
0.999990 0.000010
0.874999 0.999990
0.937500 0.999990
0.999990 0.000010
0.624997 0.999990
0.937500 0.999990
0.874999 0.999990
0.999990 0.750005
0.874999 0.999990
0.875001 0.749999
0.999990 0.000010
0.999990 0.750005
0.937500 0.999990
0.937500 0.999990
0.999990 0.750005
0.999990 0.000010
0.874999 0.999990
0.749998 0.999990
0.999990 0.000010
0.937500 0.999990
0.999990 0.000010
0.874999 0.999990
0.999990 0.000010
0.999990 0.000010
0.999990 0.000010
0.874999 0.999990
0.874999 0.999990
0.999990 0.000010
0.874999 0.999990
0.937500 0.999990
0.874999 0.999990
0.874999 0.999990
0.874999 0.999990
0.874999 0.999990
0.749998 0.999990
0.937500 0.999990
0.999990 0.000010
0.999990 0.000010
0.874999 0.999990
0.874999 0.999990
0.999990 0.000010
0.999990 0.250000
0.999990 0.500005
0.937500 0.999990
0.874999 0.999990
0.937500 0.999990
0.749998 0.999990
0.812499 0.999990
0.999990 0.000010
0.624997 0.999990
0.999990 0.750005
0.999990 0.500005
0.812499 0.999990
0.999990 0.000010
0.999990 0.500005
0.937500 0.999990
0.999990 0.000010
0.937500 0.999990
0.999990 0.000010
0.624997 0.999990
0.937500 0.999990
0.874999 0.999990
0.937500 0.999990
0.999990 0.000010
0.937500 0.999990
0.999990 0.000010
0.999990 0.750005
0.937500 0.999990
0.874999 0.999990
0.874999 0.999990
0.624997 0.999990
0.937500 0.999990
0.999990 0.000010
0.999990 0.000010
0.875008 0.000010
0.999990 0.000010
0.999990 0.000010
0.874999 0.999990
0.937500 0.999990
0.874999 0.999990
0.937500 0.999990
0.999990 0.000010
0.999990 0.000010
0.999990 0.000010
0.624997 0.999990
0.999990 0.000010
0.999990 0.000010
0.624997 0.999990
0.999990 0.000010
0.999990 0.000010
0.999990 0.000010
0.812499 0.999990
0.874999 0.999990
0.937500 0.999990
0.999990 0.000010
0.874999 0.999990
0.874999 0.999990
0.999990 0.750005
0.749998 0.999990
0.937500 0.999990
0.937500 0.999990
0.999990 0.000010
0.874999 0.999990
0.937500 0.999990
0.937500 0.999990
0.749998 0.999990
0.937500 0.999990
0.937500 0.999990
0.749998 0.999990
0.937500 0.999990
0.999990 0.750005
0.874999 0.999990
0.937500 0.999990
0.999990 0.000010
0.624997 0.999990
0.937500 0.999990
0.937500 0.999990
0.812499 0.999990
0.999990 0.750005
0.999990 0.750005
0.999990 0.000010
0.937500 0.999990
0.937500 0.999990
0.999990 0.000010
0.937500 0.999990
0.999990 0.750005
0.874999 0.999990
0.874999 0.999990
0.999990 0.000010
0.999990 0.750005
0.874999 0.999990
0.812499 0.999990
0.999990 0.000010
0.999990 0.000010
0.999990 0.000010
0.937500 0.999990
0.749998 0.999990
0.999990 0.000010
0.937500 0.999990
0.874999 0.999990
0.937500 0.999990
0.937500 0.999990
0.624997 0.999990
0.937500 0.999990
0.999990 0.000010
0.999990 0.000010
0.624997 0.999990
0.874999 0.999990
0.999990 0.000010
0.874999 0.999990
0.999990 0.750005
0.812499 0.999990
0.999990 0.000010
0.999990 0.000010
0.999990 0.750005
0.937500 0.999990
0.874999 0.999990
0.874999 0.999990
0.999990 0.000010
0.999990 0.750005
0.999990 0.250000
0.874999 0.999990
0.874999 0.999990
0.874999 0.999990
0.874999 0.999990
0.874999 0.999990
0.874999 0.999990
0.999990 0.000010
0.937500 0.999990
0.624997 0.999990
0.999990 0.500005
0.937500 0.999990
0.874999 0.999990
0.937500 0.999990
0.874999 0.999990
0.999990 0.750005
0.937500 0.999990
0.999990 0.750005
0.874999 0.999990
0.874999 0.999990
0.937500 0.999990
0.937500 0.999990
0.374994 0.999990
0.999990 0.000010
0.749998 0.999990
0.937500 0.999990
0.937500 0.999990
0.874999 0.999990
0.999990 0.000010
0.874999 0.999990
0.874999 0.999990
0.999990 0.000010
0.624997 0.999990
0.999990 0.000010
0.999990 0.000010
0.624997 0.999990
0.999990 0.500005
0.999990 0.000010
0.874999 0.999990
0.999990 0.250000
0.874999 0.999990
0.874999 0.999990
0.999990 0.000010
0.999990 0.000010
0.999990 0.750005
0.937500 0.999990
0.999990 0.000010
0.625006 0.000010
0.937500 0.999990
0.874999 0.999990
0.624997 0.999990
0.937500 0.999990
0.999990 0.000010
0.999990 0.000010
0.624997 0.999990
0.812499 0.999990
0.999990 0.250000
0.874999 0.999990
0.999990 0.750005
0.999990 0.000010
0.999990 0.000010
0.999990 0.750005
0.999990 0.000010
0.875008 0.000010
0.874999 0.999990
0.999990 0.250000
0.999990 0.500005
0.812499 0.999990
0.999990 0.000010
0.874999 0.999990
0.999990 0.500005
0.937500 0.999990
0.999990 0.000010
0.937500 0.999990
0.937500 0.999990
0.937500 0.999990
0.687497 0.999990
0.374994 0.999990
0.750007 0.000010
0.812499 0.999990
0.937500 0.999990
0.937500 0.999990
0.999990 0.750005
0.937500 0.999990
0.937500 0.999990
0.749998 0.999990
0.937500 0.999990
0.999990 0.250000
0.687506 0.000010
0.874999 0.999990
0.874999 0.999990
0.937500 0.999990
0.999990 0.500005
0.374994 0.999990
0.624997 0.999990
0.937500 0.999990
0.999990 0.000010
0.999990 0.000010
0.999990 0.250000
0.624997 0.999990
0.937500 0.999990
0.999990 0.000010
0.874999 0.999990
0.999990 0.750005
0.874999 0.999990
0.874999 0.999990
0.937500 0.999990
0.749998 0.999990
0.999990 0.000010
0.999990 0.000010
0.875008 0.000010
0.937500 0.999990
0.999990 0.000010
0.937500 0.999990
0.937500 0.999990
0.749998 0.999990
0.625006 0.000010
0.937500 0.999990
0.874999 0.999990
0.999990 0.000010
0.874999 0.999990
0.874999 0.999990
0.874999 0.999990
0.937500 0.999990
0.937500 0.999990
0.999990 0.750005
0.937500 0.999990
0.812499 0.999990
0.687497 0.999990
0.999990 0.000010
0.999990 0.750005
0.937500 0.999990
0.874999 0.999990
0.937502 0.749998
0.999990 0.000010
0.937500 0.999990
0.874999 0.999990
0.937500 0.999990
0.812508 0.000010
0.999990 0.500005
0.999990 0.500005
0.999990 0.500005
0.749998 0.999990
0.999990 0.000010
0.937500 0.999990
0.937500 0.999990
0.937500 0.999990
0.874999 0.999990
0.937500 0.999990
0.937500 0.999990
0.999990 0.250000
0.937500 0.999990
0.999990 0.750005
0.937500 0.999990
0.874999 0.999990
0.937500 0.999990
0.937500 0.999990
0.874999 0.999990
0.874999 0.999990
0.937500 0.999990
0.937500 0.999990
0.937500 0.999990
0.999990 0.000010
0.999990 0.000010
0.874999 0.999990
0.874999 0.999990
0.999990 0.750005
0.999990 0.000010
0.874999 0.999990
0.874999 0.999990
0.937500 0.999990
0.937500 0.999990
0.937500 0.999990
0.937500 0.999990
0.874999 0.999990
0.999990 0.250000
0.999990 0.000010
0.999990 0.750005
0.937500 0.999990
0.624997 0.999990
0.999990 0.750005
0.999990 0.000010
0.937500 0.999990
0.874999 0.999990
0.937500 0.999990
0.999990 0.000010
0.937500 0.999990
0.937500 0.999990
0.749998 0.999990
0.937500 0.999990
0.937500 0.999990
0.937500 0.999990
0.874999 0.999990
0.874999 0.999990
0.937500 0.999990
0.874999 0.999990
0.937500 0.999990
0.874999 0.999990
0.999990 0.000010
0.999990 0.000010
0.687497 0.999990
0.999990 0.000010
0.874999 0.999990
0.874999 0.999990
0.874999 0.999990
0.937500 0.999990
0.999990 0.000010
0.937500 0.999990
0.937500 0.999990
0.999990 0.000010
0.874999 0.999990
0.874999 0.999990
0.812499 0.999990
0.937500 0.999990
0.937500 0.999990
0.874999 0.999990
0.937500 0.999990
0.874999 0.999990
0.937500 0.999990
0.937500 0.999990
0.624997 0.999990
0.874999 0.999990
0.874999 0.999990
0.999990 0.750005
0.999990 0.000010
0.937500 0.999990
0.999990 0.750005
0.937500 0.999990
0.937500 0.999990
0.999990 0.750005
0.937500 0.999990
0.999990 0.000010
0.999990 0.000010
0.937500 0.999990
0.875008 0.000010
0.874999 0.999990
0.937500 0.999990
0.999990 0.000010
0.874999 0.999990
0.999990 0.750005
0.937500 0.999990
0.624997 0.999990
0.999990 0.500005
0.749998 0.999990
0.999990 0.250000
0.999990 0.000010
0.749998 0.999990
0.874999 0.999990
0.874999 0.999990
0.624997 0.999990
0.874999 0.999990
0.812499 0.999990
0.999990 0.000010
0.999990 0.750005
0.937502 0.749998
0.999990 0.000010
0.937500 0.999990
0.624997 0.999990
0.937500 0.999990
0.937500 0.999990
0.937500 0.999990
0.937500 0.999990
0.874999 0.999990
0.749998 0.999990
0.749998 0.999990
0.937500 0.999990
0.937500 0.999990
0.999990 0.750005
0.999990 0.750005
0.937500 0.999990
0.999990 0.000010
0.874999 0.999990
0.937500 0.999990
0.999990 0.000010
0.812499 0.999990
0.937500 0.999990
0.874999 0.999990
0.937500 0.999990
0.874999 0.999990
0.624997 0.999990
0.812499 0.999990
0.812499 0.999990
0.937500 0.999990
0.999990 0.250000
0.874999 0.999990
0.937500 0.999990
0.874999 0.999990
0.999990 0.750005
0.874999 0.999990
0.874999 0.999990
0.999990 0.000010
0.999990 0.000010
0.999990 0.000010
0.999990 0.500005
0.937500 0.999990
0.749998 0.999990
0.874999 0.999990
0.937500 0.999990
0.999990 0.000010
0.999990 0.750005
0.937500 0.999990
0.999990 0.750005
0.937500 0.999990
0.937500 0.999990
0.999990 0.750005
0.874999 0.999990
0.874999 0.999990
0.937500 0.999990
0.937500 0.999990
0.999990 0.750005
0.999990 0.000010
0.937500 0.999990
0.937500 0.999990
0.874999 0.999990
0.999990 0.000010
0.999990 0.750005
0.937500 0.999990
0.999990 0.000010
0.874999 0.999990
0.937500 0.999990
0.937500 0.999990
0.999990 0.000010
0.875008 0.000010
0.874999 0.999990
0.749998 0.999990
0.999990 0.000010
0.937500 0.999990
0.937500 0.999990
0.999990 0.750005
0.999990 0.750005
0.874999 0.999990
0.999990 0.250000
0.937500 0.999990
0.937500 0.999990
0.937500 0.999990
0.999990 0.750005
0.937500 0.999990
0.937500 0.999990
0.749998 0.999990
0.812499 0.999990
0.937500 0.999990
0.562496 0.999990
0.999990 0.000010
0.874999 0.999990
0.999990 0.750005
0.937500 0.999990
0.624997 0.999990
0.937500 0.999990
0.937500 0.999990
0.937500 0.999990
0.937502 0.749998
0.999990 0.000010
0.937500 0.999990
0.999990 0.500005
0.937500 0.999990
0.812499 0.999990
0.874999 0.999990
0.749998 0.999990
0.999990 0.000010
0.999990 0.750005
0.874999 0.999990
0.937500 0.999990
0.999990 0.000010
0.937500 0.999990
0.937500 0.999990
0.937500 0.999990
0.937500 0.999990
0.999990 0.750005
0.937500 0.999990
0.812499 0.999990
0.749998 0.999990
0.999990 0.750005
0.874999 0.999990
0.749998 0.999990
0.874999 0.999990
0.812499 0.999990
0.999990 0.000010
0.999990 0.500005
0.999990 0.000010
0.874999 0.999990
0.937500 0.999990
0.999990 0.000010
0.999990 0.000010
0.937500 0.999990
0.812499 0.999990
0.999990 0.000010
0.999990 0.750005
0.812499 0.999990
0.999990 0.250000
0.812499 0.999990
0.874999 0.999990
0.624997 0.999990
0.999990 0.000010
0.999990 0.000010
0.874999 0.999990
0.937500 0.999990
0.874999 0.999990
0.937500 0.999990
0.874999 0.999990
0.999990 0.000010
0.999990 0.000010
0.999990 0.750005
0.999990 0.500005
0.874999 0.999990
0.874999 0.999990
0.937500 0.999990
0.937500 0.999990
0.999990 0.000010
0.999990 0.000010
0.999990 0.750005
0.999990 0.000010
0.937500 0.999990
0.812499 0.999990
0.937500 0.999990
0.999990 0.000010
0.749998 0.999990
0.937500 0.999990
0.874999 0.999990
0.999990 0.750005
0.937500 0.999990
0.999990 0.000010
0.937500 0.999990
0.999990 0.000010
0.999990 0.000010
0.937500 0.999990
0.874999 0.999990
0.937500 0.999990
0.937500 0.999990
0.999990 0.250000
0.937500 0.999990
0.999990 0.000010
0.937500 0.999990
0.999990 0.000010
0.749998 0.999990
0.749998 0.999990
0.874999 0.999990
0.812499 0.999990
0.937500 0.999990
0.999990 0.750005
0.874999 0.999990
0.937500 0.999990
0.937500 0.999990
0.937500 0.999990
0.999990 0.000010
0.999990 0.750005
0.937500 0.999990
0.937500 0.999990
0.812499 0.999990
0.999990 0.500005
0.624997 0.999990
0.999990 0.000010
0.937500 0.999990
0.999990 0.750005
0.874999 0.999990
0.937500 0.999990
0.562496 0.999990
0.937500 0.999990
0.999990 0.250000
0.999990 0.250000
0.874999 0.999990
0.874999 0.999990
0.999990 0.000010
0.937500 0.999990
0.999990 0.000010
0.812499 0.999990
0.812499 0.999990
0.937509 0.000010
0.749998 0.999990
0.874999 0.999990
0.937500 0.999990
0.874999 0.999990
0.874999 0.999990
0.937500 0.999990
0.999990 0.000010
0.750007 0.000010
0.749998 0.999990
0.999990 0.000010
0.937500 0.999990
0.874999 0.999990
0.874999 0.999990
0.999990 0.750005
0.937500 0.999990
0.999990 0.000010
0.874999 0.999990
0.999990 0.500005
0.874999 0.999990
0.874999 0.999990
0.999990 0.000010
0.999990 0.000010
0.999990 0.750005
0.749998 0.999990
0.937500 0.999990
0.687497 0.999990
0.937500 0.999990
0.937500 0.999990
0.999990 0.750005
0.874999 0.999990
0.937500 0.999990
0.937500 0.999990
0.937500 0.999990
0.937500 0.999990
0.874999 0.999990
0.937500 0.999990
0.999990 0.000010
0.999990 0.000010
0.937500 0.999990
0.874999 0.999990
0.999990 0.750005
0.874999 0.999990
0.937500 0.999990
0.999990 0.750005
0.999990 0.500005
0.937500 0.999990
0.874999 0.999990
0.999990 0.000010
0.999990 0.000010
0.937500 0.999990
0.999990 0.000010
0.937500 0.999990
0.874999 0.999990
0.937500 0.999990
0.937500 0.999990
0.812499 0.999990
0.937500 0.999990
0.874999 0.999990
0.874999 0.999990
0.999990 0.000010
0.999990 0.500005
0.999990 0.000010
0.937500 0.999990
0.999990 0.000010
0.937500 0.999990
0.874999 0.999990
0.937500 0.999990
0.937500 0.999990
0.999990 0.000010
0.937500 0.999990
0.999990 0.500005
0.999990 0.750005
0.874999 0.999990
0.999990 0.500005
0.999990 0.500005
0.999990 0.000010
0.937500 0.999990
0.999990 0.500005
0.999990 0.000010
0.874999 0.999990
0.874999 0.999990
0.937500 0.999990
0.874999 0.999990
0.749998 0.999990
0.999990 0.750005
0.874999 0.999990
0.812499 0.999990
0.937500 0.999990
0.937500 0.999990
0.937500 0.999990
0.874999 0.999990
0.937500 0.999990
0.999990 0.250000
0.937500 0.999990
0.937500 0.999990
0.937500 0.999990
0.937500 0.999990
0.999990 0.000010
0.999990 0.500005
0.874999 0.999990
0.874999 0.999990
0.749998 0.999990
0.874999 0.999990
0.999990 0.000010
0.999990 0.000010
0.999990 0.000010
0.937500 0.999990
0.812499 0.999990
0.999990 0.000010
0.937500 0.999990
0.999990 0.000010
0.874999 0.999990
0.937500 0.999990
0.999990 0.000010
0.874999 0.999990
0.937500 0.999990
0.937502 0.749998
0.999990 0.000010
0.937500 0.999990
0.999990 0.750005
0.874999 0.999990
0.937500 0.999990
0.749998 0.999990
0.999990 0.750005
0.937500 0.999990
0.874999 0.999990
0.999990 0.250000
0.812499 0.999990
0.999990 0.750005
0.937500 0.999990
0.999990 0.000010
0.999990 0.000010
0.999990 0.000010
0.999990 0.000010
0.999990 0.750005
0.874999 0.999990
0.999990 0.000010
0.937500 0.999990
0.937509 0.000010
0.874999 0.999990
0.749998 0.999990
0.999990 0.000010
0.874999 0.999990
0.874999 0.999990
0.937500 0.999990
0.937500 0.999990
0.999990 0.750005
0.812499 0.999990
0.999990 0.000010
0.812499 0.999990
0.937500 0.999990
0.874999 0.999990
0.937500 0.999990
0.874999 0.999990
0.999990 0.000010
0.874999 0.999990
0.874999 0.999990
0.937500 0.999990
0.874999 0.999990
0.999990 0.000010
0.937500 0.999990
0.999990 0.000010
0.999990 0.000010
0.874999 0.999990
0.874999 0.999990
0.999990 0.750005
0.874999 0.999990
0.937500 0.999990
0.999990 0.000010
0.937500 0.999990
0.999990 0.750005
0.874999 0.999990
0.937500 0.999990
0.874999 0.999990
0.874999 0.999990
0.999990 0.000010
0.999990 0.000010
0.937500 0.999990
0.937500 0.999990
0.812499 0.999990
0.999990 0.000010
0.937500 0.999990
0.875008 0.000010
0.874999 0.999990
0.874999 0.999990
0.874999 0.999990
0.874999 0.999990
0.624997 0.999990
0.937500 0.999990
0.937500 0.999990
0.812499 0.999990
0.999990 0.000010
0.999990 0.000010
0.999990 0.000010
0.812499 0.999990
0.999990 0.000010
0.999990 0.000010
0.999990 0.000010
0.937500 0.999990
0.999990 0.250000
0.999990 0.000010
0.999990 0.000010
0.999990 0.000010
0.999990 0.750005
0.999990 0.000010
0.937500 0.999990
0.374994 0.999990
0.999990 0.000010
0.999990 0.250000
0.999990 0.000010
0.999990 0.000010
0.999990 0.000010
0.874999 0.999990
0.874999 0.999990
0.999990 0.000010
0.874999 0.999990
0.937500 0.999990
0.874999 0.999990
0.999990 0.000010
0.999990 0.250000
0.874999 0.999990
0.874999 0.999990
0.624997 0.999990
0.874999 0.999990
0.874999 0.999990
0.937500 0.999990
0.937500 0.999990
0.874999 0.999990
0.874999 0.999990
0.999990 0.000010
0.999990 0.750005
0.937500 0.999990
0.937500 0.999990
0.999990 0.000010
0.999990 0.750005
0.937500 0.999990
0.999990 0.000010
0.874999 0.999990
0.874999 0.999990
0.937500 0.999990
0.624997 0.999990
0.937500 0.999990
0.999990 0.500005
0.937500 0.999990
0.937500 0.999990
0.999990 0.500005
0.999990 0.750005
0.999990 0.000010
0.999990 0.750005
0.999990 0.000010
0.999990 0.750005
0.874999 0.999990
0.999990 0.000010
0.874999 0.999990
0.999990 0.750005
0.999990 0.750005
0.937500 0.999990
0.624997 0.999990
0.874999 0.999990
0.937500 0.999990
0.999990 0.750005
0.624997 0.999990
0.874999 0.999990
0.625006 0.000010
0.874999 0.999990
0.999990 0.000010
0.749998 0.999990
0.874999 0.999990
0.999990 0.750005
0.999990 0.750005
0.749998 0.999990
0.874999 0.999990
0.937500 0.999990
0.874999 0.999990
0.874999 0.999990
0.999990 0.000010
0.874999 0.999990
0.937500 0.999990
0.749998 0.999990
0.999990 0.000010
0.999990 0.750005
0.999990 0.000010
0.874999 0.999990
0.937500 0.999990
0.874999 0.999990
0.999990 0.000010
0.999990 0.000010
0.874999 0.999990
0.874999 0.999990
0.374994 0.999990
0.937500 0.999990
0.999990 0.000010
0.937500 0.999990
0.937500 0.999990
0.999990 0.000010
0.937500 0.999990
0.999990 0.000010
0.999990 0.000010
0.999990 0.500005
0.937500 0.999990
0.999990 0.750005
0.874999 0.999990
0.937509 0.000010
0.937500 0.999990
0.999990 0.750005
0.937500 0.999990
0.624997 0.999990
0.874999 0.999990
0.999990 0.000010
0.874999 0.999990
0.875001 0.749999
0.999990 0.500005
0.874999 0.999990
0.874999 0.999990
0.874999 0.999990
0.874999 0.999990
0.624997 0.999990
0.874999 0.999990
0.937500 0.999990
0.999990 0.000010
0.874999 0.999990
0.999990 0.000010
0.937500 0.999990
0.937500 0.999990
0.874999 0.999990
0.999990 0.000010
0.874999 0.999990
0.874999 0.999990
0.625006 0.000010
0.999990 0.000010
0.937500 0.999990
0.874999 0.999990
0.812499 0.999990
0.687497 0.999990
0.749998 0.999990
0.687497 0.999990
0.874999 0.999990
0.999990 0.000010
0.624997 0.999990
0.999990 0.000010
0.999990 0.000010
0.999990 0.000010
0.874999 0.999990
0.999990 0.000010
0.999990 0.000010
0.749998 0.999990
0.624997 0.999990
0.749998 0.999990
0.749998 0.999990
0.999990 0.000010
0.999990 0.250000
0.999990 0.000010
0.750007 0.000010
0.750003 0.499997
0.999990 0.000010
0.999990 0.500005
0.999990 0.000010
0.749998 0.999990
0.999990 0.750005
0.750007 0.000010
0.999990 0.000010
0.937500 0.999990
0.749998 0.999990
0.750007 0.000010
0.874999 0.999990
0.999990 0.750005
0.875001 0.749999
0.749998 0.999990
0.874999 0.999990
0.999990 0.000010
0.937500 0.999990
0.999990 0.500005
0.999990 0.000010
0.999990 0.750005
0.874999 0.999990
0.999990 0.000010
0.937500 0.999990
0.999990 0.000010
0.999990 0.750005
0.999990 0.000010
0.999990 0.750005
0.874999 0.999990
0.749998 0.999990
0.874999 0.999990
0.749998 0.999990
0.999990 0.750005
0.874999 0.999990
0.875008 0.000010
0.687497 0.999990
0.874999 0.999990
0.937500 0.999990
0.874999 0.999990
0.937500 0.999990
0.624997 0.999990
0.874999 0.999990
0.999990 0.750005
0.999990 0.250000
0.999990 0.250000
0.874999 0.999990
0.874999 0.999990
0.999990 0.750005
0.874999 0.999990
0.999990 0.000010
0.937500 0.999990
0.812499 0.999990
0.937500 0.999990
0.937500 0.999990
0.999990 0.750005
0.999990 0.000010
0.624997 0.999990
0.999990 0.000010
0.999990 0.000010
0.937500 0.999990
0.624997 0.999990
0.999990 0.000010
0.937500 0.999990
0.999990 0.000010
0.999990 0.000010
0.749998 0.999990
0.937500 0.999990
0.812499 0.999990
0.999990 0.000010
0.999990 0.000010
0.999990 0.000010
0.937500 0.999990
0.750007 0.000010
0.999990 0.000010
0.999990 0.500005
0.999990 0.000010
0.874999 0.999990
0.624997 0.999990
0.749998 0.999990
0.374994 0.999990
0.999990 0.000010
0.999990 0.000010
0.874999 0.999990
0.874999 0.999990
0.937500 0.999990
0.999990 0.250000
0.999990 0.250000
0.999990 0.000010
0.999990 0.000010
0.999990 0.750005
0.999990 0.750005
0.874999 0.999990
0.812499 0.999990
0.937500 0.999990
0.749998 0.999990
0.999990 0.250000
0.874999 0.999990
0.874999 0.999990
0.999990 0.000010
0.874999 0.999990
0.937500 0.999990
0.999990 0.000010
0.874999 0.999990
0.937500 0.999990
0.937500 0.999990
0.937500 0.999990
0.937500 0.999990
0.937500 0.999990
0.750007 0.000010
0.874999 0.999990
0.999990 0.000010
0.937500 0.999990
0.999990 0.750005
0.999990 0.750005
0.749998 0.999990
0.999990 0.750005
0.999990 0.000010
0.874999 0.999990
0.999990 0.000010
0.999990 0.000010
0.874999 0.999990
0.749998 0.999990
0.749998 0.999990
0.999990 0.750005
0.874999 0.999990
0.999990 0.000010
0.937500 0.999990
0.999990 0.000010
0.874999 0.999990
0.999990 0.000010
0.937507 0.249993
0.999990 0.750005
0.875008 0.000010
0.874999 0.999990
0.937500 0.999990
0.875001 0.749999
0.999990 0.000010
0.999990 0.000010
0.874999 0.999990
0.874999 0.999990
0.874999 0.999990
0.937500 0.999990
0.937500 0.999990
0.874999 0.999990
0.874999 0.999990
0.999990 0.750005
0.874999 0.999990
0.749998 0.999990
0.749998 0.999990
0.999990 0.750005
0.874999 0.999990
0.999990 0.750005
0.874999 0.999990
0.999990 0.000010
0.874999 0.999990
0.874999 0.999990
0.937500 0.999990
0.937500 0.999990
0.499996 0.999990
0.874999 0.999990
0.999990 0.750005
0.874999 0.999990
0.749998 0.999990
0.937500 0.999990
0.874999 0.999990
0.749998 0.999990
0.999990 0.000010
0.999990 0.000010
0.874999 0.999990
0.999990 0.750005
0.937500 0.999990
0.937500 0.999990
0.874999 0.999990
0.999990 0.000010
0.749998 0.999990
0.874999 0.999990
0.374994 0.999990
0.999990 0.750005
0.937500 0.999990
0.999990 0.750005
0.874999 0.999990
0.999990 0.000010
0.937500 0.999990
0.874999 0.999990
0.874999 0.999990
0.999990 0.750005
0.999990 0.000010
0.999990 0.750005
0.999990 0.000010
0.749998 0.999990
0.999990 0.000010
0.874999 0.999990
0.937500 0.999990
0.999990 0.000010
0.999990 0.750005
0.937500 0.999990
0.999990 0.000010
0.999990 0.000010
0.874999 0.999990
0.937500 0.999990
0.999990 0.750005
0.999990 0.000010
0.874999 0.999990
0.874999 0.999990
0.999990 0.750005
0.937500 0.999990
0.937500 0.999990
0.999990 0.000010
0.749998 0.999990
0.999990 0.500005
0.749998 0.999990
0.749998 0.999990
0.749998 0.999990
0.937500 0.999990
0.999990 0.750005
0.999990 0.750005
0.999990 0.000010
0.999990 0.000010
0.999990 0.000010
0.749998 0.999990
0.749998 0.999990
0.999990 0.750005
0.999990 0.000010
0.999990 0.000010
0.749998 0.999990
0.999990 0.750005
0.999990 0.750005
0.874999 0.999990
0.749998 0.999990
0.374994 0.999990
0.749998 0.999990
0.999990 0.000010
0.999990 0.000010
0.999990 0.000010
0.874999 0.999990
0.937500 0.999990
0.999990 0.000010
0.999990 0.000010
0.999990 0.000010
0.624997 0.999990
0.874999 0.999990
0.999990 0.000010
0.999990 0.000010
0.749998 0.999990
0.999990 0.500005
0.999990 0.250000
0.999990 0.000010
0.749998 0.999990
0.999990 0.000010
0.999990 0.000010
0.999990 0.000010
0.999990 0.000010
0.999990 0.000010
0.625006 0.000010
0.812499 0.999990
0.874999 0.999990
0.874999 0.999990
0.874999 0.999990
0.874999 0.999990
0.999990 0.000010
0.749998 0.999990
0.999990 0.000010
0.937500 0.999990
0.999990 0.000010
0.999990 0.000010
0.875008 0.000010
0.937500 0.999990
0.999990 0.000010
0.999990 0.000010
0.999990 0.000010
0.999990 0.750005
0.999990 0.750005
0.937500 0.999990
0.999990 0.000010
0.874999 0.999990
0.874999 0.999990
0.999990 0.500005
0.999990 0.500005
0.749998 0.999990
0.999990 0.000010
0.874999 0.999990
0.750007 0.000010
0.874999 0.999990
0.999990 0.500005
0.937500 0.999990
0.874999 0.999990
0.749998 0.999990
0.937500 0.999990
0.874999 0.999990
0.999990 0.750005
0.874999 0.999990
0.749998 0.999990
0.874999 0.999990
0.937500 0.999990
0.999990 0.000010
0.874999 0.999990
0.999990 0.000010
0.999990 0.000010
0.937500 0.999990
0.874999 0.999990
0.999990 0.750005
0.874999 0.999990
0.999990 0.000010
0.874999 0.999990
0.749998 0.999990
0.874999 0.999990
0.812508 0.000010
0.625006 0.000010
0.624997 0.999990
0.874999 0.999990
0.999990 0.000010
0.937500 0.999990
0.874999 0.999990
0.937500 0.999990
0.999990 0.000010
0.937500 0.999990
0.999990 0.750005
0.624997 0.999990
0.937500 0.999990
0.999990 0.750005
0.874999 0.999990
0.874999 0.999990
0.749998 0.999990
0.874999 0.999990
0.874999 0.999990
0.874999 0.999990
0.999990 0.750005
0.624997 0.999990
0.999990 0.000010
0.999990 0.500005
0.749998 0.999990
0.999990 0.750005
0.999990 0.000010
0.749998 0.999990
0.749998 0.999990
0.874999 0.999990
0.999990 0.750005
0.999990 0.000010
0.624997 0.999990
0.999990 0.250000
0.999990 0.500005
0.999990 0.750005
0.937500 0.999990
0.749998 0.999990
0.999990 0.250000
0.874999 0.999990
0.999990 0.250000
0.624997 0.999990
0.874999 0.999990
0.874999 0.999990
0.749998 0.999990
0.874999 0.999990
0.874999 0.999990
0.999990 0.000010
0.875001 0.749999
0.874999 0.999990
0.874999 0.999990
0.874999 0.999990
0.874999 0.999990
0.999990 0.500005
0.999990 0.750005
0.999990 0.750005
0.750007 0.000010
0.999990 0.000010
0.874999 0.999990
0.937500 0.999990
0.937500 0.999990
0.999990 0.250000
0.937500 0.999990
0.999990 0.250000
0.874999 0.999990
0.999990 0.750005
0.874999 0.999990
0.624997 0.999990
0.999990 0.000010
0.937500 0.999990
0.874999 0.999990
0.937500 0.999990
0.874999 0.999990
0.999990 0.750005
0.937500 0.999990
0.624997 0.999990
0.874999 0.999990
0.624997 0.999990
0.874999 0.999990
0.937500 0.999990
0.749998 0.999990
0.999990 0.500005
0.999990 0.000010
0.749998 0.999990
0.874999 0.999990
0.999990 0.750005
0.999990 0.000010
0.937500 0.999990
0.937500 0.999990
0.999990 0.000010
0.999990 0.500005
0.937500 0.999990
0.999990 0.000010
0.937500 0.999990
0.999990 0.000010
0.999990 0.750005
0.999990 0.000010
0.999990 0.000010
0.937500 0.999990
0.937500 0.999990
0.687497 0.999990
0.875004 0.499996
0.999990 0.000010
0.999990 0.000010
0.999990 0.250000
0.937500 0.999990
0.687497 0.999990
0.937500 0.999990
0.999990 0.000010
0.874999 0.999990
0.937500 0.999990
0.999990 0.000010
0.999990 0.500005
0.999990 0.000010
0.999990 0.000010
0.874999 0.999990
0.999990 0.000010
0.937500 0.999990
0.624997 0.999990
0.874999 0.999990
0.874999 0.999990
0.749998 0.999990
0.937500 0.999990
0.999990 0.750005
0.999990 0.000010
0.999990 0.000010
0.874999 0.999990
0.812499 0.999990
0.874999 0.999990
0.999990 0.000010
0.999990 0.750005
0.999990 0.000010
0.937500 0.999990
0.937500 0.999990
0.937500 0.999990
0.999990 0.000010
0.874999 0.999990
0.999990 0.000010
0.937500 0.999990
0.999990 0.750005
0.999990 0.000010
0.937500 0.999990
0.874999 0.999990
0.999990 0.000010
0.999990 0.000010
0.999990 0.000010
0.937500 0.999990
0.937500 0.999990
0.937500 0.999990
0.937500 0.999990
0.937500 0.999990
0.999990 0.750005
0.999990 0.000010
0.999990 0.000010
0.874999 0.999990
0.874999 0.999990
0.999990 0.750005
0.874999 0.999990
0.874999 0.999990
0.874999 0.999990
0.624997 0.999990
0.999990 0.250000
0.937500 0.999990
0.999990 0.750005
0.999990 0.000010
0.999990 0.000010
0.999990 0.750005
0.999990 0.000010
0.999990 0.000010
0.937500 0.999990
0.999990 0.000010
0.999990 0.000010
0.874999 0.999990
0.999990 0.000010
0.874999 0.999990
0.874999 0.999990
0.874999 0.999990
0.999990 0.000010
0.812499 0.999990
0.875008 0.000010
0.999990 0.000010
0.937509 0.000010
0.874999 0.999990
0.937500 0.999990
0.937500 0.999990
0.874999 0.999990
0.874999 0.999990
0.812499 0.999990
0.874999 0.999990
0.874999 0.999990
0.937500 0.999990
0.937500 0.999990
0.812499 0.999990
0.874999 0.999990
0.999990 0.000010
0.999990 0.000010
0.874999 0.999990
0.749998 0.999990
0.562496 0.999990
0.874999 0.999990
0.937500 0.999990
0.999990 0.000010
0.937500 0.999990
0.874999 0.999990
0.874999 0.999990
0.999990 0.000010
0.937500 0.999990
0.937500 0.999990
0.937500 0.999990
0.999990 0.000010
0.999990 0.500005
0.937500 0.999990
0.999990 0.750005
0.874999 0.999990
0.499996 0.999990
0.937500 0.999990
0.999990 0.000010
0.937500 0.999990
0.562496 0.999990
0.874999 0.999990
0.937500 0.999990
0.874999 0.999990
0.937500 0.999990
0.999990 0.000010
0.937509 0.000010
0.937500 0.999990
0.874999 0.999990
0.874999 0.999990
0.874999 0.999990
0.874999 0.999990
0.999990 0.750005
0.937500 0.999990
0.874999 0.999990
0.749998 0.999990
0.812499 0.999990
0.999990 0.000010
0.874999 0.999990
0.937500 0.999990
0.874999 0.999990
0.999990 0.000010
0.999990 0.750005
0.937500 0.999990
0.937500 0.999990
0.937500 0.999990
0.874999 0.999990
0.874999 0.999990
0.999990 0.000010
0.937500 0.999990
0.687497 0.999990
0.999990 0.000010
0.874999 0.999990
0.874999 0.999990
0.999990 0.000010
0.937500 0.999990
0.874999 0.999990
0.999990 0.000010
0.999990 0.000010
0.874999 0.999990
0.937500 0.999990
0.874999 0.999990
0.999990 0.000010
0.749998 0.999990
0.999990 0.000010
0.874999 0.999990
0.937502 0.749998
0.874999 0.999990
0.999990 0.000010
0.999990 0.000010
0.999990 0.000010
0.874999 0.999990
0.624997 0.999990
0.874999 0.999990
0.874999 0.999990
0.937500 0.999990
0.999990 0.000010
0.812499 0.999990
0.750007 0.000010
0.999990 0.000010
0.937500 0.999990
0.999990 0.250000
0.999990 0.000010
0.874999 0.999990
0.937500 0.999990
0.874999 0.999990
0.874999 0.999990
0.999990 0.000010
0.874999 0.999990
0.937500 0.999990
0.999990 0.000010
0.624997 0.999990
0.999990 0.500005
0.874999 0.999990
0.874999 0.999990
0.812499 0.999990
0.874999 0.999990
0.999990 0.000010
0.999990 0.750005
0.374994 0.999990
0.999990 0.000010
0.937500 0.999990
0.999990 0.750005
0.937500 0.999990
0.937500 0.999990
0.937500 0.999990
0.999990 0.000010
0.874999 0.999990
0.999990 0.750005
0.874999 0.999990
0.875001 0.749999
0.937500 0.999990
0.999990 0.000010
0.999990 0.000010
0.999990 0.500005
0.937500 0.999990
0.999990 0.500005
0.999990 0.750005
0.874999 0.999990
0.937500 0.999990
0.749998 0.999990
0.937500 0.999990
0.937500 0.999990
0.874999 0.999990
0.999990 0.000010
0.999990 0.750005
0.999990 0.000010
0.999990 0.750005
0.937500 0.999990
0.937500 0.999990
0.999990 0.000010
0.937500 0.999990
0.937500 0.999990
0.937500 0.999990
0.687497 0.999990
0.874999 0.999990
0.874999 0.999990
0.999990 0.000010
0.624997 0.999990
0.874999 0.999990
0.874999 0.999990
0.874999 0.999990
0.999990 0.750005
0.937500 0.999990
0.937500 0.999990
0.812499 0.999990
0.874999 0.999990
0.999990 0.000010
0.999990 0.000010
0.999990 0.000010
0.937500 0.999990
0.937500 0.999990
0.999990 0.000010
0.999990 0.000010
0.999990 0.000010
0.624997 0.999990
0.999990 0.750005
0.937500 0.999990
0.749998 0.999990
0.937500 0.999990
0.999990 0.000010
0.999990 0.000010
0.812499 0.999990
0.999990 0.000010
0.999990 0.250000
0.937500 0.999990
0.937500 0.999990
0.874999 0.999990
0.937500 0.999990
0.874999 0.999990
0.874999 0.999990
0.999990 0.750005
0.999990 0.000010
0.999990 0.000010
0.874999 0.999990
0.999990 0.000010
0.999990 0.000010
0.875008 0.000010
0.937500 0.999990
0.937500 0.999990
0.749998 0.999990
0.937500 0.999990
0.999990 0.000010
0.999990 0.750005
0.937500 0.999990
0.874999 0.999990
0.937500 0.999990
0.937500 0.999990
0.999990 0.000010
0.937500 0.999990
0.999990 0.000010
0.999990 0.000010
0.874999 0.999990
0.999990 0.000010
0.749998 0.999990
0.999990 0.000010
0.999990 0.000010
0.874999 0.999990
0.812499 0.999990
0.812508 0.000010
0.937500 0.999990
0.999990 0.250000
0.874999 0.999990
0.999990 0.000010
0.874999 0.999990
0.937500 0.999990
0.999990 0.000010
0.874999 0.999990
0.874999 0.999990
0.999990 0.000010
0.999990 0.000010
0.999990 0.000010
0.937500 0.999990
0.999990 0.250000
0.937500 0.999990
0.937500 0.999990
0.999990 0.000010
0.999990 0.750005
0.937500 0.999990
0.874999 0.999990
0.999990 0.750005
0.937500 0.999990
0.937500 0.999990
0.874999 0.999990
0.999990 0.250000
0.999990 0.000010
0.937502 0.749998
0.999990 0.000010
0.874999 0.999990
0.937500 0.999990
0.937500 0.999990
0.749998 0.999990
0.749998 0.999990
0.937509 0.000010
0.999990 0.000010
0.999990 0.000010
0.624997 0.999990
0.937500 0.999990
0.874999 0.999990
0.937500 0.999990
0.937500 0.999990
0.937500 0.999990
0.937500 0.999990
0.999990 0.000010
0.874999 0.999990
0.999990 0.750005
0.999990 0.750005
0.937500 0.999990
0.937500 0.999990
0.999990 0.000010
0.874999 0.999990
0.999990 0.000010
0.999990 0.250000
0.999990 0.000010
0.812499 0.999990
0.937500 0.999990
0.937500 0.999990
0.874999 0.999990
0.937500 0.999990
0.999990 0.000010
0.999990 0.750005
0.999990 0.750005
0.999990 0.000010
0.999990 0.750005
0.999990 0.000010
0.999990 0.000010
0.937500 0.999990
0.874999 0.999990
0.999990 0.750005
0.374994 0.999990
0.999990 0.000010
0.937500 0.999990
0.937500 0.999990
0.937500 0.999990
0.562496 0.999990
0.937500 0.999990
0.999990 0.500005
0.999990 0.000010
0.937500 0.999990
0.874999 0.999990
0.999990 0.000010
0.937500 0.999990
0.999990 0.750005
0.749998 0.999990
0.937500 0.999990
0.937500 0.999990
0.937500 0.999990
0.874999 0.999990
0.999990 0.000010
0.937500 0.999990
0.999990 0.000010
0.937500 0.999990
0.999990 0.000010
0.999990 0.000010
0.999990 0.000010
0.874999 0.999990
0.874999 0.999990
0.874999 0.999990
0.999990 0.000010
0.937500 0.999990
0.874999 0.999990
0.937500 0.999990
0.937500 0.999990
0.937500 0.999990
0.874999 0.999990
0.749998 0.999990
0.937500 0.999990
0.749998 0.999990
0.999990 0.750005
0.937500 0.999990
0.937500 0.999990
0.999990 0.000010
0.999990 0.000010
0.937500 0.999990
0.937500 0.999990
0.999990 0.250000
0.937500 0.999990
0.874999 0.999990
0.874999 0.999990
0.999990 0.750005
0.874999 0.999990
0.874999 0.999990
0.874999 0.999990
0.999990 0.000010
0.874999 0.999990
0.874999 0.999990
0.999990 0.000010
0.999990 0.250000
0.874999 0.999990
0.999990 0.750005
0.874999 0.999990
0.999990 0.000010
0.937500 0.999990
0.749998 0.999990
0.874999 0.999990
0.999990 0.000010
0.937500 0.999990
0.937500 0.999990
0.874999 0.999990
0.999990 0.000010
0.874999 0.999990
0.749998 0.999990
0.999990 0.000010
0.937500 0.999990
0.937500 0.999990
0.999990 0.000010
0.937500 0.999990
0.874999 0.999990
0.999990 0.500005
0.874999 0.999990
0.874999 0.999990
0.937500 0.999990
0.937500 0.999990
0.937500 0.999990
0.937500 0.999990
0.937500 0.999990
0.937500 0.999990
0.999990 0.000010
0.937500 0.999990
0.812499 0.999990
0.999990 0.000010
0.937500 0.999990
0.874999 0.999990
0.999990 0.000010
0.874999 0.999990
0.937500 0.999990
0.999990 0.000010
0.999990 0.750005
0.937500 0.999990
0.937500 0.999990
0.937500 0.999990
0.937500 0.999990
0.999990 0.000010
0.999990 0.000010
0.937500 0.999990
0.937500 0.999990
0.624997 0.999990
0.999990 0.000010
0.812499 0.999990
0.999990 0.000010
0.999990 0.750005
0.874999 0.999990
0.999990 0.750005
0.624997 0.999990
0.999990 0.000010
0.999990 0.000010
0.874999 0.999990
0.999990 0.000010
0.999990 0.750005
0.874999 0.999990
0.999990 0.750005
0.874999 0.999990
0.999990 0.000010
0.937500 0.999990
0.999990 0.750005
0.937500 0.999990
0.937500 0.999990
0.874999 0.999990
0.999990 0.000010
0.999990 0.000010
0.999990 0.750005
0.999990 0.000010
0.937509 0.000010
0.999990 0.000010
0.937500 0.999990
0.874999 0.999990
0.687497 0.999990
0.937500 0.999990
0.937500 0.999990
0.999990 0.000010
0.999990 0.000010
0.999990 0.750005
0.624997 0.999990
0.999990 0.000010
0.999990 0.000010
0.937500 0.999990
0.937500 0.999990
0.625006 0.000010
0.999990 0.000010
0.937500 0.999990
0.937500 0.999990
0.625006 0.000010
0.624997 0.999990
0.624997 0.999990
0.999990 0.750005
0.874999 0.999990
0.937500 0.999990
0.999990 0.000010
0.937500 0.999990
0.624997 0.999990
0.937500 0.999990
0.937500 0.999990
0.874999 0.999990
0.874999 0.999990
0.999990 0.000010
0.937500 0.999990
0.999990 0.000010
0.937500 0.999990
0.812499 0.999990
0.937500 0.999990
0.874999 0.999990
0.937500 0.999990
0.999990 0.000010
0.999990 0.750005
0.999990 0.750005
0.874999 0.999990
0.812499 0.999990
0.937500 0.999990
0.937502 0.749998
0.937500 0.999990
0.937500 0.999990
0.624997 0.999990
0.937500 0.999990
0.999990 0.000010
0.874999 0.999990
0.999990 0.750005
0.937500 0.999990
0.874999 0.999990
0.937500 0.999990
0.624997 0.999990
0.999990 0.250000
0.624997 0.999990
0.999990 0.000010
0.874999 0.999990
0.999990 0.000010
0.874999 0.999990
0.937500 0.999990
0.749998 0.999990
0.999990 0.750005
0.937500 0.999990
0.937500 0.999990
0.874999 0.999990
0.937500 0.999990
0.937500 0.999990
0.937500 0.999990
0.937500 0.999990
0.999990 0.750005
0.999990 0.250000
0.999990 0.000010
0.999990 0.000010
0.937500 0.999990
0.750007 0.000010
0.937500 0.999990
0.812499 0.999990
0.937500 0.999990
0.749998 0.999990
0.749998 0.999990
0.999990 0.750005
0.937500 0.999990
0.937500 0.999990
0.874999 0.999990
0.937500 0.999990
0.999990 0.000010
0.937500 0.999990
0.874999 0.999990
0.937500 0.999990
0.999990 0.000010
0.624997 0.999990
0.937500 0.999990
0.999990 0.000010
0.937500 0.999990
0.937500 0.999990
0.874999 0.999990
0.937500 0.999990
0.874999 0.999990
0.812499 0.999990
0.999990 0.000010
0.874999 0.999990
0.749998 0.999990
0.999990 0.750005
0.749998 0.999990
0.999990 0.000010
0.937500 0.999990
0.937500 0.999990
0.937500 0.999990
0.937500 0.999990
0.999990 0.000010
0.999990 0.000010
0.812499 0.999990
0.999990 0.000010
0.999990 0.000010
0.999990 0.750005
0.937500 0.999990
0.999990 0.750005
0.937500 0.999990
0.874999 0.999990
0.937500 0.999990
0.937500 0.999990
0.999990 0.000010
0.999990 0.250000
0.937500 0.999990
0.937500 0.999990
0.937500 0.999990
0.874999 0.999990
0.874999 0.999990
0.625006 0.000010
0.874999 0.999990
0.937500 0.999990
0.999990 0.000010
0.874999 0.999990
0.937500 0.999990
0.874999 0.999990
0.999990 0.000010
0.874999 0.999990
0.999990 0.000010
0.874999 0.999990
0.999990 0.000010
0.749998 0.999990
0.999990 0.000010
0.874999 0.999990
0.937500 0.999990
0.874999 0.999990
0.937500 0.999990
0.874999 0.999990
0.937500 0.999990
0.999990 0.750005
0.812499 0.999990
0.999990 0.000010
0.999990 0.000010
0.937500 0.999990
0.999990 0.000010
0.874999 0.999990
0.999990 0.000010
0.749998 0.999990
0.999990 0.750005
0.749998 0.999990
0.999990 0.750005
0.999990 0.000010
0.937500 0.999990
0.874999 0.999990
0.937500 0.999990
0.874999 0.999990
0.937500 0.999990
0.937500 0.999990
0.999990 0.000010
0.937500 0.999990
0.999990 0.000010
0.874999 0.999990
0.937500 0.999990
0.812499 0.999990
0.937500 0.999990
0.999990 0.250000
0.624997 0.999990
0.937500 0.999990
0.937500 0.999990
0.874999 0.999990
0.937500 0.999990
0.999990 0.000010
0.874999 0.999990
0.874999 0.999990
0.874999 0.999990
0.874999 0.999990
0.999990 0.750005
0.874999 0.999990
0.937500 0.999990
0.999990 0.000010
0.874999 0.999990
0.874999 0.999990
0.812499 0.999990
0.999990 0.000010
0.937500 0.999990
0.874999 0.999990
0.624997 0.999990
0.999990 0.000010
0.749998 0.999990
0.812499 0.999990
0.937500 0.999990
0.937500 0.999990
0.999990 0.500005
0.937500 0.999990
0.875008 0.000010
0.999990 0.500005
0.937500 0.999990
0.874999 0.999990
0.937500 0.999990
0.937500 0.999990
0.937504 0.499996
0.999990 0.500005
0.937500 0.999990
0.999990 0.000010
0.999990 0.000010
0.999990 0.750005
0.937500 0.999990
0.999990 0.000010
0.937500 0.999990
0.999990 0.750005
0.937500 0.999990
0.624997 0.999990
0.625006 0.000010
0.937500 0.999990
0.999990 0.000010
0.874999 0.999990
0.874999 0.999990
0.874999 0.999990
0.874999 0.999990
0.937500 0.999990
0.999990 0.000010
0.874999 0.999990
0.937500 0.999990
0.999990 0.000010
0.937500 0.999990
0.624997 0.999990
0.749998 0.999990
0.937500 0.999990
0.999990 0.750005
0.937500 0.999990
0.874999 0.999990
0.812499 0.999990
0.624997 0.999990
0.999990 0.000010
0.937500 0.999990
0.999990 0.500005
0.999990 0.000010
0.999990 0.000010
0.999990 0.000010
0.812499 0.999990
0.937500 0.999990
0.937500 0.999990
0.937500 0.999990
0.687497 0.999990
0.624997 0.999990
0.999990 0.500005
0.937500 0.999990
0.999990 0.500005
0.999990 0.000010
0.624997 0.999990
0.874999 0.999990
0.687497 0.999990
0.999990 0.000010
0.874999 0.999990
0.937500 0.999990
0.999990 0.750005
0.999990 0.750005
0.874999 0.999990
0.999990 0.000010
0.999990 0.250000
0.937500 0.999990
0.999990 0.000010
0.874999 0.999990
0.999990 0.750005
0.999990 0.000010
0.874999 0.999990
0.999990 0.000010
0.937500 0.999990
0.687497 0.999990
0.874999 0.999990
0.874999 0.999990
0.999990 0.000010
0.937500 0.999990
0.999990 0.000010
0.874999 0.999990
0.624997 0.999990
0.999990 0.000010
0.999990 0.000010
0.999990 0.000010
0.937500 0.999990
0.874999 0.999990
0.874999 0.999990
0.874999 0.999990
0.874999 0.999990
0.874999 0.999990
0.812499 0.999990
0.999990 0.000010
0.625006 0.000010
0.937500 0.999990
0.875008 0.000010
0.999990 0.000010
0.874999 0.999990
0.937500 0.999990
0.937500 0.999990
0.874999 0.999990
0.937500 0.999990
0.937500 0.999990
0.999990 0.000010
0.937500 0.999990
0.999990 0.000010
0.999990 0.750005
0.937500 0.999990
0.937500 0.999990
0.999990 0.000010
0.999990 0.000010
0.937500 0.999990
0.999990 0.000010
0.999990 0.750005
0.749998 0.999990
0.624997 0.999990
0.937500 0.999990
0.874999 0.999990
0.999990 0.000010
0.812499 0.999990
0.937500 0.999990
0.687497 0.999990
0.875004 0.499996
0.812499 0.999990
0.999990 0.000010
0.874999 0.999990
0.937500 0.999990
0.999990 0.000010
0.874999 0.999990
0.999990 0.000010
0.937500 0.999990
0.937500 0.999990
0.937500 0.999990
0.937500 0.999990
0.749998 0.999990
0.999990 0.000010
0.874999 0.999990
0.999990 0.000010
0.999990 0.750005
0.874999 0.999990
0.874999 0.999990
0.874999 0.999990
0.999990 0.000010
0.937500 0.999990
0.937500 0.999990
0.937500 0.999990
0.999990 0.000010
0.999990 0.000010
0.874999 0.999990
0.937500 0.999990
0.999990 0.000010
0.937500 0.999990
0.937500 0.999990
0.999990 0.000010
0.937500 0.999990
0.874999 0.999990
0.999990 0.000010
0.937500 0.999990
0.999990 0.000010
0.374994 0.999990
0.999990 0.750005
0.999990 0.000010
0.874999 0.999990
0.812499 0.999990
0.999990 0.000010
0.999990 0.750005
0.937500 0.999990
0.874999 0.999990
0.999990 0.000010
0.999990 0.000010
0.937500 0.999990
0.999990 0.000010
0.874999 0.999990
0.937500 0.999990
0.999990 0.250000
0.999990 0.000010
0.999990 0.000010
0.937500 0.999990
0.874999 0.999990
0.999990 0.000010
0.999990 0.500005
0.999990 0.000010
0.999990 0.500005
0.624997 0.999990
0.999990 0.750005
0.874999 0.999990
0.937500 0.999990
0.937500 0.999990
0.999990 0.000010
0.937500 0.999990
0.937500 0.999990
0.750007 0.000010
0.999990 0.750005
0.937500 0.999990
0.874999 0.999990
0.937500 0.999990
0.937500 0.999990
0.749998 0.999990
0.937500 0.999990
0.874999 0.999990
0.937500 0.999990
0.999990 0.000010
0.937500 0.999990
0.999990 0.500005
0.999990 0.500005
0.624997 0.999990
0.937500 0.999990
0.937500 0.999990
0.937500 0.999990
0.812508 0.000010
0.937500 0.999990
0.874999 0.999990
0.937500 0.999990
0.937500 0.999990
0.812499 0.999990
0.999990 0.750005
0.937500 0.999990
0.937500 0.999990
0.999990 0.000010
0.937500 0.999990
0.937500 0.999990
0.874999 0.999990
0.812499 0.999990
0.812499 0.999990
0.937500 0.999990
0.999990 0.750005
0.624997 0.999990
0.499996 0.999990
0.999990 0.750005
0.999990 0.750005
0.999990 0.000010
0.999990 0.000010
0.937500 0.999990
0.999990 0.750005
0.874999 0.999990
0.999990 0.000010
0.999990 0.750005
0.999990 0.000010
0.874999 0.999990
0.874999 0.999990
0.937500 0.999990
0.999990 0.250000
0.999990 0.250000
0.874999 0.999990
0.937500 0.999990
0.937500 0.999990
0.937500 0.999990
0.874999 0.999990
0.937500 0.999990
0.937500 0.999990
0.937500 0.999990
0.437495 0.999990
0.624997 0.999990
0.999990 0.500005
0.937500 0.999990
0.874999 0.999990
0.874999 0.999990
0.937500 0.999990
0.874999 0.999990
0.937500 0.999990
0.937500 0.999990
0.937500 0.999990
0.999990 0.000010
0.999990 0.250000
0.874999 0.999990
0.624997 0.999990
0.874999 0.999990
0.999990 0.000010
0.999990 0.000010
0.937500 0.999990
0.874999 0.999990
0.999990 0.000010
0.937500 0.999990
0.999990 0.000010
0.937500 0.999990
0.874999 0.999990
0.937500 0.999990
0.999990 0.000010
0.874999 0.999990
0.624997 0.999990
0.937500 0.999990
0.999990 0.000010
0.874999 0.999990
0.874999 0.999990
0.937500 0.999990
0.999990 0.750005
0.874999 0.999990
0.937500 0.999990
0.937500 0.999990
0.937500 0.999990
0.937500 0.999990
0.687497 0.999990
0.937500 0.999990
0.687497 0.999990
0.812499 0.999990
0.624997 0.999990
0.749998 0.999990
0.937500 0.999990
0.874999 0.999990
0.999990 0.000010
0.999990 0.000010
0.999990 0.000010
0.937500 0.999990
0.937500 0.999990
0.937500 0.999990
0.999990 0.750005
0.562496 0.999990
0.874999 0.999990
0.999990 0.000010
0.874999 0.999990
0.999990 0.000010
0.937500 0.999990
0.937500 0.999990
0.749998 0.999990
0.624997 0.999990
0.999990 0.000010
0.937500 0.999990
0.999990 0.000010
0.999990 0.000010
0.937500 0.999990
0.937500 0.999990
0.999990 0.500005
0.999990 0.000010
0.937500 0.999990
0.999990 0.000010
0.874999 0.999990
0.874999 0.999990
0.874999 0.999990
0.999990 0.000010
0.999990 0.000010
0.874999 0.999990
0.937500 0.999990
0.999990 0.000010
0.937500 0.999990
0.937500 0.999990
0.937500 0.999990
0.937500 0.999990
0.999990 0.000010
0.999990 0.000010
0.937500 0.999990
0.874999 0.999990
0.999990 0.750005
0.874999 0.999990
0.937500 0.999990
0.812499 0.999990
0.624997 0.999990
0.874999 0.999990
0.874999 0.999990
0.874999 0.999990
0.937500 0.999990
0.937500 0.999990
0.937500 0.999990
0.874999 0.999990
0.937500 0.999990
0.874999 0.999990
0.937500 0.999990
0.874999 0.999990
0.999990 0.000010
0.937500 0.999990
0.999990 0.000010
0.999990 0.000010
0.999990 0.000010
0.874999 0.999990
0.874999 0.999990
0.999990 0.000010
0.687497 0.999990
0.937500 0.999990
0.999990 0.000010
0.999990 0.000010
0.874999 0.999990
0.937500 0.999990
0.874999 0.999990
0.999990 0.000010
0.812499 0.999990
0.999990 0.000010
0.937500 0.999990
0.937500 0.999990
0.812499 0.999990
0.999990 0.000010
0.874999 0.999990
0.874999 0.999990
0.624997 0.999990
0.874999 0.999990
0.937500 0.999990
0.999990 0.000010
0.999990 0.750005
0.937500 0.999990
0.999990 0.000010
0.999990 0.750005
0.374994 0.999990
0.874999 0.999990
0.874999 0.999990
0.999990 0.000010
0.874999 0.999990
0.937500 0.999990
0.624997 0.999990
0.999990 0.500005
0.937500 0.999990
0.999990 0.000010
0.937500 0.999990
0.999990 0.750005
0.749998 0.999990
0.999990 0.750005
0.874999 0.999990
0.999990 0.000010
0.999990 0.250000
0.874999 0.999990
0.999990 0.750005
0.937500 0.999990
0.999990 0.000010
0.874999 0.999990
0.874999 0.999990
0.937500 0.999990
0.749998 0.999990
0.999990 0.500005
0.937500 0.999990
0.937500 0.999990
0.874999 0.999990
0.874999 0.999990
0.624997 0.999990
0.874999 0.999990
0.999990 0.000010
0.624997 0.999990
0.937500 0.999990
0.812499 0.999990
0.937500 0.999990
0.999990 0.000010
0.874999 0.999990
0.749998 0.999990
0.937500 0.999990
0.874999 0.999990
0.874999 0.999990
0.937500 0.999990
0.999990 0.000010
0.937500 0.999990
0.999990 0.000010
0.874999 0.999990
0.999990 0.500005
0.937500 0.999990
0.749998 0.999990
0.999990 0.500005
0.937500 0.999990
0.937500 0.999990
0.999990 0.000010
0.999990 0.000010
0.999990 0.000010
0.499996 0.999990
0.874999 0.999990
0.937500 0.999990
0.937500 0.999990
0.937500 0.999990
0.874999 0.999990
0.812499 0.999990
0.874999 0.999990
0.999990 0.000010
0.999990 0.000010
0.999990 0.000010
0.999990 0.000010
0.874999 0.999990
0.874999 0.999990
0.937500 0.999990
0.874999 0.999990
0.999990 0.000010
0.812499 0.999990
0.937500 0.999990
0.937500 0.999990
0.874999 0.999990
0.874999 0.999990
0.874999 0.999990
0.999990 0.000010
0.999990 0.750005
0.937500 0.999990
0.937500 0.999990
0.999990 0.750005
0.874999 0.999990
0.937500 0.999990
0.624997 0.999990
0.937500 0.999990
0.937500 0.999990
0.999990 0.000010
0.937500 0.999990
0.874999 0.999990
0.999990 0.000010
0.624997 0.999990
0.749998 0.999990
0.999990 0.750005
0.937500 0.999990
0.874999 0.999990
0.874999 0.999990
0.874999 0.999990
0.874999 0.999990
0.999990 0.750005
0.937500 0.999990
0.874999 0.999990
0.937500 0.999990
0.937500 0.999990
0.937500 0.999990
0.937500 0.999990
0.812499 0.999990
0.937500 0.999990
0.999990 0.000010
0.999990 0.000010
0.937500 0.999990
0.999990 0.000010
0.937500 0.999990
0.874999 0.999990
0.562496 0.999990
0.937500 0.999990
0.937500 0.999990
0.812499 0.999990
0.874999 0.999990
0.999990 0.000010
0.999990 0.500005
0.749998 0.999990
0.999990 0.000010
0.937500 0.999990
0.999990 0.250000
0.937500 0.999990
0.999990 0.500005
0.874999 0.999990
0.874999 0.999990
0.999990 0.000010
0.999990 0.000010
0.874999 0.999990
0.937500 0.999990
0.874999 0.999990
0.874999 0.999990
0.874999 0.999990
0.999990 0.000010
0.937500 0.999990
0.874999 0.999990
0.687497 0.999990
0.937500 0.999990
0.687497 0.999990
0.749998 0.999990
0.999990 0.750005
0.999990 0.000010
0.874999 0.999990
0.937500 0.999990
0.937500 0.999990
0.874999 0.999990
0.937500 0.999990
0.937500 0.999990
0.874999 0.999990
0.874999 0.999990
0.937500 0.999990
0.999990 0.000010
0.999990 0.750005
0.999990 0.000010
0.874999 0.999990
0.999990 0.000010
0.874999 0.999990
0.999990 0.000010
0.937500 0.999990
0.937500 0.999990
0.999990 0.750005
0.999990 0.000010
0.999990 0.000010
0.499996 0.999990
0.937500 0.999990
0.874999 0.999990
0.937500 0.999990
0.812499 0.999990
0.874999 0.999990
0.874999 0.999990
0.999990 0.750005
0.937500 0.999990
0.874999 0.999990
0.874999 0.999990
0.874999 0.999990
0.749998 0.999990
0.875004 0.499996
0.999990 0.500005
0.874999 0.999990
0.999990 0.750005
0.499996 0.999990
0.749998 0.999990
0.999990 0.750005
0.937500 0.999990
0.937500 0.999990
0.937500 0.999990
0.624997 0.999990
0.874999 0.999990
0.749998 0.999990
0.999990 0.750005
0.937500 0.999990
0.874999 0.999990
0.874999 0.999990
0.812499 0.999990
0.937500 0.999990
0.937500 0.999990
0.749998 0.999990
0.874999 0.999990
0.999990 0.000010
0.937500 0.999990
0.937500 0.999990
0.874999 0.999990
0.624997 0.999990
0.937500 0.999990
0.937500 0.999990
0.999990 0.750005
0.937500 0.999990
0.999990 0.000010
0.999990 0.000010
0.937500 0.999990
0.999990 0.000010
0.937500 0.999990
0.999990 0.000010
0.874999 0.999990
0.937500 0.999990
0.874999 0.999990
0.937500 0.999990
0.999990 0.000010
0.937500 0.999990
0.749998 0.999990
0.937500 0.999990
0.999990 0.000010
0.937500 0.999990
0.937500 0.999990
0.937500 0.999990
0.937500 0.999990
0.937509 0.000010
0.999990 0.000010
0.937500 0.999990
0.937500 0.999990
0.999990 0.000010
0.999990 0.750005
0.874999 0.999990
0.749998 0.999990
0.999990 0.000010
0.937500 0.999990
0.999990 0.750005
0.937500 0.999990
0.999990 0.750005
0.874999 0.999990
0.999990 0.000010
0.937500 0.999990
0.874999 0.999990
0.999990 0.750005
0.874999 0.999990
0.999990 0.750005
0.999990 0.250000
0.874999 0.999990
0.749998 0.999990
0.749998 0.999990
0.999990 0.000010
0.874999 0.999990
0.812499 0.999990
0.937500 0.999990
0.999990 0.750005
0.624997 0.999990
0.874999 0.999990
0.874999 0.999990
0.999990 0.000010
0.999990 0.500005
0.999990 0.000010
0.937500 0.999990
0.999990 0.500005
0.937500 0.999990
0.937500 0.999990
0.999990 0.000010
0.999990 0.750005
0.874999 0.999990
0.874999 0.999990
0.999990 0.750005
0.937500 0.999990
0.937500 0.999990
0.937500 0.999990
0.999990 0.000010
0.937500 0.999990
0.937500 0.999990
0.937500 0.999990
0.937500 0.999990
0.937500 0.999990
0.937500 0.999990
0.999990 0.750005
0.999990 0.750005
0.937500 0.999990
0.999990 0.000010
0.937500 0.999990
0.937500 0.999990
0.999990 0.750005
0.874999 0.999990
0.999990 0.750005
0.874999 0.999990
0.624997 0.999990
0.937500 0.999990
0.874999 0.999990
0.937500 0.999990
0.999990 0.000010
0.687506 0.000010
0.875001 0.749999
0.999990 0.000010
0.749998 0.999990
0.999990 0.750005
0.937500 0.999990
0.937500 0.999990
0.937500 0.999990
0.937500 0.999990
0.937500 0.999990
0.999990 0.000010
0.499996 0.999990
0.937500 0.999990
0.937500 0.999990
0.937500 0.999990
0.999990 0.000010
0.937500 0.999990
0.937500 0.999990
0.999990 0.750005
0.937500 0.999990
0.999990 0.500005
0.999990 0.000010
0.999990 0.000010
0.999990 0.000010
0.874999 0.999990
0.874999 0.999990
0.999990 0.000010
0.874999 0.999990
0.937500 0.999990
0.999990 0.000010
0.812499 0.999990
0.874999 0.999990
0.937500 0.999990
0.999990 0.000010
0.874999 0.999990
0.374994 0.999990
0.999990 0.000010
0.937500 0.999990
0.937500 0.999990
0.999990 0.000010
0.999990 0.250000
0.999990 0.250000
0.937500 0.999990
0.874999 0.999990
0.874999 0.999990
0.999990 0.500005
0.999990 0.000010
0.624997 0.999990
0.937500 0.999990
0.874999 0.999990
0.999990 0.000010
0.999990 0.000010
0.937500 0.999990
0.999990 0.000010
0.937500 0.999990
0.999990 0.000010
0.999990 0.000010
0.874999 0.999990
0.937500 0.999990
0.999990 0.250000
0.999990 0.750005
0.999990 0.000010
0.937500 0.999990
0.937500 0.999990
0.937500 0.999990
0.937500 0.999990
0.812499 0.999990
0.999990 0.000010
0.687506 0.000010
0.937500 0.999990
0.937500 0.999990
0.874999 0.999990
0.937500 0.999990
0.999990 0.000010
0.937500 0.999990
0.749998 0.999990
0.937500 0.999990
0.937500 0.999990
0.874999 0.999990
0.999990 0.000010
0.999990 0.000010
0.937500 0.999990
0.999990 0.000010
0.874999 0.999990
0.937500 0.999990
0.874999 0.999990
0.812499 0.999990
0.625006 0.000010
0.937500 0.999990
0.874999 0.999990
0.874999 0.999990
0.937500 0.999990
0.999990 0.000010
0.937500 0.999990
0.999990 0.750005
0.937500 0.999990
0.874999 0.999990
0.999990 0.000010
0.937500 0.999990
0.937500 0.999990
0.999990 0.500005
0.999990 0.000010
0.812499 0.999990
0.874999 0.999990
0.937500 0.999990
0.999990 0.000010
0.999990 0.000010
0.812499 0.999990
0.624997 0.999990
0.937500 0.999990
0.937500 0.999990
0.374994 0.999990
0.937500 0.999990
0.937500 0.999990
0.937500 0.999990
0.624997 0.999990
0.499996 0.999990
0.937500 0.999990
0.937500 0.999990
0.937500 0.999990
0.999990 0.000010
0.937500 0.999990
0.937500 0.999990
0.937500 0.999990
0.874999 0.999990
0.999990 0.000010
0.874999 0.999990
0.937500 0.999990
0.937500 0.999990
0.937500 0.999990
0.749998 0.999990
0.874999 0.999990
0.999990 0.000010
0.749998 0.999990
0.999990 0.500005
0.999990 0.000010
0.937500 0.999990
0.999990 0.750005
0.874999 0.999990
0.999990 0.750005
0.937500 0.999990
0.624997 0.999990
0.937500 0.999990
0.999990 0.000010
0.874999 0.999990
0.937500 0.999990
0.812499 0.999990
0.874999 0.999990
0.874999 0.999990
0.874999 0.999990
0.937500 0.999990
0.999990 0.000010
0.999990 0.750005
0.999990 0.000010
0.937500 0.999990
0.999990 0.750005
0.999990 0.750005
0.999990 0.000010
0.874999 0.999990
0.937500 0.999990
0.999990 0.000010
0.937500 0.999990
0.624997 0.999990
0.999990 0.500005
0.874999 0.999990
0.874999 0.999990
0.874999 0.999990
0.937500 0.999990
0.999990 0.000010
0.874999 0.999990
0.874999 0.999990
0.624997 0.999990
0.937500 0.999990
0.999990 0.500005
0.874999 0.999990
0.937500 0.999990
0.625006 0.000010
0.937500 0.999990
0.937500 0.999990
0.874999 0.999990
0.874999 0.999990
0.999990 0.750005
0.999990 0.500005
0.999990 0.000010
0.999990 0.000010
0.874999 0.999990
0.999990 0.000010
0.999990 0.000010
0.937500 0.999990
0.999990 0.000010
0.999990 0.000010
0.749998 0.999990
0.562496 0.999990
0.937500 0.999990
0.937500 0.999990
0.874999 0.999990
0.874999 0.999990
0.874999 0.999990
0.999990 0.000010
0.937500 0.999990
0.937500 0.999990
0.937500 0.999990
0.999990 0.000010
0.937500 0.999990
0.562496 0.999990
0.874999 0.999990
0.999990 0.000010
0.624997 0.999990
0.812508 0.000010
0.937500 0.999990
0.937500 0.999990
0.874999 0.999990
0.999990 0.000010
0.937500 0.999990
0.374994 0.999990
0.999990 0.000010
0.999990 0.000010
0.937500 0.999990
0.874999 0.999990
0.999990 0.000010
0.999990 0.000010
0.937500 0.999990
0.999990 0.000010
0.874999 0.999990
0.999990 0.000010
0.749998 0.999990
0.937500 0.999990
0.874999 0.999990
0.937500 0.999990
0.874999 0.999990
0.874999 0.999990
0.937500 0.999990
0.937500 0.999990
0.937500 0.999990
0.999990 0.750005
0.999990 0.250000
0.999990 0.000010
0.874999 0.999990
0.874999 0.999990
0.937500 0.999990
0.937500 0.999990
0.874999 0.999990
0.937500 0.999990
0.999990 0.750005
0.999990 0.000010
0.999990 0.000010
0.937500 0.999990
0.874999 0.999990
0.874999 0.999990
0.874999 0.999990
0.874999 0.999990
0.999990 0.000010
0.999990 0.000010
0.937500 0.999990
0.937500 0.999990
0.874999 0.999990
0.937500 0.999990
0.749998 0.999990
0.999990 0.000010
0.999990 0.000010
0.937500 0.999990
0.999990 0.500005
0.999990 0.000010
0.999990 0.000010
0.999990 0.500005
0.937500 0.999990
0.937500 0.999990
0.624997 0.999990
0.999990 0.000010
0.999990 0.000010
0.874999 0.999990
0.874999 0.999990
0.937500 0.999990
0.874999 0.999990
0.999990 0.000010
0.937509 0.000010
0.937500 0.999990
0.812499 0.999990
0.937500 0.999990
0.937500 0.999990
0.874999 0.999990
0.999990 0.000010
0.937500 0.999990
0.562496 0.999990
0.437495 0.999990
0.937500 0.999990
0.874999 0.999990
0.687497 0.999990
0.874999 0.999990
0.874999 0.999990
0.999990 0.000010
0.999990 0.000010
0.874999 0.999990
0.999990 0.000010
0.999990 0.000010
0.937500 0.999990
0.999990 0.500005
0.874999 0.999990
0.749998 0.999990
0.874999 0.999990
0.874999 0.999990
0.812499 0.999990
0.937500 0.999990
0.937500 0.999990
0.999990 0.000010
0.749998 0.999990
0.999990 0.000010
0.999990 0.000010
0.749998 0.999990
0.874999 0.999990
0.999990 0.500005
0.999990 0.750005
0.874999 0.999990
0.999990 0.000010
0.999990 0.000010
0.874999 0.999990
0.749998 0.999990
0.999990 0.750005
0.624997 0.999990
0.999990 0.000010
0.999990 0.000010
0.999990 0.000010
0.937500 0.999990
0.749998 0.999990
0.874999 0.999990
0.999990 0.000010
0.562496 0.999990
0.999990 0.750005
0.937500 0.999990
0.937500 0.999990
0.999990 0.750005
0.999990 0.000010
0.937500 0.999990
0.999990 0.000010
0.874999 0.999990
0.999990 0.000010
0.749998 0.999990
0.687497 0.999990
0.874999 0.999990
0.937500 0.999990
0.999990 0.500005
0.812499 0.999990
0.999990 0.000010
0.999990 0.000010
0.999990 0.500005
0.999990 0.000010
0.937500 0.999990
0.624997 0.999990
0.499996 0.999990
0.999990 0.000010
0.874999 0.999990
0.999990 0.000010
0.625006 0.000010
0.874999 0.999990
0.937500 0.999990
0.937500 0.999990
0.937500 0.999990
0.749998 0.999990
0.812499 0.999990
0.937500 0.999990
0.812499 0.999990
0.937500 0.999990
0.937500 0.999990
0.874999 0.999990
0.874999 0.999990
0.937500 0.999990
0.937500 0.999990
0.749998 0.999990
0.874999 0.999990
0.874999 0.999990
0.937500 0.999990
0.624997 0.999990
0.937500 0.999990
0.999990 0.000010
0.937500 0.999990
0.874999 0.999990
0.749998 0.999990
0.874999 0.999990
0.874999 0.999990
0.999990 0.000010
0.937500 0.999990
0.937500 0.999990
0.937500 0.999990
0.749998 0.999990
0.874999 0.999990
0.937500 0.999990
0.874999 0.999990
0.874999 0.999990
0.937500 0.999990
0.999990 0.000010
0.812499 0.999990
0.999990 0.000010
0.624997 0.999990
0.937500 0.999990
0.999990 0.750005
0.937500 0.999990
0.874999 0.999990
0.999990 0.000010
0.937500 0.999990
0.999990 0.000010
0.937500 0.999990
0.624997 0.999990
0.874999 0.999990
0.874999 0.999990
0.937500 0.999990
0.874999 0.999990
0.874999 0.999990
0.999990 0.750005
0.999990 0.500005
0.937500 0.999990
0.937500 0.999990
0.999990 0.000010
0.874999 0.999990
0.499996 0.999990
0.937500 0.999990
0.374994 0.999990
0.812499 0.999990
0.937500 0.999990
0.499996 0.999990
0.874999 0.999990
0.999990 0.000010
0.499996 0.999990
0.874999 0.999990
0.937500 0.999990
0.999990 0.000010
0.937500 0.999990
0.999990 0.000010
0.874999 0.999990
0.874999 0.999990
0.874999 0.999990
0.999990 0.000010
0.937500 0.999990
0.937500 0.999990
0.937500 0.999990
0.874999 0.999990
0.874999 0.999990
0.937500 0.999990
0.874999 0.999990
0.625006 0.000010
0.624997 0.999990
0.874999 0.999990
0.874999 0.999990
0.937500 0.999990
0.874999 0.999990
0.874999 0.999990
0.999990 0.000010
0.874999 0.999990
0.999990 0.750005
0.874999 0.999990
0.999990 0.000010
0.999990 0.750005
0.874999 0.999990
0.937500 0.999990
0.999990 0.750005
0.999990 0.750005
0.624997 0.999990
0.999990 0.750005
0.937500 0.999990
0.999990 0.750005
0.874999 0.999990
0.999990 0.000010
0.999990 0.000010
0.999990 0.000010
0.937500 0.999990
0.874999 0.999990
0.937500 0.999990
0.874999 0.999990
0.874999 0.999990
0.937500 0.999990
0.624997 0.999990
0.999990 0.000010
0.937500 0.999990
0.999990 0.000010
0.999990 0.000010
0.999990 0.000010
0.937500 0.999990
0.624997 0.999990
0.937500 0.999990
0.999990 0.000010
0.999990 0.000010
0.874999 0.999990
0.937500 0.999990
0.874999 0.999990
0.937500 0.999990
0.999990 0.250000
0.999990 0.000010
0.937500 0.999990
0.937500 0.999990
0.874999 0.999990
0.937500 0.999990
0.937500 0.999990
0.874999 0.999990
0.749998 0.999990
0.999990 0.500005
0.874999 0.999990
0.874999 0.999990
0.937500 0.999990
0.999990 0.750005
0.750007 0.000010
0.999990 0.000010
0.999990 0.750005
0.999990 0.250000
0.624997 0.999990
0.874999 0.999990
0.874999 0.999990
0.937500 0.999990
0.874999 0.999990
0.999990 0.000010
0.874999 0.999990
0.875008 0.000010
0.749998 0.999990
0.874999 0.999990
0.999990 0.500005
0.937500 0.999990
0.749998 0.999990
0.624997 0.999990
0.999990 0.000010
0.624997 0.999990
0.624997 0.999990
0.874999 0.999990
0.937500 0.999990
0.874999 0.999990
0.937500 0.999990
0.937500 0.999990
0.937500 0.999990
0.374994 0.999990
0.999990 0.000010
0.999990 0.750005
0.874999 0.999990
0.937500 0.999990
0.874999 0.999990
0.874999 0.999990
0.874999 0.999990
0.999990 0.000010
0.812499 0.999990
0.937500 0.999990
0.937500 0.999990
0.624997 0.999990
0.937500 0.999990
0.999990 0.750005
0.937500 0.999990
0.937500 0.999990
0.999990 0.500005
0.999990 0.000010
0.875008 0.000010
0.999990 0.750005
0.874999 0.999990
0.999990 0.750005
0.999990 0.000010
0.937500 0.999990
0.999990 0.000010
0.749998 0.999990
0.937500 0.999990
0.812503 0.499997
0.937500 0.999990
0.874999 0.999990
0.937500 0.999990
0.937500 0.999990
0.937500 0.999990
0.937500 0.999990
0.999990 0.000010
0.937500 0.999990
0.937500 0.999990
0.999990 0.000010
0.874999 0.999990
0.937500 0.999990
0.874999 0.999990
0.874999 0.999990
0.624997 0.999990
0.999990 0.000010
0.874999 0.999990
0.999990 0.000010
0.999990 0.000010
0.999990 0.500005
0.999990 0.000010
0.937500 0.999990
0.874999 0.999990
0.624997 0.999990
0.874999 0.999990
0.874999 0.999990
0.937500 0.999990
0.999990 0.000010
0.874999 0.999990
0.999990 0.000010
0.937500 0.999990
0.999990 0.000010
0.999990 0.750005
0.937500 0.999990
0.999990 0.000010
0.874999 0.999990
0.999990 0.000010
0.874999 0.999990
0.874999 0.999990
0.999990 0.000010
0.749998 0.999990
0.999990 0.750005
0.999990 0.000010
0.874999 0.999990
0.999990 0.000010
0.999990 0.000010
0.999990 0.000010
0.875006 0.249994
0.874999 0.999990
0.874999 0.999990
0.999990 0.000010
0.999990 0.000010
0.874999 0.999990
0.874999 0.999990
0.874999 0.999990
0.937500 0.999990
0.999990 0.000010
0.625001 0.499999
0.749998 0.999990
0.937500 0.999990
0.937509 0.000010
0.999990 0.000010
0.999990 0.750005
0.999990 0.750005
0.999990 0.000010
0.999990 0.000010
0.937500 0.999990
0.874999 0.999990
0.999990 0.000010
0.874999 0.999990
0.874999 0.999990
0.999990 0.750005
0.937500 0.999990
0.937500 0.999990
0.874999 0.999990
0.999990 0.000010
0.874999 0.999990
0.999990 0.000010
0.999990 0.750005
0.874999 0.999990
0.874999 0.999990
0.999990 0.750005
0.999990 0.000010
0.624997 0.999990
0.874999 0.999990
0.999990 0.750005
0.999990 0.000010
0.999990 0.750005
0.874999 0.999990
0.874999 0.999990
0.874999 0.999990
0.749998 0.999990
0.874999 0.999990
0.874999 0.999990
0.624997 0.999990
0.999990 0.750005
0.750007 0.000010
0.874999 0.999990
0.874999 0.999990
0.937500 0.999990
0.999990 0.750005
0.499996 0.999990
0.812499 0.999990
0.999990 0.000010
0.937500 0.999990
0.937500 0.999990
0.875008 0.000010
0.937500 0.999990
0.937500 0.999990
0.937500 0.999990
0.874999 0.999990
0.999990 0.500005
0.749998 0.999990
0.937500 0.999990
0.937500 0.999990
0.937500 0.999990
0.999990 0.750005
0.999990 0.750005
0.874999 0.999990
0.937500 0.999990
0.999990 0.000010
0.999990 0.000010
0.937500 0.999990
0.999990 0.750005
0.999990 0.000010
0.874999 0.999990
0.937500 0.999990
0.999990 0.000010
0.874999 0.999990
0.937500 0.999990
0.999990 0.750005
0.999990 0.000010
0.937500 0.999990
0.937500 0.999990
0.999990 0.000010
0.999990 0.000010
0.937500 0.999990
0.999990 0.000010
0.999990 0.000010
0.999990 0.000010
0.937500 0.999990
0.874999 0.999990
0.999990 0.500005
0.937500 0.999990
0.874999 0.999990
0.999990 0.000010
0.812499 0.999990
0.874999 0.999990
0.999990 0.000010
0.874999 0.999990
0.874999 0.999990
0.937509 0.000010
0.874999 0.999990
0.937500 0.999990
0.874999 0.999990
0.999990 0.750005
0.937500 0.999990
0.999990 0.000010
0.999990 0.000010
0.999990 0.000010
0.937500 0.999990
0.937500 0.999990
0.874999 0.999990
0.937500 0.999990
0.999990 0.000010
0.999990 0.500005
0.874999 0.999990
0.874999 0.999990
0.999990 0.000010
0.999990 0.750005
0.874999 0.999990
0.874999 0.999990
0.874999 0.999990
0.874999 0.999990
0.749998 0.999990
0.624997 0.999990
0.624997 0.999990
0.874999 0.999990
0.937500 0.999990
0.937500 0.999990
0.999990 0.750005
0.999990 0.000010
0.937500 0.999990
0.874999 0.999990
0.874999 0.999990
0.874999 0.999990
0.812499 0.999990
0.999990 0.750005
0.999990 0.000010
0.999990 0.000010
0.874999 0.999990
0.999990 0.000010
0.999990 0.000010
0.875008 0.000010
0.937500 0.999990
0.937500 0.999990
0.999990 0.250000
0.874999 0.999990
0.812499 0.999990
0.749998 0.999990
0.999990 0.750005
0.999990 0.000010
0.937500 0.999990
0.999990 0.000010
0.999990 0.000010
0.750007 0.000010
0.874999 0.999990
0.937500 0.999990
0.624997 0.999990
0.624997 0.999990
0.937500 0.999990
0.937500 0.999990
0.999990 0.000010
0.999990 0.750005
0.999990 0.750005
0.937500 0.999990
0.999990 0.750005
0.999990 0.000010
0.874999 0.999990
0.999990 0.750005
0.937500 0.999990
0.937500 0.999990
0.812499 0.999990
0.937500 0.999990
0.999990 0.000010
0.812499 0.999990
0.875008 0.000010
0.999990 0.000010
0.937500 0.999990
0.999990 0.000010
0.999990 0.750005
0.999990 0.750005
0.874999 0.999990
0.999990 0.000010
0.999990 0.750005
0.874999 0.999990
0.624997 0.999990
0.874999 0.999990
0.937500 0.999990
0.937500 0.999990
0.937500 0.999990
0.937500 0.999990
0.999990 0.000010
0.937500 0.999990
0.874999 0.999990
0.937500 0.999990
0.937500 0.999990
0.624997 0.999990
0.999990 0.000010
0.999990 0.750005
0.937500 0.999990
0.937500 0.999990
0.999990 0.750005
0.999990 0.500005
0.749998 0.999990
0.937500 0.999990
0.999990 0.750005
0.999990 0.000010
0.812499 0.999990
0.999990 0.000010
0.562496 0.999990
0.874999 0.999990
0.999990 0.000010
0.937500 0.999990
0.874999 0.999990
0.999990 0.000010
0.874999 0.999990
0.937509 0.000010
0.999990 0.750005
0.874999 0.999990
0.874999 0.999990
0.874999 0.999990
0.937500 0.999990
0.999990 0.000010
0.999990 0.750005
0.999990 0.000010
0.812499 0.999990
0.999990 0.000010
0.999990 0.000010
0.874999 0.999990
0.999990 0.000010
0.874999 0.999990
0.999990 0.000010
0.937500 0.999990
0.749998 0.999990
0.874999 0.999990
0.999990 0.000010
0.937500 0.999990
0.999990 0.000010
0.874999 0.999990
0.937500 0.999990
0.749998 0.999990
0.999990 0.000010
0.874999 0.999990
0.937500 0.999990
0.999990 0.000010
0.874999 0.999990
0.874999 0.999990
0.937500 0.999990
0.937500 0.999990
0.937500 0.999990
0.999990 0.750005
0.937500 0.999990
0.999990 0.000010
0.937500 0.999990
0.937500 0.999990
0.624997 0.999990
0.625006 0.000010
0.874999 0.999990
0.937500 0.999990
0.937500 0.999990
0.999990 0.750005
0.874999 0.999990
0.624997 0.999990
0.999990 0.000010
0.999990 0.000010
0.937500 0.999990
0.937500 0.999990
0.749998 0.999990
0.874999 0.999990
0.874999 0.999990
0.937500 0.999990
0.999990 0.000010
0.937500 0.999990
0.937500 0.999990
0.999990 0.000010
0.999990 0.000010
0.937500 0.999990
0.999990 0.750005
0.999990 0.000010
0.874999 0.999990
0.874999 0.999990
0.812499 0.999990
0.999990 0.000010
0.812499 0.999990
0.999990 0.250000
0.999990 0.000010
0.999990 0.250000
0.687497 0.999990
0.937500 0.999990
0.937500 0.999990
0.999990 0.000010
0.874999 0.999990
0.874999 0.999990
0.999990 0.000010
0.874999 0.999990
0.812499 0.999990
0.999990 0.500005
0.749998 0.999990
0.874999 0.999990
0.937500 0.999990
0.999990 0.000010
0.937500 0.999990
0.875008 0.000010
0.937500 0.999990
0.874999 0.999990
0.874999 0.999990
0.999990 0.000010
0.874999 0.999990
0.999990 0.000010
0.999990 0.000010
0.999990 0.000010
0.874999 0.999990
0.999990 0.000010
0.625006 0.000010
0.999990 0.750005
0.937500 0.999990
0.999990 0.750005
0.999990 0.000010
0.999990 0.000010
0.937500 0.999990
0.999990 0.250000
0.874999 0.999990
0.999990 0.750005
0.749998 0.999990
0.937500 0.999990
0.937500 0.999990
0.875008 0.000010
0.999990 0.750005
0.937500 0.999990
0.937500 0.999990
0.937500 0.999990
0.999990 0.750005
0.937500 0.999990
0.937500 0.999990
0.874999 0.999990
0.999990 0.000010
0.999990 0.500005
0.999990 0.000010
0.999990 0.000010
0.624997 0.999990
0.999990 0.000010
0.937500 0.999990
0.874999 0.999990
0.874999 0.999990
0.874999 0.999990
0.937500 0.999990
0.937500 0.999990
0.437495 0.999990
0.999990 0.250000
0.937500 0.999990
0.874999 0.999990
0.999990 0.000010
0.874999 0.999990
0.937500 0.999990
0.874999 0.999990
0.937500 0.999990
0.937500 0.999990
0.874999 0.999990
0.999990 0.500005
0.999990 0.000010
0.874999 0.999990
0.937500 0.999990
0.874999 0.999990
0.374994 0.999990
0.874999 0.999990
0.999990 0.000010
0.999990 0.750005
0.999990 0.000010
0.937500 0.999990
0.874999 0.999990
0.999990 0.000010
0.937500 0.999990
0.624997 0.999990
0.812499 0.999990
0.999990 0.750005
0.749998 0.999990
0.999990 0.750005
0.874999 0.999990
0.874999 0.999990
0.999990 0.750005
0.999990 0.500005
0.874999 0.999990
0.999990 0.000010
0.874999 0.999990
0.937500 0.999990
0.999990 0.000010
0.999990 0.000010
0.874999 0.999990
0.937500 0.999990
0.937500 0.999990
0.937500 0.999990
0.874999 0.999990
0.937500 0.999990
0.624997 0.999990
0.812499 0.999990
0.874999 0.999990
0.874999 0.999990
0.999990 0.000010
0.999990 0.000010
0.937500 0.999990
0.999990 0.000010
0.999990 0.000010
0.937500 0.999990
0.374994 0.999990
0.937500 0.999990
0.874999 0.999990
0.937500 0.999990
0.937500 0.999990
0.812499 0.999990
0.937500 0.999990
0.937500 0.999990
0.874999 0.999990
0.812499 0.999990
0.999990 0.000010
0.874999 0.999990
0.937500 0.999990
0.875008 0.000010
0.874999 0.999990
0.937500 0.999990
0.937500 0.999990
0.874999 0.999990
0.937500 0.999990
0.999990 0.000010
0.874999 0.999990
0.999990 0.000010
0.937500 0.999990
0.999990 0.000010
0.937500 0.999990
0.999990 0.750005
0.937509 0.000010
0.812499 0.999990
0.874999 0.999990
0.874999 0.999990
0.999990 0.000010
0.999990 0.000010
0.999990 0.750005
0.874999 0.999990
0.999990 0.000010
0.999990 0.000010
0.874999 0.999990
0.937500 0.999990
0.874999 0.999990
0.999990 0.000010
0.999990 0.000010
0.874999 0.999990
0.937500 0.999990
0.624997 0.999990
0.937500 0.999990
0.999990 0.500005
0.874999 0.999990
0.937500 0.999990
0.874999 0.999990
0.875008 0.000010
0.812499 0.999990
0.937500 0.999990
0.937500 0.999990
0.812508 0.000010
0.937500 0.999990
0.624997 0.999990
0.999990 0.750005
0.875008 0.000010
0.874999 0.999990
0.937500 0.999990
0.937500 0.999990
0.750007 0.000010
0.874999 0.999990
0.874999 0.999990
0.812499 0.999990
0.937500 0.999990
0.999990 0.000010
0.937500 0.999990
0.812499 0.999990
0.562496 0.999990
0.937500 0.999990
0.937500 0.999990
0.874999 0.999990
0.999990 0.500005
0.937500 0.999990
0.999990 0.000010
0.937500 0.999990
0.874999 0.999990
0.937500 0.999990
0.937500 0.999990
0.874999 0.999990
0.937500 0.999990
0.999990 0.000010
0.999990 0.750005
0.937500 0.999990
0.812499 0.999990
0.999990 0.750005
0.999990 0.000010
0.999990 0.000010
0.874999 0.999990
0.874999 0.999990
0.937500 0.999990
0.999990 0.000010
0.937500 0.999990
0.999990 0.000010
0.999990 0.000010
0.999990 0.500005
0.874999 0.999990
0.937500 0.999990
0.937500 0.999990
0.937500 0.999990
0.437495 0.999990
0.874999 0.999990
0.812499 0.999990
0.937500 0.999990
0.749998 0.999990
0.937500 0.999990
0.999990 0.000010
0.874999 0.999990
0.999990 0.500005
0.999990 0.000010
0.999990 0.000010
0.874999 0.999990
0.999990 0.250000
0.999990 0.750005
0.874999 0.999990
0.874999 0.999990
0.999990 0.000010
0.874999 0.999990
0.875008 0.000010
0.937500 0.999990
0.937500 0.999990
0.937500 0.999990
0.937500 0.999990
0.937500 0.999990
0.999990 0.750005
0.999990 0.250000
0.937500 0.999990
0.999990 0.750005
0.999990 0.000010
0.874999 0.999990
0.624997 0.999990
0.937500 0.999990
0.874999 0.999990
0.999990 0.000010
0.937500 0.999990
0.999990 0.750005
0.999990 0.000010
0.999990 0.000010
0.624997 0.999990
0.999990 0.000010
0.937500 0.999990
0.624997 0.999990
0.937500 0.999990
0.999990 0.250000
0.999990 0.000010
0.999990 0.000010
0.937500 0.999990
0.874999 0.999990
0.999990 0.250000
0.749998 0.999990
0.937500 0.999990
0.999990 0.000010
0.999990 0.750005
0.937500 0.999990
0.937500 0.999990
0.874999 0.999990
0.937500 0.999990
0.937500 0.999990
0.749998 0.999990
0.624997 0.999990
0.999990 0.750005
0.874999 0.999990
0.937500 0.999990
0.999990 0.000010
0.999990 0.750005
0.874999 0.999990
0.874999 0.999990
0.937500 0.999990
0.999990 0.000010
0.624997 0.999990
0.875008 0.000010
0.999990 0.000010
0.937500 0.999990
0.874999 0.999990
0.937500 0.999990
0.937500 0.999990
0.937500 0.999990
0.874999 0.999990
0.937500 0.999990
0.874999 0.999990
0.937500 0.999990
0.937500 0.999990
0.874999 0.999990
0.937500 0.999990
0.999990 0.000010
0.937500 0.999990
0.937500 0.999990
0.937500 0.999990
0.874999 0.999990
0.937500 0.999990
0.749998 0.999990
0.624997 0.999990
0.937500 0.999990
0.999990 0.000010
0.937500 0.999990
0.937500 0.999990
0.749998 0.999990
0.874999 0.999990
0.874999 0.999990
0.937500 0.999990
0.999990 0.000010
0.999990 0.000010
0.999990 0.000010
0.624997 0.999990
0.937500 0.999990
0.937500 0.999990
0.999990 0.000010
0.937500 0.999990
0.937500 0.999990
0.874999 0.999990
0.999990 0.000010
0.874999 0.999990
0.999990 0.000010
0.937500 0.999990
0.937500 0.999990
0.999990 0.000010
0.874999 0.999990
0.874999 0.999990
0.874999 0.999990
0.937500 0.999990
0.562496 0.999990
0.874999 0.999990
0.874999 0.999990
0.999990 0.000010
0.624997 0.999990
0.937500 0.999990
0.437495 0.999990
0.937500 0.999990
0.937500 0.999990
0.937500 0.999990
0.937500 0.999990
0.937500 0.999990
0.937500 0.999990
0.999990 0.750005
0.937500 0.999990
0.999990 0.000010
0.999990 0.000010
0.999990 0.000010
0.937500 0.999990
0.937500 0.999990
0.937500 0.999990
0.937500 0.999990
0.937500 0.999990
0.812499 0.999990
0.937500 0.999990
0.937500 0.999990
0.874999 0.999990
0.937500 0.999990
0.937500 0.999990
0.999990 0.000010
0.750007 0.000010
0.874999 0.999990
0.937500 0.999990
0.937500 0.999990
0.999990 0.000010
0.937500 0.999990
0.937500 0.999990
0.937500 0.999990
0.999990 0.000010
0.812499 0.999990
0.937500 0.999990
0.937500 0.999990
0.999990 0.750005
0.624997 0.999990
0.874999 0.999990
0.937500 0.999990
0.999990 0.750005
0.937509 0.000010
0.999990 0.750005
0.999990 0.000010
0.999990 0.000010
0.999990 0.000010
0.999990 0.000010
0.874999 0.999990
0.937500 0.999990
0.937500 0.999990
0.874999 0.999990
0.874999 0.999990
0.937500 0.999990
0.874999 0.999990
0.812499 0.999990
0.937500 0.999990
0.999990 0.500005
0.874999 0.999990
0.937500 0.999990
0.999990 0.250000
0.999990 0.250000
0.999990 0.750005
0.999990 0.250000
0.937500 0.999990
0.937500 0.999990
0.937500 0.999990
0.999990 0.000010
0.937500 0.999990
0.937500 0.999990
0.999990 0.000010
0.999990 0.750005
0.874999 0.999990
0.999990 0.000010
0.999990 0.250000
0.937500 0.999990
0.874999 0.999990
0.750007 0.000010
0.999990 0.000010
0.812499 0.999990
0.937500 0.999990
0.874999 0.999990
0.937500 0.999990
0.999990 0.750005
0.999990 0.500005
0.874999 0.999990
0.999990 0.750005
0.999990 0.000010
0.749998 0.999990
0.999990 0.000010
0.999990 0.000010
0.999990 0.750005
0.874999 0.999990
0.999990 0.000010
0.999990 0.750005
0.749998 0.999990
0.999990 0.500005
0.874999 0.999990
0.874999 0.999990
0.999990 0.000010
0.999990 0.000010
0.937500 0.999990
0.937500 0.999990
0.750007 0.000010
0.937500 0.999990
0.874999 0.999990
0.562496 0.999990
0.999990 0.750005
0.874999 0.999990
0.874999 0.999990
0.874999 0.999990
0.874999 0.999990
0.999990 0.000010
0.999990 0.000010
0.999990 0.250000
0.937509 0.000010
0.874999 0.999990
0.937500 0.999990
0.999990 0.750005
0.999990 0.750005
0.937500 0.999990
0.874999 0.999990
0.937500 0.999990
0.999990 0.000010
0.937500 0.999990
0.999990 0.000010
0.999990 0.000010
0.812499 0.999990
0.937500 0.999990
0.874999 0.999990
0.874999 0.999990
0.874999 0.999990
0.999990 0.750005
0.999990 0.000010
0.937500 0.999990
0.874999 0.999990
0.999990 0.000010
0.937500 0.999990
0.937500 0.999990
0.874999 0.999990
0.937500 0.999990
0.874999 0.999990
0.874999 0.999990
0.749998 0.999990
0.937500 0.999990
0.874999 0.999990
0.999990 0.250000
0.749998 0.999990
0.999990 0.000010
0.874999 0.999990
0.999990 0.000010
0.812499 0.999990
0.999990 0.000010
0.999990 0.500005
0.875008 0.000010
0.937500 0.999990
0.812499 0.999990
0.999990 0.750005
0.999990 0.750005
0.937500 0.999990
0.999990 0.000010
0.874999 0.999990
0.937500 0.999990
0.999990 0.000010
0.999990 0.500005
0.999990 0.000010
0.874999 0.999990
0.874999 0.999990
0.937500 0.999990
0.999990 0.000010
0.937500 0.999990
0.999990 0.000010
0.937500 0.999990
0.937500 0.999990
0.749998 0.999990
0.999990 0.000010
0.937500 0.999990
0.749998 0.999990
0.999990 0.000010
0.999990 0.000010
0.624997 0.999990
0.999990 0.250000
0.937500 0.999990
0.999990 0.750005
0.999990 0.750005
0.937500 0.999990
0.937500 0.999990
0.937500 0.999990
0.624997 0.999990
0.999990 0.000010
0.937500 0.999990
0.812499 0.999990
0.874999 0.999990
0.937502 0.749998
0.999990 0.000010
0.999990 0.000010
0.999990 0.000010
0.999990 0.000010
0.999990 0.750005
0.874999 0.999990
0.874999 0.999990
0.874999 0.999990
0.999990 0.750005
0.999990 0.000010
0.937500 0.999990
0.874999 0.999990
0.937500 0.999990
0.874999 0.999990
0.874999 0.999990
0.874999 0.999990
0.937500 0.999990
0.937500 0.999990
0.874999 0.999990
0.874999 0.999990
0.874999 0.999990
0.937500 0.999990
0.999990 0.000010
0.874999 0.999990
0.999990 0.000010
0.874999 0.999990
0.624997 0.999990
0.624997 0.999990
0.874999 0.999990
0.874999 0.999990
0.999990 0.000010
0.937500 0.999990
0.874999 0.999990
0.999990 0.000010
0.937500 0.999990
0.624997 0.999990
0.937500 0.999990
0.937500 0.999990
0.874999 0.999990
0.937500 0.999990
0.999990 0.250000
0.624997 0.999990
0.937509 0.000010
0.999990 0.000010
0.999990 0.000010
0.812499 0.999990
0.999990 0.250000
0.937500 0.999990
0.999990 0.250000
0.937500 0.999990
0.999990 0.250000
0.999990 0.000010
0.812499 0.999990
0.874999 0.999990
0.999990 0.000010
0.937500 0.999990
0.937500 0.999990
0.999990 0.000010
0.937500 0.999990
0.999990 0.000010
0.874999 0.999990
0.624997 0.999990
0.999990 0.000010
0.937500 0.999990
0.874999 0.999990
0.999990 0.000010
0.874999 0.999990
0.999990 0.000010
0.749998 0.999990
0.937500 0.999990
0.874999 0.999990
0.999990 0.000010
0.874999 0.999990
0.937500 0.999990
0.624997 0.999990
0.687497 0.999990
0.937500 0.999990
0.937500 0.999990
0.624997 0.999990
0.812499 0.999990
0.999990 0.000010
0.999990 0.000010
0.999990 0.000010
0.937500 0.999990
0.999990 0.000010
0.562496 0.999990
0.937500 0.999990
0.937500 0.999990
0.937500 0.999990
0.999990 0.750005
0.874999 0.999990
0.937500 0.999990
0.812499 0.999990
0.874999 0.999990
0.624997 0.999990
0.749998 0.999990
0.937500 0.999990
0.937500 0.999990
0.999990 0.750005
0.437495 0.999990
0.874999 0.999990
0.999990 0.000010
0.999990 0.750005
0.999990 0.000010
0.937500 0.999990
0.937500 0.999990
0.937500 0.999990
0.624997 0.999990
0.999990 0.500005
0.999990 0.000010
0.812499 0.999990
0.999990 0.750005
0.999990 0.000010
0.999990 0.000010
0.999990 0.000010
0.937500 0.999990
0.624997 0.999990
0.937500 0.999990
0.999990 0.000010
0.999990 0.000010
0.937500 0.999990
0.937500 0.999990
0.937500 0.999990
0.999990 0.250000
0.687497 0.999990
0.937500 0.999990
0.812499 0.999990
0.999990 0.000010
0.999990 0.000010
0.749998 0.999990
0.999990 0.750005
0.937500 0.999990
0.812499 0.999990
0.999990 0.000010
0.874999 0.999990
0.937500 0.999990
0.937500 0.999990
0.999990 0.000010
0.937500 0.999990
0.937500 0.999990
0.937500 0.999990
0.999990 0.500005
0.937500 0.999990
0.874999 0.999990
0.937500 0.999990
0.937500 0.999990
0.874999 0.999990
0.999990 0.000010
0.937500 0.999990
0.749998 0.999990
0.749998 0.999990
0.999990 0.750005
0.937500 0.999990
0.499996 0.999990
0.999990 0.000010
0.874999 0.999990
0.999990 0.750005
0.874999 0.999990
0.874999 0.999990
0.999990 0.750005
0.874999 0.999990
0.999990 0.000010
0.874999 0.999990
0.687497 0.999990
0.999990 0.000010
0.999990 0.000010
0.874999 0.999990
0.937500 0.999990
0.874999 0.999990
0.937500 0.999990
0.999990 0.000010
0.874999 0.999990
0.999990 0.000010
0.937500 0.999990
0.999990 0.000010
0.999990 0.000010
0.999990 0.000010
0.937500 0.999990
0.937500 0.999990
0.874999 0.999990
0.999990 0.000010
0.624997 0.999990
0.999990 0.000010
0.999990 0.000010
0.937500 0.999990
0.874999 0.999990
0.999990 0.000010
0.937500 0.999990
0.874999 0.999990
0.749998 0.999990
0.999990 0.000010
0.687497 0.999990
0.999990 0.750005
0.999990 0.000010
0.999990 0.000010
0.937500 0.999990
0.999990 0.000010
0.999990 0.000010
0.999990 0.000010
0.874999 0.999990
0.937500 0.999990
0.874999 0.999990
0.999990 0.000010
0.937500 0.999990
0.874999 0.999990
0.999990 0.000010
0.874999 0.999990
0.874999 0.999990
0.937500 0.999990
0.874999 0.999990
0.999990 0.000010
0.874999 0.999990
0.874999 0.999990
0.999990 0.750005
0.749998 0.999990
0.999990 0.250000
0.999990 0.000010
0.750007 0.000010
0.999990 0.000010
0.999990 0.000010
0.812499 0.999990
0.937500 0.999990
0.999990 0.000010
0.937500 0.999990
0.874999 0.999990
0.999990 0.000010
0.937500 0.999990
0.937500 0.999990
0.937500 0.999990
0.999990 0.000010
0.999990 0.000010
0.937500 0.999990
0.624997 0.999990
0.999990 0.000010
0.874999 0.999990
0.999990 0.000010
0.749998 0.999990
0.812499 0.999990
0.937500 0.999990
0.749998 0.999990
0.999990 0.000010
0.937500 0.999990
0.999990 0.000010
0.937500 0.999990
0.999990 0.750005
0.937500 0.999990
0.937500 0.999990
0.937500 0.999990
0.874999 0.999990
0.937500 0.999990
0.874999 0.999990
0.874999 0.999990
0.999990 0.000010
0.874999 0.999990
0.937500 0.999990
0.999990 0.000010
0.937500 0.999990
0.874999 0.999990
0.937500 0.999990
0.812499 0.999990
0.937500 0.999990
0.999990 0.000010
0.749998 0.999990
0.999990 0.000010
0.999990 0.000010
0.874999 0.999990
0.937500 0.999990
0.999990 0.000010
0.937500 0.999990
0.937500 0.999990
0.874999 0.999990
0.812499 0.999990
0.812499 0.999990
0.874999 0.999990
0.874999 0.999990
0.937500 0.999990
0.874999 0.999990
0.937500 0.999990
0.874999 0.999990
0.999990 0.500005
0.999990 0.500005
0.687497 0.999990
0.999990 0.750005
0.937500 0.999990
0.874999 0.999990
0.999990 0.000010
0.999990 0.000010
0.874999 0.999990
0.999990 0.000010
0.812499 0.999990
0.812499 0.999990
0.812499 0.999990
0.999990 0.000010
0.937500 0.999990
0.999990 0.500005
0.999990 0.000010
0.999990 0.750005
0.999990 0.000010
0.874999 0.999990
0.999990 0.000010
0.999990 0.000010
0.937500 0.999990
0.874999 0.999990
0.999990 0.250000
0.937500 0.999990
0.999990 0.750005
0.937500 0.999990
0.937500 0.999990
0.937500 0.999990
0.999990 0.000010
0.749998 0.999990
0.999990 0.750005
0.999990 0.500005
0.999990 0.000010
0.812499 0.999990
0.812499 0.999990
0.937500 0.999990
0.999990 0.750005
0.937500 0.999990
0.937500 0.999990
0.937509 0.000010
0.874999 0.999990
0.874999 0.999990
0.874999 0.999990
0.999990 0.000010
0.937500 0.999990
0.999990 0.000010
0.874999 0.999990
0.937500 0.999990
0.937500 0.999990
0.624997 0.999990
0.937500 0.999990
0.874999 0.999990
0.999990 0.750005
0.624997 0.999990
0.874999 0.999990
0.937500 0.999990
0.749998 0.999990
0.874999 0.999990
0.999990 0.000010
0.874999 0.999990
0.687497 0.999990
0.999990 0.000010
0.999990 0.000010
0.875008 0.000010
0.874999 0.999990
0.937500 0.999990
0.937500 0.999990
0.437495 0.999990
0.562496 0.999990
0.999990 0.000010
0.999990 0.750005
0.937500 0.999990
0.999990 0.000010
0.999990 0.000010
0.937500 0.999990
0.937500 0.999990
0.999990 0.000010
0.937500 0.999990
0.437495 0.999990
0.937500 0.999990
0.999990 0.500005
0.437495 0.999990
0.937500 0.999990
0.937500 0.999990
0.937500 0.999990
0.749998 0.999990
0.874999 0.999990
0.999990 0.000010
0.999990 0.750005
0.937500 0.999990
0.812499 0.999990
0.999990 0.750005
0.999990 0.000010
0.937500 0.999990
0.812499 0.999990
0.937500 0.999990
0.999990 0.000010
0.999990 0.000010
0.999990 0.000010
0.874999 0.999990
0.874999 0.999990
0.999990 0.000010
0.874999 0.999990
0.874999 0.999990
0.874999 0.999990
0.999990 0.000010
0.999990 0.000010
0.874999 0.999990
0.999990 0.000010
0.937500 0.999990
0.937500 0.999990
0.874999 0.999990
0.937500 0.999990
0.999990 0.750005
0.937500 0.999990
0.874999 0.999990
0.937500 0.999990
0.937500 0.999990
0.937500 0.999990
0.937500 0.999990
0.999990 0.750005
0.937500 0.999990
0.937500 0.999990
0.874999 0.999990
0.999990 0.750005
0.812499 0.999990
0.875008 0.000010
0.937500 0.999990
0.999990 0.000010
0.999990 0.000010
0.937500 0.999990
0.937500 0.999990
0.937500 0.999990
0.999990 0.000010
0.937500 0.999990
0.874999 0.999990
0.999990 0.000010
0.874999 0.999990
0.999990 0.750005
0.999990 0.000010
0.937500 0.999990
0.999990 0.250000
0.999990 0.000010
0.999990 0.750005
0.999990 0.000010
0.999990 0.000010
0.999990 0.000010
0.812499 0.999990
0.874999 0.999990
0.937500 0.999990
0.874999 0.999990
0.937500 0.999990
0.999990 0.000010
0.999990 0.000010
0.937500 0.999990
0.937500 0.999990
0.937500 0.999990
0.999990 0.000010
0.937500 0.999990
0.937500 0.999990
0.874999 0.999990
0.937500 0.999990
0.624997 0.999990
0.999990 0.000010
0.937500 0.999990
0.999990 0.000010
0.999990 0.000010
0.999990 0.000010
0.874999 0.999990
0.999990 0.000010
0.937500 0.999990
0.874999 0.999990
0.874999 0.999990
0.999990 0.000010
0.812499 0.999990
0.999990 0.000010
0.874999 0.999990
0.999990 0.000010
0.874999 0.999990
0.999990 0.750005
0.874999 0.999990
0.999990 0.000010
0.999990 0.000010
0.999990 0.000010
0.999990 0.000010
0.624997 0.999990
0.812499 0.999990
0.937500 0.999990
0.624997 0.999990
0.999990 0.000010
0.937500 0.999990
0.937500 0.999990
0.937500 0.999990
0.937500 0.999990
0.874999 0.999990
0.937500 0.999990
0.937500 0.999990
0.874999 0.999990
0.749998 0.999990
0.812499 0.999990
0.937500 0.999990
0.999990 0.000010
0.937500 0.999990
0.937500 0.999990
0.999990 0.750005
0.874999 0.999990
0.624997 0.999990
0.999990 0.000010
0.999990 0.000010
0.937500 0.999990
0.437495 0.999990
0.624997 0.999990
0.999990 0.750005
0.874999 0.999990
0.624997 0.999990
0.937500 0.999990
0.937500 0.999990
0.874999 0.999990
0.937500 0.999990
0.937500 0.999990
0.874999 0.999990
0.749998 0.999990
0.999990 0.750005
0.937500 0.999990
0.874999 0.999990
0.874999 0.999990
0.812499 0.999990
0.937500 0.999990
0.874999 0.999990
0.937500 0.999990
0.937500 0.999990
0.874999 0.999990
0.374994 0.999990
0.937500 0.999990
0.937500 0.999990
0.937500 0.999990
0.999990 0.750005
0.999990 0.000010
0.999990 0.000010
0.937500 0.999990
0.874999 0.999990
0.874999 0.999990
0.999990 0.000010
0.749998 0.999990
0.999990 0.750005
0.937500 0.999990
0.937500 0.999990
0.999990 0.250000
0.999990 0.250000
0.999990 0.000010
0.874999 0.999990
0.812499 0.999990
0.999990 0.000010
0.999990 0.000010
0.937500 0.999990
0.749998 0.999990
0.874999 0.999990
0.999990 0.750005
0.937500 0.999990
0.874999 0.999990
0.999990 0.750005
0.999990 0.250000
0.874999 0.999990
0.937500 0.999990
0.937500 0.999990
0.937500 0.999990
0.999990 0.750005
0.999990 0.000010
0.874999 0.999990
0.749998 0.999990
0.874999 0.999990
0.999990 0.750005
0.937500 0.999990
0.937500 0.999990
0.999990 0.500005
0.937500 0.999990
0.874999 0.999990
0.999990 0.000010
0.812499 0.999990
0.999990 0.750005
0.874999 0.999990
0.937500 0.999990
0.999990 0.000010
0.999990 0.250000
0.874999 0.999990
0.874999 0.999990
0.937500 0.999990
0.874999 0.999990
0.624997 0.999990
0.999990 0.000010
0.937500 0.999990
0.999990 0.000010
0.999990 0.000010
0.999990 0.000010
0.874999 0.999990
0.937500 0.999990
0.937500 0.999990
0.874999 0.999990
0.750007 0.000010
0.999990 0.000010
0.999990 0.000010
0.874999 0.999990
0.937500 0.999990
0.999990 0.750005
0.999990 0.000010
0.749998 0.999990
0.999990 0.750005
0.874999 0.999990
0.999990 0.000010
0.999990 0.000010
0.687497 0.999990
0.999990 0.000010
0.875008 0.000010
0.937500 0.999990
0.937500 0.999990
0.999990 0.750005
0.874999 0.999990
0.937500 0.999990
0.999990 0.000010
0.937500 0.999990
0.999990 0.000010
0.937500 0.999990
0.874999 0.999990
0.874999 0.999990
0.874999 0.999990
0.937500 0.999990
0.999990 0.000010
0.999990 0.000010
0.999990 0.750005
0.874999 0.999990
0.874999 0.999990
0.999990 0.000010
0.812499 0.999990
0.999990 0.750005
0.999990 0.000010
0.937500 0.999990
0.874999 0.999990
0.999990 0.000010
0.999990 0.000010
0.874999 0.999990
0.999990 0.750005
0.874999 0.999990
0.874999 0.999990
0.999990 0.000010
0.874999 0.999990
0.749998 0.999990
0.999990 0.000010
0.937500 0.999990
0.874999 0.999990
0.999990 0.750005
0.874999 0.999990
0.874999 0.999990
0.874999 0.999990
0.937500 0.999990
0.874999 0.999990
0.999990 0.750005
0.937500 0.999990
0.999990 0.000010
0.937500 0.999990
0.937500 0.999990
0.624997 0.999990
0.874999 0.999990
0.937500 0.999990
0.999990 0.000010
0.874999 0.999990
0.874999 0.999990
0.937500 0.999990
0.874999 0.999990
0.937500 0.999990
0.999990 0.750005
0.999990 0.000010
0.999990 0.000010
0.874999 0.999990
0.624997 0.999990
0.937500 0.999990
0.999990 0.000010
0.874999 0.999990
0.874999 0.999990
0.937500 0.999990
0.749998 0.999990
0.812499 0.999990
0.999990 0.500005
0.999990 0.000010
0.937500 0.999990
0.874999 0.999990
0.937500 0.999990
0.999990 0.750005
0.999990 0.250000
0.874999 0.999990
0.999990 0.000010
0.874999 0.999990
0.937500 0.999990
0.874999 0.999990
0.999990 0.000010
0.937500 0.999990
0.999990 0.000010
0.937500 0.999990
0.999990 0.000010
0.999990 0.000010
0.750007 0.000010
0.749998 0.999990
0.624997 0.999990
0.999990 0.000010
0.937500 0.999990
0.937500 0.999990
0.874999 0.999990
0.749998 0.999990
0.999990 0.000010
0.874999 0.999990
0.937500 0.999990
0.874999 0.999990
0.874999 0.999990
0.999990 0.000010
0.999990 0.000010
0.874999 0.999990
0.937500 0.999990
0.624997 0.999990
0.999990 0.750005
0.937500 0.999990
0.937500 0.999990
0.812499 0.999990
0.749998 0.999990
0.812499 0.999990
0.999990 0.000010
0.999990 0.500005
0.937500 0.999990
0.749998 0.999990
0.625006 0.000010
0.874999 0.999990
0.999990 0.000010
0.812508 0.000010
0.874999 0.999990
0.999990 0.000010
0.999990 0.750005
0.999990 0.000010
0.874999 0.999990
0.999990 0.000010
0.875008 0.000010
0.999990 0.000010
0.999990 0.000010
0.999990 0.750005
0.875008 0.000010
0.874999 0.999990
0.437495 0.999990
0.374994 0.999990
0.937500 0.999990
0.999990 0.750005
0.999990 0.000010
0.999990 0.750005
0.999990 0.000010
0.937500 0.999990
0.937500 0.999990
0.999990 0.000010
0.874999 0.999990
0.999990 0.000010
0.687497 0.999990
0.812499 0.999990
0.937500 0.999990
0.999990 0.000010
0.937500 0.999990
0.937500 0.999990
0.874999 0.999990
0.999990 0.750005
0.937500 0.999990
0.937500 0.999990
0.999990 0.750005
0.937500 0.999990
0.999990 0.750005
0.999990 0.000010
0.937500 0.999990
0.999990 0.000010
0.999990 0.000010
0.937500 0.999990
0.750007 0.000010
0.874999 0.999990
0.937500 0.999990
0.999990 0.000010
0.937500 0.999990
0.937500 0.999990
0.937500 0.999990
0.874999 0.999990
0.999990 0.000010
0.937509 0.000010
0.874999 0.999990
0.937500 0.999990
0.999990 0.750005
0.937500 0.999990
0.812499 0.999990
0.875008 0.000010
0.937500 0.999990
0.937500 0.999990
0.937500 0.999990
0.937500 0.999990
0.874999 0.999990
0.687497 0.999990
0.812499 0.999990
0.999990 0.000010
0.937500 0.999990
0.937500 0.999990
0.937500 0.999990
0.937500 0.999990
0.937500 0.999990
0.937500 0.999990
0.937500 0.999990
0.999990 0.000010
0.937500 0.999990
0.999990 0.750005
0.999990 0.250000
0.999990 0.250000
0.999990 0.750005
0.937500 0.999990
0.874999 0.999990
0.999990 0.000010
0.937500 0.999990
0.937500 0.999990
0.937500 0.999990
0.937500 0.999990
0.937500 0.999990
0.937500 0.999990
0.624997 0.999990
0.937500 0.999990
0.874999 0.999990
0.999990 0.000010
0.874999 0.999990
0.937500 0.999990
0.874999 0.999990
0.499996 0.999990
0.437495 0.999990
0.999990 0.750005
0.937500 0.999990
0.749998 0.999990
0.999990 0.250000
0.999990 0.750005
0.999990 0.000010
0.937500 0.999990
0.999990 0.000010
0.937500 0.999990
0.937500 0.999990
0.999990 0.000010
0.937500 0.999990
0.937500 0.999990
0.874999 0.999990
0.999990 0.000010
0.937500 0.999990
0.937500 0.999990
0.999990 0.250000
0.999990 0.000010
0.999990 0.000010
0.937500 0.999990
0.937500 0.999990
0.937500 0.999990
0.874999 0.999990
0.937500 0.999990
0.999990 0.000010
0.999990 0.500005
0.624997 0.999990
0.999990 0.750005
0.937500 0.999990
0.937500 0.999990
0.874999 0.999990
0.937500 0.999990
0.999990 0.750005
0.937500 0.999990
0.999990 0.000010
0.937500 0.999990
0.874999 0.999990
0.874999 0.999990
0.874999 0.999990
0.874999 0.999990
0.624997 0.999990
0.999990 0.000010
0.937500 0.999990
0.999990 0.750005
0.937500 0.999990
0.937500 0.999990
0.937500 0.999990
0.937500 0.999990
0.875004 0.499996
0.937500 0.999990
0.999990 0.000010
0.999990 0.250000
0.999990 0.000010
0.624997 0.999990
0.874999 0.999990
0.999990 0.000010
0.999990 0.000010
0.999990 0.750005
0.937500 0.999990
0.874999 0.999990
0.999990 0.750005
0.499996 0.999990
0.937500 0.999990
0.999990 0.000010
0.999990 0.000010
0.999990 0.000010
0.999990 0.000010
0.749998 0.999990
0.874999 0.999990
0.999990 0.000010
0.937500 0.999990
0.999990 0.000010
0.999990 0.000010
0.999990 0.750005
0.937500 0.999990
0.749998 0.999990
0.999990 0.750005
0.999990 0.000010
0.687497 0.999990
0.812499 0.999990
0.937500 0.999990
0.937500 0.999990
0.999990 0.000010
0.937500 0.999990
0.874999 0.999990
0.999990 0.750005
0.749998 0.999990
0.937500 0.999990
0.999990 0.750005
0.999990 0.000010
0.374994 0.999990
0.937500 0.999990
0.937500 0.999990
0.937500 0.999990
0.937500 0.999990
0.937500 0.999990
0.999990 0.750005
0.937500 0.999990
0.999990 0.000010
0.937500 0.999990
0.937500 0.999990
0.874999 0.999990
0.937500 0.999990
0.874999 0.999990
0.937500 0.999990
0.874999 0.999990
0.999990 0.000010
0.937500 0.999990
0.937500 0.999990
0.937500 0.999990
0.999990 0.000010
0.749998 0.999990
0.874999 0.999990
0.999990 0.000010
0.937500 0.999990
0.999990 0.750005
0.999990 0.000010
0.874999 0.999990
0.875008 0.000010
0.624997 0.999990
0.999990 0.000010
0.874999 0.999990
0.999990 0.750005
0.874999 0.999990
0.999990 0.000010
0.874999 0.999990
0.999990 0.750005
0.999990 0.000010
0.937500 0.999990
0.875008 0.000010
0.937500 0.999990
0.999990 0.000010
0.937500 0.999990
0.999990 0.000010
0.937500 0.999990
0.937500 0.999990
0.624997 0.999990
0.624997 0.999990
0.999990 0.000010
0.999990 0.750005
0.937500 0.999990
0.937500 0.999990
0.937500 0.999990
0.999990 0.000010
0.874999 0.999990
0.999990 0.000010
0.562496 0.999990
0.999990 0.000010
0.999990 0.500005
0.937500 0.999990
0.937500 0.999990
0.874999 0.999990
0.937500 0.999990
0.937500 0.999990
0.874999 0.999990
0.687497 0.999990
0.937500 0.999990
0.937500 0.999990
0.999990 0.250000
0.937500 0.999990
0.874999 0.999990
0.999990 0.000010
0.937500 0.999990
0.999990 0.000010
0.937500 0.999990
0.999990 0.000010
0.999990 0.750005
0.999990 0.000010
0.812499 0.999990
0.937500 0.999990
0.937500 0.999990
0.874999 0.999990
0.937509 0.000010
0.937500 0.999990
0.999990 0.000010
0.999990 0.000010
0.937500 0.999990
0.937500 0.999990
0.937500 0.999990
0.874999 0.999990
0.874999 0.999990
0.999990 0.000010
0.999990 0.000010
0.874999 0.999990
0.937500 0.999990
0.624997 0.999990
0.937500 0.999990
0.749998 0.999990
0.999990 0.000010
0.937500 0.999990
0.749998 0.999990
0.937500 0.999990
0.937500 0.999990
0.937500 0.999990
0.937500 0.999990
0.874999 0.999990
0.999990 0.000010
0.937500 0.999990
0.874999 0.999990
0.937500 0.999990
0.874999 0.999990
0.937500 0.999990
0.937500 0.999990
0.874999 0.999990
0.874999 0.999990
0.999990 0.000010
0.937500 0.999990
0.999990 0.000010
0.937500 0.999990
0.937500 0.999990
0.874999 0.999990
0.937500 0.999990
0.812499 0.999990
0.624997 0.999990
0.999990 0.500005
0.874999 0.999990
0.624997 0.999990
0.874999 0.999990
0.999990 0.000010
0.875008 0.000010
0.937500 0.999990
0.937500 0.999990
0.874999 0.999990
0.874999 0.999990
0.937500 0.999990
0.499996 0.999990
0.999990 0.000010
0.937500 0.999990
0.812499 0.999990
0.999990 0.750005
0.937500 0.999990
0.937500 0.999990
0.999990 0.000010
0.937500 0.999990
0.999990 0.000010
0.687497 0.999990
0.874999 0.999990
0.999990 0.000010
0.874999 0.999990
0.999990 0.000010
0.624997 0.999990
0.874999 0.999990
0.874999 0.999990
0.937500 0.999990
0.812499 0.999990
0.687497 0.999990
0.999990 0.750005
0.874999 0.999990
0.749998 0.999990
0.999990 0.000010
0.937500 0.999990
0.624997 0.999990
0.999990 0.500005
0.937500 0.999990
0.999990 0.000010
0.937500 0.999990
0.999990 0.000010
0.874999 0.999990
0.749998 0.999990
0.999990 0.250000
0.999990 0.000010
0.937500 0.999990
0.999990 0.750005
0.624997 0.999990
0.999990 0.000010
0.937500 0.999990
0.999990 0.750005
0.999990 0.000010
0.874999 0.999990
0.999990 0.750005
0.999990 0.000010
0.874999 0.999990
0.874999 0.999990
0.999990 0.250000
0.874999 0.999990
0.999990 0.500005
0.937500 0.999990
0.999990 0.000010
0.937500 0.999990
0.874999 0.999990
0.999990 0.000010
0.999990 0.000010
0.874999 0.999990
0.874999 0.999990
0.874999 0.999990
0.937500 0.999990
0.937500 0.999990
0.999990 0.000010
0.874999 0.999990
0.937500 0.999990
0.874999 0.999990
0.874999 0.999990
0.999990 0.750005
0.937500 0.999990
0.874999 0.999990
0.874999 0.999990
0.624997 0.999990
0.937500 0.999990
0.999990 0.750005
0.999990 0.000010
0.999990 0.750005
0.999990 0.000010
0.937500 0.999990
0.937500 0.999990
0.999990 0.000010
0.874999 0.999990
0.999990 0.000010
0.999990 0.000010
0.999990 0.000010
0.874999 0.999990
0.999990 0.000010
0.999990 0.000010
0.749998 0.999990
0.624997 0.999990
0.937500 0.999990
0.624997 0.999990
0.874999 0.999990
0.874999 0.999990
0.874999 0.999990
0.937500 0.999990
0.937500 0.999990
0.999990 0.000010
0.937500 0.999990
0.874999 0.999990
0.875006 0.249994
0.999990 0.000010
0.937500 0.999990
0.999990 0.750005
0.937500 0.999990
0.999990 0.000010
0.749998 0.999990
0.937500 0.999990
0.999990 0.500005
0.812499 0.999990
0.874999 0.999990
0.687497 0.999990
0.999990 0.000010
0.999990 0.000010
0.999990 0.000010
0.687497 0.999990
0.999990 0.000010
0.874999 0.999990
0.687497 0.999990
0.999990 0.000010
0.874999 0.999990
0.937500 0.999990
0.937500 0.999990
0.874999 0.999990
0.999990 0.000010
0.874999 0.999990
0.937500 0.999990
0.749998 0.999990
0.749998 0.999990
0.624997 0.999990
0.999990 0.000010
0.937500 0.999990
0.749998 0.999990
0.937500 0.999990
0.937500 0.999990
0.937500 0.999990
0.749998 0.999990
0.812499 0.999990
0.999990 0.000010
0.937500 0.999990
0.999990 0.000010
0.999990 0.750005
0.624997 0.999990
0.937500 0.999990
0.937500 0.999990
0.874999 0.999990
0.937500 0.999990
0.749998 0.999990
0.999990 0.000010
0.937500 0.999990
0.749998 0.999990
0.937500 0.999990
0.937500 0.999990
0.937500 0.999990
0.937500 0.999990
0.937500 0.999990
0.999990 0.250000
0.874999 0.999990
0.999990 0.750005
0.624997 0.999990
0.749998 0.999990
0.999990 0.000010
0.812499 0.999990
0.624997 0.999990
0.874999 0.999990
0.937500 0.999990
0.937500 0.999990
0.874999 0.999990
0.874999 0.999990
0.999990 0.000010
0.999990 0.000010
0.624997 0.999990
0.999990 0.000010
0.999990 0.000010
0.999990 0.000010
0.999990 0.000010
0.937500 0.999990
0.937500 0.999990
0.874999 0.999990
0.999990 0.000010
0.999990 0.000010
0.874999 0.999990
0.874999 0.999990
0.999990 0.000010
0.624997 0.999990
0.999990 0.000010
0.937500 0.999990
0.937500 0.999990
0.937500 0.999990
0.999990 0.500005
0.687497 0.999990
0.999990 0.000010
0.749998 0.999990
0.874999 0.999990
0.999990 0.000010
0.874999 0.999990
0.874999 0.999990
0.999990 0.000010
0.999990 0.000010
0.999990 0.000010
0.499996 0.999990
0.499996 0.999990
0.749998 0.999990
0.999990 0.000010
0.812499 0.999990
0.937500 0.999990
0.874999 0.999990
0.812499 0.999990
0.999990 0.000010
0.874999 0.999990
0.874999 0.999990
0.999990 0.750005
0.874999 0.999990
0.999990 0.000010
0.937500 0.999990
0.999990 0.000010
0.374994 0.999990
0.874999 0.999990
0.937500 0.999990
0.937500 0.999990
0.999990 0.000010
0.624997 0.999990
0.624997 0.999990
0.937500 0.999990
0.999990 0.000010
0.874999 0.999990
0.999990 0.000010
0.874999 0.999990
0.749998 0.999990
0.999990 0.000010
0.937500 0.999990
0.999990 0.000010
0.624997 0.999990
0.999990 0.000010
0.874999 0.999990
0.999990 0.000010
0.999990 0.000010
0.874999 0.999990
0.624997 0.999990
0.937500 0.999990
0.624997 0.999990
0.874999 0.999990
0.999990 0.000010
0.624997 0.999990
0.624997 0.999990
0.874999 0.999990
0.874999 0.999990
0.937500 0.999990
0.999990 0.000010
0.812499 0.999990
0.937500 0.999990
0.874999 0.999990
0.937500 0.999990
0.874999 0.999990
0.749998 0.999990
0.874999 0.999990
0.874999 0.999990
0.874999 0.999990
0.999990 0.250000
0.999990 0.000010
0.874999 0.999990
0.875008 0.000010
0.874999 0.999990
0.874999 0.999990
0.999990 0.000010
0.937500 0.999990
0.874999 0.999990
0.999990 0.250000
0.624997 0.999990
0.999990 0.000010
0.874999 0.999990
0.624997 0.999990
0.937500 0.999990
0.812499 0.999990
0.999990 0.000010
0.374994 0.999990
0.999990 0.750005
0.937500 0.999990
0.999990 0.750005
0.812499 0.999990
0.937500 0.999990
0.937500 0.999990
0.937500 0.999990
0.874999 0.999990
0.937500 0.999990
0.687497 0.999990
0.937500 0.999990
0.874999 0.999990
0.624997 0.999990
0.874999 0.999990
0.749998 0.999990
0.624997 0.999990
0.874999 0.999990
0.937500 0.999990
0.999990 0.000010
0.937500 0.999990
0.937500 0.999990
0.937500 0.999990
0.874999 0.999990
0.937500 0.999990
0.937500 0.999990
0.937500 0.999990
0.874999 0.999990
0.999990 0.000010
0.874999 0.999990
0.937500 0.999990
0.999990 0.000010
0.812499 0.999990
0.749998 0.999990
0.624997 0.999990
0.374994 0.999990
0.999990 0.000010
0.812499 0.999990
0.812499 0.999990
0.937500 0.999990
0.999990 0.000010
0.874999 0.999990
0.999990 0.250000
0.874999 0.999990
0.874999 0.999990
0.999990 0.000010
0.999990 0.000010
0.937500 0.999990
0.937500 0.999990
0.937500 0.999990
0.999990 0.000010
0.999990 0.750005
0.874999 0.999990
0.937500 0.999990
0.999990 0.750005
0.937500 0.999990
0.874999 0.999990
0.874999 0.999990
0.874999 0.999990
0.874999 0.999990
0.937500 0.999990
0.874999 0.999990
0.999990 0.000010
0.874999 0.999990
0.999990 0.750005
0.874999 0.999990
0.749998 0.999990
0.999990 0.000010
0.874999 0.999990
0.874999 0.999990
0.874999 0.999990
0.874999 0.999990
0.874999 0.999990
0.874999 0.999990
0.874999 0.999990
0.812499 0.999990
0.999990 0.000010
0.937500 0.999990
0.874999 0.999990
0.874999 0.999990
0.937500 0.999990
0.999990 0.000010
0.749998 0.999990
0.937500 0.999990
0.874999 0.999990
0.874999 0.999990
0.999990 0.500005
0.937500 0.999990
0.812499 0.999990
0.937500 0.999990
0.874999 0.999990
0.999990 0.000010
0.999990 0.000010
0.937500 0.999990
0.999990 0.000010
0.437495 0.999990
0.874999 0.999990
0.999990 0.000010
0.999990 0.000010
0.874999 0.999990
0.874999 0.999990
0.999990 0.000010
0.937500 0.999990
0.874999 0.999990
0.812499 0.999990
0.937500 0.999990
0.687497 0.999990
0.937500 0.999990
0.874999 0.999990
0.874999 0.999990
0.874999 0.999990
0.999990 0.000010
0.999990 0.750005
0.937500 0.999990
0.624997 0.999990
0.999990 0.000010
0.937500 0.999990
0.999990 0.000010
0.874999 0.999990
0.874999 0.999990
0.937500 0.999990
0.812499 0.999990
0.624999 0.750001
0.374994 0.999990
0.999990 0.250000
0.874999 0.999990
0.937500 0.999990
0.999990 0.000010
0.999990 0.000010
0.874999 0.999990
0.999990 0.500005
0.562496 0.999990
0.874999 0.999990
0.999990 0.000010
0.999990 0.000010
0.999990 0.000010
0.937500 0.999990
0.999990 0.000010
0.624997 0.999990
0.374994 0.999990
0.999990 0.500005
0.874999 0.999990
0.874999 0.999990
0.937509 0.000010
0.937500 0.999990
0.749998 0.999990
0.999990 0.000010
0.999990 0.500005
0.999990 0.000010
0.937500 0.999990
0.999990 0.000010
0.937500 0.999990
0.999990 0.000010
0.937500 0.999990
0.999990 0.000010
0.999990 0.500005
0.937500 0.999990
0.937500 0.999990
0.874999 0.999990
0.999990 0.000010
0.937500 0.999990
0.937500 0.999990
0.562496 0.999990
0.937500 0.999990
0.937500 0.999990
0.999990 0.000010
0.937500 0.999990
0.937500 0.999990
0.624997 0.999990
0.999990 0.000010
0.999990 0.000010
0.999990 0.000010
0.999990 0.000010
0.937500 0.999990
0.999990 0.000010
0.937500 0.999990
0.937500 0.999990
0.749998 0.999990
0.687497 0.999990
0.937500 0.999990
0.937500 0.999990
0.874999 0.999990
0.937500 0.999990
0.937500 0.999990
0.999990 0.500005
0.937500 0.999990
0.937500 0.999990
0.937500 0.999990
0.749998 0.999990
0.937500 0.999990
0.937500 0.999990
0.999990 0.500005
0.874999 0.999990
0.874999 0.999990
0.812499 0.999990
0.937500 0.999990
0.874999 0.999990
0.874999 0.999990
0.999990 0.500005
0.937500 0.999990
0.937500 0.999990
0.937500 0.999990
0.812508 0.000010
0.937500 0.999990
0.624997 0.999990
0.624997 0.999990
0.937500 0.999990
0.374994 0.999990
0.874999 0.999990
0.749998 0.999990
0.687502 0.499998
0.937500 0.999990
0.937500 0.999990
0.937500 0.999990
0.999990 0.000010
0.999990 0.000010
0.874999 0.999990
0.999990 0.000010
0.874999 0.999990
0.624997 0.999990
0.999990 0.000010
0.624997 0.999990
0.999990 0.000010
0.999990 0.000010
0.937500 0.999990
0.624997 0.999990
0.999990 0.000010
0.875008 0.000010
0.999990 0.000010
0.999990 0.500005
0.874999 0.999990
0.999990 0.000010
0.874999 0.999990
0.999990 0.000010
0.937500 0.999990
0.624997 0.999990
0.874999 0.999990
0.812499 0.999990
0.874999 0.999990
0.999990 0.000010
0.937500 0.999990
0.937500 0.999990
0.937500 0.999990
0.937500 0.999990
0.937500 0.999990
0.999990 0.500005
0.624997 0.999990
0.999990 0.000010
0.937500 0.999990
0.937500 0.999990
0.937500 0.999990
0.937500 0.999990
0.874999 0.999990
0.937500 0.999990
0.999990 0.000010
0.624999 0.750001
0.937500 0.999990
0.999990 0.000010
0.999990 0.500005
0.562496 0.999990
0.749998 0.999990
0.937500 0.999990
0.874999 0.999990
0.937500 0.999990
0.937500 0.999990
0.874999 0.999990
0.999990 0.000010
0.562496 0.999990
0.937500 0.999990
0.874999 0.999990
0.874999 0.999990
0.874999 0.999990
0.999990 0.000010
0.874999 0.999990
0.937500 0.999990
0.937500 0.999990
0.999990 0.000010
0.874999 0.999990
0.874999 0.999990
0.937500 0.999990
0.874999 0.999990
0.937500 0.999990
0.999990 0.000010
0.749998 0.999990
0.937500 0.999990
0.562496 0.999990
0.999990 0.000010
0.374994 0.999990
0.937500 0.999990
0.874999 0.999990
0.937500 0.999990
0.999990 0.000010
0.937500 0.999990
0.999990 0.500005
0.874999 0.999990
0.999990 0.500005
0.937500 0.999990
0.999990 0.000010
0.749998 0.999990
0.874999 0.999990
0.937500 0.999990
0.874999 0.999990
0.624997 0.999990
0.937500 0.999990
0.749998 0.999990
0.749998 0.999990
0.750007 0.000010
0.999990 0.000010
0.999990 0.000010
0.937500 0.999990
0.812499 0.999990
0.999990 0.000010
0.874999 0.999990
0.937500 0.999990
0.874999 0.999990
0.999990 0.000010
0.874999 0.999990
0.999990 0.000010
0.999990 0.000010
0.874999 0.999990
0.374994 0.999990
0.999990 0.750005
0.874999 0.999990
0.937500 0.999990
0.937500 0.999990
0.812499 0.999990
0.999990 0.000010
0.874999 0.999990
0.999990 0.000010
0.874999 0.999990
0.937500 0.999990
0.999990 0.500005
0.999990 0.000010
0.874999 0.999990
0.999990 0.500005
0.812499 0.999990
0.937500 0.999990
0.937500 0.999990
0.874999 0.999990
0.937500 0.999990
0.624997 0.999990
0.937500 0.999990
0.874999 0.999990
0.874999 0.999990
0.624997 0.999990
0.937500 0.999990
0.999990 0.500005
0.999990 0.000010
0.874999 0.999990
0.812499 0.999990
0.874999 0.999990
0.874999 0.999990
0.999990 0.000010
0.937500 0.999990
0.874999 0.999990
0.999990 0.000010
0.999990 0.750005
0.999990 0.500005
0.999990 0.000010
0.999990 0.000010
0.999990 0.000010
0.937500 0.999990
0.937500 0.999990
0.937500 0.999990
0.999990 0.250000
0.937500 0.999990
0.999990 0.500005
0.999990 0.750005
0.999990 0.500005
0.874999 0.999990
0.937500 0.999990
0.999990 0.000010
0.937500 0.999990
0.874999 0.999990
0.875008 0.000010
0.937500 0.999990
0.874999 0.999990
0.937500 0.999990
0.749998 0.999990
0.937500 0.999990
0.937500 0.999990
0.999990 0.000010
0.937500 0.999990
0.999990 0.000010
0.999990 0.000010
0.937500 0.999990
0.999990 0.000010
0.874999 0.999990
0.937500 0.999990
0.999990 0.000010
0.937500 0.999990
0.999990 0.000010
0.937500 0.999990
0.937500 0.999990
0.999990 0.000010
0.374994 0.999990
0.937500 0.999990
0.874999 0.999990
0.937500 0.999990
0.874999 0.999990
0.750007 0.000010
0.999990 0.000010
0.874999 0.999990
0.874999 0.999990
0.937500 0.999990
0.624997 0.999990
0.874999 0.999990
0.937500 0.999990
0.999990 0.500005
0.937500 0.999990
0.999990 0.500005
0.874999 0.999990
0.999990 0.500005
0.999990 0.000010
0.999990 0.000010
0.624997 0.999990
0.999990 0.000010
0.999990 0.000010
0.937500 0.999990
0.749998 0.999990
0.874999 0.999990
0.999990 0.000010
0.999990 0.000010
0.999990 0.500005
0.812499 0.999990
0.999990 0.000010
0.937500 0.999990
0.999990 0.000010
0.937500 0.999990
0.874999 0.999990
0.999990 0.500005
0.875008 0.000010
0.874999 0.999990
0.999990 0.500005
0.874999 0.999990
0.937500 0.999990
0.937500 0.999990
0.874999 0.999990
0.937500 0.999990
0.999990 0.500005
0.999990 0.500005
0.937500 0.999990
0.999990 0.000010
0.999990 0.000010
0.687497 0.999990
0.937500 0.999990
0.812499 0.999990
0.999990 0.000010
0.937500 0.999990
0.937500 0.999990
0.874999 0.999990
0.812499 0.999990
0.937500 0.999990
0.624997 0.999990
0.937500 0.999990
0.937500 0.999990
0.999990 0.000010
0.999990 0.500005
0.874999 0.999990
0.624997 0.999990
0.999990 0.000010
0.937500 0.999990
0.874999 0.999990
0.874999 0.999990
0.374994 0.999990
0.874999 0.999990
0.937500 0.999990
0.625006 0.000010
0.937500 0.999990
0.812499 0.999990
0.812499 0.999990
0.999990 0.000010
0.812508 0.000010
0.999990 0.500005
0.812499 0.999990
0.874999 0.999990
0.874999 0.999990
0.937500 0.999990
0.562496 0.999990
0.874999 0.999990
0.874999 0.999990
0.624997 0.999990
0.874999 0.999990
0.874999 0.999990
0.624997 0.999990
0.999990 0.000010
0.624997 0.999990
0.937500 0.999990
0.999990 0.500005
0.749998 0.999990
0.937500 0.999990
0.999990 0.000010
0.937500 0.999990
0.937500 0.999990
0.999990 0.000010
0.999990 0.750005
0.874999 0.999990
0.874999 0.999990
0.937500 0.999990
0.999990 0.000010
0.875008 0.000010
0.999990 0.000010
0.999990 0.000010
0.624997 0.999990
0.874999 0.999990
0.999990 0.000010
0.874999 0.999990
0.999990 0.000010
0.999990 0.000010
0.937500 0.999990
0.999990 0.000010
0.937500 0.999990
0.937500 0.999990
0.624997 0.999990
0.937500 0.999990
0.937500 0.999990
0.937500 0.999990
0.999990 0.000010
0.874999 0.999990
0.812499 0.999990
0.937500 0.999990
0.812499 0.999990
0.937500 0.999990
0.874999 0.999990
0.937500 0.999990
0.937500 0.999990
0.999990 0.000010
0.874999 0.999990
0.999990 0.000010
0.937500 0.999990
0.999990 0.500005
0.999990 0.000010
0.937500 0.999990
0.999990 0.000010
0.874999 0.999990
0.999990 0.000010
0.999990 0.000010
0.999990 0.000010
0.937500 0.999990
0.999990 0.500005
0.999990 0.000010
0.999990 0.000010
0.874999 0.999990
0.687497 0.999990
0.624997 0.999990
0.874999 0.999990
0.999990 0.000010
0.749998 0.999990
0.874999 0.999990
0.937500 0.999990
0.999990 0.000010
0.874999 0.999990
0.937500 0.999990
0.874999 0.999990
0.874999 0.999990
0.874999 0.999990
0.999990 0.000010
0.999990 0.000010
0.999990 0.000010
0.750007 0.000010
0.624997 0.999990
0.874999 0.999990
0.999990 0.000010
0.624997 0.999990
0.999990 0.000010
0.999990 0.000010
0.999990 0.000010
0.937500 0.999990
0.999990 0.500005
0.937500 0.999990
0.937500 0.999990
0.937500 0.999990
0.749998 0.999990
0.937504 0.499996
0.999990 0.000010
0.999990 0.000010
0.812499 0.999990
0.874999 0.999990
0.874999 0.999990
0.812499 0.999990
0.999990 0.000010
0.999990 0.000010
0.937500 0.999990
0.999990 0.000010
0.937500 0.999990
0.999990 0.000010
0.937500 0.999990
0.625006 0.000010
0.874999 0.999990
0.999990 0.000010
0.937500 0.999990
0.687497 0.999990
0.999990 0.000010
0.999990 0.000010
0.999990 0.000010
0.937500 0.999990
0.812499 0.999990
0.874999 0.999990
0.999990 0.500005
0.937500 0.999990
0.937500 0.999990
0.874999 0.999990
0.937500 0.999990
0.874999 0.999990
0.937500 0.999990
0.374994 0.999990
0.937500 0.999990
0.937500 0.999990
0.812499 0.999990
0.812499 0.999990
0.812499 0.999990
0.937500 0.999990
0.999990 0.750005
0.937500 0.999990
0.624997 0.999990
0.937500 0.999990
0.937500 0.999990
0.937500 0.999990
0.937500 0.999990
0.999990 0.500005
0.999990 0.500005
0.937500 0.999990
0.874999 0.999990
0.999990 0.000010
0.999990 0.500005
0.937509 0.000010
0.937500 0.999990
0.999990 0.750005
0.624997 0.999990
0.812499 0.999990
0.874999 0.999990
0.999990 0.750005
0.999990 0.000010
0.937500 0.999990
0.999990 0.000010
0.937500 0.999990
0.874999 0.999990
0.937500 0.999990
0.624997 0.999990
0.999990 0.000010
0.874999 0.999990
0.937500 0.999990
0.874999 0.999990
0.812499 0.999990
0.999990 0.000010
0.937500 0.999990
0.874999 0.999990
0.937500 0.999990
0.999990 0.000010
0.937500 0.999990
0.937500 0.999990
0.937500 0.999990
0.937500 0.999990
0.874999 0.999990
0.937500 0.999990
0.937500 0.999990
0.624997 0.999990
0.937500 0.999990
0.937500 0.999990
0.937500 0.999990
0.937500 0.999990
0.812499 0.999990
0.874999 0.999990
0.874999 0.999990
0.937500 0.999990
0.624997 0.999990
0.874999 0.999990
0.937500 0.999990
0.874999 0.999990
0.937500 0.999990
0.937500 0.999990
0.937500 0.999990
0.999990 0.750005
0.624997 0.999990
0.937500 0.999990
0.937500 0.999990
0.937500 0.999990
0.937500 0.999990
0.874999 0.999990
0.937500 0.999990
0.937500 0.999990
0.874999 0.999990
0.937500 0.999990
0.874999 0.999990
0.874999 0.999990
0.937500 0.999990
0.874999 0.999990
0.937500 0.999990
0.874999 0.999990
0.812499 0.999990
0.937500 0.999990
0.999990 0.000010
0.687497 0.999990
0.499996 0.999990
0.874999 0.999990
0.937500 0.999990
0.937500 0.999990
0.874999 0.999990
0.812499 0.999990
0.937500 0.999990
0.937500 0.999990
0.812499 0.999990
0.812499 0.999990
0.937500 0.999990
0.937500 0.999990
0.937500 0.999990
0.874999 0.999990
0.874999 0.999990
0.999990 0.000010
0.874999 0.999990
0.937500 0.999990
0.999990 0.500005
0.874999 0.999990
0.874999 0.999990
0.624997 0.999990
0.937500 0.999990
0.937500 0.999990
0.874999 0.999990
0.999990 0.250000
0.874999 0.999990
0.937500 0.999990
0.937500 0.999990
0.999990 0.000010
0.937500 0.999990
0.874999 0.999990
0.999990 0.750005
0.624997 0.999990
0.749998 0.999990
0.874999 0.999990
0.874999 0.999990
0.937500 0.999990
0.999990 0.000010
0.624997 0.999990
0.999990 0.000010
0.937500 0.999990
0.937504 0.499996
0.562496 0.999990
0.999990 0.000010
0.999990 0.000010
0.874999 0.999990
0.999990 0.000010
0.874999 0.999990
0.874999 0.999990
0.999990 0.750005
0.937500 0.999990
0.999990 0.000010
0.874999 0.999990
0.937500 0.999990
0.999990 0.000010
0.937500 0.999990
0.625006 0.000010
0.937500 0.999990
0.749998 0.999990
0.624997 0.999990
0.999990 0.750005
0.749998 0.999990
0.812499 0.999990
0.937500 0.999990
0.874999 0.999990
0.874999 0.999990
0.874999 0.999990
0.874999 0.999990
0.874999 0.999990
0.937500 0.999990
0.937500 0.999990
0.999990 0.000010
0.999990 0.500005
0.937500 0.999990
0.874999 0.999990
0.999990 0.000010
0.874999 0.999990
0.874999 0.999990
0.812499 0.999990
0.999990 0.000010
0.874999 0.999990
0.937500 0.999990
0.937500 0.999990
0.937500 0.999990
0.999990 0.000010
0.812499 0.999990
0.624997 0.999990
0.999990 0.000010
0.624997 0.999990
0.999990 0.000010
0.749998 0.999990
0.749998 0.999990
0.937500 0.999990
0.937500 0.999990
0.874999 0.999990
0.874999 0.999990
0.874999 0.999990
0.624997 0.999990
0.874999 0.999990
0.749998 0.999990
0.999990 0.000010
0.937500 0.999990
0.937500 0.999990
0.937500 0.999990
0.999990 0.000010
0.999990 0.000010
0.999990 0.000010
0.999990 0.000010
0.999990 0.500005
0.624997 0.999990
0.937500 0.999990
0.937500 0.999990
0.812499 0.999990
0.937500 0.999990
0.937500 0.999990
0.874999 0.999990
0.999990 0.000010
0.999990 0.500005
0.874999 0.999990
0.874999 0.999990
0.937500 0.999990
0.999990 0.000010
0.874999 0.999990
0.874999 0.999990
0.999990 0.500005
0.937500 0.999990
0.874999 0.999990
0.749998 0.999990
0.999990 0.000010
0.874999 0.999990
0.812499 0.999990
0.874999 0.999990
0.874999 0.999990
0.874999 0.999990
0.874999 0.999990
0.874999 0.999990
0.937500 0.999990
0.874999 0.999990
0.999990 0.750005
0.874999 0.999990
0.874999 0.999990
0.937500 0.999990
0.874999 0.999990
0.937500 0.999990
0.812499 0.999990
0.937500 0.999990
0.874999 0.999990
0.749998 0.999990
0.937500 0.999990
0.874999 0.999990
0.874999 0.999990
0.937500 0.999990
0.624997 0.999990
0.999990 0.750005
0.874999 0.999990
0.999990 0.000010
0.999990 0.000010
0.874999 0.999990
0.999990 0.750005
0.999990 0.000010
0.937500 0.999990
0.874999 0.999990
0.937500 0.999990
0.749998 0.999990
0.874999 0.999990
0.937500 0.999990
0.937500 0.999990
0.937500 0.999990
0.437495 0.999990
0.874999 0.999990
0.937500 0.999990
0.937500 0.999990
0.874999 0.999990
0.874999 0.999990
0.812499 0.999990
0.874999 0.999990
0.749998 0.999990
0.874999 0.999990
0.999990 0.000010
0.624997 0.999990
0.999990 0.750005
0.874999 0.999990
0.812499 0.999990
0.999990 0.750005
0.999990 0.500005
0.749998 0.999990
0.937500 0.999990
0.937500 0.999990
0.999990 0.250000
0.874999 0.999990
0.874999 0.999990
0.999990 0.000010
0.937500 0.999990
0.874999 0.999990
0.874999 0.999990
0.874999 0.999990
0.874999 0.999990
0.937500 0.999990
0.874999 0.999990
0.874999 0.999990
0.874999 0.999990
0.874999 0.999990
0.999990 0.000010
0.874999 0.999990
0.999990 0.000010
0.937500 0.999990
0.999990 0.000010
0.874999 0.999990
0.874999 0.999990
0.874999 0.999990
0.999990 0.000010
0.999990 0.750005
0.749998 0.999990
0.874999 0.999990
0.749998 0.999990
0.874999 0.999990
0.874999 0.999990
0.937500 0.999990
0.999990 0.000010
0.874999 0.999990
0.999990 0.500005
0.749998 0.999990
0.999990 0.500005
0.874999 0.999990
0.937500 0.999990
0.874999 0.999990
0.749998 0.999990
0.999990 0.000010
0.874999 0.999990
0.749998 0.999990
0.937500 0.999990
0.999990 0.500005
0.874999 0.999990
0.999990 0.250000
0.937500 0.999990
0.999990 0.750005
0.874999 0.999990
0.999990 0.000010
0.749998 0.999990
0.874999 0.999990
0.999990 0.000010
0.749998 0.999990
0.999990 0.000010
0.937500 0.999990
0.874999 0.999990
0.999990 0.750005
0.874999 0.999990
0.999990 0.000010
0.749998 0.999990
0.937500 0.999990
0.999990 0.000010
0.999990 0.000010
0.999990 0.000010
0.374994 0.999990
0.999990 0.000010
0.999990 0.000010
0.999990 0.000010
0.749998 0.999990
0.999990 0.000010
0.749998 0.999990
0.999990 0.000010
0.999990 0.000010
0.937500 0.999990
0.937500 0.999990
0.874999 0.999990
0.874999 0.999990
0.999990 0.000010
0.937500 0.999990
0.999990 0.000010
0.999990 0.000010
0.937500 0.999990
0.812508 0.000010
0.999990 0.000010
0.937500 0.999990
0.999990 0.000010
0.749998 0.999990
0.874999 0.999990
0.999990 0.750005
0.624997 0.999990
0.999990 0.000010
0.749998 0.999990
0.812499 0.999990
0.937500 0.999990
0.624997 0.999990
0.999990 0.000010
0.874999 0.999990
0.749998 0.999990
0.874999 0.999990
0.874999 0.999990
0.999990 0.000010
0.937500 0.999990
0.749998 0.999990
0.874999 0.999990
0.999990 0.750005
0.749998 0.999990
0.999990 0.000010
0.937500 0.999990
0.874999 0.999990
0.999990 0.000010
0.874999 0.999990
0.937500 0.999990
0.749998 0.999990
0.812499 0.999990
0.874999 0.999990
0.624997 0.999990
0.874999 0.999990
0.999990 0.250000
0.874999 0.999990
0.874999 0.999990
0.874999 0.999990
0.874999 0.999990
0.999990 0.750005
0.999990 0.000010
0.999990 0.000010
0.874999 0.999990
0.749998 0.999990
0.999990 0.250000
0.874999 0.999990
0.999990 0.000010
0.999990 0.000010
0.812499 0.999990
0.874999 0.999990
0.812499 0.999990
0.812499 0.999990
0.999990 0.000010
0.999990 0.000010
0.999990 0.000010
0.999990 0.000010
0.999990 0.000010
0.874999 0.999990
0.999990 0.000010
0.999990 0.000010
0.624997 0.999990
0.749998 0.999990
0.624997 0.999990
0.937500 0.999990
0.999990 0.000010
0.874999 0.999990
0.937500 0.999990
0.749998 0.999990
0.999990 0.000010
0.874999 0.999990
0.937500 0.999990
0.749998 0.999990
0.874999 0.999990
0.999990 0.500005
0.999990 0.000010
0.999990 0.000010
0.875008 0.000010
0.749998 0.999990
0.999990 0.750005
0.874999 0.999990
0.874999 0.999990
0.874999 0.999990
0.874999 0.999990
0.999990 0.000010
0.749998 0.999990
0.874999 0.999990
0.999990 0.000010
0.999990 0.750005
0.874999 0.999990
0.874999 0.999990
0.874999 0.999990
0.937500 0.999990
0.874999 0.999990
0.937500 0.999990
0.937500 0.999990
0.749998 0.999990
0.999990 0.000010
0.437495 0.999990
0.999990 0.000010
0.999990 0.000010
0.999990 0.000010
0.874999 0.999990
0.687497 0.999990
0.999990 0.000010
0.937500 0.999990
0.937500 0.999990
0.937500 0.999990
0.937500 0.999990
0.624997 0.999990
0.999990 0.000010
0.874999 0.999990
0.999990 0.000010
0.749998 0.999990
0.875008 0.000010
0.999990 0.000010
0.874999 0.999990
0.874999 0.999990
0.999990 0.000010
0.999990 0.000010
0.999990 0.000010
0.937500 0.999990
0.874999 0.999990
0.937500 0.999990
0.999990 0.000010
0.874999 0.999990
0.937500 0.999990
0.874999 0.999990
0.937500 0.999990
0.874999 0.999990
0.999990 0.250000
0.999990 0.000010
0.812499 0.999990
0.874999 0.999990
0.937500 0.999990
0.999990 0.000010
0.937500 0.999990
0.624997 0.999990
0.999990 0.500005
0.999990 0.000010
0.937500 0.999990
0.999990 0.750005
0.999990 0.000010
0.874999 0.999990
0.937500 0.999990
0.999990 0.000010
0.874999 0.999990
0.874999 0.999990
0.937500 0.999990
0.749998 0.999990
0.999990 0.000010
0.874999 0.999990
0.874999 0.999990
0.999990 0.000010
0.999990 0.000010
0.999990 0.000010
0.874999 0.999990
0.999990 0.000010
0.874999 0.999990
0.874999 0.999990
0.999990 0.000010
0.999990 0.000010
0.999990 0.000010
0.874999 0.999990
0.874999 0.999990
0.999990 0.000010
0.937500 0.999990
0.999990 0.000010
0.874999 0.999990
0.999990 0.000010
0.999990 0.000010
0.937500 0.999990
0.937500 0.999990
0.624997 0.999990
0.999990 0.750005
0.374994 0.999990
0.874999 0.999990
0.874999 0.999990
0.749998 0.999990
0.624997 0.999990
0.999990 0.000010
0.624997 0.999990
0.874999 0.999990
0.874999 0.999990
0.874999 0.999990
0.874999 0.999990
0.999990 0.000010
0.999990 0.000010
0.874999 0.999990
0.499996 0.999990
0.999990 0.000010
0.624997 0.999990
0.874999 0.999990
0.999990 0.000010
0.937500 0.999990
0.999990 0.000010
0.999990 0.750005
0.937500 0.999990
0.937500 0.999990
0.874999 0.999990
0.374994 0.999990
0.999990 0.250000
0.999990 0.000010
0.874999 0.999990
0.874999 0.999990
0.999990 0.000010
0.999990 0.000010
0.749998 0.999990
0.874999 0.999990
0.937500 0.999990
0.812508 0.000010
0.749998 0.999990
0.749998 0.999990
0.999990 0.000010
0.999990 0.000010
0.874999 0.999990
0.874999 0.999990
0.749998 0.999990
0.937500 0.999990
0.874999 0.999990
0.874999 0.999990
0.999990 0.000010
0.749998 0.999990
0.874999 0.999990
0.874999 0.999990
0.937500 0.999990
0.999990 0.000010
0.812499 0.999990
0.874999 0.999990
0.874999 0.999990
0.937500 0.999990
0.937500 0.999990
0.937500 0.999990
0.874999 0.999990
0.999990 0.000010
0.999990 0.000010
0.999990 0.000010
0.749998 0.999990
0.687497 0.999990
0.999990 0.750005
0.999990 0.000010
0.999990 0.000010
0.999990 0.500005
0.937500 0.999990
0.999990 0.000010
0.874999 0.999990
0.874999 0.999990
0.999990 0.000010
0.874999 0.999990
0.999990 0.000010
0.937500 0.999990
0.937500 0.999990
0.937500 0.999990
0.874999 0.999990
0.874999 0.999990
0.874999 0.999990
0.999990 0.000010
0.999990 0.250000
0.937500 0.999990
0.874999 0.999990
0.749998 0.999990
0.437495 0.999990
0.999990 0.000010
0.999990 0.000010
0.874999 0.999990
0.937500 0.999990
0.874999 0.999990
0.437495 0.999990
0.874999 0.999990
0.999990 0.750005
0.874999 0.999990
0.999990 0.750005
0.624997 0.999990
0.874999 0.999990
0.937500 0.999990
0.624997 0.999990
0.874999 0.999990
0.874999 0.999990
0.999990 0.750005
0.999990 0.250000
0.874999 0.999990
0.999990 0.750005
0.937500 0.999990
0.937500 0.999990
0.937500 0.999990
0.874999 0.999990
0.874999 0.999990
0.874999 0.999990
0.937500 0.999990
0.874999 0.999990
0.874999 0.999990
0.999990 0.000010
0.999990 0.750005
0.999990 0.500005
0.937500 0.999990
0.874999 0.999990
0.999990 0.000010
0.874999 0.999990
0.749998 0.999990
0.874999 0.999990
0.999990 0.750005
0.874999 0.999990
0.999990 0.000010
0.999990 0.000010
0.999990 0.000010
0.999990 0.500005
0.999990 0.750005
0.874999 0.999990
0.624997 0.999990
0.937500 0.999990
0.874999 0.999990
0.749998 0.999990
0.999990 0.250000
0.874999 0.999990
0.874999 0.999990
0.937500 0.999990
0.874999 0.999990
0.999990 0.750005
0.937500 0.999990
0.999990 0.000010
0.874999 0.999990
0.874999 0.999990
0.937500 0.999990
0.999990 0.750005
0.874999 0.999990
0.874999 0.999990
0.937500 0.999990
0.874999 0.999990
0.937500 0.999990
0.999990 0.000010
0.874999 0.999990
0.999990 0.000010
0.874999 0.999990
0.999990 0.000010
0.999990 0.750005
0.874999 0.999990
0.749998 0.999990
0.749998 0.999990
0.874999 0.999990
0.999990 0.750005
0.999990 0.000010
0.999990 0.750005
0.999990 0.750005
0.812499 0.999990
0.874999 0.999990
0.999990 0.500005
0.874999 0.999990
0.999990 0.000010
0.999990 0.000010
0.874999 0.999990
0.999990 0.000010
0.999990 0.750005
0.937500 0.999990
0.749998 0.999990
0.999990 0.250000
0.999990 0.750005
0.812499 0.999990
0.749998 0.999990
0.874999 0.999990
0.999990 0.000010
0.874999 0.999990
0.874999 0.999990
0.999990 0.750005
0.999990 0.000010
0.999990 0.750005
0.937500 0.999990
0.999990 0.000010
0.999990 0.000010
0.999990 0.000010
0.937500 0.999990
0.999990 0.750005
0.749998 0.999990
0.937500 0.999990
0.874999 0.999990
0.999990 0.500005
0.999990 0.500005
0.999990 0.750005
0.999990 0.500005
0.874999 0.999990
0.874999 0.999990
0.937500 0.999990
0.874999 0.999990
0.749998 0.999990
0.999990 0.000010
0.999990 0.250000
0.624997 0.999990
0.999990 0.500005
0.937500 0.999990
0.749998 0.999990
0.874999 0.999990
0.624997 0.999990
0.937500 0.999990
0.999990 0.000010
0.999990 0.000010
0.999990 0.000010
0.749998 0.999990
0.999990 0.750005
0.812499 0.999990
0.874999 0.999990
0.999990 0.750005
0.999990 0.250000
0.937500 0.999990
0.999990 0.000010
0.999990 0.000010
0.624997 0.999990
0.999990 0.250000
0.999990 0.000010
0.874999 0.999990
0.999990 0.250000
0.937500 0.999990
0.999990 0.500005
0.937500 0.999990
0.874999 0.999990
0.937500 0.999990
0.937500 0.999990
0.749998 0.999990
0.937500 0.999990
0.874999 0.999990
0.624997 0.999990
0.999990 0.500005
0.874999 0.999990
0.999990 0.750005
0.937500 0.999990
0.999990 0.000010
0.937500 0.999990
0.999990 0.000010
0.999990 0.000010
0.874999 0.999990
0.999990 0.000010
0.999990 0.000010
0.874999 0.999990
0.624997 0.999990
0.999990 0.000010
0.937500 0.999990
0.562496 0.999990
0.874999 0.999990
0.874999 0.999990
0.999990 0.000010
0.999990 0.750005
0.874999 0.999990
0.749998 0.999990
0.874999 0.999990
0.999990 0.000010
0.999990 0.000010
0.999990 0.500005
0.999990 0.000010
0.937500 0.999990
0.937500 0.999990
0.749998 0.999990
0.874999 0.999990
0.999990 0.750005
0.624997 0.999990
0.999990 0.000010
0.937500 0.999990
0.937500 0.999990
0.937500 0.999990
0.937500 0.999990
0.937500 0.999990
0.874999 0.999990
0.749998 0.999990
0.999990 0.000010
0.874999 0.999990
0.999990 0.000010
0.999990 0.750005
0.937500 0.999990
0.874999 0.999990
0.999990 0.750005
0.999990 0.000010
0.999990 0.250000
0.937500 0.999990
0.999990 0.750005
0.624997 0.999990
0.937500 0.999990
0.687497 0.999990
0.624997 0.999990
0.999990 0.000010
0.874999 0.999990
0.937500 0.999990
0.874999 0.999990
0.937500 0.999990
0.874999 0.999990
0.874999 0.999990
0.999990 0.000010
0.999990 0.750005
0.874999 0.999990
0.999990 0.000010
0.812499 0.999990
0.937500 0.999990
0.937500 0.999990
0.999990 0.000010
0.999990 0.000010
0.999990 0.000010
0.999990 0.500005
0.937500 0.999990
0.749998 0.999990
0.999990 0.750005
0.875008 0.000010
0.999990 0.000010
0.999990 0.000010
0.999990 0.750005
0.875008 0.000010
0.874999 0.999990
0.874999 0.999990
0.937500 0.999990
0.874999 0.999990
0.749998 0.999990
0.749998 0.999990
0.874999 0.999990
0.937500 0.999990
0.999990 0.000010
0.874999 0.999990
0.749998 0.999990
0.874999 0.999990
0.999990 0.000010
0.999990 0.500005
0.999990 0.500005
0.999990 0.000010
0.999990 0.000010
0.937500 0.999990
0.999990 0.000010
0.749998 0.999990
0.874999 0.999990
0.749998 0.999990
0.999990 0.750005
0.374994 0.999990
0.874999 0.999990
0.749998 0.999990
0.874999 0.999990
0.999990 0.250000
0.937500 0.999990
0.999990 0.750005
0.937500 0.999990
0.874999 0.999990
0.937509 0.000010
0.749998 0.999990
0.874999 0.999990
0.937500 0.999990
0.874999 0.999990
0.999990 0.000010
0.874999 0.999990
0.937500 0.999990
0.749998 0.999990
0.999990 0.000010
0.937500 0.999990
0.999990 0.000010
0.687497 0.999990
0.999990 0.000010
0.999990 0.000010
0.937500 0.999990
0.937500 0.999990
0.937500 0.999990
0.999990 0.000010
0.937500 0.999990
0.937500 0.999990
0.999990 0.750005
0.999990 0.000010
0.874999 0.999990
0.937500 0.999990
0.749998 0.999990
0.374994 0.999990
0.937500 0.999990
0.937500 0.999990
0.937500 0.999990
0.874999 0.999990
0.999990 0.000010
0.749998 0.999990
0.749998 0.999990
0.749998 0.999990
0.749998 0.999990
0.874999 0.999990
0.937500 0.999990
0.874999 0.999990
0.874999 0.999990
0.374994 0.999990
0.624997 0.999990
0.874999 0.999990
0.999990 0.000010
0.874999 0.999990
0.874999 0.999990
0.937500 0.999990
0.874999 0.999990
0.624997 0.999990
0.937500 0.999990
0.999990 0.750005
0.624997 0.999990
0.999990 0.000010
0.624997 0.999990
0.874999 0.999990
0.874999 0.999990
0.874999 0.999990
0.874999 0.999990
0.999990 0.000010
0.937500 0.999990
0.624997 0.999990
0.999990 0.250000
0.999990 0.000010
0.687497 0.999990
0.999990 0.000010
0.999990 0.750005
0.999990 0.750005
0.999990 0.000010
0.874999 0.999990
0.874999 0.999990
0.874999 0.999990
0.874999 0.999990
0.874999 0.999990
0.999990 0.250000
0.624997 0.999990
0.749998 0.999990
0.999990 0.750005
0.999990 0.750005
0.937500 0.999990
0.874999 0.999990
0.937500 0.999990
0.999990 0.000010
0.937500 0.999990
0.999990 0.000010
0.999990 0.000010
0.999990 0.000010
0.874999 0.999990
0.999990 0.000010
0.999990 0.000010
0.937500 0.999990
0.874999 0.999990
0.874999 0.999990
0.749998 0.999990
0.874999 0.999990
0.624997 0.999990
0.874999 0.999990
0.624997 0.999990
0.999990 0.000010
0.749998 0.999990
0.999990 0.500005
0.937500 0.999990
0.999990 0.000010
0.749998 0.999990
0.624997 0.999990
0.812499 0.999990
0.999990 0.000010
0.874999 0.999990
0.624997 0.999990
0.874999 0.999990
0.999990 0.000010
0.812499 0.999990
0.937500 0.999990
0.874999 0.999990
0.624997 0.999990
0.749998 0.999990
0.874999 0.999990
0.874999 0.999990
0.999990 0.000010
0.874999 0.999990
0.999990 0.750005
0.874999 0.999990
0.874999 0.999990
0.874999 0.999990
0.874999 0.999990
0.874999 0.999990
0.749998 0.999990
0.999990 0.000010
0.874999 0.999990
0.937500 0.999990
0.999990 0.000010
0.937500 0.999990
0.937500 0.999990
0.999990 0.750005
0.874999 0.999990
0.937500 0.999990
0.749998 0.999990
0.874999 0.999990
0.999990 0.000010
0.999990 0.000010
0.999990 0.000010
0.874999 0.999990
0.999990 0.000010
0.999990 0.000010
0.937500 0.999990
0.749998 0.999990
0.874999 0.999990
0.937500 0.999990
0.937500 0.999990
0.999990 0.750005
0.624997 0.999990
0.874999 0.999990
0.874999 0.999990
0.874999 0.999990
0.937500 0.999990
0.999990 0.750005
0.999990 0.500005
0.999990 0.000010
0.624997 0.999990
0.937500 0.999990
0.937500 0.999990
0.624997 0.999990
0.999990 0.750005
0.999990 0.000010
0.874999 0.999990
0.937500 0.999990
0.874999 0.999990
0.999990 0.000010
0.999990 0.000010
0.624997 0.999990
0.874999 0.999990
0.874999 0.999990
0.874999 0.999990
0.624997 0.999990
0.874999 0.999990
0.999990 0.750005
0.937500 0.999990
0.624997 0.999990
0.999990 0.000010
0.999990 0.000010
0.999990 0.000010
0.937500 0.999990
0.999990 0.500005
0.874999 0.999990
0.874999 0.999990
0.999990 0.000010
0.937500 0.999990
0.999990 0.500005
0.999990 0.000010
0.999990 0.750005
0.999990 0.000010
0.874999 0.999990
0.874999 0.999990
0.374994 0.999990
0.999990 0.750005
0.750007 0.000010
0.874999 0.999990
0.874999 0.999990
0.999990 0.000010
0.874999 0.999990
0.937500 0.999990
0.999990 0.500005
0.999990 0.750005
0.937500 0.999990
0.874999 0.999990
0.874999 0.999990
0.999990 0.000010
0.999990 0.000010
0.874999 0.999990
0.750007 0.000010
0.999990 0.000010
0.874999 0.999990
0.999990 0.000010
0.937500 0.999990
0.999990 0.000010
0.624997 0.999990
0.937500 0.999990
0.937500 0.999990
0.812499 0.999990
0.937500 0.999990
0.874999 0.999990
0.999990 0.000010
0.624997 0.999990
0.874999 0.999990
0.999990 0.000010
0.812499 0.999990
0.874999 0.999990
0.874999 0.999990
0.937500 0.999990
0.999990 0.750005
0.937500 0.999990
0.937500 0.999990
0.749998 0.999990
0.999990 0.000010
0.874999 0.999990
0.937500 0.999990
0.937500 0.999990
0.999990 0.000010
0.749998 0.999990
0.937500 0.999990
0.937500 0.999990
0.874999 0.999990
0.999990 0.000010
0.999990 0.750005
0.937500 0.999990
0.999990 0.000010
0.937500 0.999990
0.937500 0.999990
0.999990 0.000010
0.999990 0.750005
0.937500 0.999990
0.874999 0.999990
0.749998 0.999990
0.937500 0.999990
0.937500 0.999990
0.624997 0.999990
0.999990 0.000010
0.749998 0.999990
0.874999 0.999990
0.874999 0.999990
0.874999 0.999990
0.937500 0.999990
0.874999 0.999990
0.937500 0.999990
0.937500 0.999990
0.937500 0.999990
0.937500 0.999990
0.749998 0.999990
0.999990 0.000010
0.749998 0.999990
0.874999 0.999990
0.874999 0.999990
0.874999 0.999990
0.749998 0.999990
0.937500 0.999990
0.999990 0.000010
0.374994 0.999990
0.624997 0.999990
0.812499 0.999990
0.812499 0.999990
0.624997 0.999990
0.874999 0.999990
0.874999 0.999990
0.874999 0.999990
0.874999 0.999990
0.874999 0.999990
0.937500 0.999990
0.937500 0.999990
0.749998 0.999990
0.749998 0.999990
0.874999 0.999990
0.749998 0.999990
0.999990 0.000010
0.999990 0.000010
0.937500 0.999990
0.874999 0.999990
0.874999 0.999990
0.874999 0.999990
0.999990 0.000010
0.999990 0.000010
0.874999 0.999990
0.999990 0.750005
0.874999 0.999990
0.999990 0.000010
0.937500 0.999990
0.999990 0.000010
0.874999 0.999990
0.937500 0.999990
0.874999 0.999990
0.874999 0.999990
0.999990 0.500005
0.999990 0.000010
0.874999 0.999990
0.749998 0.999990
0.874999 0.999990
0.999990 0.000010
0.624997 0.999990
0.874999 0.999990
0.749998 0.999990
0.749998 0.999990
0.937500 0.999990
0.749998 0.999990
0.874999 0.999990
0.999990 0.750005
0.874999 0.999990
0.999990 0.000010
0.999990 0.000010
0.874999 0.999990
0.874999 0.999990
0.999990 0.000010
0.999990 0.000010
0.999990 0.000010
0.937500 0.999990
0.999990 0.000010
0.999990 0.500005
0.374994 0.999990
0.999990 0.000010
0.874999 0.999990
0.874999 0.999990
0.937500 0.999990
0.874999 0.999990
0.999990 0.000010
0.937500 0.999990
0.874999 0.999990
0.937500 0.999990
0.937500 0.999990
0.874999 0.999990
0.999990 0.000010
0.937500 0.999990
0.749998 0.999990
0.937500 0.999990
0.874999 0.999990
0.937500 0.999990
0.999990 0.000010
0.937500 0.999990
0.749998 0.999990
0.999990 0.000010
0.874999 0.999990
0.999990 0.000010
0.874999 0.999990
0.999990 0.000010
0.874999 0.999990
0.874999 0.999990
0.749998 0.999990
0.874999 0.999990
0.874999 0.999990
0.874999 0.999990
0.937500 0.999990
0.999990 0.000010
0.749998 0.999990
0.937500 0.999990
0.937500 0.999990
0.999990 0.000010
0.999990 0.750005
0.937500 0.999990
0.999990 0.500005
0.999990 0.000010
0.999990 0.500005
0.874999 0.999990
0.937500 0.999990
0.812499 0.999990
0.749998 0.999990
0.999990 0.000010
0.749998 0.999990
0.624997 0.999990
0.999990 0.000010
0.999990 0.000010
0.937500 0.999990
0.999990 0.000010
0.749998 0.999990
0.999990 0.000010
0.999990 0.500005
0.749998 0.999990
0.874999 0.999990
0.999990 0.000010
0.937500 0.999990
0.937500 0.999990
0.874999 0.999990
0.999990 0.000010
0.874999 0.999990
0.999990 0.000010
0.749998 0.999990
0.874999 0.999990
0.687497 0.999990
0.624997 0.999990
0.999990 0.750005
0.874999 0.999990
0.874999 0.999990
0.999990 0.500005
0.937500 0.999990
0.999990 0.000010
0.874999 0.999990
0.874999 0.999990
0.999990 0.000010
0.999990 0.000010
0.874999 0.999990
0.937500 0.999990
0.812499 0.999990
0.874999 0.999990
0.999990 0.000010
0.874999 0.999990
0.999990 0.000010
0.624997 0.999990
0.999990 0.000010
0.999990 0.000010
0.874999 0.999990
0.999990 0.000010
0.749998 0.999990
0.874999 0.999990
0.937500 0.999990
0.749998 0.999990
0.999990 0.000010
0.874999 0.999990
0.999990 0.750005
0.624997 0.999990
0.999990 0.000010
0.999990 0.000010
0.999990 0.500005
0.937500 0.999990
0.999990 0.000010
0.999990 0.000010
0.937500 0.999990
0.749998 0.999990
0.999990 0.000010
0.937500 0.999990
0.999990 0.750005
0.999990 0.000010
0.624997 0.999990
0.999990 0.000010
0.999990 0.750005
0.999990 0.000010
0.874999 0.999990
0.874999 0.999990
0.874999 0.999990
0.874999 0.999990
0.999990 0.000010
0.624997 0.999990
0.749998 0.999990
0.874999 0.999990
0.749998 0.999990
0.937500 0.999990
0.874999 0.999990
0.874999 0.999990
0.937500 0.999990
0.874999 0.999990
0.999990 0.000010
0.999990 0.500005
0.874999 0.999990
0.874999 0.999990
0.874999 0.999990
0.999990 0.000010
0.937500 0.999990
0.937500 0.999990
0.999990 0.000010
0.937500 0.999990
0.874999 0.999990
0.874999 0.999990
0.937500 0.999990
0.937500 0.999990
0.999990 0.750005
0.874999 0.999990
0.874999 0.999990
0.999990 0.000010
0.999990 0.000010
0.750007 0.000010
0.937500 0.999990
0.874999 0.999990
0.937500 0.999990
0.874999 0.999990
0.937500 0.999990
0.749998 0.999990
0.750007 0.000010
0.874999 0.999990
0.874999 0.999990
0.749998 0.999990
0.937500 0.999990
0.875008 0.000010
0.999990 0.000010
0.937500 0.999990
0.999990 0.500005
0.749998 0.999990
0.937500 0.999990
0.999990 0.000010
0.999990 0.000010
0.874999 0.999990
0.937500 0.999990
0.999990 0.750005
0.874999 0.999990
0.999990 0.500005
0.937500 0.999990
0.874999 0.999990
0.937500 0.999990
0.874999 0.999990
0.874999 0.999990
0.625006 0.000010
0.937500 0.999990
0.937500 0.999990
0.999990 0.000010
0.937500 0.999990
0.999990 0.750005
0.999990 0.750005
0.999990 0.000010
0.874999 0.999990
0.937500 0.999990
0.874999 0.999990
0.875008 0.000010
0.874999 0.999990
0.937500 0.999990
0.999990 0.000010
0.937500 0.999990
0.999990 0.000010
0.937500 0.999990
0.999990 0.750005
0.937500 0.999990
0.937500 0.999990
0.999990 0.000010
0.624997 0.999990
0.874999 0.999990
0.937500 0.999990
0.937500 0.999990
0.874999 0.999990
0.937500 0.999990
0.937500 0.999990
0.937500 0.999990
0.874999 0.999990
0.999990 0.000010
0.937500 0.999990
0.937500 0.999990
0.999990 0.000010
0.999990 0.000010
0.999990 0.000010
0.937500 0.999990
0.812499 0.999990
0.999990 0.750005
0.999990 0.000010
0.624997 0.999990
0.749998 0.999990
0.999990 0.000010
0.999990 0.250000
0.937500 0.999990
0.999990 0.000010
0.937500 0.999990
0.999990 0.000010
0.874999 0.999990
0.937500 0.999990
0.374994 0.999990
0.874999 0.999990
0.999990 0.000010
0.999990 0.000010
0.874999 0.999990
0.999990 0.750005
0.874999 0.999990
0.937500 0.999990
0.749998 0.999990
0.749998 0.999990
0.937500 0.999990
0.874999 0.999990
0.999990 0.750005
0.999990 0.000010
0.937500 0.999990
0.874999 0.999990
0.937500 0.999990
0.812499 0.999990
0.937500 0.999990
0.874999 0.999990
0.874999 0.999990
0.999990 0.000010
0.937500 0.999990
0.999990 0.000010
0.999990 0.000010
0.749998 0.999990
0.875001 0.749999
0.874999 0.999990
0.874999 0.999990
0.937500 0.999990
0.999990 0.000010
0.874999 0.999990
0.937500 0.999990
0.937500 0.999990
0.749998 0.999990
0.999990 0.000010
0.999990 0.000010
0.937500 0.999990
0.937500 0.999990
0.624997 0.999990
0.937500 0.999990
0.999990 0.500005
0.624997 0.999990
0.749998 0.999990
0.624997 0.999990
0.937500 0.999990
0.874999 0.999990
0.999990 0.000010
0.999990 0.000010
0.875008 0.000010
0.874999 0.999990
0.999990 0.000010
0.999990 0.000010
0.875001 0.749999
0.874999 0.999990
0.749998 0.999990
0.749998 0.999990
0.999990 0.000010
0.937500 0.999990
0.874999 0.999990
0.749998 0.999990
0.874999 0.999990
0.999990 0.750005
0.874999 0.999990
0.874999 0.999990
0.999990 0.000010
0.874999 0.999990
0.374994 0.999990
0.937500 0.999990
0.999990 0.000010
0.999990 0.000010
0.999990 0.000010
0.937500 0.999990
0.812499 0.999990
0.875001 0.749999
0.999990 0.000010
0.999990 0.000010
0.937500 0.999990
0.999990 0.000010
0.937500 0.999990
0.874999 0.999990
0.874999 0.999990
0.937500 0.999990
0.999990 0.000010
0.874999 0.999990
0.937500 0.999990
0.624997 0.999990
0.874999 0.999990
0.624997 0.999990
0.874999 0.999990
0.937500 0.999990
0.999990 0.000010
0.937500 0.999990
0.999990 0.750005
0.999990 0.000010
0.999990 0.750005
0.999990 0.750005
0.749998 0.999990
0.750003 0.499997
0.999990 0.000010
0.749998 0.999990
0.999990 0.000010
0.749998 0.999990
0.749998 0.999990
0.999990 0.750005
0.749998 0.999990
0.874999 0.999990
0.874999 0.999990
0.874999 0.999990
0.999990 0.000010
0.999990 0.000010
0.874999 0.999990
0.937500 0.999990
0.999990 0.750005
0.999990 0.500005
0.874999 0.999990
0.874999 0.999990
0.937500 0.999990
0.999990 0.500005
0.874999 0.999990
0.937500 0.999990
0.999990 0.000010
0.999990 0.750005
0.999990 0.000010
0.937500 0.999990
0.937500 0.999990
0.999990 0.500005
0.937500 0.999990
0.874999 0.999990
0.874999 0.999990
0.937500 0.999990
0.937500 0.999990
0.812499 0.999990
0.999990 0.250000
0.999990 0.000010
0.937500 0.999990
0.874999 0.999990
0.937500 0.999990
0.874999 0.999990
0.874999 0.999990
0.999990 0.000010
0.937500 0.999990
0.999990 0.750005
0.937500 0.999990
0.999990 0.750005
0.624997 0.999990
0.874999 0.999990
0.624997 0.999990
0.999990 0.000010
0.937500 0.999990
0.874999 0.999990
0.749998 0.999990
0.999990 0.000010
0.999990 0.000010
0.999990 0.750005
0.999990 0.000010
0.999990 0.000010
0.999990 0.750005
0.999990 0.000010
0.999990 0.000010
0.874999 0.999990
0.624997 0.999990
0.937500 0.999990
0.937500 0.999990
0.749998 0.999990
0.937500 0.999990
0.749998 0.999990
0.874999 0.999990
0.624997 0.999990
0.999990 0.750005
0.937500 0.999990
0.937500 0.999990
0.812499 0.999990
0.999990 0.750005
0.874999 0.999990
0.812499 0.999990
0.999990 0.250000
0.937500 0.999990
0.874999 0.999990
0.874999 0.999990
0.749998 0.999990
0.999990 0.000010
0.937500 0.999990
0.812499 0.999990
0.999990 0.000010
0.999990 0.000010
0.749998 0.999990
0.999990 0.750005
0.999990 0.750005
0.874999 0.999990
0.999990 0.000010
0.999990 0.000010
0.874999 0.999990
0.874999 0.999990
0.874999 0.999990
0.937500 0.999990
0.937500 0.999990
0.874999 0.999990
0.999990 0.750005
0.999990 0.000010
0.624997 0.999990
0.437495 0.999990
0.937500 0.999990
0.749998 0.999990
0.874999 0.999990
0.750007 0.000010
0.874999 0.999990
0.687497 0.999990
0.624997 0.999990
0.999990 0.000010
0.999990 0.750005
0.937500 0.999990
0.937500 0.999990
0.937500 0.999990
0.999990 0.000010
0.374994 0.999990
0.937500 0.999990
0.874999 0.999990
0.624997 0.999990
0.874999 0.999990
0.937500 0.999990
0.999990 0.000010
0.937500 0.999990
0.999990 0.000010
0.812499 0.999990
0.937500 0.999990
0.937500 0.999990
0.874999 0.999990
0.937500 0.999990
0.874999 0.999990
0.874999 0.999990
0.999990 0.000010
0.999990 0.000010
0.874999 0.999990
0.874999 0.999990
0.999990 0.750005
0.749998 0.999990
0.999990 0.000010
0.624997 0.999990
0.624997 0.999990
0.937500 0.999990
0.750007 0.000010
0.874999 0.999990
0.937500 0.999990
0.874999 0.999990
0.749998 0.999990
0.937500 0.999990
0.937500 0.999990
0.999990 0.000010
0.874999 0.999990
0.937500 0.999990
0.874999 0.999990
0.937500 0.999990
0.875008 0.000010
0.999990 0.000010
0.999990 0.500005
0.999990 0.500005
0.937500 0.999990
0.875004 0.499996
0.937509 0.000010
0.937500 0.999990
0.937500 0.999990
0.874999 0.999990
0.999990 0.000010
0.812499 0.999990
0.999990 0.500005
0.937500 0.999990
0.624997 0.999990
0.874999 0.999990
0.937500 0.999990
0.999990 0.000010
0.999990 0.000010
0.624997 0.999990
0.874999 0.999990
0.937500 0.999990
0.874999 0.999990
0.999990 0.750005
0.874999 0.999990
0.937500 0.999990
0.687497 0.999990
0.999990 0.750005
0.812499 0.999990
0.999990 0.000010
0.937500 0.999990
0.937500 0.999990
0.874999 0.999990
0.874999 0.999990
0.999990 0.000010
0.937500 0.999990
0.999990 0.750005
0.999990 0.750005
0.874999 0.999990
0.937500 0.999990
0.937500 0.999990
0.874999 0.999990
0.999990 0.000010
0.937500 0.999990
0.749998 0.999990
0.937500 0.999990
0.999990 0.750005
0.812499 0.999990
0.937500 0.999990
0.999990 0.000010
0.749998 0.999990
0.624997 0.999990
0.874999 0.999990
0.874999 0.999990
0.999990 0.750005
0.437495 0.999990
0.687497 0.999990
0.937500 0.999990
0.937500 0.999990
0.937500 0.999990
0.999990 0.000010
0.874999 0.999990
0.749998 0.999990
0.624997 0.999990
0.749998 0.999990
0.749998 0.999990
0.937500 0.999990
0.937500 0.999990
0.874999 0.999990
0.937500 0.999990
0.749998 0.999990
0.999990 0.000010
0.874999 0.999990
0.999990 0.000010
0.999990 0.000010
0.937500 0.999990
0.999990 0.000010
0.999990 0.000010
0.937500 0.999990
0.937500 0.999990
0.749998 0.999990
0.874999 0.999990
0.937500 0.999990
0.937500 0.999990
0.999990 0.000010
0.999990 0.000010
0.874999 0.999990
0.937500 0.999990
0.999990 0.000010
0.937500 0.999990
0.937500 0.999990
0.624997 0.999990
0.874999 0.999990
0.937500 0.999990
0.874999 0.999990
0.624997 0.999990
0.999990 0.000010
0.999990 0.000010
0.874999 0.999990
0.937500 0.999990
0.374994 0.999990
0.999990 0.000010
0.874999 0.999990
0.874999 0.999990
0.750007 0.000010
0.937500 0.999990
0.999990 0.000010
0.937500 0.999990
0.687497 0.999990
0.937500 0.999990
0.874999 0.999990
0.874999 0.999990
0.874999 0.999990
0.937500 0.999990
0.624997 0.999990
0.937500 0.999990
0.874999 0.999990
0.749998 0.999990
0.624997 0.999990
0.999990 0.000010
0.999990 0.000010
0.874999 0.999990
0.937500 0.999990
0.874999 0.999990
0.874999 0.999990
0.937500 0.999990
0.999990 0.000010
0.937500 0.999990
0.937509 0.000010
0.874999 0.999990
0.999990 0.750005
0.874999 0.999990
0.937500 0.999990
0.874999 0.999990
0.874999 0.999990
0.749998 0.999990
0.937500 0.999990
0.999990 0.750005
0.937500 0.999990
0.874999 0.999990
0.937500 0.999990
0.937500 0.999990
0.937500 0.999990
0.937500 0.999990
0.937500 0.999990
0.999990 0.000010
0.937500 0.999990
0.937500 0.999990
0.874999 0.999990
0.874999 0.999990
0.999990 0.000010
0.937500 0.999990
0.874999 0.999990
0.624997 0.999990
0.499996 0.999990
0.937500 0.999990
0.937500 0.999990
0.374994 0.999990
0.624997 0.999990
0.874999 0.999990
0.624997 0.999990
0.874999 0.999990
0.999990 0.000010
0.687497 0.999990
0.624997 0.999990
0.999990 0.750005
0.937500 0.999990
0.937500 0.999990
0.874999 0.999990
0.937500 0.999990
0.999990 0.750005
0.874999 0.999990
0.874999 0.999990
0.999990 0.250000
0.937500 0.999990
0.874999 0.999990
0.999990 0.000010
0.624997 0.999990
0.874999 0.999990
0.999990 0.000010
0.999990 0.000010
0.937500 0.999990
0.937500 0.999990
0.999990 0.000010
0.874999 0.999990
0.937509 0.000010
0.937500 0.999990
0.624997 0.999990
0.874999 0.999990
0.874999 0.999990
0.874999 0.999990
0.749998 0.999990
0.999990 0.000010
0.874999 0.999990
0.937500 0.999990
0.999990 0.750005
0.999990 0.000010
0.874999 0.999990
0.937500 0.999990
0.749998 0.999990
0.999990 0.000010
0.624997 0.999990
0.749998 0.999990
0.812499 0.999990
0.937500 0.999990
0.937500 0.999990
0.999990 0.000010
0.937500 0.999990
0.999990 0.000010
0.874999 0.999990
0.999990 0.000010
0.937500 0.999990
0.937500 0.999990
0.874999 0.999990
0.874999 0.999990
0.874999 0.999990
0.874999 0.999990
0.937500 0.999990
0.999990 0.750005
0.937500 0.999990
0.874999 0.999990
0.874999 0.999990
0.999990 0.000010
0.999990 0.000010
0.937500 0.999990
0.937500 0.999990
0.937500 0.999990
0.999990 0.750005
0.937500 0.999990
0.624997 0.999990
0.937500 0.999990
0.937500 0.999990
0.874999 0.999990
0.874999 0.999990
0.937500 0.999990
0.812499 0.999990
0.999990 0.000010
0.999990 0.000010
0.874999 0.999990
0.937500 0.999990
0.874999 0.999990
0.937500 0.999990
0.937500 0.999990
0.874999 0.999990
0.937500 0.999990
0.874999 0.999990
0.999990 0.750005
0.937500 0.999990
0.937500 0.999990
0.999990 0.000010
0.999990 0.250000
0.999990 0.750005
0.937500 0.999990
0.937500 0.999990
0.749998 0.999990
0.999990 0.000010
0.999990 0.000010
0.999990 0.750005
0.937500 0.999990
0.999990 0.750005
0.999990 0.000010
0.937500 0.999990
0.874999 0.999990
0.874999 0.999990
0.874999 0.999990
0.937500 0.999990
0.874999 0.999990
0.874999 0.999990
0.874999 0.999990
0.874999 0.999990
0.937500 0.999990
0.937500 0.999990
0.624997 0.999990
0.874999 0.999990
0.874999 0.999990
0.937500 0.999990
0.999990 0.750005
0.999990 0.000010
0.499996 0.999990
0.937509 0.000010
0.999990 0.000010
0.937500 0.999990
0.624997 0.999990
0.937500 0.999990
0.937500 0.999990
0.874999 0.999990
0.874999 0.999990
0.874999 0.999990
0.999990 0.750005
0.999990 0.000010
0.999990 0.000010
0.874999 0.999990
0.937500 0.999990
0.874999 0.999990
0.999990 0.000010
0.999990 0.000010
0.874999 0.999990
0.874999 0.999990
0.874999 0.999990
0.937500 0.999990
0.874999 0.999990
0.937500 0.999990
0.999990 0.000010
0.999990 0.000010
0.874999 0.999990
0.874999 0.999990
0.937500 0.999990
0.874999 0.999990
0.937500 0.999990
0.874999 0.999990
0.999990 0.000010
0.874999 0.999990
0.937500 0.999990
0.999990 0.000010
0.937500 0.999990
0.874999 0.999990
0.874999 0.999990
0.874999 0.999990
0.937500 0.999990
0.875008 0.000010
0.874999 0.999990
0.750007 0.000010
0.874999 0.999990
0.874999 0.999990
0.874999 0.999990
0.624997 0.999990
0.874999 0.999990
0.999990 0.750005
0.624997 0.999990
0.874999 0.999990
0.937500 0.999990
0.874999 0.999990
0.749998 0.999990
0.874999 0.999990
0.999990 0.000010
0.999990 0.000010
0.874999 0.999990
0.937500 0.999990
0.999990 0.000010
0.874999 0.999990
0.937500 0.999990
0.999990 0.000010
0.874999 0.999990
0.874999 0.999990
0.937500 0.999990
0.999990 0.000010
0.874999 0.999990
0.874999 0.999990
0.749998 0.999990
0.749998 0.999990
0.812499 0.999990
0.937500 0.999990
0.999990 0.250000
0.999990 0.250000
0.874999 0.999990
0.999990 0.750005
0.999990 0.000010
0.999990 0.750005
0.812499 0.999990
0.999990 0.000010
0.937500 0.999990
0.937500 0.999990
0.687497 0.999990
0.874999 0.999990
0.999990 0.000010
0.999990 0.000010
0.999990 0.000010
0.999990 0.750005
0.874999 0.999990
0.999990 0.750005
0.999990 0.750005
0.937500 0.999990
0.749998 0.999990
0.812499 0.999990
0.749998 0.999990
0.749998 0.999990
0.999990 0.000010
0.999990 0.750005
0.999990 0.000010
0.874999 0.999990
0.874999 0.999990
0.624997 0.999990
0.999990 0.000010
0.999990 0.000010
0.937500 0.999990
0.999990 0.500005
0.999990 0.000010
0.874999 0.999990
0.937500 0.999990
0.999990 0.000010
0.874999 0.999990
0.999990 0.750005
0.624997 0.999990
0.937500 0.999990
0.812499 0.999990
0.999990 0.000010
0.937500 0.999990
0.937500 0.999990
0.624997 0.999990
0.812499 0.999990
0.999990 0.000010
0.999990 0.000010
0.812499 0.999990
0.999990 0.000010
0.937500 0.999990
0.812499 0.999990
0.874999 0.999990
0.874999 0.999990
0.999990 0.000010
0.999990 0.000010
0.999990 0.750005
0.999990 0.750005
0.874999 0.999990
0.937500 0.999990
0.874999 0.999990
0.937500 0.999990
0.374994 0.999990
0.937500 0.999990
0.999990 0.000010
0.937500 0.999990
0.874999 0.999990
0.874999 0.999990
0.937500 0.999990
0.999990 0.000010
0.999990 0.000010
0.874999 0.999990
0.874999 0.999990
0.999990 0.750005
0.624997 0.999990
0.812499 0.999990
0.937500 0.999990
0.624997 0.999990
0.749998 0.999990
0.937500 0.999990
0.937500 0.999990
0.874999 0.999990
0.874999 0.999990
0.999990 0.000010
0.937500 0.999990
0.999990 0.000010
0.999990 0.000010
0.937500 0.999990
0.999990 0.000010
0.937500 0.999990
0.874999 0.999990
0.812499 0.999990
0.937500 0.999990
0.874999 0.999990
0.874999 0.999990
0.999990 0.000010
0.874999 0.999990
0.937500 0.999990
0.999990 0.750005
0.937500 0.999990
0.937500 0.999990
0.374994 0.999990
0.937500 0.999990
0.999990 0.000010
0.999990 0.750005
0.937500 0.999990
0.624997 0.999990
0.937500 0.999990
0.999990 0.000010
0.999990 0.000010
0.937500 0.999990
0.999990 0.500005
0.999990 0.000010
0.937500 0.999990
0.999990 0.500005
0.999990 0.500005
0.812499 0.999990
0.874999 0.999990
0.812499 0.999990
0.937500 0.999990
0.812499 0.999990
0.874999 0.999990
0.874999 0.999990
0.937500 0.999990
0.937500 0.999990
0.999990 0.750005
0.937500 0.999990
0.937500 0.999990
0.999990 0.000010
0.937500 0.999990
0.999990 0.000010
0.874999 0.999990
0.999990 0.750005
0.937500 0.999990
0.937500 0.999990
0.937500 0.999990
0.874999 0.999990
0.874999 0.999990
0.937500 0.999990
0.999990 0.000010
0.937500 0.999990
0.999990 0.500005
0.874999 0.999990
0.999990 0.000010
0.999990 0.750005
0.874999 0.999990
0.874999 0.999990
0.874999 0.999990
0.812499 0.999990
0.874999 0.999990
0.874999 0.999990
0.999990 0.750005
0.874999 0.999990
0.812499 0.999990
0.999990 0.000010
0.999990 0.000010
0.999990 0.000010
0.937500 0.999990
0.874999 0.999990
0.999990 0.000010
0.874999 0.999990
0.937500 0.999990
0.999990 0.500005
0.812499 0.999990
0.999990 0.000010
0.937500 0.999990
0.937500 0.999990
0.937500 0.999990
0.874999 0.999990
0.999990 0.000010
0.874999 0.999990
0.874999 0.999990
0.874999 0.999990
0.999990 0.000010
0.875008 0.000010
0.937500 0.999990
0.874999 0.999990
0.937500 0.999990
0.937500 0.999990
0.937500 0.999990
0.937500 0.999990
0.937500 0.999990
0.937500 0.999990
0.937500 0.999990
0.999990 0.000010
0.624997 0.999990
0.999990 0.000010
0.999990 0.000010
0.999990 0.000010
0.874999 0.999990
0.874999 0.999990
0.999990 0.750005
0.999990 0.000010
0.937500 0.999990
0.999990 0.000010
0.374994 0.999990
0.999990 0.000010
0.937500 0.999990
0.874999 0.999990
0.999990 0.500005
0.999990 0.000010
0.999990 0.000010
0.874999 0.999990
0.937500 0.999990
0.999990 0.000010
0.624997 0.999990
0.812499 0.999990
0.999990 0.500005
0.874999 0.999990
0.749998 0.999990
0.812499 0.999990
0.937500 0.999990
0.937500 0.999990
0.874999 0.999990
0.999990 0.750005
0.937500 0.999990
0.937500 0.999990
0.937500 0.999990
0.937500 0.999990
0.999990 0.750005
0.999990 0.750005
0.999990 0.000010
0.937500 0.999990
0.812499 0.999990
0.937500 0.999990
0.937500 0.999990
0.812499 0.999990
0.999990 0.500005
0.937500 0.999990
0.937500 0.999990
0.999990 0.000010
0.624997 0.999990
0.874999 0.999990
0.937500 0.999990
0.937500 0.999990
0.999990 0.000010
0.999990 0.000010
0.874999 0.999990
0.749998 0.999990
0.874999 0.999990
0.999990 0.750005
0.937500 0.999990
0.999990 0.000010
0.874999 0.999990
0.937500 0.999990
0.999990 0.500005
0.812499 0.999990
0.874999 0.999990
0.937500 0.999990
0.874999 0.999990
0.937500 0.999990
0.937500 0.999990
0.937500 0.999990
0.749998 0.999990
0.874999 0.999990
0.875001 0.749999
0.937500 0.999990
0.749998 0.999990
0.999990 0.000010
0.874999 0.999990
0.374994 0.999990
0.937500 0.999990
0.937500 0.999990
0.624997 0.999990
0.937500 0.999990
0.749998 0.999990
0.999990 0.750005
0.999990 0.750005
0.937500 0.999990
0.874999 0.999990
0.874999 0.999990
0.624997 0.999990
0.999990 0.000010
0.874999 0.999990
0.874999 0.999990
0.624997 0.999990
0.749998 0.999990
0.937500 0.999990
0.937500 0.999990
0.999990 0.000010
0.937500 0.999990
0.874999 0.999990
0.624997 0.999990
0.624997 0.999990
0.749998 0.999990
0.999990 0.000010
0.999990 0.750005
0.999990 0.000010
0.874999 0.999990
0.937500 0.999990
0.749998 0.999990
0.937500 0.999990
0.999990 0.000010
0.874999 0.999990
0.937500 0.999990
0.874999 0.999990
0.874999 0.999990
0.999990 0.500005
0.874999 0.999990
0.999990 0.000010
0.999990 0.000010
0.999990 0.000010
0.999990 0.750005
0.874999 0.999990
0.937500 0.999990
0.874999 0.999990
0.999990 0.000010
0.937500 0.999990
0.937500 0.999990
0.874999 0.999990
0.999990 0.750005
0.937500 0.999990
0.937500 0.999990
0.624997 0.999990
0.937500 0.999990
0.874999 0.999990
0.874999 0.999990
0.874999 0.999990
0.874999 0.999990
0.874999 0.999990
0.749998 0.999990
0.999990 0.000010
0.999990 0.750005
0.499996 0.999990
0.999990 0.000010
0.999990 0.750005
0.874999 0.999990
0.937500 0.999990
0.937500 0.999990
0.937500 0.999990
0.874999 0.999990
0.874999 0.999990
0.874999 0.999990
0.874999 0.999990
0.812499 0.999990
0.999990 0.750005
0.999990 0.750005
0.874999 0.999990
0.812499 0.999990
0.999990 0.000010
0.937500 0.999990
0.749998 0.999990
0.812499 0.999990
0.937500 0.999990
0.999990 0.750005
0.999990 0.750005
0.999990 0.000010
0.624997 0.999990
0.937500 0.999990
0.874999 0.999990
0.999990 0.750005
0.812499 0.999990
0.999990 0.750005
0.999990 0.750005
0.624997 0.999990
0.999990 0.000010
0.999990 0.750005
0.937500 0.999990
0.937500 0.999990
0.999990 0.000010
0.874999 0.999990
0.999990 0.000010
0.812499 0.999990
0.874999 0.999990
0.937500 0.999990
0.999990 0.750005
0.999990 0.000010
0.937500 0.999990
0.937500 0.999990
0.937500 0.999990
0.874999 0.999990
0.874999 0.999990
0.999990 0.000010
0.874999 0.999990
0.874999 0.999990
0.624997 0.999990
0.937500 0.999990
0.937500 0.999990
0.999990 0.000010
0.999990 0.000010
0.624997 0.999990
0.937500 0.999990
0.937500 0.999990
0.624997 0.999990
0.937500 0.999990
0.624997 0.999990
0.624997 0.999990
0.937500 0.999990
0.874999 0.999990
0.937500 0.999990
0.999990 0.000010
0.937500 0.999990
0.937500 0.999990
0.874999 0.999990
0.999990 0.750005
0.937500 0.999990
0.999990 0.750005
0.999990 0.000010
0.374994 0.999990
0.999990 0.000010
0.937500 0.999990
0.999990 0.000010
0.937500 0.999990
0.875008 0.000010
0.999990 0.000010
0.937500 0.999990
0.812499 0.999990
0.812499 0.999990
0.999990 0.000010
0.999990 0.000010
0.937500 0.999990
0.999990 0.750005
0.874999 0.999990
0.874999 0.999990
0.999990 0.000010
0.999990 0.000010
0.874999 0.999990
0.750007 0.000010
0.750007 0.000010
0.999990 0.750005
0.875001 0.749999
0.999990 0.000010
0.999990 0.000010
0.937500 0.999990
0.999990 0.000010
0.999990 0.000010
0.874999 0.999990
0.937500 0.999990
0.937500 0.999990
0.999990 0.000010
0.999990 0.000010
0.937500 0.999990
0.874999 0.999990
0.937500 0.999990
0.812499 0.999990
0.874999 0.999990
0.812499 0.999990
0.937500 0.999990
0.999990 0.000010
0.937500 0.999990
0.937500 0.999990
0.937500 0.999990
0.999990 0.000010
0.999990 0.750005
0.812499 0.999990
0.937500 0.999990
0.749998 0.999990
0.624997 0.999990
0.874999 0.999990
0.812499 0.999990
0.937500 0.999990
0.874999 0.999990
0.624997 0.999990
0.937500 0.999990
0.937500 0.999990
0.999990 0.000010
0.937500 0.999990
0.937500 0.999990
0.999990 0.000010
0.624997 0.999990
0.749998 0.999990
0.874999 0.999990
0.749998 0.999990
0.624997 0.999990
0.374994 0.999990
0.874999 0.999990
0.624997 0.999990
0.999990 0.000010
0.874999 0.999990
0.999990 0.000010
0.812499 0.999990
0.874999 0.999990
0.999990 0.000010
0.624997 0.999990
0.812499 0.999990
0.999990 0.000010
0.999990 0.000010
0.937500 0.999990
0.999990 0.000010
0.749998 0.999990
0.624997 0.999990
0.874999 0.999990
0.874999 0.999990
0.999990 0.000010
0.999990 0.750005
0.999990 0.000010
0.999990 0.000010
0.999990 0.750005
0.874999 0.999990
0.937500 0.999990
0.874999 0.999990
0.874999 0.999990
0.937500 0.999990
0.999990 0.000010
0.999990 0.750005
0.874999 0.999990
0.374994 0.999990
0.874999 0.999990
0.874999 0.999990
0.999990 0.000010
0.999990 0.750005
0.874999 0.999990
0.874999 0.999990
0.874999 0.999990
0.874999 0.999990
0.874999 0.999990
0.999990 0.000010
0.874999 0.999990
0.874999 0.999990
0.937500 0.999990
0.437495 0.999990
0.874999 0.999990
0.937500 0.999990
0.749998 0.999990
0.624997 0.999990
0.999990 0.000010
0.874999 0.999990
0.999990 0.000010
0.874999 0.999990
0.937500 0.999990
0.999990 0.000010
0.937500 0.999990
0.874999 0.999990
0.937500 0.999990
0.999990 0.000010
0.874999 0.999990
0.749998 0.999990
0.937500 0.999990
0.999990 0.000010
0.937500 0.999990
0.999990 0.000010
0.999990 0.000010
0.812499 0.999990
0.874999 0.999990
0.874999 0.999990
0.937500 0.999990
0.749998 0.999990
0.749998 0.999990
0.999990 0.750005
0.624997 0.999990
0.874999 0.999990
0.874999 0.999990
0.937500 0.999990
0.999990 0.000010
0.749998 0.999990
0.874999 0.999990
0.999990 0.000010
0.999990 0.000010
0.999990 0.000010
0.999990 0.000010
0.874999 0.999990
0.937500 0.999990
0.937500 0.999990
0.874999 0.999990
0.999990 0.750005
0.937500 0.999990
0.874999 0.999990
0.874999 0.999990
0.937500 0.999990
0.999990 0.000010
0.874999 0.999990
0.937500 0.999990
0.749998 0.999990
0.999990 0.000010
0.937509 0.000010
0.874999 0.999990
0.937500 0.999990
0.999990 0.000010
0.999990 0.000010
0.999990 0.750005
0.812499 0.999990
0.999990 0.000010
0.999990 0.000010
0.749998 0.999990
0.749998 0.999990
0.999990 0.000010
0.999990 0.000010
0.875008 0.000010
0.999990 0.000010
0.874999 0.999990
0.874999 0.999990
0.874999 0.999990
0.874999 0.999990
0.937500 0.999990
0.937500 0.999990
0.624997 0.999990
0.999990 0.750005
0.999990 0.750005
0.999990 0.000010
0.875008 0.000010
0.937500 0.999990
0.812499 0.999990
0.999990 0.000010
0.999990 0.750005
0.749998 0.999990
0.874999 0.999990
0.874999 0.999990
0.937500 0.999990
0.749998 0.999990
0.937500 0.999990
0.999990 0.000010
0.562496 0.999990
0.937500 0.999990
0.874999 0.999990
0.937500 0.999990
0.874999 0.999990
0.937500 0.999990
0.874999 0.999990
0.874999 0.999990
0.937500 0.999990
0.937500 0.999990
0.749998 0.999990
0.874999 0.999990
0.874999 0.999990
0.999990 0.500005
0.874999 0.999990
0.874999 0.999990
0.999990 0.000010
0.999990 0.000010
0.812499 0.999990
0.937500 0.999990
0.874999 0.999990
0.999990 0.500005
0.999990 0.000010
0.937500 0.999990
0.937500 0.999990
0.937500 0.999990
0.937500 0.999990
0.999990 0.250000
0.999990 0.250000
0.999990 0.000010
0.999990 0.750005
0.999990 0.000010
0.874999 0.999990
0.874999 0.999990
0.687497 0.999990
0.749998 0.999990
0.999990 0.500005
0.874999 0.999990
0.874999 0.999990
0.874999 0.999990
0.999990 0.750005
0.874999 0.999990
0.937500 0.999990
0.999990 0.000010
0.999990 0.000010
0.937500 0.999990
0.874999 0.999990
0.999990 0.000010
0.874999 0.999990
0.937500 0.999990
0.999990 0.000010
0.874999 0.999990
0.874999 0.999990
0.749998 0.999990
0.999990 0.000010
0.999990 0.000010
0.874999 0.999990
0.749998 0.999990
0.749998 0.999990
0.999990 0.000010
0.999990 0.750005
0.812499 0.999990
0.624997 0.999990
0.937500 0.999990
0.874999 0.999990
0.937500 0.999990
0.937500 0.999990
0.999990 0.000010
0.999990 0.000010
0.937500 0.999990
0.999990 0.000010
0.999990 0.500005
0.999990 0.000010
0.875008 0.000010
0.999990 0.500005
0.874999 0.999990
0.999990 0.000010
0.874999 0.999990
0.624997 0.999990
0.749998 0.999990
0.749998 0.999990
0.999990 0.750005
0.874999 0.999990
0.937500 0.999990
0.624997 0.999990
0.999990 0.750005
0.874999 0.999990
0.999990 0.750005
0.874999 0.999990
0.937500 0.999990
0.750007 0.000010
0.875008 0.000010
0.624997 0.999990
0.937500 0.999990
0.937500 0.999990
0.999990 0.000010
0.874999 0.999990
0.999990 0.000010
0.874999 0.999990
0.937500 0.999990
0.624997 0.999990
0.999990 0.000010
0.999990 0.000010
0.999990 0.000010
0.937500 0.999990
0.937500 0.999990
0.999990 0.250000
0.874999 0.999990
0.999990 0.250000
0.937500 0.999990
0.937500 0.999990
0.937500 0.999990
0.999990 0.000010
0.999990 0.750005
0.874999 0.999990
0.937500 0.999990
0.874999 0.999990
0.999990 0.000010
0.562496 0.999990
0.874999 0.999990
0.874999 0.999990
0.874999 0.999990
0.874999 0.999990
0.999990 0.750005
0.812499 0.999990
0.999990 0.000010
0.999990 0.000010
0.937500 0.999990
0.937500 0.999990
0.999990 0.000010
0.874999 0.999990
0.812499 0.999990
0.999990 0.000010
0.999990 0.000010
0.874999 0.999990
0.874999 0.999990
0.812499 0.999990
0.937500 0.999990
0.812499 0.999990
0.749998 0.999990
0.937500 0.999990
0.937500 0.999990
0.937500 0.999990
0.999990 0.000010
0.999990 0.000010
0.999990 0.750005
0.999990 0.000010
0.749998 0.999990
0.937500 0.999990
0.874999 0.999990
0.999990 0.750005
0.999990 0.750005
0.999990 0.000010
0.999990 0.750005
0.999990 0.750005
0.874999 0.999990
0.874999 0.999990
0.999990 0.000010
0.999990 0.000010
0.937500 0.999990
0.937500 0.999990
0.874999 0.999990
0.937500 0.999990
0.874999 0.999990
0.874999 0.999990
0.874999 0.999990
0.937500 0.999990
0.624997 0.999990
0.874999 0.999990
0.999990 0.000010
0.937500 0.999990
0.999990 0.750005
0.874999 0.999990
0.437495 0.999990
0.999990 0.000010
0.937500 0.999990
0.874999 0.999990
0.874999 0.999990
0.999990 0.000010
0.937500 0.999990
0.999990 0.750005
0.874999 0.999990
0.624997 0.999990
0.874999 0.999990
0.999990 0.250000
0.999990 0.750005
0.937500 0.999990
0.999990 0.750005
0.999990 0.000010
0.874999 0.999990
0.937500 0.999990
0.937500 0.999990
0.562496 0.999990
0.999990 0.000010
0.999990 0.750005
0.812499 0.999990
0.937500 0.999990
0.999990 0.000010
0.999990 0.000010
0.999990 0.750005
0.874999 0.999990
0.937500 0.999990
0.374994 0.999990
0.999990 0.000010
0.999990 0.500005
0.937500 0.999990
0.937500 0.999990
0.937500 0.999990
0.999990 0.750005
0.999990 0.000010
0.999990 0.000010
0.999990 0.000010
0.874999 0.999990
0.999990 0.000010
0.874999 0.999990
0.875008 0.000010
0.999990 0.000010
0.874999 0.999990
0.937500 0.999990
0.999990 0.750005
0.937500 0.999990
0.937500 0.999990
0.624997 0.999990
0.625006 0.000010
0.937500 0.999990
0.874999 0.999990
0.937500 0.999990
0.749998 0.999990
0.874999 0.999990
0.874999 0.999990
0.937500 0.999990
0.874999 0.999990
0.937500 0.999990
0.937500 0.999990
0.937500 0.999990
0.874999 0.999990
0.749998 0.999990
0.999990 0.000010
0.999990 0.000010
0.999990 0.000010
0.874999 0.999990
0.937500 0.999990
0.749998 0.999990
0.937500 0.999990
0.937500 0.999990
0.624997 0.999990
0.937500 0.999990
0.812499 0.999990
0.874999 0.999990
0.999990 0.000010
0.437495 0.999990
0.874999 0.999990
0.687497 0.999990
0.937500 0.999990
0.937500 0.999990
0.937500 0.999990
0.999990 0.000010
0.624997 0.999990
0.812499 0.999990
0.874999 0.999990
0.937500 0.999990
0.874999 0.999990
0.999990 0.500005
0.937500 0.999990
0.999990 0.000010
0.999990 0.000010
0.937500 0.999990
0.937500 0.999990
0.937500 0.999990
0.874999 0.999990
0.624997 0.999990
0.999990 0.000010
0.937500 0.999990
0.999990 0.000010
0.999990 0.000010
0.999990 0.000010
0.999990 0.500005
0.999990 0.000010
0.874999 0.999990
0.874999 0.999990
0.937500 0.999990
0.874999 0.999990
0.499996 0.999990
0.874999 0.999990
0.874999 0.999990
0.999990 0.000010
0.937500 0.999990
0.874999 0.999990
0.624997 0.999990
0.937500 0.999990
0.999990 0.000010
0.999990 0.000010
0.937500 0.999990
0.999990 0.000010
0.937500 0.999990
0.874999 0.999990
0.874999 0.999990
0.624997 0.999990
0.937500 0.999990
0.999990 0.000010
0.874999 0.999990
0.874999 0.999990
0.937500 0.999990
0.812499 0.999990
0.999990 0.000010
0.999990 0.000010
0.999990 0.000010
0.937500 0.999990
0.999990 0.250000
0.874999 0.999990
0.874999 0.999990
0.812499 0.999990
0.749998 0.999990
0.999990 0.000010
0.937500 0.999990
0.874999 0.999990
0.874999 0.999990
0.937500 0.999990
0.937500 0.999990
0.874999 0.999990
0.374994 0.999990
0.749998 0.999990
0.937500 0.999990
0.937500 0.999990
0.999990 0.500005
0.937500 0.999990
0.937500 0.999990
0.999990 0.000010
0.937500 0.999990
0.749998 0.999990
0.874999 0.999990
0.874999 0.999990
0.937500 0.999990
0.999990 0.000010
0.937500 0.999990
0.999990 0.000010
0.937500 0.999990
0.999990 0.000010
0.999990 0.000010
0.999990 0.750005
0.999990 0.000010
0.999990 0.000010
0.937500 0.999990
0.562496 0.999990
0.937500 0.999990
0.937500 0.999990
0.999990 0.250000
0.999990 0.750005
0.750007 0.000010
0.937500 0.999990
0.999990 0.750005
0.999990 0.000010
0.812499 0.999990
0.937500 0.999990
0.874999 0.999990
0.999990 0.000010
0.999990 0.000010
0.937500 0.999990
0.937500 0.999990
0.812499 0.999990
0.999990 0.000010
0.499996 0.999990
0.999990 0.000010
0.562496 0.999990
0.999990 0.000010
0.937500 0.999990
0.874999 0.999990
0.937500 0.999990
0.937500 0.999990
0.437495 0.999990
0.937500 0.999990
0.874999 0.999990
0.999990 0.000010
0.937500 0.999990
0.999990 0.750005
0.874999 0.999990
0.874999 0.999990
0.999990 0.750005
0.999990 0.750005
0.937500 0.999990
0.687497 0.999990
0.999990 0.750005
0.749998 0.999990
0.874999 0.999990
0.999990 0.000010
0.874999 0.999990
0.999990 0.750005
0.999990 0.000010
0.937502 0.749998
0.937500 0.999990
0.937500 0.999990
0.562496 0.999990
0.937500 0.999990
0.874999 0.999990
0.937500 0.999990
0.874999 0.999990
0.874999 0.999990
0.999990 0.000010
0.499996 0.999990
0.937500 0.999990
0.999990 0.750005
0.874999 0.999990
0.874999 0.999990
0.874999 0.999990
0.999990 0.750005
0.624997 0.999990
0.999990 0.750005
0.874999 0.999990
0.999990 0.000010
0.624997 0.999990
0.937500 0.999990
0.937500 0.999990
0.874999 0.999990
0.874999 0.999990
0.937500 0.999990
0.937500 0.999990
0.749998 0.999990
0.999990 0.750005
0.937500 0.999990
0.437495 0.999990
0.999990 0.000010
0.937500 0.999990
0.874999 0.999990
0.999990 0.000010
0.624997 0.999990
0.937500 0.999990
0.874999 0.999990
0.999990 0.000010
0.874999 0.999990
0.999990 0.000010
0.874999 0.999990
0.937500 0.999990
0.937500 0.999990
0.874999 0.999990
0.999990 0.000010
0.874999 0.999990
0.999990 0.750005
0.937500 0.999990
0.875008 0.000010
0.937500 0.999990
0.999990 0.000010
0.999990 0.750005
0.874999 0.999990
0.999990 0.750005
0.999990 0.000010
0.999990 0.000010
0.875008 0.000010
0.999990 0.250000
0.874999 0.999990
0.937500 0.999990
0.937500 0.999990
0.624997 0.999990
0.874999 0.999990
0.937500 0.999990
0.624997 0.999990
0.937500 0.999990
0.624997 0.999990
0.999990 0.000010
0.999990 0.000010
0.999990 0.000010
0.999990 0.000010
0.999990 0.750005
0.999990 0.000010
0.999990 0.000010
0.999990 0.000010
0.999990 0.000010
0.999990 0.750005
0.999990 0.000010
0.875008 0.000010
0.937500 0.999990
0.937500 0.999990
0.999990 0.000010
0.999990 0.000010
0.999990 0.000010
0.937500 0.999990
0.874999 0.999990
0.937500 0.999990
0.999990 0.500005
0.999990 0.750005
0.937500 0.999990
0.999990 0.000010
0.937500 0.999990
0.874999 0.999990
0.999990 0.750005
0.624997 0.999990
0.937500 0.999990
0.999990 0.750005
0.937500 0.999990
0.999990 0.750005
0.999990 0.000010
0.874999 0.999990
0.937500 0.999990
0.937500 0.999990
0.999990 0.750005
0.999990 0.750005
0.999990 0.000010
0.937500 0.999990
0.999990 0.000010
0.999990 0.000010
0.937500 0.999990
0.937500 0.999990
0.999990 0.000010
0.999990 0.000010
0.874999 0.999990
0.625006 0.000010
0.937500 0.999990
0.999990 0.250000
0.437495 0.999990
0.999990 0.000010
0.874999 0.999990
0.999990 0.000010
0.874999 0.999990
0.999990 0.500005
0.937500 0.999990
0.874999 0.999990
0.875008 0.000010
0.999990 0.000010
0.937500 0.999990
0.937500 0.999990
0.999990 0.000010
0.999990 0.500005
0.749998 0.999990
0.999990 0.500005
0.999990 0.750005
0.874999 0.999990
0.999990 0.000010
0.874999 0.999990
0.999990 0.000010
0.874999 0.999990
0.749998 0.999990
0.874999 0.999990
0.937500 0.999990
0.937500 0.999990
0.937500 0.999990
0.937500 0.999990
0.937500 0.999990
0.937500 0.999990
0.937500 0.999990
0.624997 0.999990
0.874999 0.999990
0.937500 0.999990
0.937500 0.999990
0.874999 0.999990
0.874999 0.999990
0.874999 0.999990
0.999990 0.000010
0.874999 0.999990
0.374994 0.999990
0.874999 0.999990
0.999990 0.750005
0.937500 0.999990
0.874999 0.999990
0.937500 0.999990
0.937500 0.999990
0.937500 0.999990
0.874999 0.999990
0.999990 0.000010
0.874999 0.999990
0.562496 0.999990
0.624997 0.999990
0.874999 0.999990
0.874999 0.999990
0.999990 0.000010
0.937500 0.999990
0.999990 0.000010
0.874999 0.999990
0.874999 0.999990
0.999990 0.750005
0.999990 0.000010
0.874999 0.999990
0.812499 0.999990
0.624997 0.999990
0.937500 0.999990
0.937500 0.999990
0.999990 0.750005
0.749998 0.999990
0.937500 0.999990
0.874999 0.999990
0.937500 0.999990
0.999990 0.000010
0.812499 0.999990
0.999990 0.000010
0.999990 0.000010
0.937500 0.999990
0.999990 0.000010
0.937500 0.999990
0.937500 0.999990
0.937500 0.999990
0.937500 0.999990
0.999990 0.000010
0.624997 0.999990
0.999990 0.000010
0.874999 0.999990
0.874999 0.999990
0.874999 0.999990
0.937500 0.999990
0.749998 0.999990
0.999990 0.000010
0.999990 0.750005
0.937500 0.999990
0.999990 0.000010
0.937500 0.999990
0.874999 0.999990
0.937500 0.999990
0.999990 0.500005
0.937500 0.999990
0.937500 0.999990
0.937500 0.999990
0.999990 0.000010
0.749998 0.999990
0.874999 0.999990
0.937500 0.999990
0.874999 0.999990
0.874999 0.999990
0.624997 0.999990
0.624997 0.999990
0.749998 0.999990
0.999990 0.000010
0.937500 0.999990
0.937500 0.999990
0.999990 0.000010
0.999990 0.000010
0.624997 0.999990
0.999990 0.000010
0.874999 0.999990
0.937500 0.999990
0.749998 0.999990
0.874999 0.999990
0.999990 0.000010
0.624997 0.999990
0.999990 0.000010
0.874999 0.999990
0.999990 0.000010
0.874999 0.999990
0.999990 0.000010
0.624997 0.999990
0.937500 0.999990
0.937500 0.999990
0.999990 0.750005
0.874999 0.999990
0.812499 0.999990
0.937500 0.999990
0.624997 0.999990
0.874999 0.999990
0.999990 0.000010
0.812499 0.999990
0.874999 0.999990
0.874999 0.999990
0.937500 0.999990
0.812499 0.999990
0.812499 0.999990
0.999990 0.000010
0.874999 0.999990
0.874999 0.999990
0.999990 0.000010
0.999990 0.000010
0.999990 0.750005
0.874999 0.999990
0.999990 0.000010
0.937500 0.999990
0.937500 0.999990
0.999990 0.750005
0.999990 0.000010
0.875008 0.000010
0.749998 0.999990
0.812499 0.999990
0.999990 0.000010
0.937500 0.999990
0.874999 0.999990
0.874999 0.999990
0.937500 0.999990
0.999990 0.000010
0.999990 0.000010
0.999990 0.000010
0.937500 0.999990
0.937500 0.999990
0.874999 0.999990
0.812499 0.999990
0.937500 0.999990
0.874999 0.999990
0.937500 0.999990
0.812508 0.000010
0.874999 0.999990
0.999990 0.000010
0.874999 0.999990
0.874999 0.999990
0.874999 0.999990
0.874999 0.999990
0.937500 0.999990
0.874999 0.999990
0.999990 0.000010
0.937500 0.999990
0.749998 0.999990
0.749998 0.999990
0.999990 0.750005
0.937500 0.999990
0.874999 0.999990
0.999990 0.500005
0.937500 0.999990
0.937500 0.999990
0.937500 0.999990
0.937500 0.999990
0.999990 0.000010
0.999990 0.750005
0.937500 0.999990
0.999990 0.000010
0.749998 0.999990
0.999990 0.750005
0.937500 0.999990
0.999990 0.000010
0.937500 0.999990
0.999990 0.000010
0.749998 0.999990
0.874999 0.999990
0.999990 0.000010
0.999990 0.000010
0.374994 0.999990
0.999990 0.000010
0.937500 0.999990
0.749998 0.999990
0.749998 0.999990
0.374994 0.999990
0.812499 0.999990
0.999990 0.000010
0.812499 0.999990
0.874999 0.999990
0.999990 0.000010
0.874999 0.999990
0.874999 0.999990
0.999990 0.000010
0.874999 0.999990
0.999990 0.500005
0.999990 0.750005
0.999990 0.750005
0.874999 0.999990
0.937500 0.999990
0.749998 0.999990
0.874999 0.999990
0.999990 0.750005
0.874999 0.999990
0.937500 0.999990
0.937500 0.999990
0.999990 0.000010
0.874999 0.999990
0.749998 0.999990
0.937500 0.999990
0.874999 0.999990
0.874999 0.999990
0.999990 0.000010
0.999990 0.500005
0.937500 0.999990
0.999990 0.000010
0.937500 0.999990
0.874999 0.999990
0.999990 0.000010
0.937500 0.999990
0.937500 0.999990
0.999990 0.000010
0.874999 0.999990
0.874999 0.999990
0.874999 0.999990
0.937500 0.999990
0.937500 0.999990
0.999990 0.750005
0.999990 0.000010
0.999990 0.500005
0.999990 0.750005
0.937500 0.999990
0.937500 0.999990
0.374994 0.999990
0.937500 0.999990
0.874999 0.999990
0.999990 0.000010
0.874999 0.999990
0.874999 0.999990
0.874999 0.999990
0.937500 0.999990
0.874999 0.999990
0.999990 0.000010
0.937500 0.999990
0.874999 0.999990
0.999990 0.000010
0.999990 0.000010
0.874999 0.999990
0.999990 0.000010
0.874999 0.999990
0.937500 0.999990
0.874999 0.999990
0.999990 0.500005
0.874999 0.999990
0.999990 0.750005
0.937500 0.999990
0.937500 0.999990
0.999990 0.500005
0.937500 0.999990
0.999990 0.500005
0.999990 0.750005
0.812499 0.999990
0.937500 0.999990
0.999990 0.000010
0.749998 0.999990
0.937500 0.999990
0.999990 0.750005
0.999990 0.000010
0.937500 0.999990
0.624997 0.999990
0.937500 0.999990
0.937500 0.999990
0.937500 0.999990
0.874999 0.999990
0.937500 0.999990
0.937500 0.999990
0.999990 0.000010
0.999990 0.000010
0.624997 0.999990
0.999990 0.000010
0.874999 0.999990
0.874999 0.999990
0.999990 0.000010
0.999990 0.750005
0.749998 0.999990
0.749998 0.999990
0.874999 0.999990
0.999990 0.750005
0.874999 0.999990
0.874999 0.999990
0.875008 0.000010
0.937500 0.999990
0.874999 0.999990
0.937500 0.999990
0.625006 0.000010
0.999990 0.000010
0.874999 0.999990
0.937500 0.999990
0.999990 0.000010
0.812499 0.999990
0.687497 0.999990
0.937500 0.999990
0.999990 0.750005
0.937500 0.999990
0.937500 0.999990
0.874999 0.999990
0.874999 0.999990
0.874999 0.999990
0.937500 0.999990
0.874999 0.999990
0.937500 0.999990
0.937500 0.999990
0.937500 0.999990
0.812499 0.999990
0.999990 0.750005
0.812499 0.999990
0.812499 0.999990
0.874999 0.999990
0.499996 0.999990
0.999990 0.750005
0.999990 0.500005
0.999990 0.000010
0.812499 0.999990
0.937500 0.999990
0.937500 0.999990
0.812499 0.999990
0.999990 0.000010
0.999990 0.750005
0.749998 0.999990
0.874999 0.999990
0.874999 0.999990
0.937500 0.999990
0.999990 0.000010
0.874999 0.999990
0.937500 0.999990
0.874999 0.999990
0.937500 0.999990
0.687497 0.999990
0.937500 0.999990
0.937500 0.999990
0.874999 0.999990
0.812499 0.999990
0.874999 0.999990
0.937500 0.999990
0.999990 0.250000
0.999990 0.000010
0.937500 0.999990
0.749998 0.999990
0.749998 0.999990
0.999990 0.750005
0.999990 0.000010
0.874999 0.999990
0.999990 0.000010
0.937500 0.999990
0.999990 0.750005
0.999990 0.750005
0.999990 0.000010
0.937500 0.999990
0.999990 0.000010
0.937500 0.999990
0.749998 0.999990
0.999990 0.750005
0.937500 0.999990
0.999990 0.750005
0.937500 0.999990
0.937500 0.999990
0.499996 0.999990
0.999990 0.000010
0.937500 0.999990
0.999990 0.750005
0.937500 0.999990
0.999990 0.000010
0.999990 0.000010
0.624997 0.999990
0.999990 0.000010
0.624997 0.999990
0.874999 0.999990
0.625006 0.000010
0.999990 0.000010
0.937500 0.999990
0.999990 0.500005
0.937500 0.999990
0.749998 0.999990
0.999990 0.750005
0.937500 0.999990
0.999990 0.000010
0.750007 0.000010
0.874999 0.999990
0.874999 0.999990
0.624997 0.999990
0.937500 0.999990
0.999990 0.750005
0.999990 0.000010
0.999990 0.000010
0.937500 0.999990
0.937500 0.999990
0.999990 0.750005
0.999990 0.000010
0.999990 0.000010
0.937500 0.999990
0.999990 0.750005
0.999990 0.000010
0.624997 0.999990
0.999990 0.000010
0.937500 0.999990
0.937500 0.999990
0.999990 0.000010
0.937500 0.999990
0.937500 0.999990
0.999990 0.000010
0.999990 0.750005
0.999990 0.000010
0.999990 0.000010
0.937500 0.999990
0.999990 0.000010
0.999990 0.750005
0.874999 0.999990
0.999990 0.000010
0.937500 0.999990
0.999990 0.000010
0.937500 0.999990
0.437495 0.999990
0.999990 0.000010
0.874999 0.999990
0.624997 0.999990
0.937500 0.999990
0.937500 0.999990
0.999990 0.750005
0.999990 0.750005
0.749998 0.999990
0.937500 0.999990
0.999990 0.000010
0.624997 0.999990
0.937500 0.999990
0.937500 0.999990
0.624997 0.999990
0.999990 0.000010
0.874999 0.999990
0.874999 0.999990
0.874999 0.999990
0.374994 0.999990
0.874999 0.999990
0.999990 0.000010
0.874999 0.999990
0.937500 0.999990
0.999990 0.000010
0.999990 0.000010
0.749998 0.999990
0.874999 0.999990
0.874999 0.999990
0.937500 0.999990
0.999990 0.000010
0.937500 0.999990
0.874999 0.999990
0.999990 0.000010
0.749998 0.999990
0.937500 0.999990
0.874999 0.999990
0.937500 0.999990
0.749998 0.999990
0.999990 0.750005
0.874999 0.999990
0.874999 0.999990
0.937500 0.999990
0.937500 0.999990
0.937500 0.999990
0.999990 0.000010
0.999990 0.750005
0.874999 0.999990
0.999990 0.250000
0.937500 0.999990
0.937500 0.999990
0.562496 0.999990
0.999990 0.000010
0.812499 0.999990
0.874999 0.999990
0.999990 0.000010
0.874999 0.999990
0.874999 0.999990
0.999990 0.750005
0.874999 0.999990
0.749998 0.999990
0.937500 0.999990
0.999990 0.500005
0.874999 0.999990
0.874999 0.999990
0.749998 0.999990
0.937500 0.999990
0.874999 0.999990
0.937500 0.999990
0.937500 0.999990
0.999990 0.000010
0.937500 0.999990
0.937500 0.999990
0.999990 0.750005
0.937500 0.999990
0.937500 0.999990
0.999990 0.000010
0.999990 0.000010
0.999990 0.750005
0.937500 0.999990
0.937500 0.999990
0.937500 0.999990
0.937500 0.999990
0.874999 0.999990
0.937500 0.999990
0.937500 0.999990
0.874999 0.999990
0.999990 0.750005
0.937500 0.999990
0.937500 0.999990
0.874999 0.999990
0.874999 0.999990
0.874999 0.999990
0.999990 0.750005
0.812499 0.999990
0.937500 0.999990
0.625006 0.000010
0.999990 0.750005
0.937500 0.999990
0.999990 0.750005
0.874999 0.999990
0.874999 0.999990
0.999990 0.000010
0.999990 0.000010
0.624997 0.999990
0.937500 0.999990
0.999990 0.000010
0.937500 0.999990
0.937500 0.999990
0.999990 0.000010
0.874999 0.999990
0.937500 0.999990
0.937500 0.999990
0.999990 0.000010
0.937500 0.999990
0.999990 0.000010
0.937500 0.999990
0.999990 0.000010
0.999990 0.000010
0.874999 0.999990
0.937500 0.999990
0.937500 0.999990
0.937500 0.999990
0.937500 0.999990
0.812499 0.999990
0.999990 0.000010
0.624997 0.999990
0.999990 0.000010
0.937500 0.999990
0.999990 0.750005
0.937500 0.999990
0.999990 0.000010
0.999990 0.000010
0.999990 0.500005
0.999990 0.750005
0.999990 0.000010
0.999990 0.000010
0.999990 0.000010
0.999990 0.000010
0.624997 0.999990
0.999990 0.000010
0.937500 0.999990
0.937500 0.999990
0.874999 0.999990
0.999990 0.750005
0.625006 0.000010
0.937500 0.999990
0.562496 0.999990
0.874999 0.999990
0.999990 0.000010
0.874999 0.999990
0.874999 0.999990
0.999990 0.000010
0.874999 0.999990
0.624997 0.999990
0.812499 0.999990
0.937500 0.999990
0.937500 0.999990
0.999990 0.000010
0.999990 0.000010
0.812499 0.999990
0.999990 0.000010
0.999990 0.500005
0.999990 0.750005
0.874999 0.999990
0.999990 0.750005
0.999990 0.250000
0.937500 0.999990
0.874999 0.999990
0.874999 0.999990
0.937500 0.999990
0.999990 0.000010
0.374994 0.999990
0.999990 0.750005
0.750007 0.000010
0.749998 0.999990
0.937500 0.999990
0.937500 0.999990
0.749998 0.999990
0.937500 0.999990
0.937500 0.999990
0.812499 0.999990
0.874999 0.999990
0.937500 0.999990
0.874999 0.999990
0.999990 0.000010
0.812499 0.999990
0.749998 0.999990
0.937500 0.999990
0.937500 0.999990
0.999990 0.000010
0.999990 0.000010
0.999990 0.250000
0.937500 0.999990
0.874999 0.999990
0.749998 0.999990
0.999990 0.000010
0.937500 0.999990
0.999990 0.000010
0.999990 0.750005
0.999990 0.500005
0.937500 0.999990
0.874999 0.999990
0.812499 0.999990
0.937500 0.999990
0.812499 0.999990
0.562496 0.999990
0.812499 0.999990
0.874999 0.999990
0.874999 0.999990
0.874999 0.999990
0.937500 0.999990
0.937500 0.999990
0.999990 0.000010
0.874999 0.999990
0.937500 0.999990
0.999990 0.000010
0.999990 0.000010
0.937500 0.999990
0.874999 0.999990
0.999990 0.000010
0.999990 0.000010
0.874999 0.999990
0.937500 0.999990
0.937500 0.999990
0.999990 0.000010
0.999990 0.000010
0.749998 0.999990
0.874999 0.999990
0.812499 0.999990
0.874999 0.999990
0.999990 0.000010
0.937500 0.999990
0.937500 0.999990
0.999990 0.000010
0.999990 0.000010
0.999990 0.000010
0.874999 0.999990
0.624997 0.999990
0.999990 0.000010
0.999990 0.750005
0.937500 0.999990
0.999990 0.000010
0.749998 0.999990
0.874999 0.999990
0.874999 0.999990
0.937500 0.999990
0.937500 0.999990
0.999990 0.750005
0.999990 0.000010
0.874999 0.999990
0.999990 0.750005
0.937500 0.999990
0.937500 0.999990
0.999990 0.500005
0.624997 0.999990
0.749998 0.999990
0.999990 0.000010
0.874999 0.999990
0.937500 0.999990
0.874999 0.999990
0.812499 0.999990
0.999990 0.750005
0.812499 0.999990
0.625006 0.000010
0.874999 0.999990
0.999990 0.500005
0.937500 0.999990
0.937500 0.999990
0.937500 0.999990
0.937500 0.999990
0.999990 0.500005
0.937500 0.999990
0.812499 0.999990
0.937500 0.999990
0.999990 0.750005
0.749998 0.999990
0.999990 0.000010
0.937500 0.999990
0.937500 0.999990
0.937500 0.999990
0.937500 0.999990
0.999990 0.750005
0.749998 0.999990
0.874999 0.999990
0.999990 0.000010
0.874999 0.999990
0.874999 0.999990
0.999990 0.750005
0.874999 0.999990
0.874999 0.999990
0.874999 0.999990
0.937500 0.999990
0.937500 0.999990
0.749998 0.999990
0.874999 0.999990
0.624997 0.999990
0.874999 0.999990
0.625006 0.000010
0.999990 0.000010
0.937500 0.999990
0.937500 0.999990
0.999990 0.000010
0.937500 0.999990
0.874999 0.999990
0.812499 0.999990
0.999990 0.750005
0.999990 0.000010
0.874999 0.999990
0.999990 0.000010
0.937500 0.999990
0.812499 0.999990
0.937500 0.999990
0.937500 0.999990
0.624997 0.999990
0.874999 0.999990
0.937500 0.999990
0.937500 0.999990
0.874999 0.999990
0.937500 0.999990
0.749998 0.999990
0.874999 0.999990
0.937500 0.999990
0.999990 0.500005
0.999990 0.250000
0.999990 0.750005
0.812499 0.999990
0.874999 0.999990
0.937500 0.999990
0.937500 0.999990
0.937500 0.999990
0.874999 0.999990
0.999990 0.750005
0.937500 0.999990
0.937500 0.999990
0.937500 0.999990
0.874999 0.999990
0.874999 0.999990
0.812499 0.999990
0.937500 0.999990
0.937500 0.999990
0.937500 0.999990
0.937509 0.000010
0.999990 0.000010
0.937500 0.999990
0.749998 0.999990
0.937500 0.999990
0.875008 0.000010
0.874999 0.999990
0.937500 0.999990
0.999990 0.250000
0.874999 0.999990
0.999990 0.750005
0.624997 0.999990
0.937500 0.999990
0.999990 0.000010
0.937500 0.999990
0.999990 0.000010
0.874999 0.999990
0.937500 0.999990
0.812499 0.999990
0.749998 0.999990
0.999990 0.000010
0.999990 0.000010
0.937500 0.999990
0.812499 0.999990
0.999990 0.000010
0.999990 0.000010
0.999990 0.000010
0.999990 0.000010
0.937500 0.999990
0.999990 0.000010
0.999990 0.000010
0.874999 0.999990
0.874999 0.999990
0.999990 0.750005
0.874999 0.999990
0.937500 0.999990
0.374994 0.999990
0.937500 0.999990
0.937500 0.999990
0.937500 0.999990
0.999990 0.500005
0.999990 0.000010
0.812499 0.999990
0.999990 0.750005
0.749998 0.999990
0.999990 0.000010
0.749998 0.999990
0.999990 0.000010
0.999990 0.750005
0.937500 0.999990
0.999990 0.000010
0.937500 0.999990
0.374994 0.999990
0.937500 0.999990
0.874999 0.999990
0.937500 0.999990
0.937500 0.999990
0.937500 0.999990
0.874999 0.999990
0.999990 0.750005
0.999990 0.000010
0.875008 0.000010
0.874999 0.999990
0.937500 0.999990
0.999990 0.500005
0.937500 0.999990
0.999990 0.000010
0.999990 0.500005
0.874999 0.999990
0.937500 0.999990
0.999990 0.000010
0.999990 0.000010
0.937500 0.999990
0.937500 0.999990
0.937500 0.999990
0.937500 0.999990
0.874999 0.999990
0.937500 0.999990
0.937500 0.999990
0.937500 0.999990
0.812499 0.999990
0.874999 0.999990
0.937500 0.999990
0.999990 0.750005
0.749998 0.999990
0.874999 0.999990
0.937500 0.999990
0.937500 0.999990
0.937500 0.999990
0.749998 0.999990
0.999990 0.000010
0.999990 0.000010
0.874999 0.999990
0.937500 0.999990
0.937500 0.999990
0.749998 0.999990
0.999990 0.000010
0.937500 0.999990
0.874999 0.999990
0.874999 0.999990
0.874999 0.999990
0.937500 0.999990
0.874999 0.999990
0.999990 0.500005
0.999990 0.750005
0.999990 0.500005
0.937500 0.999990
0.999990 0.500005
0.999990 0.000010
0.874999 0.999990
0.999990 0.500005
0.999990 0.000010
0.937500 0.999990
0.937500 0.999990
0.874999 0.999990
0.874999 0.999990
0.999990 0.000010
0.874999 0.999990
0.999990 0.000010
0.999990 0.750005
0.937500 0.999990
0.999990 0.000010
0.874999 0.999990
0.937500 0.999990
0.999990 0.750005
0.749998 0.999990
0.874999 0.999990
0.999990 0.000010
0.874999 0.999990
0.874999 0.999990
0.937500 0.999990
0.874999 0.999990
0.874999 0.999990
0.749998 0.999990
0.937500 0.999990
0.999990 0.750005
0.999990 0.250000
0.874999 0.999990
0.999990 0.000010
0.812499 0.999990
0.999990 0.750005
0.937500 0.999990
0.874999 0.999990
0.999990 0.750005
0.749998 0.999990
0.874999 0.999990
0.999990 0.250000
0.999990 0.000010
0.937500 0.999990
0.999990 0.000010
0.874999 0.999990
0.999990 0.000010
0.937500 0.999990
0.999990 0.250000
0.999990 0.750005
0.874999 0.999990
0.999990 0.750005
0.874999 0.999990
0.999990 0.000010
0.937500 0.999990
0.874999 0.999990
0.874999 0.999990
0.937500 0.999990
0.999990 0.750005
0.749998 0.999990
0.874999 0.999990
0.937500 0.999990
0.812499 0.999990
0.875008 0.000010
0.937500 0.999990
0.999990 0.000010
0.874999 0.999990
0.874999 0.999990
0.937500 0.999990
0.999990 0.750005
0.999990 0.500005
0.937500 0.999990
0.999990 0.000010
0.874999 0.999990
0.937500 0.999990
0.812499 0.999990
0.749998 0.999990
0.937500 0.999990
0.749998 0.999990
0.874999 0.999990
0.999990 0.000010
0.874999 0.999990
0.749998 0.999990
0.999990 0.000010
0.937500 0.999990
0.999990 0.750005
0.999990 0.250000
0.937500 0.999990
0.937500 0.999990
0.937500 0.999990
0.999990 0.000010
0.999990 0.500005
0.999990 0.500005
0.874999 0.999990
0.999990 0.500005
0.874999 0.999990
0.937500 0.999990
0.999990 0.500005
0.874999 0.999990
0.624997 0.999990
0.749998 0.999990
0.999990 0.750005
0.937500 0.999990
0.874999 0.999990
0.812499 0.999990
0.999990 0.000010
0.999990 0.000010
0.937500 0.999990
0.999990 0.750005
0.999990 0.750005
0.999990 0.000010
0.874999 0.999990
0.999990 0.250000
0.999990 0.750005
0.937500 0.999990
0.874999 0.999990
0.874999 0.999990
0.874999 0.999990
0.999990 0.750005
0.937500 0.999990
0.937500 0.999990
0.937500 0.999990
0.749998 0.999990
0.937500 0.999990
0.999990 0.750005
0.999990 0.500005
0.874999 0.999990
0.999990 0.000010
0.999990 0.250000
0.874999 0.999990
0.937500 0.999990
0.937500 0.999990
0.749998 0.999990
0.874999 0.999990
0.874999 0.999990
0.874999 0.999990
0.874999 0.999990
0.999990 0.000010
0.874999 0.999990
0.874999 0.999990
0.999990 0.000010
0.937500 0.999990
0.999990 0.000010
0.999990 0.000010
0.874999 0.999990
0.999990 0.000010
0.749998 0.999990
0.937500 0.999990
0.999990 0.750005
0.999990 0.000010
0.999990 0.000010
0.874999 0.999990
0.999990 0.000010
0.874999 0.999990
0.999990 0.000010
0.999990 0.000010
0.937500 0.999990
0.999990 0.000010
0.999990 0.000010
0.999990 0.500005
0.999990 0.000010
0.999990 0.500005
0.812499 0.999990
0.999990 0.750005
0.999990 0.750005
0.625006 0.000010
0.937500 0.999990
0.999990 0.750005
0.999990 0.000010
0.874999 0.999990
0.374994 0.999990
0.999990 0.000010
0.874999 0.999990
0.874999 0.999990
0.999990 0.750005
0.937500 0.999990
0.749998 0.999990
0.874999 0.999990
0.687497 0.999990
0.999990 0.000010
0.999990 0.000010
0.937502 0.749998
0.999990 0.000010
0.999990 0.000010
0.937500 0.999990
0.874999 0.999990
0.937500 0.999990
0.937500 0.999990
0.937500 0.999990
0.999990 0.000010
0.999990 0.750005
0.874999 0.999990
0.937500 0.999990
0.999990 0.000010
0.624997 0.999990
0.937500 0.999990
0.937500 0.999990
0.999990 0.000010
0.999990 0.000010
0.937500 0.999990
0.937500 0.999990
0.999990 0.000010
0.999990 0.000010
0.937500 0.999990
0.999990 0.750005
0.499996 0.999990
0.687497 0.999990
0.812499 0.999990
0.999990 0.000010
0.937500 0.999990
0.874999 0.999990
0.999990 0.000010
0.999990 0.000010
0.937500 0.999990
0.999990 0.750005
0.937500 0.999990
0.749998 0.999990
0.937500 0.999990
0.999990 0.000010
0.812499 0.999990
0.874999 0.999990
0.624997 0.999990
0.937500 0.999990
0.937500 0.999990
0.874999 0.999990
0.999990 0.500005
0.999990 0.000010
0.999990 0.000010
0.999990 0.750005
0.937500 0.999990
0.999990 0.750005
0.937500 0.999990
0.937500 0.999990
0.874999 0.999990
0.937500 0.999990
0.874999 0.999990
0.937500 0.999990
0.937500 0.999990
0.999990 0.000010
0.999990 0.750005
0.937500 0.999990
0.999990 0.500005
0.874999 0.999990
0.999990 0.000010
0.874999 0.999990
0.937500 0.999990
0.999990 0.000010
0.999990 0.000010
0.812499 0.999990
0.874999 0.999990
0.874999 0.999990
0.937500 0.999990
0.874999 0.999990
0.874999 0.999990
0.937500 0.999990
0.999990 0.750005
0.999990 0.000010
0.749998 0.999990
0.874999 0.999990
0.874999 0.999990
0.937500 0.999990
0.999990 0.000010
0.937500 0.999990
0.937500 0.999990
0.874999 0.999990
0.999990 0.750005
0.937500 0.999990
0.624997 0.999990
0.999990 0.000010
0.937500 0.999990
0.874999 0.999990
0.624997 0.999990
0.937500 0.999990
0.999990 0.750005
0.937500 0.999990
0.937500 0.999990
0.874999 0.999990
0.874999 0.999990
0.937500 0.999990
0.937500 0.999990
0.999990 0.000010
0.874999 0.999990
0.937509 0.000010
0.874999 0.999990
0.874999 0.999990
0.937500 0.999990
0.999990 0.500005
0.874999 0.999990
0.937500 0.999990
0.937500 0.999990
0.999990 0.000010
0.999990 0.000010
0.937500 0.999990
0.937500 0.999990
0.625006 0.000010
0.999990 0.750005
0.999990 0.000010
0.937500 0.999990
0.999990 0.000010
0.999990 0.750005
0.749998 0.999990
0.874999 0.999990
0.999990 0.750005
0.999990 0.000010
0.999990 0.750005
0.874999 0.999990
0.999990 0.000010
0.937500 0.999990
0.812499 0.999990
0.937500 0.999990
0.937500 0.999990
0.499996 0.999990
0.999990 0.000010
0.874999 0.999990
0.874999 0.999990
0.999990 0.000010
0.874999 0.999990
0.937500 0.999990
0.812499 0.999990
0.937500 0.999990
0.937500 0.999990
0.874999 0.999990
0.999990 0.000010
0.812499 0.999990
0.749998 0.999990
0.999990 0.000010
0.937500 0.999990
0.937500 0.999990
0.937500 0.999990
0.874999 0.999990
0.874999 0.999990
0.937500 0.999990
0.937500 0.999990
0.999990 0.750005
0.812499 0.999990
0.999990 0.000010
0.874999 0.999990
0.874999 0.999990
0.874999 0.999990
0.937500 0.999990
0.999990 0.500005
0.999990 0.750005
0.874999 0.999990
0.937500 0.999990
0.937500 0.999990
0.937500 0.999990
0.999990 0.000010
0.999990 0.000010
0.749998 0.999990
0.999990 0.000010
0.999990 0.750005
0.999990 0.000010
0.812508 0.000010
0.999990 0.000010
0.874999 0.999990
0.499996 0.999990
0.374994 0.999990
0.999990 0.750005
0.999990 0.750005
0.999990 0.000010
0.999990 0.000010
0.499996 0.999990
0.937500 0.999990
0.937500 0.999990
0.999990 0.000010
0.999990 0.750005
0.874999 0.999990
0.874999 0.999990
0.937500 0.999990
0.999990 0.000010
0.874999 0.999990
0.999990 0.000010
0.937500 0.999990
0.999990 0.250000
0.937500 0.999990
0.999990 0.000010
0.937500 0.999990
0.874999 0.999990
0.999990 0.000010
0.999990 0.000010
0.937500 0.999990
0.874999 0.999990
0.874999 0.999990
0.937500 0.999990
0.749998 0.999990
0.874999 0.999990
0.999990 0.750005
0.999990 0.000010
0.937500 0.999990
0.624997 0.999990
0.937500 0.999990
0.937500 0.999990
0.937500 0.999990
0.999990 0.000010
0.999990 0.750005
0.999990 0.000010
0.999990 0.750005
0.999990 0.000010
0.874999 0.999990
0.999990 0.000010
0.937500 0.999990
0.999990 0.750005
0.937500 0.999990
0.874999 0.999990
0.999990 0.000010
0.937500 0.999990
0.874999 0.999990
0.999990 0.000010
0.874999 0.999990
0.999990 0.000010
0.874999 0.999990
0.937500 0.999990
0.999990 0.000010
0.937500 0.999990
0.999990 0.000010
0.999990 0.500005
0.937500 0.999990
0.874999 0.999990
0.999990 0.000010
0.937500 0.999990
0.874999 0.999990
0.937500 0.999990
0.937500 0.999990
0.937500 0.999990
0.999990 0.750005
0.624997 0.999990
0.999990 0.000010
0.937500 0.999990
0.999990 0.000010
0.937500 0.999990
0.937500 0.999990
0.999990 0.000010
0.999990 0.000010
0.999990 0.750005
0.937500 0.999990
0.874999 0.999990
0.937500 0.999990
0.874999 0.999990
0.999990 0.000010
0.999990 0.000010
0.999990 0.250000
0.874999 0.999990
0.874999 0.999990
0.937500 0.999990
0.937500 0.999990
0.874999 0.999990
0.687497 0.999990
0.999990 0.000010
0.624997 0.999990
0.749998 0.999990
0.874999 0.999990
0.999990 0.000010
0.874999 0.999990
0.874999 0.999990
0.624997 0.999990
0.999990 0.000010
0.937500 0.999990
0.875004 0.499996
0.999990 0.000010
0.999990 0.000010
0.999990 0.750005
0.937509 0.000010
0.812499 0.999990
0.999990 0.750005
0.999990 0.000010
0.999990 0.750005
0.937500 0.999990
0.937500 0.999990
0.999990 0.000010
0.874999 0.999990
0.937500 0.999990
0.999990 0.000010
0.937500 0.999990
0.874999 0.999990
0.937500 0.999990
0.624997 0.999990
0.999990 0.750005
0.937500 0.999990
0.937500 0.999990
0.874999 0.999990
0.624997 0.999990
0.999990 0.000010
0.874999 0.999990
0.749998 0.999990
0.687497 0.999990
0.999990 0.500005
0.937500 0.999990
0.999990 0.000010
0.874999 0.999990
0.937500 0.999990
0.874999 0.999990
0.999990 0.000010
0.999990 0.000010
0.874999 0.999990
0.874999 0.999990
0.874999 0.999990
0.624997 0.999990
0.749998 0.999990
0.999990 0.000010
0.874999 0.999990
0.937500 0.999990
0.937500 0.999990
0.999990 0.500005
0.937500 0.999990
0.999990 0.250000
0.999990 0.500005
0.749998 0.999990
0.937500 0.999990
0.937500 0.999990
0.937500 0.999990
0.999990 0.000010
0.999990 0.000010
0.937500 0.999990
0.874999 0.999990
0.624997 0.999990
0.937500 0.999990
0.874999 0.999990
0.874999 0.999990
0.749998 0.999990
0.999990 0.500005
0.749998 0.999990
0.624997 0.999990
0.999990 0.500005
0.999990 0.000010
0.687506 0.000010
0.374994 0.999990
0.874999 0.999990
0.874999 0.999990
0.999990 0.000010
0.874999 0.999990
0.999990 0.750005
0.624997 0.999990
0.624997 0.999990
0.874999 0.999990
0.937500 0.999990
0.937500 0.999990
0.749998 0.999990
0.874999 0.999990
0.999990 0.750005
0.937500 0.999990
0.999990 0.000010
0.874999 0.999990
0.999990 0.000010
0.874999 0.999990
0.999990 0.000010
0.937500 0.999990
0.874999 0.999990
0.937500 0.999990
0.937500 0.999990
0.937500 0.999990
0.937500 0.999990
0.624997 0.999990
0.749998 0.999990
0.999990 0.750005
0.999990 0.000010
0.937500 0.999990
0.999990 0.750005
0.937500 0.999990
0.999990 0.000010
0.874999 0.999990
0.749998 0.999990
0.937500 0.999990
0.999990 0.000010
0.999990 0.000010
0.874999 0.999990
0.749998 0.999990
0.999990 0.250000
0.874999 0.999990
0.749998 0.999990
0.749998 0.999990
0.749998 0.999990
0.937500 0.999990
0.624997 0.999990
0.999990 0.750005
0.999990 0.000010
0.999990 0.750005
0.937500 0.999990
0.937500 0.999990
0.937500 0.999990
0.874999 0.999990
0.874999 0.999990
0.999990 0.000010
0.874999 0.999990
0.999990 0.000010
0.374994 0.999990
0.937500 0.999990
0.749998 0.999990
0.874999 0.999990
0.874999 0.999990
0.874999 0.999990
0.937500 0.999990
0.874999 0.999990
0.937500 0.999990
0.937500 0.999990
0.999990 0.000010
0.874999 0.999990
0.749998 0.999990
0.937500 0.999990
0.999990 0.750005
0.937500 0.999990
0.874999 0.999990
0.999990 0.000010
0.937500 0.999990
0.874999 0.999990
0.999990 0.000010
0.874999 0.999990
0.999990 0.000010
0.937500 0.999990
0.937500 0.999990
0.937500 0.999990
0.937500 0.999990
0.874999 0.999990
0.874999 0.999990
0.874999 0.999990
0.999990 0.750005
0.624997 0.999990
0.937500 0.999990
0.999990 0.500005
0.749998 0.999990
0.937509 0.000010
0.999990 0.500005
0.999990 0.000010
0.624997 0.999990
0.999990 0.000010
0.749998 0.999990
0.999990 0.750005
0.937500 0.999990
0.687497 0.999990
0.999990 0.000010
0.874999 0.999990
0.999990 0.750005
0.999990 0.000010
0.874999 0.999990
0.999990 0.250000
0.874999 0.999990
0.999990 0.000010
0.999990 0.000010
0.812499 0.999990
0.937500 0.999990
0.749998 0.999990
0.999990 0.000010
0.874999 0.999990
0.749998 0.999990
0.999990 0.250000
0.874999 0.999990
0.937500 0.999990
0.999990 0.250000
0.874999 0.999990
0.874999 0.999990
0.937500 0.999990
0.874999 0.999990
0.874999 0.999990
0.999990 0.500005
0.999990 0.000010
0.812499 0.999990
0.874999 0.999990
0.999990 0.750005
0.937500 0.999990
0.875008 0.000010
0.937500 0.999990
0.749998 0.999990
0.374994 0.999990
0.999990 0.750005
0.749998 0.999990
0.874999 0.999990
0.999990 0.000010
0.999990 0.000010
0.874999 0.999990
0.749998 0.999990
0.999990 0.750005
0.999990 0.000010
0.937500 0.999990
0.874999 0.999990
0.937500 0.999990
0.874999 0.999990
0.999990 0.250000
0.874999 0.999990
0.874999 0.999990
0.999990 0.000010
0.937500 0.999990
0.874999 0.999990
0.937500 0.999990
0.999990 0.000010
0.812499 0.999990
0.937500 0.999990
0.999990 0.750005
0.999990 0.750005
0.999990 0.000010
0.999990 0.000010
0.937500 0.999990
0.999990 0.000010
0.874999 0.999990
0.999990 0.000010
0.874999 0.999990
0.437495 0.999990
0.437495 0.999990
0.874999 0.999990
0.999990 0.000010
0.624997 0.999990
0.874999 0.999990
0.937500 0.999990
0.624997 0.999990
0.874999 0.999990
0.749998 0.999990
0.999990 0.750005
0.999990 0.750005
0.999990 0.000010
0.999990 0.750005
0.999990 0.000010
0.624997 0.999990
0.937500 0.999990
0.999990 0.750005
0.937500 0.999990
0.749998 0.999990
0.999990 0.000010
0.999990 0.750005
0.874999 0.999990
0.874999 0.999990
0.999990 0.000010
0.937500 0.999990
0.874999 0.999990
0.999990 0.000010
0.624997 0.999990
0.937500 0.999990
0.999990 0.000010
0.999990 0.250000
0.874999 0.999990
0.937500 0.999990
0.874999 0.999990
0.937500 0.999990
0.937500 0.999990
0.999990 0.750005
0.999990 0.750005
0.999990 0.250000
0.874999 0.999990
0.999990 0.000010
0.937500 0.999990
0.999990 0.750005
0.749998 0.999990
0.999990 0.000010
0.999990 0.750005
0.624997 0.999990
0.937500 0.999990
0.812499 0.999990
0.999990 0.750005
0.937500 0.999990
0.874999 0.999990
0.874999 0.999990
0.749998 0.999990
0.874999 0.999990
0.999990 0.000010
0.874999 0.999990
0.937500 0.999990
0.937500 0.999990
0.874999 0.999990
0.999990 0.000010
0.999990 0.750005
0.999990 0.500005
0.874999 0.999990
0.874999 0.999990
0.874999 0.999990
0.999990 0.000010
0.874999 0.999990
0.374994 0.999990
0.624997 0.999990
0.874999 0.999990
0.624997 0.999990
0.874999 0.999990
0.749998 0.999990
0.937500 0.999990
0.749998 0.999990
0.937500 0.999990
0.749998 0.999990
0.749998 0.999990
0.937500 0.999990
0.937500 0.999990
0.874999 0.999990
0.937500 0.999990
0.874999 0.999990
0.999990 0.500005
0.999990 0.000010
0.999990 0.750005
0.999990 0.000010
0.874999 0.999990
0.874999 0.999990
0.999990 0.000010
0.874999 0.999990
0.937500 0.999990
0.937500 0.999990
0.874999 0.999990
0.937500 0.999990
0.999990 0.000010
0.999990 0.500005
0.999990 0.500005
0.624997 0.999990
0.937500 0.999990
0.999990 0.250000
0.999990 0.250000
0.937500 0.999990
0.937500 0.999990
0.874999 0.999990
0.874999 0.999990
0.937500 0.999990
0.937500 0.999990
0.937500 0.999990
0.999990 0.000010
0.999990 0.000010
0.937500 0.999990
0.937500 0.999990
0.999990 0.750005
0.999990 0.750005
0.937500 0.999990
0.937500 0.999990
0.999990 0.750005
0.999990 0.000010
0.999990 0.000010
0.874999 0.999990
0.874999 0.999990
0.874999 0.999990
0.874999 0.999990
0.874999 0.999990
0.999990 0.750005
0.999990 0.750005
0.812499 0.999990
0.999990 0.000010
0.937500 0.999990
0.749998 0.999990
0.874999 0.999990
0.999990 0.000010
0.937500 0.999990
0.937500 0.999990
0.937500 0.999990
0.874999 0.999990
0.999990 0.000010
0.999990 0.000010
0.937500 0.999990
0.937500 0.999990
0.999990 0.500005
0.999990 0.500005
0.937500 0.999990
0.999990 0.000010
0.937500 0.999990
0.999990 0.250000
0.937500 0.999990
0.874999 0.999990
0.999990 0.750005
0.812499 0.999990
0.937500 0.999990
0.624997 0.999990
0.874999 0.999990
0.937500 0.999990
0.999990 0.000010
0.999990 0.000010
0.999990 0.000010
0.874999 0.999990
0.874999 0.999990
0.875004 0.499996
0.999990 0.500005
0.999990 0.000010
0.874999 0.999990
0.874999 0.999990
0.937500 0.999990
0.999990 0.000010
0.937500 0.999990
0.999990 0.000010
0.937500 0.999990
0.874999 0.999990
0.999990 0.000010
0.999990 0.000010
0.937500 0.999990
0.937500 0.999990
0.937500 0.999990
0.999990 0.000010
0.999990 0.000010
0.937500 0.999990
0.937500 0.999990
0.749998 0.999990
0.874999 0.999990
0.999990 0.000010
0.999990 0.000010
0.937500 0.999990
0.999990 0.000010
0.999990 0.000010
0.874999 0.999990
0.874999 0.999990
0.999990 0.000010
0.999990 0.500005
0.999990 0.500005
0.999990 0.500005
0.499996 0.999990
0.874999 0.999990
0.499996 0.999990
0.937500 0.999990
0.999990 0.750005
0.999990 0.000010
0.624997 0.999990
0.874999 0.999990
0.999990 0.000010
0.874999 0.999990
0.874999 0.999990
0.874999 0.999990
0.874999 0.999990
0.999990 0.750005
0.999990 0.250000
0.999990 0.750005
0.937500 0.999990
0.687497 0.999990
0.937500 0.999990
0.999990 0.000010
0.937500 0.999990
0.937500 0.999990
0.937500 0.999990
0.999990 0.000010
0.937500 0.999990
0.874999 0.999990
0.874999 0.999990
0.499996 0.999990
0.999990 0.000010
0.937500 0.999990
0.874999 0.999990
0.874999 0.999990
0.937500 0.999990
0.999990 0.000010
0.749998 0.999990
0.749998 0.999990
0.937500 0.999990
0.937500 0.999990
0.999990 0.000010
0.874999 0.999990
0.625006 0.000010
0.937500 0.999990
0.625006 0.000010
0.874999 0.999990
0.874999 0.999990
0.812499 0.999990
0.999990 0.000010
0.874999 0.999990
0.999990 0.000010
0.937500 0.999990
0.874999 0.999990
0.999990 0.000010
0.937500 0.999990
0.937500 0.999990
0.937500 0.999990
0.874999 0.999990
0.999990 0.000010
0.937500 0.999990
0.874999 0.999990
0.937500 0.999990
0.999990 0.000010
0.937500 0.999990
0.874999 0.999990
0.874999 0.999990
0.937500 0.999990
0.999990 0.750005
0.999990 0.000010
0.999990 0.000010
0.874999 0.999990
0.874999 0.999990
0.937500 0.999990
0.874999 0.999990
0.937500 0.999990
0.874999 0.999990
0.999990 0.000010
0.999990 0.000010
0.999990 0.000010
0.937500 0.999990
0.874999 0.999990
0.937500 0.999990
0.749998 0.999990
0.937500 0.999990
0.937500 0.999990
0.999990 0.000010
0.999990 0.500005
0.937500 0.999990
0.999990 0.000010
0.937500 0.999990
0.999990 0.000010
0.874999 0.999990
0.999990 0.000010
0.999990 0.750005
0.874999 0.999990
0.937500 0.999990
0.874999 0.999990
0.874999 0.999990
0.999990 0.000010
0.999990 0.000010
0.999990 0.750005
0.999990 0.000010
0.999990 0.000010
0.937500 0.999990
0.999990 0.000010
0.937500 0.999990
0.874999 0.999990
0.937500 0.999990
0.999990 0.000010
0.999990 0.000010
0.937500 0.999990
0.624997 0.999990
0.999990 0.000010
0.874999 0.999990
0.999990 0.000010
0.874999 0.999990
0.937500 0.999990
0.874999 0.999990
0.874999 0.999990
0.874999 0.999990
0.999990 0.000010
0.874999 0.999990
0.624997 0.999990
0.874999 0.999990
0.874999 0.999990
0.999990 0.000010
0.874999 0.999990
0.999990 0.000010
0.999990 0.750005
0.999990 0.000010
0.937500 0.999990
0.937500 0.999990
0.937500 0.999990
0.874999 0.999990
0.624997 0.999990
0.999990 0.000010
0.937500 0.999990
0.749998 0.999990
0.750007 0.000010
0.749998 0.999990
0.999990 0.750005
0.812499 0.999990
0.874999 0.999990
0.999990 0.000010
0.999990 0.750005
0.937500 0.999990
0.937500 0.999990
0.874999 0.999990
0.937500 0.999990
0.874999 0.999990
0.999990 0.000010
0.999990 0.000010
0.999990 0.000010
0.624997 0.999990
0.624997 0.999990
0.937500 0.999990
0.937500 0.999990
0.874999 0.999990
0.999990 0.000010
0.937500 0.999990
0.999990 0.000010
0.687497 0.999990
0.937500 0.999990
0.624997 0.999990
0.999990 0.000010
0.874999 0.999990
0.624997 0.999990
0.999990 0.000010
0.874999 0.999990
0.874999 0.999990
0.999990 0.750005
0.937500 0.999990
0.874999 0.999990
0.999990 0.000010
0.999990 0.000010
0.937500 0.999990
0.937500 0.999990
0.874999 0.999990
0.874999 0.999990
0.749998 0.999990
0.874999 0.999990
0.937500 0.999990
0.937500 0.999990
0.999990 0.000010
0.999990 0.750005
0.937500 0.999990
0.999990 0.750005
0.999990 0.000010
0.874999 0.999990
0.937500 0.999990
0.874999 0.999990
0.874999 0.999990
0.999990 0.000010
0.874999 0.999990
0.624997 0.999990
0.937500 0.999990
0.749998 0.999990
0.937500 0.999990
0.812499 0.999990
0.999990 0.750005
0.999990 0.750005
0.999990 0.000010
0.999990 0.000010
0.999990 0.000010
0.874999 0.999990
0.999990 0.000010
0.624997 0.999990
0.874999 0.999990
0.999990 0.000010
0.937500 0.999990
0.999990 0.000010
0.999990 0.750005
0.749998 0.999990
0.937500 0.999990
0.874999 0.999990
0.999990 0.000010
0.999990 0.000010
0.999990 0.750005
0.999990 0.000010
0.999990 0.750005
0.999990 0.750005
0.937500 0.999990
0.999990 0.750005
0.999990 0.000010
0.874999 0.999990
0.999990 0.750005
0.937500 0.999990
0.874999 0.999990
0.812499 0.999990
0.749998 0.999990
0.749998 0.999990
0.999990 0.750005
0.874999 0.999990
0.874999 0.999990
0.874999 0.999990
0.874999 0.999990
0.874999 0.999990
0.999990 0.000010
0.999990 0.000010
0.999990 0.000010
0.999990 0.000010
0.750007 0.000010
0.874999 0.999990
0.875008 0.000010
0.999990 0.750005
0.874999 0.999990
0.874999 0.999990
0.874999 0.999990
0.999990 0.500005
0.937500 0.999990
0.999990 0.000010
0.937500 0.999990
0.999990 0.750005
0.999990 0.250000
0.937500 0.999990
0.874999 0.999990
0.874999 0.999990
0.999990 0.000010
0.999990 0.750005
0.874999 0.999990
0.999990 0.000010
0.999990 0.000010
0.937500 0.999990
0.624997 0.999990
0.874999 0.999990
0.937500 0.999990
0.937500 0.999990
0.874999 0.999990
0.937500 0.999990
0.999990 0.750005
0.999990 0.250000
0.874999 0.999990
0.874999 0.999990
0.874999 0.999990
0.812499 0.999990
0.999990 0.750005
0.999990 0.000010
0.874999 0.999990
0.874999 0.999990
0.999990 0.000010
0.999990 0.250000
0.874999 0.999990
0.937500 0.999990
0.812499 0.999990
0.999990 0.000010
0.874999 0.999990
0.374994 0.999990
0.874999 0.999990
0.937500 0.999990
0.624997 0.999990
0.937500 0.999990
0.999990 0.000010
0.874999 0.999990
0.874999 0.999990
0.999990 0.000010
0.999990 0.750005
0.999990 0.750005
0.749998 0.999990
0.999990 0.000010
0.624997 0.999990
0.937500 0.999990
0.937500 0.999990
0.937500 0.999990
0.874999 0.999990
0.937500 0.999990
0.999990 0.000010
0.999990 0.500005
0.874999 0.999990
0.999990 0.000010
0.875008 0.000010
0.937500 0.999990
0.874999 0.999990
0.874999 0.999990
0.937500 0.999990
0.937500 0.999990
0.624997 0.999990
0.937500 0.999990
0.874999 0.999990
0.874999 0.999990
0.999990 0.500005
0.937500 0.999990
0.999990 0.000010
0.874999 0.999990
0.999990 0.750005
0.874999 0.999990
0.999990 0.000010
0.937500 0.999990
0.624997 0.999990
0.874999 0.999990
0.624997 0.999990
0.937500 0.999990
0.874999 0.999990
0.937500 0.999990
0.937500 0.999990
0.999990 0.000010
0.937500 0.999990
0.937500 0.999990
0.812499 0.999990
0.999990 0.000010
0.937500 0.999990
0.999990 0.000010
0.999990 0.000010
0.937500 0.999990
0.937500 0.999990
0.937500 0.999990
0.937500 0.999990
0.874999 0.999990
0.999990 0.000010
0.999990 0.750005
0.937500 0.999990
0.999990 0.000010
0.874999 0.999990
0.875008 0.000010
0.874999 0.999990
0.937500 0.999990
0.874999 0.999990
0.999990 0.000010
0.937500 0.999990
0.624997 0.999990
0.999990 0.750005
0.874999 0.999990
0.999990 0.750005
0.624997 0.999990
0.874999 0.999990
0.874999 0.999990
0.999990 0.000010
0.937500 0.999990
0.937500 0.999990
0.999990 0.000010
0.937500 0.999990
0.874999 0.999990
0.749998 0.999990
0.937500 0.999990
0.999990 0.500005
0.874999 0.999990
0.874999 0.999990
0.874999 0.999990
0.999990 0.000010
0.937500 0.999990
0.874999 0.999990
0.999990 0.750005
0.937500 0.999990
0.937500 0.999990
0.937500 0.999990
0.874999 0.999990
0.874999 0.999990
0.937500 0.999990
0.499996 0.999990
0.937500 0.999990
0.937500 0.999990
0.937500 0.999990
0.937500 0.999990
0.999990 0.000010
0.874999 0.999990
0.937500 0.999990
0.874999 0.999990
0.937500 0.999990
0.874999 0.999990
0.937500 0.999990
0.999990 0.000010
0.624997 0.999990
0.999990 0.000010
0.624999 0.750001
0.937500 0.999990
0.999990 0.500005
0.937500 0.999990
0.999990 0.750005
0.937500 0.999990
0.874999 0.999990
0.874999 0.999990
0.937500 0.999990
0.749998 0.999990
0.937500 0.999990
0.874999 0.999990
0.999990 0.250000
0.937500 0.999990
0.874999 0.999990
0.999990 0.000010
0.999990 0.750005
0.937500 0.999990
0.937500 0.999990
0.749998 0.999990
0.874999 0.999990
0.999990 0.000010
0.999990 0.000010
0.875008 0.000010
0.874999 0.999990
0.937500 0.999990
0.999990 0.750005
0.937500 0.999990
0.874999 0.999990
0.999990 0.250000
0.937500 0.999990
0.937500 0.999990
0.624997 0.999990
0.937500 0.999990
0.624997 0.999990
0.812499 0.999990
0.874999 0.999990
0.937500 0.999990
0.937500 0.999990
0.999990 0.000010
0.937500 0.999990
0.874999 0.999990
0.874999 0.999990
0.749998 0.999990
0.624997 0.999990
0.999990 0.000010
0.999990 0.000010
0.999990 0.750005
0.999990 0.000010
0.874999 0.999990
0.999990 0.000010
0.749998 0.999990
0.937500 0.999990
0.999990 0.000010
0.749998 0.999990
0.937500 0.999990
0.874999 0.999990
0.937500 0.999990
0.999990 0.000010
0.999990 0.000010
0.999990 0.000010
0.999990 0.000010
0.999990 0.250000
0.937500 0.999990
0.874999 0.999990
0.999990 0.500005
0.937500 0.999990
0.874999 0.999990
0.999990 0.000010
0.875008 0.000010
0.999990 0.750005
0.937500 0.999990
0.624997 0.999990
0.499996 0.999990
0.874999 0.999990
0.874999 0.999990
0.937500 0.999990
0.999990 0.750005
0.999990 0.000010
0.874999 0.999990
0.999990 0.750005
0.874999 0.999990
0.499996 0.999990
0.937500 0.999990
0.624997 0.999990
0.937500 0.999990
0.999990 0.000010
0.874999 0.999990
0.937500 0.999990
0.874999 0.999990
0.999990 0.750005
0.999990 0.250000
0.937500 0.999990
0.812499 0.999990
0.937500 0.999990
0.999990 0.000010
0.999990 0.750005
0.874999 0.999990
0.999990 0.750005
0.874999 0.999990
0.874999 0.999990
0.874999 0.999990
0.937500 0.999990
0.812499 0.999990
0.999990 0.750005
0.999990 0.000010
0.937500 0.999990
0.749998 0.999990
0.999990 0.000010
0.999990 0.750005
0.874999 0.999990
0.999990 0.750005
0.937500 0.999990
0.874999 0.999990
0.999990 0.000010
0.999990 0.500005
0.999990 0.500005
0.875004 0.499996
0.999990 0.500005
0.999990 0.750005
0.874999 0.999990
0.437495 0.999990
0.999990 0.000010
0.999990 0.000010
0.937500 0.999990
0.999990 0.000010
0.937500 0.999990
0.874999 0.999990
0.624997 0.999990
0.874999 0.999990
0.749998 0.999990
0.874999 0.999990
0.937500 0.999990
0.999990 0.250000
0.999990 0.000010
0.937500 0.999990
0.937500 0.999990
0.874999 0.999990
0.999990 0.000010
0.999990 0.500005
0.624997 0.999990
0.999990 0.750005
0.999990 0.000010
0.874999 0.999990
0.999990 0.750005
0.937500 0.999990
0.937500 0.999990
0.874999 0.999990
0.937500 0.999990
0.999990 0.750005
0.999990 0.500005
0.499996 0.999990
0.749998 0.999990
0.999990 0.000010
0.999990 0.000010
0.999990 0.000010
0.999990 0.000010
0.812499 0.999990
0.874999 0.999990
0.999990 0.000010
0.937500 0.999990
0.874999 0.999990
0.999990 0.250000
0.999990 0.000010
0.812499 0.999990
0.874999 0.999990
0.874999 0.999990
0.874999 0.999990
0.999990 0.250000
0.999990 0.000010
0.874999 0.999990
0.999990 0.750005
0.937500 0.999990
0.874999 0.999990
0.624997 0.999990
0.937500 0.999990
0.999990 0.750005
0.937500 0.999990
0.999990 0.000010
0.999990 0.750005
0.937500 0.999990
0.874999 0.999990
0.937500 0.999990
0.999990 0.000010
0.937500 0.999990
0.874999 0.999990
0.937500 0.999990
0.937500 0.999990
0.937500 0.999990
0.874999 0.999990
0.874999 0.999990
0.999990 0.250000
0.999990 0.500005
0.937500 0.999990
0.874999 0.999990
0.937502 0.749998
0.937500 0.999990
0.999990 0.000010
0.999990 0.250000
0.999990 0.000010
0.999990 0.750005
0.874999 0.999990
0.749998 0.999990
0.874999 0.999990
0.937500 0.999990
0.937500 0.999990
0.874999 0.999990
0.999990 0.000010
0.937500 0.999990
0.874999 0.999990
0.999990 0.000010
0.874999 0.999990
0.937500 0.999990
0.874999 0.999990
0.749998 0.999990
0.937500 0.999990
0.999990 0.000010
0.999990 0.000010
0.874999 0.999990
0.999990 0.000010
0.999990 0.750005
0.999990 0.250000
0.999990 0.000010
0.625006 0.000010
0.874999 0.999990
0.874999 0.999990
0.749998 0.999990
0.999990 0.000010
0.937500 0.999990
0.937500 0.999990
0.874999 0.999990
0.937509 0.000010
0.749998 0.999990
0.999990 0.750005
0.624997 0.999990
0.874999 0.999990
0.937509 0.000010
0.999990 0.000010
0.999990 0.000010
0.999990 0.250000
0.999990 0.000010
0.562496 0.999990
0.937500 0.999990
0.874999 0.999990
0.937500 0.999990
0.937500 0.999990
0.999990 0.000010
0.874999 0.999990
0.874999 0.999990
0.999990 0.000010
0.937500 0.999990
0.624997 0.999990
0.999990 0.000010
0.999990 0.000010
0.874999 0.999990
0.999990 0.000010
0.999990 0.000010
0.937500 0.999990
0.874999 0.999990
0.624997 0.999990
0.999990 0.000010
0.937500 0.999990
0.874999 0.999990
0.937500 0.999990
0.999990 0.000010
0.937500 0.999990
0.937500 0.999990
0.874999 0.999990
0.937500 0.999990
0.937500 0.999990
0.999990 0.000010
0.937500 0.999990
0.999990 0.000010
0.999990 0.000010
0.874999 0.999990
0.749998 0.999990
0.749998 0.999990
0.687497 0.999990
0.874999 0.999990
0.937500 0.999990
0.937504 0.499996
0.749998 0.999990
0.999990 0.750005
0.874999 0.999990
0.999990 0.000010
0.999990 0.000010
0.937500 0.999990
0.999990 0.000010
0.999990 0.750005
0.999990 0.500005
0.874999 0.999990
0.999990 0.250000
0.874999 0.999990
0.999990 0.750005
0.749998 0.999990
0.937500 0.999990
0.625006 0.000010
0.874999 0.999990
0.874999 0.999990
0.874999 0.999990
0.999990 0.000010
0.749998 0.999990
0.874999 0.999990
0.999990 0.500005
0.937500 0.999990
0.687497 0.999990
0.999990 0.000010
0.999990 0.000010
0.937500 0.999990
0.937500 0.999990
0.999990 0.000010
0.999990 0.000010
0.999990 0.000010
0.937500 0.999990
0.874999 0.999990
0.937500 0.999990
0.937500 0.999990
0.937500 0.999990
0.749998 0.999990
0.999990 0.000010
0.999990 0.000010
0.937500 0.999990
0.999990 0.000010
0.937500 0.999990
0.874999 0.999990
0.812499 0.999990
0.999990 0.000010
0.999990 0.750005
0.749998 0.999990
0.937500 0.999990
0.937500 0.999990
0.812499 0.999990
0.874999 0.999990
0.874999 0.999990
0.874999 0.999990
0.624997 0.999990
0.874999 0.999990
0.874999 0.999990
0.874999 0.999990
0.999990 0.750005
0.999990 0.000010
0.874999 0.999990
0.875001 0.749999
0.999990 0.750005
0.999990 0.000010
0.749998 0.999990
0.874999 0.999990
0.624997 0.999990
0.999990 0.750005
0.874999 0.999990
0.874999 0.999990
0.999990 0.000010
0.999990 0.000010
0.812499 0.999990
0.874999 0.999990
0.937500 0.999990
0.874999 0.999990
0.874999 0.999990
0.937500 0.999990
0.937500 0.999990
0.999990 0.000010
0.874999 0.999990
0.874999 0.999990
0.874999 0.999990
0.937500 0.999990
0.999990 0.000010
0.937500 0.999990
0.937500 0.999990
0.999990 0.000010
0.999990 0.000010
0.999990 0.000010
0.999990 0.000010
0.999990 0.000010
0.749998 0.999990
0.937500 0.999990
0.999990 0.000010
0.999990 0.500005
0.999990 0.500005
0.624997 0.999990
0.874999 0.999990
0.999990 0.000010
0.999990 0.000010
0.999990 0.000010
0.999990 0.000010
0.999990 0.000010
0.999990 0.000010
0.874999 0.999990
0.624997 0.999990
0.937500 0.999990
0.999990 0.000010
0.937500 0.999990
0.999990 0.000010
0.874999 0.999990
0.999990 0.000010
0.999990 0.000010
0.999990 0.000010
0.624997 0.999990
0.874999 0.999990
0.749998 0.999990
0.624997 0.999990
0.874999 0.999990
0.937500 0.999990
0.874999 0.999990
0.937500 0.999990
0.999990 0.000010
0.937500 0.999990
0.374994 0.999990
0.812499 0.999990
0.687497 0.999990
0.999990 0.750005
0.999990 0.750005
0.999990 0.250000
0.999990 0.000010
0.999990 0.750005
0.937500 0.999990
0.875004 0.499996
0.937500 0.999990
0.999990 0.750005
0.749998 0.999990
0.999990 0.750005
0.999990 0.000010
0.999990 0.000010
0.999990 0.500005
0.937500 0.999990
0.874999 0.999990
0.937500 0.999990
0.999990 0.000010
0.874999 0.999990
0.999990 0.000010
0.999990 0.000010
0.937500 0.999990
0.937500 0.999990
0.937500 0.999990
0.937500 0.999990
0.624997 0.999990
0.937500 0.999990
0.937500 0.999990
0.874999 0.999990
0.937500 0.999990
0.937500 0.999990
0.874999 0.999990
0.937500 0.999990
0.999990 0.000010
0.999990 0.000010
0.874999 0.999990
0.937500 0.999990
0.937500 0.999990
0.937500 0.999990
0.999990 0.750005
0.937500 0.999990
0.874999 0.999990
0.999990 0.500005
0.999990 0.500005
0.624997 0.999990
0.999990 0.000010
0.874999 0.999990
0.874999 0.999990
0.624997 0.999990
0.999990 0.000010
0.937500 0.999990
0.937500 0.999990
0.874999 0.999990
0.937500 0.999990
0.937500 0.999990
0.749998 0.999990
0.874999 0.999990
0.937500 0.999990
0.999990 0.000010
0.874999 0.999990
0.937500 0.999990
0.999990 0.000010
0.937500 0.999990
0.874999 0.999990
0.937500 0.999990
0.999990 0.000010
0.937500 0.999990
0.624997 0.999990
0.874999 0.999990
0.999990 0.000010
0.999990 0.500005
0.874999 0.999990
0.999990 0.250000
0.937500 0.999990
0.999990 0.000010
0.874999 0.999990
0.937500 0.999990
0.937500 0.999990
0.999990 0.750005
0.750005 0.249995
0.874999 0.999990
0.999990 0.750005
0.937500 0.999990
0.874999 0.999990
0.937500 0.999990
0.999990 0.250000
0.999990 0.000010
0.937500 0.999990
0.999990 0.750005
0.999990 0.000010
0.937500 0.999990
0.999990 0.000010
0.749998 0.999990
0.874999 0.999990
0.999990 0.500005
0.999990 0.000010
0.999990 0.500005
0.999990 0.750005
0.999990 0.000010
0.874999 0.999990
0.874999 0.999990
0.999990 0.750005
0.999990 0.000010
0.874999 0.999990
0.999990 0.000010
0.937500 0.999990
0.937500 0.999990
0.999990 0.000010
0.937500 0.999990
0.999990 0.000010
0.874999 0.999990
0.999990 0.000010
0.874999 0.999990
0.999990 0.000010
0.624997 0.999990
0.874999 0.999990
0.937500 0.999990
0.937500 0.999990
0.999990 0.000010
0.999990 0.750005
0.937500 0.999990
0.937500 0.999990
0.999990 0.750005
0.937500 0.999990
0.999990 0.750005
0.624997 0.999990
0.874999 0.999990
0.874999 0.999990
0.937500 0.999990
0.937500 0.999990
0.874999 0.999990
0.624997 0.999990
0.937500 0.999990
0.937500 0.999990
0.937500 0.999990
0.812499 0.999990
0.999990 0.000010
0.999990 0.750005
0.999990 0.000010
0.624997 0.999990
0.937500 0.999990
0.937500 0.999990
0.937500 0.999990
0.999990 0.000010
0.999990 0.000010
0.937500 0.999990
0.937500 0.999990
0.937500 0.999990
0.874999 0.999990
0.624997 0.999990
0.874999 0.999990
0.999990 0.000010
0.999990 0.000010
0.874999 0.999990
0.999990 0.000010
0.999990 0.000010
0.999990 0.000010
0.874999 0.999990
0.937500 0.999990
0.874999 0.999990
0.999990 0.000010
0.624997 0.999990
0.937500 0.999990
0.999990 0.000010
0.874999 0.999990
0.999990 0.000010
0.937500 0.999990
0.937500 0.999990
0.937500 0.999990
0.749998 0.999990
0.874999 0.999990
0.999990 0.750005
0.874999 0.999990
0.999990 0.000010
0.937500 0.999990
0.937500 0.999990
0.812499 0.999990
0.624997 0.999990
0.937500 0.999990
0.874999 0.999990
0.624997 0.999990
0.999990 0.250000
0.874999 0.999990
0.624997 0.999990
0.874999 0.999990
0.999990 0.000010
0.999990 0.000010
0.937500 0.999990
0.874999 0.999990
0.937500 0.999990
0.937500 0.999990
0.937500 0.999990
0.749998 0.999990
0.999990 0.750005
0.749998 0.999990
0.999990 0.000010
0.937500 0.999990
0.874999 0.999990
0.937500 0.999990
0.999990 0.000010
0.874999 0.999990
0.937500 0.999990
0.874999 0.999990
0.937500 0.999990
0.999990 0.750005
0.937500 0.999990
0.874999 0.999990
0.437495 0.999990
0.750007 0.000010
0.999990 0.750005
0.874999 0.999990
0.999990 0.000010
0.374994 0.999990
0.874999 0.999990
0.874999 0.999990
0.937500 0.999990
0.624997 0.999990
0.999990 0.000010
0.999990 0.250000
0.937500 0.999990
0.937500 0.999990
0.937500 0.999990
0.999990 0.000010
0.937500 0.999990
0.999990 0.000010
0.749998 0.999990
0.937500 0.999990
0.937500 0.999990
0.874999 0.999990
0.999990 0.000010
0.937500 0.999990
0.874999 0.999990
0.874999 0.999990
0.937500 0.999990
0.999990 0.000010
0.999990 0.000010
0.749998 0.999990
0.999990 0.000010
0.999990 0.000010
0.999990 0.000010
0.999990 0.750005
0.937500 0.999990
0.937500 0.999990
0.874999 0.999990
0.937500 0.999990
0.874999 0.999990
0.999990 0.750005
0.624997 0.999990
0.937500 0.999990
0.874999 0.999990
0.999990 0.750005
0.874999 0.999990
0.937500 0.999990
0.937500 0.999990
0.624997 0.999990
0.999990 0.000010
0.999990 0.750005
0.874999 0.999990
0.812508 0.000010
0.874999 0.999990
0.999990 0.000010
0.999990 0.500005
0.999990 0.500005
0.499996 0.999990
0.874999 0.999990
0.937500 0.999990
0.937500 0.999990
0.874999 0.999990
0.937500 0.999990
0.874999 0.999990
0.937500 0.999990
0.874999 0.999990
0.874999 0.999990
0.999990 0.000010
0.874999 0.999990
0.999990 0.000010
0.874999 0.999990
0.749998 0.999990
0.874999 0.999990
0.874999 0.999990
0.937500 0.999990
0.562496 0.999990
0.874999 0.999990
0.999990 0.500005
0.937500 0.999990
0.812499 0.999990
0.874999 0.999990
0.937500 0.999990
0.937500 0.999990
0.999990 0.000010
0.999990 0.750005
0.937500 0.999990
0.999990 0.000010
0.937500 0.999990
0.999990 0.250000
0.875001 0.749999
0.999990 0.000010
0.999990 0.750005
0.874999 0.999990
0.999990 0.250000
0.812499 0.999990
0.999990 0.000010
0.937500 0.999990
0.999990 0.750005
0.937500 0.999990
0.937500 0.999990
0.937500 0.999990
0.874999 0.999990
0.812499 0.999990
0.874999 0.999990
0.937500 0.999990
0.937500 0.999990
0.937500 0.999990
0.937500 0.999990
0.999990 0.000010
0.812499 0.999990
0.999990 0.000010
0.937500 0.999990
0.874999 0.999990
0.624997 0.999990
0.937500 0.999990
0.624997 0.999990
0.999990 0.750005
0.999990 0.750005
0.812508 0.000010
0.937500 0.999990
0.624997 0.999990
0.624997 0.999990
0.874999 0.999990
0.874999 0.999990
0.999990 0.000010
0.937500 0.999990
0.874999 0.999990
0.999990 0.750005
0.937500 0.999990
0.624997 0.999990
0.874999 0.999990
0.874999 0.999990
0.874999 0.999990
0.687506 0.000010
0.999990 0.500005
0.812508 0.000010
0.937500 0.999990
0.874999 0.999990
0.999990 0.750005
0.999990 0.750005
0.937500 0.999990
0.937500 0.999990
0.874999 0.999990
0.937500 0.999990
0.937500 0.999990
0.999990 0.000010
0.999990 0.750005
0.999990 0.000010
0.999990 0.000010
0.999990 0.750005
0.874999 0.999990
0.812499 0.999990
0.999990 0.000010
0.999990 0.000010
0.874999 0.999990
0.999990 0.000010
0.874999 0.999990
0.874999 0.999990
0.937500 0.999990
0.999990 0.750005
0.999990 0.000010
0.875008 0.000010
0.874999 0.999990
0.874999 0.999990
0.874999 0.999990
0.937500 0.999990
0.937500 0.999990
0.999990 0.000010
0.937500 0.999990
0.999990 0.750005
0.374994 0.999990
0.437495 0.999990
0.999990 0.000010
0.999990 0.750005
0.999990 0.000010
0.874999 0.999990
0.937500 0.999990
0.874999 0.999990
0.874999 0.999990
0.937500 0.999990
0.937500 0.999990
0.874999 0.999990
0.874999 0.999990
0.749998 0.999990
0.999990 0.000010
0.937500 0.999990
0.999990 0.000010
0.624997 0.999990
0.999990 0.750005
0.437495 0.999990
0.937500 0.999990
0.874999 0.999990
0.937500 0.999990
0.374994 0.999990
0.999990 0.750005
0.937500 0.999990
0.874999 0.999990
0.937500 0.999990
0.999990 0.750005
0.937500 0.999990
0.937507 0.249993
0.999990 0.000010
0.937500 0.999990
0.999990 0.000010
0.749998 0.999990
0.999990 0.000010
0.999990 0.500005
0.625006 0.000010
0.999990 0.000010
0.999990 0.000010
0.999990 0.250000
0.937500 0.999990
0.999990 0.750005
0.999990 0.250000
0.937500 0.999990
0.999990 0.000010
0.999990 0.750005
0.937500 0.999990
0.999990 0.000010
0.999990 0.750005
0.999990 0.000010
0.624997 0.999990
0.874999 0.999990
0.624997 0.999990
0.999990 0.000010
0.999990 0.000010
0.937500 0.999990
0.874999 0.999990
0.874999 0.999990
0.999990 0.000010
0.937500 0.999990
0.937500 0.999990
0.999990 0.000010
0.999990 0.000010
0.999990 0.000010
0.812499 0.999990
0.999990 0.000010
0.999990 0.750005
0.874999 0.999990
0.999990 0.000010
0.874999 0.999990
0.999990 0.000010
0.624997 0.999990
0.999990 0.000010
0.874999 0.999990
0.624997 0.999990
0.999990 0.000010
0.999990 0.750005
0.812499 0.999990
0.874999 0.999990
0.812499 0.999990
0.874999 0.999990
0.937500 0.999990
0.999990 0.000010
0.937500 0.999990
0.874999 0.999990
0.999990 0.000010
0.999990 0.000010
0.999990 0.000010
0.937500 0.999990
0.999990 0.000010
0.874999 0.999990
0.874999 0.999990
0.874999 0.999990
0.999990 0.000010
0.874999 0.999990
0.937500 0.999990
0.874999 0.999990
0.937500 0.999990
0.874999 0.999990
0.999990 0.000010
0.999990 0.750005
0.874999 0.999990
0.874999 0.999990
0.749998 0.999990
0.937500 0.999990
0.937500 0.999990
0.937500 0.999990
0.874999 0.999990
0.937500 0.999990
0.999990 0.000010
0.999990 0.000010
0.874999 0.999990
0.999990 0.000010
0.999990 0.000010
0.624997 0.999990
0.624997 0.999990
0.937500 0.999990
0.999990 0.000010
0.999990 0.000010
0.874999 0.999990
0.874999 0.999990
0.999990 0.000010
0.624997 0.999990
0.999990 0.750005
0.937500 0.999990
0.999990 0.000010
0.874999 0.999990
0.874999 0.999990
0.999990 0.750005
0.687497 0.999990
0.999990 0.000010
0.874999 0.999990
0.812499 0.999990
0.937500 0.999990
0.999990 0.000010
0.999990 0.000010
0.937500 0.999990
0.874999 0.999990
0.937500 0.999990
0.874999 0.999990
0.812499 0.999990
0.999990 0.000010
0.625006 0.000010
0.937500 0.999990
0.937500 0.999990
0.937500 0.999990
0.624997 0.999990
0.999990 0.000010
0.937500 0.999990
0.999990 0.000010
0.624997 0.999990
0.749998 0.999990
0.874999 0.999990
0.999990 0.000010
0.875008 0.000010
0.999990 0.000010
0.999990 0.000010
0.874999 0.999990
0.875008 0.000010
0.625006 0.000010
0.874999 0.999990
0.999990 0.000010
0.812499 0.999990
0.999990 0.000010
0.999990 0.000010
0.999990 0.500005
0.999990 0.000010
0.624997 0.999990
0.874999 0.999990
0.874999 0.999990
0.625006 0.000010
0.874999 0.999990
0.874999 0.999990
0.999990 0.000010
0.937500 0.999990
0.687497 0.999990
0.749998 0.999990
0.624997 0.999990
0.874999 0.999990
0.937500 0.999990
0.937500 0.999990
0.562496 0.999990
0.999990 0.000010
0.937500 0.999990
0.937500 0.999990
0.937500 0.999990
0.937500 0.999990
0.937500 0.999990
0.999990 0.000010
0.624997 0.999990
0.937500 0.999990
0.937500 0.999990
0.562496 0.999990
0.937500 0.999990
0.749998 0.999990
0.999990 0.750005
0.874999 0.999990
0.999990 0.250000
0.999990 0.750005
0.624997 0.999990
0.874999 0.999990
0.999990 0.500005
0.937500 0.999990
0.874999 0.999990
0.874999 0.999990
0.749998 0.999990
0.937500 0.999990
0.874999 0.999990
0.937500 0.999990
0.937500 0.999990
0.999990 0.000010
0.937500 0.999990
0.874999 0.999990
0.937500 0.999990
0.999990 0.000010
0.999990 0.000010
0.874999 0.999990
0.874999 0.999990
0.937500 0.999990
0.812499 0.999990
0.999990 0.000010
0.999990 0.000010
0.874999 0.999990
0.749998 0.999990
0.937500 0.999990
0.937500 0.999990
0.812499 0.999990
0.937500 0.999990
0.874999 0.999990
0.999990 0.000010
0.999990 0.750005
0.937500 0.999990
0.999990 0.750005
0.937500 0.999990
0.749998 0.999990
0.937500 0.999990
0.999990 0.250000
0.749998 0.999990
0.874999 0.999990
0.499996 0.999990
0.937500 0.999990
0.937500 0.999990
0.937500 0.999990
0.812499 0.999990
0.874999 0.999990
0.999990 0.000010
0.999990 0.750005
0.624997 0.999990
0.999990 0.000010
0.999990 0.000010
0.874999 0.999990
0.937500 0.999990
0.999990 0.000010
0.624997 0.999990
0.624997 0.999990
0.874999 0.999990
0.999990 0.500005
0.937500 0.999990
0.999990 0.000010
0.874999 0.999990
0.999990 0.000010
0.999990 0.000010
0.937500 0.999990
0.937500 0.999990
0.812499 0.999990
0.874999 0.999990
0.999990 0.000010
0.937500 0.999990
0.999990 0.000010
0.874999 0.999990
0.999990 0.000010
0.749998 0.999990
0.812508 0.000010
0.812499 0.999990
0.749998 0.999990
0.937500 0.999990
0.874999 0.999990
0.624997 0.999990
0.624997 0.999990
0.999990 0.000010
0.937500 0.999990
0.624997 0.999990
0.937500 0.999990
0.937500 0.999990
0.999990 0.000010
0.874999 0.999990
0.874999 0.999990
0.874999 0.999990
0.874999 0.999990
0.812499 0.999990
0.999990 0.000010
0.999990 0.750005
0.874999 0.999990
0.999990 0.250000
0.937500 0.999990
0.874999 0.999990
0.874999 0.999990
0.874999 0.999990
0.999990 0.000010
0.999990 0.500005
0.999990 0.000010
0.874999 0.999990
0.874999 0.999990
0.437495 0.999990
0.874999 0.999990
0.874999 0.999990
0.999990 0.000010
0.937500 0.999990
0.999990 0.000010
0.687497 0.999990
0.874999 0.999990
0.874999 0.999990
0.999990 0.000010
0.874999 0.999990
0.999990 0.000010
0.874999 0.999990
0.874999 0.999990
0.874999 0.999990
0.750007 0.000010
0.874999 0.999990
0.874999 0.999990
0.937500 0.999990
0.874999 0.999990
0.874999 0.999990
0.874999 0.999990
0.937500 0.999990
0.749998 0.999990
0.625006 0.000010
0.874999 0.999990
0.874999 0.999990
0.874999 0.999990
0.874999 0.999990
0.874999 0.999990
0.999990 0.000010
0.937500 0.999990
0.624997 0.999990
0.687497 0.999990
0.999990 0.000010
0.874999 0.999990
0.874999 0.999990
0.624997 0.999990
0.874999 0.999990
0.937500 0.999990
0.874999 0.999990
0.687506 0.000010
0.999990 0.000010
0.874999 0.999990
0.999990 0.000010
0.937500 0.999990
0.937500 0.999990
0.874999 0.999990
0.999990 0.000010
0.624997 0.999990
0.937500 0.999990
0.937500 0.999990
0.999990 0.750005
0.999990 0.000010
0.999990 0.750005
0.624997 0.999990
0.937500 0.999990
0.937500 0.999990
0.999990 0.750005
0.999990 0.000010
0.750007 0.000010
0.999990 0.250000
0.999990 0.250000
0.812508 0.000010
0.999990 0.250000
0.874999 0.999990
0.624997 0.999990
0.999990 0.500005
0.687497 0.999990
0.937500 0.999990
0.937500 0.999990
0.937500 0.999990
0.999990 0.000010
0.874999 0.999990
0.937500 0.999990
0.812499 0.999990
0.999990 0.250000
0.999990 0.750005
0.937500 0.999990
0.874999 0.999990
0.999990 0.500005
0.874999 0.999990
0.687497 0.999990
0.937500 0.999990
0.874999 0.999990
0.874999 0.999990
0.875008 0.000010
0.687497 0.999990
0.999990 0.000010
0.937500 0.999990
0.937500 0.999990
0.937500 0.999990
0.937500 0.999990
0.999990 0.250000
0.937500 0.999990
0.874999 0.999990
0.937500 0.999990
0.999990 0.500005
0.687497 0.999990
0.999990 0.750005
0.874999 0.999990
0.999990 0.000010
0.874999 0.999990
0.999990 0.750005
0.999990 0.000010
0.624997 0.999990
0.812499 0.999990
0.937500 0.999990
0.937500 0.999990
0.937500 0.999990
0.999990 0.000010
0.937500 0.999990
0.937500 0.999990
0.687497 0.999990
0.687497 0.999990
0.687497 0.999990
0.999990 0.000010
0.999990 0.000010
0.874999 0.999990
0.812499 0.999990
0.874999 0.999990
0.999990 0.750005
0.874999 0.999990
0.999990 0.750005
0.999990 0.000010
0.937500 0.999990
0.937500 0.999990
0.999990 0.750005
0.999990 0.750005
0.749998 0.999990
0.999990 0.750005
0.874999 0.999990
0.937500 0.999990
0.937500 0.999990
0.999990 0.250000
0.999990 0.000010
0.874999 0.999990
0.874999 0.999990
0.874999 0.999990
0.937500 0.999990
0.937500 0.999990
0.874999 0.999990
0.999990 0.000010
0.624997 0.999990
0.937500 0.999990
0.874999 0.999990
0.999990 0.000010
0.624997 0.999990
0.624997 0.999990
0.749998 0.999990
0.874999 0.999990
0.937500 0.999990
0.874999 0.999990
0.937500 0.999990
0.999990 0.000010
0.999990 0.500005
0.999990 0.750005
0.999990 0.250000
0.937500 0.999990
0.999990 0.500005
0.999990 0.750005
0.937500 0.999990
0.999990 0.250000
0.999990 0.000010
0.750007 0.000010
0.874999 0.999990
0.999990 0.000010
0.999990 0.000010
0.999990 0.750005
0.937500 0.999990
0.937500 0.999990
0.999990 0.000010
0.874999 0.999990
0.999990 0.000010
0.999990 0.000010
0.999990 0.000010
0.937500 0.999990
0.999990 0.750005
0.624997 0.999990
0.999990 0.500005
0.874999 0.999990
0.999990 0.000010
0.874999 0.999990
0.937500 0.999990
0.999990 0.000010
0.999990 0.000010
0.999990 0.000010
0.999990 0.000010
0.937500 0.999990
0.999990 0.000010
0.999990 0.750005
0.874999 0.999990
0.812499 0.999990
0.999990 0.000010
0.999990 0.000010
0.874999 0.999990
0.937500 0.999990
0.874999 0.999990
0.874999 0.999990
0.812499 0.999990
0.999990 0.000010
0.999990 0.000010
0.499996 0.999990
0.937500 0.999990
0.937500 0.999990
0.374994 0.999990
0.937500 0.999990
0.874999 0.999990
0.999990 0.000010
0.999990 0.000010
0.937500 0.999990
0.999990 0.750005
0.874999 0.999990
0.999990 0.750005
0.874999 0.999990
0.937500 0.999990
0.624997 0.999990
0.937500 0.999990
0.875008 0.000010
0.999990 0.500005
0.999990 0.000010
0.874999 0.999990
0.874999 0.999990
0.937500 0.999990
0.999990 0.000010
0.999990 0.000010
0.937500 0.999990
0.999990 0.000010
0.999990 0.750005
0.999990 0.000010
0.874999 0.999990
0.874999 0.999990
0.999990 0.000010
0.937500 0.999990
0.874999 0.999990
0.937500 0.999990
0.750007 0.000010
0.937500 0.999990
0.749998 0.999990
0.999990 0.000010
0.937500 0.999990
0.999990 0.000010
0.999990 0.000010
0.937500 0.999990
0.999990 0.750005
0.937500 0.999990
0.999990 0.750005
0.999990 0.750005
0.999990 0.000010
0.874999 0.999990
0.937500 0.999990
0.999990 0.000010
0.999990 0.750005
0.874999 0.999990
0.999990 0.000010
0.999990 0.000010
0.374994 0.999990
0.937500 0.999990
0.937500 0.999990
0.999990 0.000010
0.874999 0.999990
0.937500 0.999990
0.999990 0.000010
0.937500 0.999990
0.875008 0.000010
0.937500 0.999990
0.937500 0.999990
0.999990 0.000010
0.874999 0.999990
0.999990 0.000010
0.937500 0.999990
0.937500 0.999990
0.749998 0.999990
0.937500 0.999990
0.874999 0.999990
0.937500 0.999990
0.874999 0.999990
0.812499 0.999990
0.874999 0.999990
0.812499 0.999990
0.999990 0.000010
0.999990 0.000010
0.937500 0.999990
0.999990 0.750005
0.937500 0.999990
0.999990 0.000010
0.874999 0.999990
0.874999 0.999990
0.812499 0.999990
0.937500 0.999990
0.999990 0.000010
0.999990 0.000010
0.874999 0.999990
0.937509 0.000010
0.999990 0.750005
0.874999 0.999990
0.999990 0.250000
0.999990 0.250000
0.937500 0.999990
0.999990 0.000010
0.937500 0.999990
0.874999 0.999990
0.874999 0.999990
0.874999 0.999990
0.999990 0.750005
0.937500 0.999990
0.874999 0.999990
0.937500 0.999990
0.624997 0.999990
0.999990 0.000010
0.937500 0.999990
0.999990 0.750005
0.937500 0.999990
0.937500 0.999990
0.937500 0.999990
0.874999 0.999990
0.999990 0.000010
0.999990 0.000010
0.999990 0.000010
0.999990 0.000010
0.750007 0.000010
0.937500 0.999990
0.749998 0.999990
0.999990 0.000010
0.999990 0.000010
0.999990 0.000010
0.937500 0.999990
0.812499 0.999990
0.937500 0.999990
0.937500 0.999990
0.874999 0.999990
0.999990 0.000010
0.999990 0.000010
0.937500 0.999990
0.937500 0.999990
0.874999 0.999990
0.999990 0.750005
0.874999 0.999990
0.749998 0.999990
0.937500 0.999990
0.937500 0.999990
0.999990 0.750005
0.999990 0.750005
0.999990 0.000010
0.999990 0.000010
0.999990 0.750005
0.874999 0.999990
0.999990 0.000010
0.999990 0.000010
0.999990 0.000010
0.937500 0.999990
0.999990 0.000010
0.874999 0.999990
0.999990 0.750005
0.999990 0.000010
0.999990 0.000010
0.999990 0.000010
0.874999 0.999990
0.749998 0.999990
0.874999 0.999990
0.999990 0.000010
0.999990 0.000010
0.874999 0.999990
0.999990 0.750005
0.999990 0.000010
0.812508 0.000010
0.999990 0.000010
0.874999 0.999990
0.874999 0.999990
0.999990 0.000010
0.937500 0.999990
0.937500 0.999990
0.624997 0.999990
0.749998 0.999990
0.624997 0.999990
0.999990 0.000010
0.999990 0.000010
0.999990 0.000010
0.687497 0.999990
0.999990 0.750005
0.874999 0.999990
0.874999 0.999990
0.624997 0.999990
0.875001 0.749999
0.749998 0.999990
0.749998 0.999990
0.999990 0.000010
0.999990 0.750005
0.999990 0.000010
0.874999 0.999990
0.937500 0.999990
0.999990 0.750005
0.999990 0.000010
0.999990 0.750005
0.999990 0.750005
0.999990 0.000010
0.999990 0.000010
0.624997 0.999990
0.999990 0.000010
0.999990 0.750005
0.999990 0.750005
0.937500 0.999990
0.999990 0.250000
0.937500 0.999990
0.624997 0.999990
0.999990 0.000010
0.874999 0.999990
0.999990 0.750005
0.937500 0.999990
0.937500 0.999990
0.999990 0.000010
0.999990 0.000010
0.874999 0.999990
0.999990 0.000010
0.749998 0.999990
0.874999 0.999990
0.999990 0.000010
0.999990 0.000010
0.812499 0.999990
0.874999 0.999990
0.999990 0.750005
0.374994 0.999990
0.937500 0.999990
0.999990 0.500005
0.874999 0.999990
0.999990 0.000010
0.874999 0.999990
0.749998 0.999990
0.999990 0.000010
0.624997 0.999990
0.874999 0.999990
0.874999 0.999990
0.874999 0.999990
0.874999 0.999990
0.874999 0.999990
0.874999 0.999990
0.999990 0.000010
0.999990 0.500005
0.937500 0.999990
0.937500 0.999990
0.812499 0.999990
0.937500 0.999990
0.874999 0.999990
0.874999 0.999990
0.499996 0.999990
0.937500 0.999990
0.937500 0.999990
0.937500 0.999990
0.937500 0.999990
0.874999 0.999990
0.749998 0.999990
0.999990 0.000010
0.812499 0.999990
0.874999 0.999990
0.999990 0.000010
0.937500 0.999990
0.999990 0.000010
0.812499 0.999990
0.937500 0.999990
0.937500 0.999990
0.937500 0.999990
0.937500 0.999990
0.937500 0.999990
0.999990 0.750005
0.624997 0.999990
0.749998 0.999990
0.937500 0.999990
0.749998 0.999990
0.874999 0.999990
0.874999 0.999990
0.937500 0.999990
0.874999 0.999990
0.937500 0.999990
0.937500 0.999990
0.874999 0.999990
0.937500 0.999990
0.999990 0.000010
0.999990 0.000010
0.999990 0.000010
0.937500 0.999990
0.812499 0.999990
0.812508 0.000010
0.937500 0.999990
0.999990 0.000010
0.874999 0.999990
0.937500 0.999990
0.999990 0.000010
0.937500 0.999990
0.874999 0.999990
0.999990 0.000010
0.937500 0.999990
0.874999 0.999990
0.937500 0.999990
0.874999 0.999990
0.812499 0.999990
0.999990 0.000010
0.874999 0.999990
0.999990 0.000010
0.625006 0.000010
0.999990 0.750005
0.999990 0.000010
0.999990 0.000010
0.499996 0.999990
0.937500 0.999990
0.874999 0.999990
0.999990 0.000010
0.937500 0.999990
0.999990 0.750005
0.937500 0.999990
0.874999 0.999990
0.937500 0.999990
0.999990 0.750005
0.937500 0.999990
0.874999 0.999990
0.874999 0.999990
0.999990 0.250000
0.937500 0.999990
0.999990 0.250000
0.937500 0.999990
0.999990 0.000010
0.999990 0.000010
0.937500 0.999990
0.937500 0.999990
0.999990 0.000010
0.874999 0.999990
0.999990 0.000010
0.937500 0.999990
0.874999 0.999990
0.937500 0.999990
0.999990 0.000010
0.937500 0.999990
0.999990 0.000010
0.874999 0.999990
0.937500 0.999990
0.874999 0.999990
0.937500 0.999990
0.937500 0.999990
0.874999 0.999990
0.999990 0.000010
0.937500 0.999990
0.937500 0.999990
0.874999 0.999990
0.874999 0.999990
0.999990 0.000010
0.812499 0.999990
0.937500 0.999990
0.624997 0.999990
0.999990 0.000010
0.874999 0.999990
0.937500 0.999990
0.937500 0.999990
0.999990 0.500005
0.749998 0.999990
0.874999 0.999990
0.874999 0.999990
0.624997 0.999990
0.624997 0.999990
0.999990 0.000010
0.937500 0.999990
0.749998 0.999990
0.999990 0.000010
0.562496 0.999990
0.874999 0.999990
0.937500 0.999990
0.937500 0.999990
0.937500 0.999990
0.937500 0.999990
0.937500 0.999990
0.624997 0.999990
0.937500 0.999990
0.999990 0.000010
0.999990 0.000010
0.937500 0.999990
0.999990 0.000010
0.999990 0.500005
0.937500 0.999990
0.937500 0.999990
0.874999 0.999990
0.999990 0.750005
0.937500 0.999990
0.812499 0.999990
0.624997 0.999990
0.937500 0.999990
0.999990 0.750005
0.999990 0.500005
0.874999 0.999990
0.374994 0.999990
0.999990 0.250000
0.812499 0.999990
0.874999 0.999990
0.874999 0.999990
0.624997 0.999990
0.937500 0.999990
0.999990 0.000010
0.749998 0.999990
0.937500 0.999990
0.999990 0.000010
0.562496 0.999990
0.999990 0.000010
0.874999 0.999990
0.875008 0.000010
0.874999 0.999990
0.937500 0.999990
0.937500 0.999990
0.874999 0.999990
0.937500 0.999990
0.937500 0.999990
0.937500 0.999990
0.937500 0.999990
0.624997 0.999990
0.937500 0.999990
0.937500 0.999990
0.937500 0.999990
0.937500 0.999990
0.874999 0.999990
0.937500 0.999990
0.999990 0.000010
0.624997 0.999990
0.874999 0.999990
0.937500 0.999990
0.812499 0.999990
0.937500 0.999990
0.999990 0.000010
0.937500 0.999990
0.624997 0.999990
0.999990 0.750005
0.937500 0.999990
0.999990 0.750005
0.999990 0.000010
0.999990 0.000010
0.937500 0.999990
0.749998 0.999990
0.999990 0.000010
0.937500 0.999990
0.874999 0.999990
0.937500 0.999990
0.937500 0.999990
0.874999 0.999990
0.874999 0.999990
0.937500 0.999990
0.749998 0.999990
0.999990 0.000010
0.937500 0.999990
0.999990 0.250000
0.499996 0.999990
0.937500 0.999990
0.812499 0.999990
0.999990 0.750005
0.937500 0.999990
0.937500 0.999990
0.999990 0.750005
0.937500 0.999990
0.937500 0.999990
0.749998 0.999990
0.999990 0.500005
0.999990 0.000010
0.874999 0.999990
0.999990 0.000010
0.874999 0.999990
0.937500 0.999990
0.562496 0.999990
0.874999 0.999990
0.749998 0.999990
0.874999 0.999990
0.937500 0.999990
0.812499 0.999990
0.937500 0.999990
0.999990 0.000010
0.999990 0.000010
0.999990 0.750005
0.937500 0.999990
0.937500 0.999990
0.937500 0.999990
0.874999 0.999990
0.999990 0.000010
0.937500 0.999990
0.937500 0.999990
0.937500 0.999990
0.937500 0.999990
0.937500 0.999990
0.937500 0.999990
0.999990 0.000010
0.999990 0.000010
0.999990 0.750005
0.999990 0.750005
0.937500 0.999990
0.937500 0.999990
0.562496 0.999990
0.874999 0.999990
0.874999 0.999990
0.937500 0.999990
0.999990 0.000010
0.937500 0.999990
0.874999 0.999990
0.999990 0.000010
0.874999 0.999990
0.874999 0.999990
0.937500 0.999990
0.874999 0.999990
0.999990 0.000010
0.999990 0.000010
0.874999 0.999990
0.874999 0.999990
0.937500 0.999990
0.999990 0.000010
0.499996 0.999990
0.999990 0.750005
0.937500 0.999990
0.874999 0.999990
0.937500 0.999990
0.999990 0.000010
0.749998 0.999990
0.999990 0.750005
0.874999 0.999990
0.999990 0.750005
0.874999 0.999990
0.999990 0.750005
0.749998 0.999990
0.874999 0.999990
0.999990 0.000010
0.999990 0.750005
0.937500 0.999990
0.874999 0.999990
0.625006 0.000010
0.999990 0.000010
0.624997 0.999990
0.749998 0.999990
0.999990 0.000010
0.937500 0.999990
0.999990 0.000010
0.999990 0.750005
0.874999 0.999990
0.937500 0.999990
0.999990 0.500005
0.937500 0.999990
0.874999 0.999990
0.874999 0.999990
0.937500 0.999990
0.875008 0.000010
0.749998 0.999990
0.999990 0.000010
0.999990 0.000010
0.874999 0.999990
0.999990 0.000010
0.875008 0.000010
0.937500 0.999990
0.999990 0.000010
0.999990 0.000010
0.937500 0.999990
0.999990 0.000010
0.999990 0.000010
0.999990 0.000010
0.937500 0.999990
0.999990 0.000010
0.937500 0.999990
0.999990 0.000010
0.874999 0.999990
0.999990 0.000010
0.874999 0.999990
0.874999 0.999990
0.874999 0.999990
0.937500 0.999990
0.937500 0.999990
0.874999 0.999990
0.999990 0.750005
0.937500 0.999990
0.999990 0.250000
0.624997 0.999990
0.999990 0.000010
0.999990 0.000010
0.874999 0.999990
0.999990 0.000010
0.937500 0.999990
0.937500 0.999990
0.749998 0.999990
0.874999 0.999990
0.874999 0.999990
0.999990 0.750005
0.937500 0.999990
0.874999 0.999990
0.999990 0.000010
0.874999 0.999990
0.749998 0.999990
0.874999 0.999990
0.999990 0.750005
0.874999 0.999990
0.999990 0.750005
0.999990 0.000010
0.999990 0.000010
0.874999 0.999990
0.874999 0.999990
0.874999 0.999990
0.999990 0.750005
0.937500 0.999990
0.937500 0.999990
0.874999 0.999990
0.874999 0.999990
0.999990 0.000010
0.874999 0.999990
0.812499 0.999990
0.937500 0.999990
0.937500 0.999990
0.937500 0.999990
0.749998 0.999990
0.999990 0.750005
0.874999 0.999990
0.999990 0.000010
0.999990 0.000010
0.999990 0.000010
0.937500 0.999990
0.999990 0.000010
0.874999 0.999990
0.937500 0.999990
0.999990 0.000010
0.999990 0.000010
0.562496 0.999990
0.625006 0.000010
0.874999 0.999990
0.937500 0.999990
0.749998 0.999990
0.749998 0.999990
0.874999 0.999990
0.999990 0.000010
0.937500 0.999990
0.874999 0.999990
0.874999 0.999990
0.999990 0.000010
0.812499 0.999990
0.999990 0.000010
0.999990 0.000010
0.999990 0.500005
0.624997 0.999990
0.937500 0.999990
0.874999 0.999990
0.812499 0.999990
0.624997 0.999990
0.874999 0.999990
0.999990 0.000010
0.999990 0.000010
0.999990 0.000010
0.874999 0.999990
0.999990 0.000010
0.937500 0.999990
0.937502 0.749998
0.999990 0.000010
0.937500 0.999990
0.874999 0.999990
0.937500 0.999990
0.937500 0.999990
0.874999 0.999990
0.999990 0.000010
0.999990 0.000010
0.874999 0.999990
0.749998 0.999990
0.874999 0.999990
0.874999 0.999990
0.937500 0.999990
0.874999 0.999990
0.999990 0.750005
0.999990 0.750005
0.624997 0.999990
0.999990 0.000010
0.749998 0.999990
0.937500 0.999990
0.874999 0.999990
0.937500 0.999990
0.937500 0.999990
0.999990 0.750005
0.999990 0.000010
0.937500 0.999990
0.874999 0.999990
0.937500 0.999990
0.937500 0.999990
0.937500 0.999990
0.937500 0.999990
0.749998 0.999990
0.812499 0.999990
0.874999 0.999990
0.874999 0.999990
0.999990 0.750005
0.874999 0.999990
0.999990 0.000010
0.999990 0.000010
0.749998 0.999990
0.687497 0.999990
0.937500 0.999990
0.999990 0.750005
0.874999 0.999990
0.999990 0.500005
0.999990 0.000010
0.624997 0.999990
0.937500 0.999990
0.999990 0.750005
0.999990 0.000010
0.874999 0.999990
0.937500 0.999990
0.874999 0.999990
0.937500 0.999990
0.874999 0.999990
0.937500 0.999990
0.999990 0.000010
0.562496 0.999990
0.999990 0.000010
0.624997 0.999990
0.874999 0.999990
0.624997 0.999990
0.937500 0.999990
0.874999 0.999990
0.874999 0.999990
0.874999 0.999990
0.874999 0.999990
0.999990 0.000010
0.999990 0.750005
0.874999 0.999990
0.999990 0.000010
0.937500 0.999990
0.999990 0.000010
0.937500 0.999990
0.999990 0.250000
0.999990 0.250000
0.937500 0.999990
0.874999 0.999990
0.937500 0.999990
0.874999 0.999990
0.937500 0.999990
0.937500 0.999990
0.812499 0.999990
0.999990 0.750005
0.937500 0.999990
0.999990 0.750005
0.875001 0.749999
0.999990 0.500005
0.999990 0.000010
0.874999 0.999990
0.874999 0.999990
0.874999 0.999990
0.812499 0.999990
0.999990 0.000010
0.874999 0.999990
0.999990 0.000010
0.999990 0.500005
0.999990 0.000010
0.874999 0.999990
0.999990 0.000010
0.937500 0.999990
0.937500 0.999990
0.874999 0.999990
0.999990 0.000010
0.874999 0.999990
0.999990 0.000010
0.937500 0.999990
0.937500 0.999990
0.937500 0.999990
0.874999 0.999990
0.874999 0.999990
0.625006 0.000010
0.624997 0.999990
0.999990 0.000010
0.937500 0.999990
0.999990 0.500005
0.875008 0.000010
0.999990 0.000010
0.874999 0.999990
0.937500 0.999990
0.937500 0.999990
0.937500 0.999990
0.999990 0.750005
0.874999 0.999990
0.999990 0.000010
0.999990 0.750005
0.937500 0.999990
0.999990 0.000010
0.999990 0.000010
0.999990 0.750005
0.937500 0.999990
0.874999 0.999990
0.937509 0.000010
0.937500 0.999990
0.874999 0.999990
0.874999 0.999990
0.937500 0.999990
0.999990 0.750005
0.749998 0.999990
0.999990 0.000010
0.874999 0.999990
0.999990 0.500005
0.937500 0.999990
0.937500 0.999990
0.999990 0.000010
0.999990 0.000010
0.874999 0.999990
0.937500 0.999990
0.999990 0.000010
0.937500 0.999990
0.812499 0.999990
0.999990 0.000010
0.874999 0.999990
0.937500 0.999990
0.937500 0.999990
0.937500 0.999990
0.749998 0.999990
0.562498 0.750002
0.999990 0.750005
0.812499 0.999990
0.999990 0.000010
0.937500 0.999990
0.999990 0.000010
0.999990 0.000010
0.937500 0.999990
0.874999 0.999990
0.874999 0.999990
0.999990 0.000010
0.874999 0.999990
0.937500 0.999990
0.937500 0.999990
0.937500 0.999990
0.937500 0.999990
0.999990 0.000010
0.937500 0.999990
0.874999 0.999990
0.874999 0.999990
0.937500 0.999990
0.937500 0.999990
0.937500 0.999990
0.874999 0.999990
0.999990 0.750005
0.937500 0.999990
0.937500 0.999990
0.937500 0.999990
0.937500 0.999990
0.999990 0.750005
0.937500 0.999990
0.937500 0.999990
0.937500 0.999990
0.874999 0.999990
0.937500 0.999990
0.874999 0.999990
0.999990 0.250000
0.999990 0.000010
0.874999 0.999990
0.812499 0.999990
0.999990 0.000010
0.874999 0.999990
0.937500 0.999990
0.937500 0.999990
0.937500 0.999990
0.749998 0.999990
0.874999 0.999990
0.874999 0.999990
0.999990 0.000010
0.749998 0.999990
0.999990 0.750005
0.874999 0.999990
0.874999 0.999990
0.937500 0.999990
0.937500 0.999990
0.999990 0.500005
0.999990 0.000010
0.937500 0.999990
0.999990 0.000010
0.874999 0.999990
0.999990 0.500005
0.999990 0.000010
0.937500 0.999990
0.874999 0.999990
0.937500 0.999990
0.937500 0.999990
0.937500 0.999990
0.937500 0.999990
0.937500 0.999990
0.937500 0.999990
0.999990 0.500005
0.937500 0.999990
0.624997 0.999990
0.937500 0.999990
0.624997 0.999990
0.999990 0.000010
0.937509 0.000010
0.937500 0.999990
0.999990 0.750005
0.937500 0.999990
0.937500 0.999990
0.812499 0.999990
0.874999 0.999990
0.999990 0.000010
0.937500 0.999990
0.937500 0.999990
0.937500 0.999990
0.999990 0.000010
0.999990 0.750005
0.999990 0.750005
0.999990 0.750005
0.999990 0.000010
0.874999 0.999990
0.999990 0.000010
0.687497 0.999990
0.937500 0.999990
0.999990 0.000010
0.874999 0.999990
0.999990 0.500005
0.937500 0.999990
0.937500 0.999990
0.875008 0.000010
0.624997 0.999990
0.874999 0.999990
0.937500 0.999990
0.624997 0.999990
0.937500 0.999990
0.874999 0.999990
0.812499 0.999990
0.999990 0.000010
0.749998 0.999990
0.749998 0.999990
0.999990 0.500005
0.937500 0.999990
0.812499 0.999990
0.874999 0.999990
0.937500 0.999990
0.999990 0.000010
0.624997 0.999990
0.999990 0.000010
0.874999 0.999990
0.374994 0.999990
0.937500 0.999990
0.875008 0.000010
0.999990 0.750005
0.937500 0.999990
0.874999 0.999990
0.937500 0.999990
0.999990 0.000010
0.875008 0.000010
0.937500 0.999990
0.999990 0.750005
0.937500 0.999990
0.874999 0.999990
0.999990 0.500005
0.937500 0.999990
0.874999 0.999990
0.875008 0.000010
0.937500 0.999990
0.999990 0.000010
0.999990 0.000010
0.874999 0.999990
0.937500 0.999990
0.874999 0.999990
0.874999 0.999990
0.937504 0.499996
0.749998 0.999990
0.937500 0.999990
0.999990 0.750005
0.874999 0.999990
0.937500 0.999990
0.874999 0.999990
0.999990 0.500005
0.999990 0.750005
0.937500 0.999990
0.874999 0.999990
0.937500 0.999990
0.999990 0.750005
0.999990 0.750005
0.937500 0.999990
0.874999 0.999990
0.874999 0.999990
0.937500 0.999990
0.999990 0.000010
0.999990 0.500005
0.937500 0.999990
0.937500 0.999990
0.937500 0.999990
0.937500 0.999990
0.874999 0.999990
0.937500 0.999990
0.374994 0.999990
0.937500 0.999990
0.812499 0.999990
0.937500 0.999990
0.937500 0.999990
0.999990 0.000010
0.937500 0.999990
0.812499 0.999990
0.874999 0.999990
0.999990 0.750005
0.937500 0.999990
0.999990 0.750005
0.874999 0.999990
0.999990 0.750005
0.937500 0.999990
0.937500 0.999990
0.999990 0.500005
0.625006 0.000010
0.937500 0.999990
0.937500 0.999990
0.937500 0.999990
0.874999 0.999990
0.999990 0.000010
0.937500 0.999990
0.999990 0.750005
0.937500 0.999990
0.999990 0.750005
0.874999 0.999990
0.937500 0.999990
0.937500 0.999990
0.749998 0.999990
0.937500 0.999990
0.937500 0.999990
0.937500 0.999990
0.999990 0.500005
0.624997 0.999990
0.999990 0.000010
0.874999 0.999990
0.999990 0.000010
0.874999 0.999990
0.624997 0.999990
0.999990 0.750005
0.937500 0.999990
0.999990 0.000010
0.999990 0.000010
0.874999 0.999990
0.749998 0.999990
0.999990 0.000010
0.999990 0.750005
0.937500 0.999990
0.999990 0.750005
0.999990 0.000010
0.937500 0.999990
0.937500 0.999990
0.874999 0.999990
0.749998 0.999990
0.749998 0.999990
0.874999 0.999990
0.937500 0.999990
0.937500 0.999990
0.874999 0.999990
0.750007 0.000010
0.999990 0.000010
0.874999 0.999990
0.937500 0.999990
0.874999 0.999990
0.874999 0.999990
0.874999 0.999990
0.875008 0.000010
0.999990 0.000010
0.937500 0.999990
0.999990 0.000010
0.999990 0.000010
0.937500 0.999990
0.874999 0.999990
0.624997 0.999990
0.937500 0.999990
0.499996 0.999990
0.937500 0.999990
0.999990 0.000010
0.999990 0.000010
0.999990 0.750005
0.999990 0.750005
0.937500 0.999990
0.937500 0.999990
0.937500 0.999990
0.937500 0.999990
0.937500 0.999990
0.937500 0.999990
0.937500 0.999990
0.999990 0.000010
0.999990 0.000010
0.999990 0.750005
0.999990 0.000010
0.874999 0.999990
0.999990 0.000010
0.624997 0.999990
0.999990 0.000010
0.999990 0.250000
0.937500 0.999990
0.937500 0.999990
0.999990 0.000010
0.937500 0.999990
0.874999 0.999990
0.937500 0.999990
0.999990 0.000010
0.874999 0.999990
0.937500 0.999990
0.937500 0.999990
0.937500 0.999990
0.999990 0.000010
0.999990 0.000010
0.937500 0.999990
0.624997 0.999990
0.874999 0.999990
0.874999 0.999990
0.937500 0.999990
0.999990 0.000010
0.999990 0.000010
0.937500 0.999990
0.937500 0.999990
0.999990 0.000010
0.999990 0.000010
0.874999 0.999990
0.937500 0.999990
0.937500 0.999990
0.999990 0.000010
0.937500 0.999990
0.999990 0.000010
0.624997 0.999990
0.999990 0.750005
0.999990 0.000010
0.937500 0.999990
0.937500 0.999990
0.937500 0.999990
0.999990 0.750005
0.999990 0.750005
0.999990 0.000010
0.999990 0.000010
0.874999 0.999990
0.999990 0.750005
0.874999 0.999990
0.937500 0.999990
0.999990 0.750005
0.999990 0.750005
0.999990 0.750005
0.999990 0.000010
0.937500 0.999990
0.999990 0.000010
0.749998 0.999990
0.874999 0.999990
0.624997 0.999990
0.999990 0.250000
0.937500 0.999990
0.374994 0.999990
0.937500 0.999990
0.874999 0.999990
0.874999 0.999990
0.749998 0.999990
0.937500 0.999990
0.874999 0.999990
0.999990 0.000010
0.875008 0.000010
0.999990 0.000010
0.999990 0.000010
0.999990 0.750005
0.999990 0.000010
0.937500 0.999990
0.937500 0.999990
0.937500 0.999990
0.874999 0.999990
0.937500 0.999990
0.937500 0.999990
0.999990 0.250000
0.812499 0.999990
0.874999 0.999990
0.999990 0.000010
0.937500 0.999990
0.999990 0.750005
0.874999 0.999990
0.999990 0.000010
0.812499 0.999990
0.937500 0.999990
0.999990 0.000010
0.874999 0.999990
0.999990 0.750005
0.999990 0.000010
0.874999 0.999990
0.937500 0.999990
0.812499 0.999990
0.874999 0.999990
0.874999 0.999990
0.999990 0.500005
0.937500 0.999990
0.874999 0.999990
0.999990 0.250000
0.999990 0.000010
0.999990 0.750005
0.999990 0.000010
0.999990 0.750005
0.999990 0.250000
0.749998 0.999990
0.999990 0.000010
0.999990 0.750005
0.874999 0.999990
0.937500 0.999990
0.937500 0.999990
0.999990 0.000010
0.999990 0.000010
0.937500 0.999990
0.874999 0.999990
0.750007 0.000010
0.874999 0.999990
0.874999 0.999990
0.874999 0.999990
0.874999 0.999990
0.874999 0.999990
0.749998 0.999990
0.874999 0.999990
0.937500 0.999990
0.937500 0.999990
0.937500 0.999990
0.937500 0.999990
0.999990 0.000010
0.937509 0.000010
0.937500 0.999990
0.937500 0.999990
0.937500 0.999990
0.937500 0.999990
0.874999 0.999990
0.874999 0.999990
0.937500 0.999990
0.874999 0.999990
0.999990 0.000010
0.624997 0.999990
0.999990 0.750005
0.937500 0.999990
0.624997 0.999990
0.937500 0.999990
0.937500 0.999990
0.874999 0.999990
0.874999 0.999990
0.874999 0.999990
0.999990 0.500005
0.937500 0.999990
0.812499 0.999990
0.874999 0.999990
0.937500 0.999990
0.999990 0.000010
0.749998 0.999990
0.874999 0.999990
0.999990 0.000010
0.937504 0.499996
0.999990 0.000010
0.999990 0.750005
0.812499 0.999990
0.937500 0.999990
0.999990 0.750005
0.999990 0.000010
0.999990 0.000010
0.937500 0.999990
0.937500 0.999990
0.937500 0.999990
0.937500 0.999990
0.874999 0.999990
0.999990 0.750005
0.999990 0.750005
0.937500 0.999990
0.999990 0.000010
0.937500 0.999990
0.999990 0.750005
0.937500 0.999990
0.937500 0.999990
0.937500 0.999990
0.937500 0.999990
0.999990 0.000010
0.749998 0.999990
0.812499 0.999990
0.937500 0.999990
0.812499 0.999990
0.937500 0.999990
0.937500 0.999990
0.999990 0.750005
0.999990 0.000010
0.999990 0.000010
0.874999 0.999990
0.937500 0.999990
0.874999 0.999990
0.937500 0.999990
0.937500 0.999990
0.874999 0.999990
0.874999 0.999990
0.875008 0.000010
0.874999 0.999990
0.937500 0.999990
0.999990 0.000010
0.874999 0.999990
0.999990 0.000010
0.874999 0.999990
0.624997 0.999990
0.999990 0.000010
0.999990 0.000010
0.999990 0.000010
0.624997 0.999990
0.999990 0.000010
0.937500 0.999990
0.937500 0.999990
0.874999 0.999990
0.937500 0.999990
0.874999 0.999990
0.874999 0.999990
0.937500 0.999990
0.937500 0.999990
0.937500 0.999990
0.624997 0.999990
0.937500 0.999990
0.874999 0.999990
0.875008 0.000010
0.999990 0.000010
0.999990 0.750005
0.999990 0.000010
0.812499 0.999990
0.999990 0.750005
0.624997 0.999990
0.874999 0.999990
0.999990 0.750005
0.874999 0.999990
0.999990 0.000010
0.812499 0.999990
0.874999 0.999990
0.874999 0.999990
0.874999 0.999990
0.999990 0.750005
0.999990 0.000010
0.999990 0.000010
0.999990 0.750005
0.937500 0.999990
0.937500 0.999990
0.999990 0.750005
0.937500 0.999990
0.937500 0.999990
0.937500 0.999990
0.937500 0.999990
0.937500 0.999990
0.937500 0.999990
0.999990 0.000010
0.624997 0.999990
0.874999 0.999990
0.999990 0.000010
0.999990 0.000010
0.999990 0.000010
0.937500 0.999990
0.937500 0.999990
0.999990 0.000010
0.874999 0.999990
0.999990 0.000010
0.937500 0.999990
0.937500 0.999990
0.625006 0.000010
0.812499 0.999990
0.874999 0.999990
0.937500 0.999990
0.999990 0.750005
0.999990 0.750005
0.937500 0.999990
0.937500 0.999990
0.874999 0.999990
0.999990 0.000010
0.999990 0.000010
0.999990 0.750005
0.999990 0.000010
0.937500 0.999990
0.812499 0.999990
0.874999 0.999990
0.937500 0.999990
0.999990 0.750005
0.999990 0.000010
0.999990 0.000010
0.937500 0.999990
0.937500 0.999990
0.937500 0.999990
0.812499 0.999990
0.999990 0.000010
0.937500 0.999990
0.874999 0.999990
0.749998 0.999990
0.874999 0.999990
0.874999 0.999990
0.999990 0.000010
0.812499 0.999990
0.874999 0.999990
0.937500 0.999990
0.937500 0.999990
0.812499 0.999990
0.999990 0.250000
0.624997 0.999990
0.999990 0.000010
0.874999 0.999990
0.937500 0.999990
0.999990 0.000010
0.749998 0.999990
0.812499 0.999990
0.937500 0.999990
0.999990 0.000010
0.874999 0.999990
0.999990 0.750005
0.812499 0.999990
0.999990 0.000010
0.937500 0.999990
0.999990 0.500005
0.999990 0.000010
0.999990 0.000010
0.999990 0.000010
0.999990 0.000010
0.937500 0.999990
0.999990 0.000010
0.999990 0.000010
0.812499 0.999990
0.812499 0.999990
0.937500 0.999990
0.874999 0.999990
0.874999 0.999990
0.999990 0.500005
0.937500 0.999990
0.749998 0.999990
0.937500 0.999990
0.812499 0.999990
0.874999 0.999990
0.999990 0.750005
0.874999 0.999990
0.999990 0.500005
0.624997 0.999990
0.999990 0.000010
0.999990 0.250000
0.999990 0.000010
0.999990 0.000010
0.937500 0.999990
0.687497 0.999990
0.937500 0.999990
0.874999 0.999990
0.937500 0.999990
0.874999 0.999990
0.937500 0.999990
0.937500 0.999990
0.999990 0.250000
0.874999 0.999990
0.749998 0.999990
0.874999 0.999990
0.999990 0.750005
0.937500 0.999990
0.999990 0.500005
0.437495 0.999990
0.937500 0.999990
0.999990 0.500005
0.624997 0.999990
0.874999 0.999990
0.937500 0.999990
0.937500 0.999990
0.937500 0.999990
0.999990 0.250000
0.999990 0.000010
0.874999 0.999990
0.874999 0.999990
0.999990 0.000010
0.999990 0.000010
0.750007 0.000010
0.999990 0.000010
0.999990 0.750005
0.999990 0.000010
0.562496 0.999990
0.937500 0.999990
0.812499 0.999990
0.937500 0.999990
0.937500 0.999990
0.937500 0.999990
0.749998 0.999990
0.874999 0.999990
0.874999 0.999990
0.874999 0.999990
0.874999 0.999990
0.937500 0.999990
0.874999 0.999990
0.812499 0.999990
0.999990 0.000010
0.999990 0.000010
0.999990 0.000010
0.812499 0.999990
0.999990 0.000010
0.874999 0.999990
0.999990 0.000010
0.874999 0.999990
0.624997 0.999990
0.999990 0.000010
0.749998 0.999990
0.999990 0.000010
0.999990 0.000010
0.999990 0.000010
0.874999 0.999990
0.999990 0.500005
0.999990 0.000010
0.999990 0.000010
0.749998 0.999990
0.937500 0.999990
0.999990 0.000010
0.874999 0.999990
0.937500 0.999990
0.999990 0.000010
0.874999 0.999990
0.999990 0.000010
0.874999 0.999990
0.624997 0.999990
0.937500 0.999990
0.999990 0.000010
0.999990 0.000010
0.937500 0.999990
0.999990 0.000010
0.874999 0.999990
0.874999 0.999990
0.812499 0.999990
0.874999 0.999990
0.937500 0.999990
0.999990 0.750005
0.874999 0.999990
0.749998 0.999990
0.749998 0.999990
0.999990 0.000010
0.999990 0.000010
0.937500 0.999990
0.999990 0.000010
0.937500 0.999990
0.937500 0.999990
0.937500 0.999990
0.999990 0.250000
0.812499 0.999990
0.624997 0.999990
0.874999 0.999990
0.937500 0.999990
0.937500 0.999990
0.749998 0.999990
0.874999 0.999990
0.937500 0.999990
0.937500 0.999990
0.999990 0.250000
0.812499 0.999990
0.874999 0.999990
0.937500 0.999990
0.937500 0.999990
0.999990 0.000010
0.624997 0.999990
0.624997 0.999990
0.999990 0.000010
0.937500 0.999990
0.687497 0.999990
0.937500 0.999990
0.937500 0.999990
0.937500 0.999990
0.999990 0.000010
0.937500 0.999990
0.999990 0.000010
0.874999 0.999990
0.874999 0.999990
0.874999 0.999990
0.999990 0.750005
0.999990 0.750005
0.874999 0.999990
0.999990 0.500005
0.999990 0.000010
0.874999 0.999990
0.624997 0.999990
0.937500 0.999990
0.624997 0.999990
0.937500 0.999990
0.687497 0.999990
0.999990 0.000010
0.999990 0.000010
0.937500 0.999990
0.874999 0.999990
0.937500 0.999990
0.999990 0.000010
0.937500 0.999990
0.562496 0.999990
0.937500 0.999990
0.874999 0.999990
0.999990 0.000010
0.874999 0.999990
0.937500 0.999990
0.937500 0.999990
0.874999 0.999990
0.937500 0.999990
0.937500 0.999990
0.937500 0.999990
0.937500 0.999990
0.874999 0.999990
0.937500 0.999990
0.937500 0.999990
0.874999 0.999990
0.937500 0.999990
0.999990 0.750005
0.937500 0.999990
0.937500 0.999990
0.812499 0.999990
0.937500 0.999990
0.874999 0.999990
0.874999 0.999990
0.874999 0.999990
0.499996 0.999990
0.874999 0.999990
0.999990 0.250000
0.999990 0.000010
0.937500 0.999990
0.999990 0.000010
0.874999 0.999990
0.874999 0.999990
0.999990 0.750005
0.874999 0.999990
0.937500 0.999990
0.999990 0.000010
0.937500 0.999990
0.937500 0.999990
0.874999 0.999990
0.624997 0.999990
0.687497 0.999990
0.937500 0.999990
0.437495 0.999990
0.937500 0.999990
0.624997 0.999990
0.874999 0.999990
0.812499 0.999990
0.999990 0.500005
0.937500 0.999990
0.624997 0.999990
0.937500 0.999990
0.687497 0.999990
0.999990 0.750005
0.999990 0.000010
0.874999 0.999990
0.874999 0.999990
0.937500 0.999990
0.937500 0.999990
0.999990 0.000010
0.874999 0.999990
0.749998 0.999990
0.812499 0.999990
0.937500 0.999990
0.749998 0.999990
0.999990 0.750005
0.937500 0.999990
0.999990 0.000010
0.937500 0.999990
0.937500 0.999990
0.937500 0.999990
0.999990 0.000010
0.874999 0.999990
0.937500 0.999990
0.874999 0.999990
0.937500 0.999990
0.937502 0.749998
0.999990 0.000010
0.999990 0.000010
0.999990 0.000010
0.937500 0.999990
0.812499 0.999990
0.999990 0.000010
0.812499 0.999990
0.874999 0.999990
0.874999 0.999990
0.999990 0.500005
0.937500 0.999990
0.937500 0.999990
0.999990 0.000010
0.937500 0.999990
0.874999 0.999990
0.874999 0.999990
0.937500 0.999990
0.874999 0.999990
0.999990 0.250000
0.624997 0.999990
0.999990 0.000010
0.999990 0.000010
0.624997 0.999990
0.874999 0.999990
0.999990 0.000010
0.874999 0.999990
0.937500 0.999990
0.874999 0.999990
0.749998 0.999990
0.874999 0.999990
0.687497 0.999990
0.937500 0.999990
0.937500 0.999990
0.374994 0.999990
0.874999 0.999990
0.874999 0.999990
0.999990 0.000010
0.999990 0.000010
0.999990 0.000010
0.999990 0.000010
0.999990 0.750005
0.999990 0.000010
0.687497 0.999990
0.937500 0.999990
0.937500 0.999990
0.937500 0.999990
0.999990 0.000010
0.999990 0.000010
0.624997 0.999990
0.937500 0.999990
0.874999 0.999990
0.937500 0.999990
0.624997 0.999990
0.624997 0.999990
0.937500 0.999990
0.999990 0.750005
0.812499 0.999990
0.999990 0.000010
0.812499 0.999990
0.999990 0.750005
0.874999 0.999990
0.999990 0.750005
0.999990 0.750005
0.999990 0.000010
0.999990 0.750005
0.937500 0.999990
0.874999 0.999990
0.937500 0.999990
0.624997 0.999990
0.999990 0.000010
0.937500 0.999990
0.874999 0.999990
0.749998 0.999990
0.999990 0.750005
0.937500 0.999990
0.999990 0.500005
0.937500 0.999990
0.874999 0.999990
0.937500 0.999990
0.937500 0.999990
0.874999 0.999990
0.874999 0.999990
0.937500 0.999990
0.874999 0.999990
0.874999 0.999990
0.937500 0.999990
0.999990 0.000010
0.999990 0.000010
0.812499 0.999990
0.999990 0.000010
0.937500 0.999990
0.999990 0.000010
0.812499 0.999990
0.999990 0.000010
0.999990 0.000010
0.874999 0.999990
0.937500 0.999990
0.874999 0.999990
0.874999 0.999990
0.749998 0.999990
0.874999 0.999990
0.999990 0.500005
0.749998 0.999990
0.499996 0.999990
0.874999 0.999990
0.937500 0.999990
0.937500 0.999990
0.874999 0.999990
0.749998 0.999990
0.999990 0.000010
0.812499 0.999990
0.999990 0.500005
0.937500 0.999990
0.874999 0.999990
0.999990 0.000010
0.937500 0.999990
0.874999 0.999990
0.999990 0.750005
0.937500 0.999990
0.937500 0.999990
0.937500 0.999990
0.874999 0.999990
0.874999 0.999990
0.999990 0.750005
0.999990 0.000010
0.874999 0.999990
0.999990 0.000010
0.937500 0.999990
0.875008 0.000010
0.937500 0.999990
0.999990 0.000010
0.999990 0.000010
0.937500 0.999990
0.999990 0.000010
0.999990 0.000010
0.749998 0.999990
0.937500 0.999990
0.937500 0.999990
0.937500 0.999990
0.749998 0.999990
0.937500 0.999990
0.999990 0.500005
0.749998 0.999990
0.937500 0.999990
0.874999 0.999990
0.999990 0.000010
0.874999 0.999990
0.999990 0.000010
0.937500 0.999990
0.874999 0.999990
0.937500 0.999990
0.874999 0.999990
0.624997 0.999990
0.937500 0.999990
0.437495 0.999990
0.874999 0.999990
0.874999 0.999990
0.874999 0.999990
0.874999 0.999990
0.999990 0.000010
0.937500 0.999990
0.937500 0.999990
0.937500 0.999990
0.937500 0.999990
0.999990 0.500005
0.874999 0.999990
0.937500 0.999990
0.750007 0.000010
0.624997 0.999990
0.937500 0.999990
0.999990 0.500005
0.999990 0.000010
0.874999 0.999990
0.937500 0.999990
0.937500 0.999990
0.937500 0.999990
0.937500 0.999990
0.937500 0.999990
0.999990 0.000010
0.937509 0.000010
0.937500 0.999990
0.937500 0.999990
0.937500 0.999990
0.937509 0.000010
0.874999 0.999990
0.874999 0.999990
0.999990 0.750005
0.999990 0.500005
0.999990 0.500005
0.937500 0.999990
0.874999 0.999990
0.999990 0.750005
0.937500 0.999990
0.937500 0.999990
0.624997 0.999990
0.999990 0.250000
0.499996 0.999990
0.999990 0.750005
0.999990 0.500005
0.937500 0.999990
0.937500 0.999990
0.999990 0.000010
0.999990 0.000010
0.999990 0.750005
0.874999 0.999990
0.749998 0.999990
0.999990 0.000010
0.874999 0.999990
0.999990 0.000010
0.937500 0.999990
0.624997 0.999990
0.937500 0.999990
0.937500 0.999990
0.937500 0.999990
0.874999 0.999990
0.999990 0.000010
0.874999 0.999990
0.999990 0.750005
0.437495 0.999990
0.999990 0.250000
0.624997 0.999990
0.624997 0.999990
0.875008 0.000010
0.999990 0.000010
0.937500 0.999990
0.812499 0.999990
0.937500 0.999990
0.999990 0.000010
0.874999 0.999990
0.999990 0.000010
0.687506 0.000010
0.999990 0.000010
0.999990 0.750005
0.875001 0.749999
0.624997 0.999990
0.937500 0.999990
0.937500 0.999990
0.999990 0.000010
0.874999 0.999990
0.937500 0.999990
0.937502 0.749998
0.999990 0.000010
0.937500 0.999990
0.937500 0.999990
0.999990 0.750005
0.749998 0.999990
0.937500 0.999990
0.624997 0.999990
0.812499 0.999990
0.999990 0.000010
0.999990 0.000010
0.874999 0.999990
0.999990 0.750005
0.874999 0.999990
0.749998 0.999990
0.999990 0.750005
0.874999 0.999990
0.937500 0.999990
0.999990 0.750005
0.937500 0.999990
0.937500 0.999990
0.874999 0.999990
0.937500 0.999990
0.937500 0.999990
0.999990 0.750005
0.937500 0.999990
0.874999 0.999990
0.999990 0.000010
0.937500 0.999990
0.999990 0.000010
0.999990 0.000010
0.874999 0.999990
0.999990 0.000010
0.437495 0.999990
0.937500 0.999990
0.999990 0.000010
0.999990 0.750005
0.937500 0.999990
0.999990 0.750005
0.874999 0.999990
0.874999 0.999990
0.999990 0.750005
0.624997 0.999990
0.999990 0.000010
0.999990 0.000010
0.874999 0.999990
0.937500 0.999990
0.499996 0.999990
0.937500 0.999990
0.999990 0.750005
0.874999 0.999990
0.874999 0.999990
0.749998 0.999990
0.937500 0.999990
0.624997 0.999990
0.874999 0.999990
0.999990 0.000010
0.937500 0.999990
0.999990 0.000010
0.874999 0.999990
0.874999 0.999990
0.999990 0.000010
0.749998 0.999990
0.812499 0.999990
0.999990 0.750005
0.374994 0.999990
0.937500 0.999990
0.999990 0.000010
0.999990 0.000010
0.999990 0.000010
0.625006 0.000010
0.999990 0.500005
0.874999 0.999990
0.999990 0.000010
0.999990 0.000010
0.999990 0.000010
0.937500 0.999990
0.999990 0.000010
0.937500 0.999990
0.999990 0.000010
0.999990 0.750005
0.999990 0.000010
0.937500 0.999990
0.874999 0.999990
0.937500 0.999990
0.999990 0.000010
0.937500 0.999990
0.874999 0.999990
0.812508 0.000010
0.937500 0.999990
0.999990 0.750005
0.937500 0.999990
0.874999 0.999990
0.999990 0.000010
0.874999 0.999990
0.937500 0.999990
0.999990 0.000010
0.624997 0.999990
0.874999 0.999990
0.937500 0.999990
0.937500 0.999990
0.625006 0.000010
0.999990 0.000010
0.937500 0.999990
0.999990 0.000010
0.937500 0.999990
0.999990 0.750005
0.874999 0.999990
0.999990 0.000010
0.999990 0.000010
0.999990 0.000010
0.999990 0.000010
0.750007 0.000010
0.999990 0.000010
0.874999 0.999990
0.999990 0.500005
0.874999 0.999990
0.999990 0.500005
0.874999 0.999990
0.937500 0.999990
0.874999 0.999990
0.937500 0.999990
0.874999 0.999990
0.999990 0.000010
0.999990 0.250000
0.624997 0.999990
0.874999 0.999990
0.624997 0.999990
0.937500 0.999990
0.999990 0.500005
0.937500 0.999990
0.874999 0.999990
0.624997 0.999990
0.999990 0.750005
0.937500 0.999990
0.999990 0.750005
0.937500 0.999990
0.874999 0.999990
0.937500 0.999990
0.874999 0.999990
0.624997 0.999990
0.874999 0.999990
0.999990 0.500005
0.937500 0.999990
0.999990 0.000010
0.874999 0.999990
0.999990 0.000010
0.874999 0.999990
0.937500 0.999990
0.875001 0.749999
0.999990 0.000010
0.999990 0.000010
0.999990 0.000010
0.999990 0.000010
0.874999 0.999990
0.937500 0.999990
0.937500 0.999990
0.999990 0.000010
0.937500 0.999990
0.999990 0.000010
0.874999 0.999990
0.999990 0.250000
0.937500 0.999990
0.999990 0.250000
0.937500 0.999990
0.937500 0.999990
0.874999 0.999990
0.999990 0.000010
0.937500 0.999990
0.874999 0.999990
0.937500 0.999990
0.874999 0.999990
0.999990 0.250000
0.999990 0.000010
0.937500 0.999990
0.874999 0.999990
0.937500 0.999990
0.874999 0.999990
0.874999 0.999990
0.874999 0.999990
0.937500 0.999990
0.625006 0.000010
0.999990 0.750005
0.999990 0.500005
0.874999 0.999990
0.937500 0.999990
0.937500 0.999990
0.874999 0.999990
0.937500 0.999990
0.687506 0.000010
0.874999 0.999990
0.874999 0.999990
0.937500 0.999990
0.937500 0.999990
0.999990 0.000010
0.999990 0.000010
0.999990 0.000010
0.874999 0.999990
0.937500 0.999990
0.937500 0.999990
0.999990 0.750005
0.999990 0.000010
0.875008 0.000010
0.999990 0.000010
0.812499 0.999990
0.999990 0.000010
0.874999 0.999990
0.999990 0.000010
0.999990 0.750005
0.999990 0.000010
0.874999 0.999990
0.937500 0.999990
0.999990 0.000010
0.874999 0.999990
0.812499 0.999990
0.937500 0.999990
0.624997 0.999990
0.874999 0.999990
0.874999 0.999990
0.624997 0.999990
0.937500 0.999990
0.874999 0.999990
0.937500 0.999990
0.937500 0.999990
0.999990 0.000010
0.937500 0.999990
0.999990 0.000010
0.937500 0.999990
0.999990 0.750005
0.874999 0.999990
0.999990 0.000010
0.624997 0.999990
0.937500 0.999990
0.999990 0.750005
0.874999 0.999990
0.999990 0.000010
0.812499 0.999990
0.999990 0.000010
0.937500 0.999990
0.937500 0.999990
0.874999 0.999990
0.937500 0.999990
0.999990 0.750005
0.937500 0.999990
0.937500 0.999990
0.999990 0.000010
0.812499 0.999990
0.874999 0.999990
0.937500 0.999990
0.999990 0.750005
0.999990 0.000010
0.937500 0.999990
0.999990 0.000010
0.874999 0.999990
0.624997 0.999990
0.874999 0.999990
0.874999 0.999990
0.812499 0.999990
0.874999 0.999990
0.937500 0.999990
0.999990 0.500005
0.874999 0.999990
0.999990 0.000010
0.937500 0.999990
0.937500 0.999990
0.937500 0.999990
0.999990 0.750005
0.749998 0.999990
0.999990 0.000010
0.624997 0.999990
0.999990 0.750005
0.999990 0.000010
0.999990 0.750005
0.999990 0.000010
0.874999 0.999990
0.999990 0.750005
0.999990 0.750005
0.749998 0.999990
0.749998 0.999990
0.999990 0.500005
0.999990 0.500005
0.874999 0.999990
0.999990 0.000010
0.749998 0.999990
0.999990 0.500005
0.749998 0.999990
0.999990 0.000010
0.999990 0.000010
0.999990 0.000010
0.999990 0.000010
0.874999 0.999990
0.874999 0.999990
0.999990 0.000010
0.937500 0.999990
0.999990 0.000010
0.749998 0.999990
0.374994 0.999990
0.999990 0.000010
0.874999 0.999990
0.999990 0.000010
0.874999 0.999990
0.937500 0.999990
0.999990 0.750005
0.624997 0.999990
0.874999 0.999990
0.999990 0.000010
0.874999 0.999990
0.749998 0.999990
0.874999 0.999990
0.812499 0.999990
0.874999 0.999990
0.999990 0.000010
0.874999 0.999990
0.937500 0.999990
0.937500 0.999990
0.999990 0.000010
0.624997 0.999990
0.937500 0.999990
0.999990 0.000010
0.999990 0.000010
0.999990 0.000010
0.874999 0.999990
0.875008 0.000010
0.749998 0.999990
0.999990 0.000010
0.937500 0.999990
0.874999 0.999990
0.937500 0.999990
0.937500 0.999990
0.937500 0.999990
0.937500 0.999990
0.624997 0.999990
0.937500 0.999990
0.749998 0.999990
0.999990 0.000010
0.874999 0.999990
0.999990 0.000010
0.937500 0.999990
0.999990 0.000010
0.874999 0.999990
0.874999 0.999990
0.999990 0.750005
0.874999 0.999990
0.999990 0.750005
0.874999 0.999990
0.937500 0.999990
0.937500 0.999990
0.874999 0.999990
0.874999 0.999990
0.999990 0.000010
0.624997 0.999990
0.874999 0.999990
0.875008 0.000010
0.999990 0.750005
0.874999 0.999990
0.874999 0.999990
0.874999 0.999990
0.874999 0.999990
0.874999 0.999990
0.999990 0.000010
0.624997 0.999990
0.999990 0.000010
0.874999 0.999990
0.937500 0.999990
0.624997 0.999990
0.999990 0.750005
0.937500 0.999990
0.874999 0.999990
0.874999 0.999990
0.937500 0.999990
0.999990 0.000010
0.937500 0.999990
0.999990 0.000010
0.874999 0.999990
0.874999 0.999990
0.624997 0.999990
0.874999 0.999990
0.812499 0.999990
0.937500 0.999990
0.999990 0.000010
0.999990 0.750005
0.937500 0.999990
0.999990 0.750005
0.937500 0.999990
0.999990 0.000010
0.999990 0.000010
0.874999 0.999990
0.937500 0.999990
0.937500 0.999990
0.999990 0.750005
0.999990 0.750005
0.999990 0.750005
0.937500 0.999990
0.999990 0.000010
0.999990 0.500005
0.937500 0.999990
0.749998 0.999990
0.874999 0.999990
0.624997 0.999990
0.999990 0.500005
0.999990 0.000010
0.937500 0.999990
0.624997 0.999990
0.937500 0.999990
0.999990 0.750005
0.874999 0.999990
0.874999 0.999990
0.999990 0.750005
0.937500 0.999990
0.999990 0.750005
0.812499 0.999990
0.999990 0.000010
0.937500 0.999990
0.999990 0.750005
0.874999 0.999990
0.999990 0.000010
0.999990 0.000010
0.874999 0.999990
0.999990 0.000010
0.937500 0.999990
0.999990 0.000010
0.499996 0.999990
0.874999 0.999990
0.999990 0.000010
0.874999 0.999990
0.999990 0.750005
0.999990 0.000010
0.874999 0.999990
0.999990 0.000010
0.999990 0.000010
0.937500 0.999990
0.999990 0.750005
0.999990 0.750005
0.937500 0.999990
0.874999 0.999990
0.999990 0.750005
0.999990 0.000010
0.874999 0.999990
0.874999 0.999990
0.874999 0.999990
0.999990 0.000010
0.499996 0.999990
0.999990 0.000010
0.687497 0.999990
0.999990 0.000010
0.874999 0.999990
0.999990 0.000010
0.874999 0.999990
0.874999 0.999990
0.874999 0.999990
0.875008 0.000010
0.874999 0.999990
0.937500 0.999990
0.999990 0.000010
0.937500 0.999990
0.937500 0.999990
0.999990 0.000010
0.999990 0.000010
0.937500 0.999990
0.999990 0.750005
0.937500 0.999990
0.874999 0.999990
0.937500 0.999990
0.937500 0.999990
0.937500 0.999990
0.999990 0.750005
0.999990 0.750005
0.937500 0.999990
0.937500 0.999990
0.937500 0.999990
0.874999 0.999990
0.937500 0.999990
0.874999 0.999990
0.749998 0.999990
0.874999 0.999990
0.937500 0.999990
0.874999 0.999990
0.937500 0.999990
0.812499 0.999990
0.874999 0.999990
0.937500 0.999990
0.999990 0.000010
0.874999 0.999990
0.937500 0.999990
0.937500 0.999990
0.937500 0.999990
0.874999 0.999990
0.874999 0.999990
0.937500 0.999990
0.874999 0.999990
0.999990 0.000010
0.749998 0.999990
0.937500 0.999990
0.999990 0.750005
0.874999 0.999990
0.999990 0.750005
0.999990 0.000010
0.999990 0.000010
0.999990 0.000010
0.999990 0.750005
0.937500 0.999990
0.999990 0.000010
0.937500 0.999990
0.937500 0.999990
0.999990 0.000010
0.999990 0.000010
0.749998 0.999990
0.999990 0.250000
0.999990 0.000010
0.999990 0.000010
0.999990 0.000010
0.937500 0.999990
0.874999 0.999990
0.937500 0.999990
0.749998 0.999990
0.999990 0.000010
0.999990 0.000010
0.937500 0.999990
0.999990 0.000010
0.999990 0.250000
0.999990 0.000010
0.937500 0.999990
0.812499 0.999990
0.499996 0.999990
0.937500 0.999990
0.999990 0.750005
0.999990 0.750005
0.999990 0.000010
0.874999 0.999990
0.999990 0.000010
0.937500 0.999990
0.874999 0.999990
0.937500 0.999990
0.999990 0.000010
0.999990 0.000010
0.874999 0.999990
0.812499 0.999990
0.999990 0.000010
0.687497 0.999990
0.937500 0.999990
0.687497 0.999990
0.999990 0.000010
0.874999 0.999990
0.999990 0.000010
0.937500 0.999990
0.937500 0.999990
0.999990 0.750005
0.999990 0.000010
0.874999 0.999990
0.937500 0.999990
0.874999 0.999990
0.874999 0.999990
0.999990 0.750005
0.874999 0.999990
0.937500 0.999990
0.999990 0.000010
0.749998 0.999990
0.624997 0.999990
0.624997 0.999990
0.749998 0.999990
0.374994 0.999990
0.937500 0.999990
0.749998 0.999990
0.749998 0.999990
0.937500 0.999990
0.874999 0.999990
0.937500 0.999990
0.999990 0.000010
0.749998 0.999990
0.999990 0.750005
0.749998 0.999990
0.999990 0.000010
0.624997 0.999990
0.874999 0.999990
0.874999 0.999990
0.937500 0.999990
0.874999 0.999990
0.624997 0.999990
0.999990 0.000010
0.874999 0.999990
0.999990 0.500005
0.999990 0.500005
0.937500 0.999990
0.999990 0.250000
0.937500 0.999990
0.937500 0.999990
0.874999 0.999990
0.874999 0.999990
0.624997 0.999990
0.937500 0.999990
0.999990 0.000010
0.874999 0.999990
0.999990 0.000010
0.874999 0.999990
0.874999 0.999990
0.937500 0.999990
0.874999 0.999990
0.937500 0.999990
0.937500 0.999990
0.937500 0.999990
0.999990 0.750005
0.999990 0.500005
0.937500 0.999990
0.874999 0.999990
0.749998 0.999990
0.999990 0.000010
0.937500 0.999990
0.999990 0.000010
0.937500 0.999990
0.937500 0.999990
0.874999 0.999990
0.937500 0.999990
0.999990 0.000010
0.999990 0.750005
0.812499 0.999990
0.874999 0.999990
0.874999 0.999990
0.874999 0.999990
0.937500 0.999990
0.749998 0.999990
0.937500 0.999990
0.624997 0.999990
0.999990 0.000010
0.999990 0.000010
0.374994 0.999990
0.874999 0.999990
0.937500 0.999990
0.687497 0.999990
0.874999 0.999990
0.874999 0.999990
0.874999 0.999990
0.999990 0.500005
0.999990 0.500005
0.749998 0.999990
0.624997 0.999990
0.874999 0.999990
0.999990 0.250000
0.874999 0.999990
0.937500 0.999990
0.874999 0.999990
0.937500 0.999990
0.999990 0.250000
0.999990 0.000010
0.624997 0.999990
0.999990 0.000010
0.999990 0.000010
0.999990 0.000010
0.937500 0.999990
0.999990 0.000010
0.937500 0.999990
0.999990 0.000010
0.937500 0.999990
0.874999 0.999990
0.937500 0.999990
0.999990 0.000010
0.999990 0.000010
0.937500 0.999990
0.874999 0.999990
0.937500 0.999990
0.937500 0.999990
0.999990 0.000010
0.874999 0.999990
0.937500 0.999990
0.937500 0.999990
0.999990 0.000010
0.749998 0.999990
0.749998 0.999990
0.999990 0.000010
0.999990 0.000010
0.812499 0.999990
0.750005 0.249995
0.937500 0.999990
0.999990 0.750005
0.999990 0.000010
0.937500 0.999990
0.937500 0.999990
0.999990 0.000010
0.874999 0.999990
0.999990 0.000010
0.624997 0.999990
0.874999 0.999990
0.624997 0.999990
0.999990 0.000010
0.999990 0.000010
0.999990 0.750005
0.999990 0.500005
0.749998 0.999990
0.937500 0.999990
0.937500 0.999990
0.937500 0.999990
0.812499 0.999990
0.874999 0.999990
0.999990 0.750005
0.874999 0.999990
0.999990 0.000010
0.999990 0.750005
0.999990 0.000010
0.999990 0.000010
0.999990 0.500005
0.874999 0.999990
0.624997 0.999990
0.937500 0.999990
0.874999 0.999990
0.812499 0.999990
0.624997 0.999990
0.937500 0.999990
0.999990 0.750005
0.937500 0.999990
0.874999 0.999990
0.874999 0.999990
0.937500 0.999990
0.874999 0.999990
0.937500 0.999990
0.937500 0.999990
0.937500 0.999990
0.999990 0.000010
0.937500 0.999990
0.874999 0.999990
0.999990 0.000010
0.937500 0.999990
0.624997 0.999990
0.999990 0.750005
0.937500 0.999990
0.937500 0.999990
0.999990 0.000010
0.999990 0.000010
0.999990 0.500005
0.999990 0.000010
0.999990 0.750005
0.937500 0.999990
0.937500 0.999990
0.937500 0.999990
0.999990 0.000010
0.624997 0.999990
0.999990 0.750005
0.812499 0.999990
0.874999 0.999990
0.937500 0.999990
0.999990 0.000010
0.937500 0.999990
0.874999 0.999990
0.937500 0.999990
0.999990 0.000010
0.874999 0.999990
0.812499 0.999990
0.937509 0.000010
0.999990 0.000010
0.937500 0.999990
0.937500 0.999990
0.812499 0.999990
0.875008 0.000010
0.874999 0.999990
0.937500 0.999990
0.749998 0.999990
0.874999 0.999990
0.874999 0.999990
0.874999 0.999990
0.624997 0.999990
0.937500 0.999990
0.562496 0.999990
0.999990 0.250000
0.999990 0.250000
0.937500 0.999990
0.874999 0.999990
0.874999 0.999990
0.874999 0.999990
0.999990 0.000010
0.937500 0.999990
0.937500 0.999990
0.999990 0.500005
0.999990 0.000010
0.874999 0.999990
0.874999 0.999990
0.812499 0.999990
0.624997 0.999990
0.874999 0.999990
0.999990 0.750005
0.999990 0.750005
0.874999 0.999990
0.999990 0.250000
0.999990 0.750005
0.937500 0.999990
0.999990 0.000010
0.937500 0.999990
0.999990 0.000010
0.937500 0.999990
0.687497 0.999990
0.812499 0.999990
0.937500 0.999990
0.812499 0.999990
0.874999 0.999990
0.937500 0.999990
0.999990 0.000010
0.874999 0.999990
0.999990 0.500005
0.874999 0.999990
0.812499 0.999990
0.999990 0.000010
0.999990 0.750005
0.874999 0.999990
0.624997 0.999990
0.999990 0.000010
0.749998 0.999990
0.874999 0.999990
0.937500 0.999990
0.999990 0.000010
0.874999 0.999990
0.999990 0.000010
0.937500 0.999990
0.999990 0.000010
0.874999 0.999990
0.749998 0.999990
0.874999 0.999990
0.937500 0.999990
0.874999 0.999990
0.999990 0.000010
0.937500 0.999990
0.999990 0.750005
0.999990 0.500005
0.937500 0.999990
0.999990 0.750005
0.562496 0.999990
0.937500 0.999990
0.937500 0.999990
0.624997 0.999990
0.937500 0.999990
0.999990 0.000010
0.874999 0.999990
0.874999 0.999990
0.999990 0.000010
0.999990 0.000010
0.937500 0.999990
0.999990 0.000010
0.874999 0.999990
0.874999 0.999990
0.937500 0.999990
0.937500 0.999990
0.812499 0.999990
0.999990 0.000010
0.999990 0.000010
0.999990 0.750005
0.937500 0.999990
0.624997 0.999990
0.999990 0.000010
0.999990 0.000010
0.999990 0.000010
0.937500 0.999990
0.999990 0.000010
0.874999 0.999990
0.937500 0.999990
0.937500 0.999990
0.874999 0.999990
0.999990 0.000010
0.937500 0.999990
0.874999 0.999990
0.999990 0.000010
0.937500 0.999990
0.999990 0.000010
0.874999 0.999990
0.874999 0.999990
0.999990 0.750005
0.937500 0.999990
0.999990 0.000010
0.812499 0.999990
0.937500 0.999990
0.999990 0.750005
0.937500 0.999990
0.999990 0.750005
0.874999 0.999990
0.999990 0.000010
0.937500 0.999990
0.999990 0.000010
0.937500 0.999990
0.999990 0.000010
0.999990 0.000010
0.999990 0.750005
0.999990 0.500005
0.937500 0.999990
0.874999 0.999990
0.999990 0.750005
0.749998 0.999990
0.937500 0.999990
0.874999 0.999990
0.999990 0.000010
0.812499 0.999990
0.937500 0.999990
0.937500 0.999990
0.750007 0.000010
0.999990 0.000010
0.812499 0.999990
0.874999 0.999990
0.999990 0.000010
0.999990 0.000010
0.874999 0.999990
0.999990 0.000010
0.999990 0.000010
0.999990 0.000010
0.874999 0.999990
0.999990 0.000010
0.999990 0.500005
0.937500 0.999990
0.874999 0.999990
0.937500 0.999990
0.937500 0.999990
0.874999 0.999990
0.874999 0.999990
0.999990 0.750005
0.874999 0.999990
0.874999 0.999990
0.999990 0.000010
0.999990 0.000010
0.937500 0.999990
0.999990 0.000010
0.999990 0.000010
0.999990 0.000010
0.999990 0.000010
0.999990 0.750005
0.937500 0.999990
0.812499 0.999990
0.999990 0.000010
0.999990 0.750005
0.874999 0.999990
0.937500 0.999990
0.937500 0.999990
0.937500 0.999990
0.874999 0.999990
0.937500 0.999990
0.999990 0.000010
0.999990 0.000010
0.624997 0.999990
0.999990 0.750005
0.874999 0.999990
0.874999 0.999990
0.999990 0.750005
0.999990 0.000010
0.937500 0.999990
0.999990 0.000010
0.874999 0.999990
0.624997 0.999990
0.750007 0.000010
0.937500 0.999990
0.874999 0.999990
0.874999 0.999990
0.874999 0.999990
0.937500 0.999990
0.750007 0.000010
0.999990 0.500005
0.999990 0.000010
0.625006 0.000010
0.999990 0.750005
0.874999 0.999990
0.937500 0.999990
0.999990 0.750005
0.937500 0.999990
0.874999 0.999990
0.937500 0.999990
0.937500 0.999990
0.999990 0.000010
0.999990 0.000010
0.937500 0.999990
0.874999 0.999990
0.874999 0.999990
0.937500 0.999990
0.749998 0.999990
0.999990 0.000010
0.874999 0.999990
0.999990 0.750005
0.999990 0.000010
0.999990 0.000010
0.999990 0.000010
0.937500 0.999990
0.999990 0.500005
0.812499 0.999990
0.937500 0.999990
0.874999 0.999990
0.937500 0.999990
0.874999 0.999990
0.937500 0.999990
0.874999 0.999990
0.749998 0.999990
0.999990 0.750005
0.999990 0.000010
0.937500 0.999990
0.874999 0.999990
0.937500 0.999990
0.874999 0.999990
0.624997 0.999990
0.812499 0.999990
0.937500 0.999990
0.999990 0.500005
0.937500 0.999990
0.749998 0.999990
0.937500 0.999990
0.999990 0.750005
0.999990 0.000010
0.937500 0.999990
0.999990 0.750005
0.937509 0.000010
0.874999 0.999990
0.937500 0.999990
0.999990 0.000010
0.937500 0.999990
0.999990 0.750005
0.937500 0.999990
0.999990 0.000010
0.624997 0.999990
0.999990 0.000010
0.999990 0.750005
0.937500 0.999990
0.875008 0.000010
0.937500 0.999990
0.999990 0.000010
0.999990 0.000010
0.999990 0.000010
0.937500 0.999990
0.812499 0.999990
0.874999 0.999990
0.937500 0.999990
0.812499 0.999990
0.937500 0.999990
0.499996 0.999990
0.624997 0.999990
0.937500 0.999990
0.874999 0.999990
0.874999 0.999990
0.937500 0.999990
0.999990 0.000010
0.937500 0.999990
0.999990 0.000010
0.937500 0.999990
0.874999 0.999990
0.874999 0.999990
0.937500 0.999990
0.937500 0.999990
0.999990 0.000010
0.874999 0.999990
0.999990 0.750005
0.812499 0.999990
0.937500 0.999990
0.937500 0.999990
0.874999 0.999990
0.749998 0.999990
0.750000 0.750000
0.999990 0.000010
0.874999 0.999990
0.937500 0.999990
0.999990 0.000010
0.812499 0.999990
0.874999 0.999990
0.999990 0.000010
0.999990 0.000010
0.999990 0.000010
0.999990 0.000010
0.937500 0.999990
0.812499 0.999990
0.874999 0.999990
0.874999 0.999990
0.937500 0.999990
0.812499 0.999990
0.999990 0.000010
0.999990 0.750005
0.999990 0.750005
0.999990 0.000010
0.999990 0.000010
0.937500 0.999990
0.875008 0.000010
0.999990 0.750005
0.937500 0.999990
0.749998 0.999990
0.937500 0.999990
0.999990 0.750005
0.624997 0.999990
0.875008 0.000010
0.937500 0.999990
0.937500 0.999990
0.999990 0.000010
0.999990 0.500005
0.999990 0.500005
0.874999 0.999990
0.999990 0.000010
0.999990 0.000010
0.999990 0.500005
0.999990 0.000010
0.874999 0.999990
0.999990 0.000010
0.999990 0.000010
0.999990 0.000010
0.812499 0.999990
0.999990 0.000010
0.874999 0.999990
0.874999 0.999990
0.999990 0.750005
0.624997 0.999990
0.999990 0.000010
0.999990 0.000010
0.999990 0.000010
0.874999 0.999990
0.999990 0.250000
0.999990 0.000010
0.999990 0.000010
0.999990 0.000010
0.999990 0.750005
0.812499 0.999990
0.874999 0.999990
0.374994 0.999990
0.374994 0.999990
0.624997 0.999990
0.874999 0.999990
0.812499 0.999990
0.999990 0.000010
0.999990 0.000010
0.874999 0.999990
0.874999 0.999990
0.999990 0.000010
0.999990 0.250000
0.874999 0.999990
0.937500 0.999990
0.874999 0.999990
0.999990 0.000010
0.874999 0.999990
0.624997 0.999990
0.624997 0.999990
0.749998 0.999990
0.749998 0.999990
0.999990 0.750005
0.937500 0.999990
0.874999 0.999990
0.874999 0.999990
0.874999 0.999990
0.937500 0.999990
0.937500 0.999990
0.874999 0.999990
0.937500 0.999990
0.874999 0.999990
0.874999 0.999990
0.999990 0.750005
0.937500 0.999990
0.937500 0.999990
0.999990 0.000010
0.999990 0.000010
0.999990 0.000010
0.937500 0.999990
0.937500 0.999990
0.874999 0.999990
0.687497 0.999990
0.937500 0.999990
0.999990 0.750005
0.874999 0.999990
0.937500 0.999990
0.562496 0.999990
0.999990 0.000010
0.937500 0.999990
0.999990 0.000010
0.937500 0.999990
0.562496 0.999990
0.624997 0.999990
0.937500 0.999990
0.874999 0.999990
0.999990 0.000010
0.937500 0.999990
0.999990 0.500005
0.874999 0.999990
0.624997 0.999990
0.999990 0.500005
0.812499 0.999990
0.999990 0.000010
0.999990 0.000010
0.937500 0.999990
0.937500 0.999990
0.937500 0.999990
0.749998 0.999990
0.937500 0.999990
0.999990 0.000010
0.937500 0.999990
0.812499 0.999990
0.937500 0.999990
0.999990 0.000010
0.937500 0.999990
0.937500 0.999990
0.874999 0.999990
0.624997 0.999990
0.999990 0.000010
0.874999 0.999990
0.937500 0.999990
0.999990 0.000010
0.812499 0.999990
0.937500 0.999990
0.937500 0.999990
0.874999 0.999990
0.999990 0.000010
0.999990 0.000010
0.999990 0.000010
0.937500 0.999990
0.937500 0.999990
0.874999 0.999990
0.937500 0.999990
0.999990 0.000010
0.937500 0.999990
0.874999 0.999990
0.874999 0.999990
0.999990 0.250000
0.999990 0.000010
0.937500 0.999990
0.999990 0.000010
0.687497 0.999990
0.937500 0.999990
0.937500 0.999990
0.999990 0.250000
0.624997 0.999990
0.937500 0.999990
0.749998 0.999990
0.999990 0.750005
0.999990 0.000010
0.624997 0.999990
0.999990 0.000010
0.999990 0.750005
0.937500 0.999990
0.937500 0.999990
0.937500 0.999990
0.874999 0.999990
0.999990 0.500005
0.874999 0.999990
0.999990 0.750005
0.625006 0.000010
0.874999 0.999990
0.749998 0.999990
0.624997 0.999990
0.999990 0.750005
0.937500 0.999990
0.874999 0.999990
0.999990 0.000010
0.937500 0.999990
0.999990 0.000010
0.874999 0.999990
0.937500 0.999990
0.999990 0.000010
0.937500 0.999990
0.937500 0.999990
0.999990 0.000010
0.937500 0.999990
0.937500 0.999990
0.999990 0.000010
0.937500 0.999990
0.937500 0.999990
0.999990 0.000010
0.999990 0.750005
0.937500 0.999990
0.937500 0.999990
0.874999 0.999990
0.999990 0.750005
0.874999 0.999990
0.937500 0.999990
0.937500 0.999990
0.999990 0.750005
0.874999 0.999990
0.999990 0.000010
0.937500 0.999990
0.499996 0.999990
0.999990 0.750005
0.874999 0.999990
0.874999 0.999990
0.999990 0.000010
0.999990 0.250000
0.874999 0.999990
0.874999 0.999990
0.937500 0.999990
0.937500 0.999990
0.937500 0.999990
0.999990 0.750005
0.874999 0.999990
0.999990 0.000010
0.624997 0.999990
0.999990 0.000010
0.999990 0.000010
0.999990 0.750005
0.937500 0.999990
0.749998 0.999990
0.624997 0.999990
0.937500 0.999990
0.874999 0.999990
0.937500 0.999990
0.999990 0.000010
0.999990 0.750005
0.937500 0.999990
0.999990 0.000010
0.874999 0.999990
0.999990 0.000010
0.937500 0.999990
0.937500 0.999990
0.999990 0.000010
0.999990 0.500005
0.937500 0.999990
0.999990 0.750005
0.937500 0.999990
0.937500 0.999990
0.999990 0.000010
0.999990 0.000010
0.999990 0.500005
0.624997 0.999990
0.999990 0.750005
0.874999 0.999990
0.874999 0.999990
0.937500 0.999990
0.874999 0.999990
0.999990 0.000010
0.937500 0.999990
0.999990 0.000010
0.999990 0.750005
0.999990 0.000010
0.999990 0.000010
0.874999 0.999990
0.999990 0.750005
0.624997 0.999990
0.999990 0.000010
0.999990 0.000010
0.874999 0.999990
0.874999 0.999990
0.999990 0.000010
0.874999 0.999990
0.999990 0.750005
0.875001 0.749999
0.874999 0.999990
0.937500 0.999990
0.749998 0.999990
0.999990 0.000010
0.937500 0.999990
0.937500 0.999990
0.937500 0.999990
0.874999 0.999990
0.874999 0.999990
0.999990 0.750005
0.999990 0.000010
0.937500 0.999990
0.874999 0.999990
0.874999 0.999990
0.750007 0.000010
0.874999 0.999990
0.999990 0.000010
0.999990 0.000010
0.999990 0.000010
0.812499 0.999990
0.874999 0.999990
0.874999 0.999990
0.874999 0.999990
0.999990 0.500005
0.937500 0.999990
0.874999 0.999990
0.999990 0.500005
0.874999 0.999990
0.499996 0.999990
0.999990 0.000010
0.874999 0.999990
0.937500 0.999990
0.874999 0.999990
0.937500 0.999990
0.874999 0.999990
0.937500 0.999990
0.999990 0.000010
0.937500 0.999990
0.999990 0.000010
0.999990 0.000010
0.937500 0.999990
0.874999 0.999990
0.937500 0.999990
0.874999 0.999990
0.874999 0.999990
0.999990 0.000010
0.999990 0.250000
0.999990 0.250000
0.937500 0.999990
0.999990 0.000010
0.874999 0.999990
0.937500 0.999990
0.999990 0.000010
0.937500 0.999990
0.999990 0.500005
0.937500 0.999990
0.999990 0.000010
0.999990 0.000010
0.999990 0.000010
0.999990 0.750005
0.999990 0.000010
0.937500 0.999990
0.937500 0.999990
0.937500 0.999990
0.937500 0.999990
0.937500 0.999990
0.999990 0.250000
0.999990 0.750005
0.999990 0.000010
0.624997 0.999990
0.937500 0.999990
0.999990 0.750005
0.999990 0.000010
0.874999 0.999990
0.937500 0.999990
0.874999 0.999990
0.374994 0.999990
0.812499 0.999990
0.937500 0.999990
0.937500 0.999990
0.937500 0.999990
0.937500 0.999990
0.874999 0.999990
0.999990 0.000010
0.999990 0.250000
0.687497 0.999990
0.874999 0.999990
0.874999 0.999990
0.999990 0.000010
0.874999 0.999990
0.999990 0.000010
0.999990 0.750005
0.874999 0.999990
0.999990 0.000010
0.937500 0.999990
0.937500 0.999990
0.874999 0.999990
0.874999 0.999990
0.999990 0.000010
0.625006 0.000010
0.749998 0.999990
0.999990 0.000010
0.937500 0.999990
0.937500 0.999990
0.874999 0.999990
0.999990 0.000010
0.999990 0.000010
0.562496 0.999990
0.687497 0.999990
0.937500 0.999990
0.937500 0.999990
0.812499 0.999990
0.937500 0.999990
0.937500 0.999990
0.999990 0.000010
0.937500 0.999990
0.874999 0.999990
0.624997 0.999990
0.937500 0.999990
0.999990 0.750005
0.999990 0.000010
0.999990 0.000010
0.937500 0.999990
0.874999 0.999990
0.874999 0.999990
0.874999 0.999990
0.874999 0.999990
0.937500 0.999990
0.937500 0.999990
0.999990 0.000010
0.937500 0.999990
0.937500 0.999990
0.999990 0.000010
0.812499 0.999990
0.499996 0.999990
0.937500 0.999990
0.999990 0.250000
0.937500 0.999990
0.874999 0.999990
0.999990 0.000010
0.874999 0.999990
0.937500 0.999990
0.874999 0.999990
0.937500 0.999990
0.749998 0.999990
0.999990 0.000010
0.999990 0.000010
0.874999 0.999990
0.937500 0.999990
0.937500 0.999990
0.937500 0.999990
0.874999 0.999990
0.999990 0.000010
0.999990 0.000010
0.999990 0.000010
0.937500 0.999990
0.937500 0.999990
0.875008 0.000010
0.874999 0.999990
0.875008 0.000010
0.937500 0.999990
0.999990 0.000010
0.874999 0.999990
0.937500 0.999990
0.874999 0.999990
0.749998 0.999990
0.937500 0.999990
0.999990 0.000010
0.937500 0.999990
0.937500 0.999990
0.999990 0.750005
0.874999 0.999990
0.874999 0.999990
0.937500 0.999990
0.999990 0.750005
0.874999 0.999990
0.937500 0.999990
0.999990 0.000010
0.812499 0.999990
0.999990 0.750005
0.999990 0.000010
0.999990 0.750005
0.937500 0.999990
0.874999 0.999990
0.999990 0.000010
0.937500 0.999990
0.499996 0.999990
0.937500 0.999990
0.999990 0.000010
0.999990 0.000010
0.999990 0.000010
0.999990 0.000010
0.999990 0.000010
0.999990 0.000010
0.874999 0.999990
0.937500 0.999990
0.999990 0.000010
0.874999 0.999990
0.999990 0.750005
0.937500 0.999990
0.874999 0.999990
0.937500 0.999990
0.937500 0.999990
0.999990 0.000010
0.999990 0.000010
0.874999 0.999990
0.749998 0.999990
0.874999 0.999990
0.937500 0.999990
0.937500 0.999990
0.999990 0.000010
0.937500 0.999990
0.999990 0.000010
0.937500 0.999990
0.937500 0.999990
0.874999 0.999990
0.875008 0.000010
0.999990 0.750005
0.874999 0.999990
0.937500 0.999990
0.999990 0.000010
0.937500 0.999990
0.999990 0.000010
0.999990 0.750005
0.874999 0.999990
0.937500 0.999990
0.750007 0.000010
0.937500 0.999990
0.999990 0.000010
0.999990 0.000010
0.874999 0.999990
0.874999 0.999990
0.749998 0.999990
0.874999 0.999990
0.999990 0.000010
0.749998 0.999990
0.999990 0.000010
0.937500 0.999990
0.624997 0.999990
0.999990 0.750005
0.937500 0.999990
0.937500 0.999990
0.999990 0.000010
0.937500 0.999990
0.999990 0.000010
0.874999 0.999990
0.999990 0.000010
0.999990 0.000010
0.937500 0.999990
0.999990 0.000010
0.999990 0.000010
0.937500 0.999990
0.812499 0.999990
0.874999 0.999990
0.874999 0.999990
0.874999 0.999990
0.749998 0.999990
0.937500 0.999990
0.937500 0.999990
0.624997 0.999990
0.812499 0.999990
0.999990 0.000010
0.624997 0.999990
0.937500 0.999990
0.874999 0.999990
0.937500 0.999990
0.937500 0.999990
0.624997 0.999990
0.749998 0.999990
0.874999 0.999990
0.874999 0.999990
0.999990 0.250000
0.999990 0.500005
0.937500 0.999990
0.874999 0.999990
0.999990 0.750005
0.999990 0.000010
0.874999 0.999990
0.875008 0.000010
0.812499 0.999990
0.937500 0.999990
0.937500 0.999990
0.937500 0.999990
0.812499 0.999990
0.874999 0.999990
0.937500 0.999990
0.999990 0.750005
0.749998 0.999990
0.999990 0.500005
0.874999 0.999990
0.937500 0.999990
0.937500 0.999990
0.874999 0.999990
0.812499 0.999990
0.999990 0.000010
0.999990 0.000010
0.749998 0.999990
0.999990 0.000010
0.999990 0.000010
0.999990 0.000010
0.874999 0.999990
0.937500 0.999990
0.874999 0.999990
0.624997 0.999990
0.749998 0.999990
0.749998 0.999990
0.999990 0.750005
0.812499 0.999990
0.937500 0.999990
0.874999 0.999990
0.999990 0.000010
0.874999 0.999990
0.874999 0.999990
0.999990 0.000010
0.937500 0.999990
0.999990 0.750005
0.937500 0.999990
0.999990 0.750005
0.624997 0.999990
0.937500 0.999990
0.999990 0.000010
0.999990 0.750005
0.874999 0.999990
0.937500 0.999990
0.625006 0.000010
0.937500 0.999990
0.874999 0.999990
0.999990 0.000010
0.499996 0.999990
0.874999 0.999990
0.999990 0.750005
0.937500 0.999990
0.999990 0.750005
0.999990 0.750005
0.999990 0.000010
0.624997 0.999990
0.874999 0.999990
0.874999 0.999990
0.937500 0.999990
0.937500 0.999990
0.624997 0.999990
0.874999 0.999990
0.812499 0.999990
0.999990 0.000010
0.999990 0.000010
0.937500 0.999990
0.874999 0.999990
0.937500 0.999990
0.999990 0.000010
0.937500 0.999990
0.874999 0.999990
0.937500 0.999990
0.999990 0.000010
0.999990 0.000010
0.937500 0.999990
0.937500 0.999990
0.999990 0.000010
0.999990 0.000010
0.999990 0.500005
0.687497 0.999990
0.937500 0.999990
0.999990 0.750005
0.937500 0.999990
0.999990 0.500005
0.937500 0.999990
0.749998 0.999990
0.937500 0.999990
0.874999 0.999990
0.874999 0.999990
0.874999 0.999990
0.937500 0.999990
0.874999 0.999990
0.999990 0.000010
0.937500 0.999990
0.874999 0.999990
0.499996 0.999990
0.874999 0.999990
0.874999 0.999990
0.937500 0.999990
0.937500 0.999990
0.999990 0.000010
0.874999 0.999990
0.999990 0.500005
0.937500 0.999990
0.999990 0.250000
0.874999 0.999990
0.874999 0.999990
0.874999 0.999990
0.999990 0.750005
0.999990 0.000010
0.937500 0.999990
0.999990 0.000010
0.812499 0.999990
0.874999 0.999990
0.999990 0.250000
0.937500 0.999990
0.624997 0.999990
0.937500 0.999990
0.937500 0.999990
0.999990 0.000010
0.999990 0.000010
0.874999 0.999990
0.999990 0.000010
0.874999 0.999990
0.937500 0.999990
0.937500 0.999990
0.937500 0.999990
0.999990 0.000010
0.937500 0.999990
0.999990 0.750005
0.937500 0.999990
0.812499 0.999990
0.937500 0.999990
0.937500 0.999990
0.874999 0.999990
0.624997 0.999990
0.999990 0.000010
0.999990 0.000010
0.687497 0.999990
0.937500 0.999990
0.999990 0.000010
0.937500 0.999990
0.999990 0.000010
0.749998 0.999990
0.999990 0.000010
0.937500 0.999990
0.999990 0.250000
0.874999 0.999990
0.999990 0.000010
0.937500 0.999990
0.937500 0.999990
0.937500 0.999990
0.999990 0.000010
0.937500 0.999990
0.999990 0.000010
0.874999 0.999990
0.999990 0.000010
0.999990 0.250000
0.937500 0.999990
0.999990 0.000010
0.999990 0.000010
0.999990 0.750005
0.937500 0.999990
0.937500 0.999990
0.937500 0.999990
0.874999 0.999990
0.999990 0.500005
0.999990 0.500005
0.937500 0.999990
0.937500 0.999990
0.937500 0.999990
0.874999 0.999990
0.749998 0.999990
0.937500 0.999990
0.937500 0.999990
0.937502 0.749998
0.999990 0.000010
0.937500 0.999990
0.999990 0.000010
0.999990 0.000010
0.999990 0.000010
0.874999 0.999990
0.999990 0.750005
0.999990 0.000010
0.937500 0.999990
0.624997 0.999990
0.874999 0.999990
0.874999 0.999990
0.874999 0.999990
0.999990 0.750005
0.999990 0.000010
0.812499 0.999990
0.624997 0.999990
0.937509 0.000010
0.937500 0.999990
0.937500 0.999990
0.874999 0.999990
0.999990 0.750005
0.812499 0.999990
0.812499 0.999990
0.937500 0.999990
0.874999 0.999990
0.875006 0.249994
0.999990 0.250000
0.937500 0.999990
0.999990 0.750005
0.874999 0.999990
0.937500 0.999990
0.999990 0.750005
0.874999 0.999990
0.874999 0.999990
0.937500 0.999990
0.937500 0.999990
0.999990 0.000010
0.874999 0.999990
0.874999 0.999990
0.999990 0.000010
0.874999 0.999990
0.874999 0.999990
0.999990 0.000010
0.750007 0.000010
0.937500 0.999990
0.937500 0.999990
0.999990 0.000010
0.937500 0.999990
0.937500 0.999990
0.874999 0.999990
0.999990 0.000010
0.999990 0.000010
0.999990 0.000010
0.937500 0.999990
0.624997 0.999990
0.937500 0.999990
0.937500 0.999990
0.937500 0.999990
0.937500 0.999990
0.937500 0.999990
0.999990 0.000010
0.937500 0.999990
0.999990 0.750005
0.937500 0.999990
0.812499 0.999990
0.999990 0.000010
0.874999 0.999990
0.874999 0.999990
0.999990 0.000010
0.812499 0.999990
0.937500 0.999990
0.874999 0.999990
0.874999 0.999990
0.999990 0.750005
0.874999 0.999990
0.937500 0.999990
0.999990 0.000010
0.937500 0.999990
0.874999 0.999990
0.999990 0.000010
0.874999 0.999990
0.874999 0.999990
0.999990 0.250000
0.625006 0.000010
0.999990 0.000010
0.812499 0.999990
0.812499 0.999990
0.937500 0.999990
0.812499 0.999990
0.812499 0.999990
0.812499 0.999990
0.999990 0.750005
0.999990 0.500005
0.937500 0.999990
0.874999 0.999990
0.624997 0.999990
0.937500 0.999990
0.999990 0.750005
0.624997 0.999990
0.937500 0.999990
0.999990 0.000010
0.937500 0.999990
0.999990 0.750005
0.937500 0.999990
0.999990 0.750005
0.937500 0.999990
0.999990 0.000010
0.874999 0.999990
0.812499 0.999990
0.812499 0.999990
0.874999 0.999990
0.624997 0.999990
0.999990 0.750005
0.999990 0.000010
0.874999 0.999990
0.874999 0.999990
0.999990 0.750005
0.999990 0.000010
0.999990 0.000010
0.937500 0.999990
0.937500 0.999990
0.999990 0.000010
0.812499 0.999990
0.937500 0.999990
0.874999 0.999990
0.937500 0.999990
0.874999 0.999990
0.812499 0.999990
0.874999 0.999990
0.874999 0.999990
0.999990 0.750005
0.749998 0.999990
0.937500 0.999990
0.624997 0.999990
0.999990 0.000010
0.937500 0.999990
0.999990 0.000010
0.937500 0.999990
0.812499 0.999990
0.999990 0.750005
0.999990 0.000010
0.937500 0.999990
0.874999 0.999990
0.937500 0.999990
0.499996 0.999990
0.499996 0.999990
0.874999 0.999990
0.937500 0.999990
0.874999 0.999990
0.999990 0.000010
0.999990 0.500005
0.937500 0.999990
0.937500 0.999990
0.937500 0.999990
0.874999 0.999990
0.999990 0.000010
0.999990 0.750005
0.937500 0.999990
0.999990 0.000010
0.937500 0.999990
0.874999 0.999990
0.874999 0.999990
0.999990 0.000010
0.749998 0.999990
0.874999 0.999990
0.999990 0.250000
0.874999 0.999990
0.937500 0.999990
0.937500 0.999990
0.874999 0.999990
0.874999 0.999990
0.937500 0.999990
0.937500 0.999990
0.937500 0.999990
0.999990 0.000010
0.812499 0.999990
0.937500 0.999990
0.937500 0.999990
0.999990 0.000010
0.812499 0.999990
0.999990 0.000010
0.624997 0.999990
0.999990 0.000010
0.937500 0.999990
0.624997 0.999990
0.999990 0.500005
0.937500 0.999990
0.937500 0.999990
0.999990 0.750005
0.999990 0.000010
0.937500 0.999990
0.937500 0.999990
0.874999 0.999990
0.562498 0.750002
0.999990 0.000010
0.937500 0.999990
0.937500 0.999990
0.937500 0.999990
0.999990 0.750005
0.999990 0.000010
0.937500 0.999990
0.749998 0.999990
0.999990 0.750005
0.937500 0.999990
0.937500 0.999990
0.937500 0.999990
0.624997 0.999990
0.937500 0.999990
0.874999 0.999990
0.999990 0.000010
0.999990 0.000010
0.937500 0.999990
0.874999 0.999990
0.937500 0.999990
0.937500 0.999990
0.999990 0.500005
0.999990 0.000010
0.749998 0.999990
0.874999 0.999990
0.874999 0.999990
0.937509 0.000010
0.562496 0.999990
0.937500 0.999990
0.937500 0.999990
0.937500 0.999990
0.999990 0.000010
0.937500 0.999990
0.999990 0.000010
0.749998 0.999990
0.874999 0.999990
0.999990 0.750005
0.874999 0.999990
0.749998 0.999990
0.937500 0.999990
0.874999 0.999990
0.999990 0.750005
0.874999 0.999990
0.874999 0.999990
0.812499 0.999990
0.624997 0.999990
0.999990 0.000010
0.937500 0.999990
0.937500 0.999990
0.874999 0.999990
0.937500 0.999990
0.999990 0.750005
0.999990 0.000010
0.937500 0.999990
0.874999 0.999990
0.937500 0.999990
0.999990 0.000010
0.937500 0.999990
0.937500 0.999990
0.874999 0.999990
0.874999 0.999990
0.874999 0.999990
0.874999 0.999990
0.999990 0.000010
0.874999 0.999990
0.937500 0.999990
0.874999 0.999990
0.874999 0.999990
0.999990 0.000010
0.874999 0.999990
0.937500 0.999990
0.874999 0.999990
0.937500 0.999990
0.937500 0.999990
0.874999 0.999990
0.999990 0.000010
0.999990 0.000010
0.874999 0.999990
0.937500 0.999990
0.874999 0.999990
0.937500 0.999990
0.999990 0.000010
0.999990 0.000010
0.874999 0.999990
0.937500 0.999990
0.937500 0.999990
0.874999 0.999990
0.749998 0.999990
0.937500 0.999990
0.999990 0.000010
0.937500 0.999990
0.937500 0.999990
0.999990 0.000010
0.374994 0.999990
0.999990 0.000010
0.874999 0.999990
0.937500 0.999990
0.999990 0.750005
0.812499 0.999990
0.999990 0.000010
0.874999 0.999990
0.875008 0.000010
0.874999 0.999990
0.874999 0.999990
0.937500 0.999990
0.937500 0.999990
0.874999 0.999990
0.937500 0.999990
0.937500 0.999990
0.999990 0.250000
0.749998 0.999990
0.812499 0.999990
0.999990 0.250000
0.937500 0.999990
0.812499 0.999990
0.812499 0.999990
0.937500 0.999990
0.874999 0.999990
0.999990 0.250000
0.874999 0.999990
0.624997 0.999990
0.999990 0.750005
0.937500 0.999990
0.874999 0.999990
0.937500 0.999990
0.937500 0.999990
0.937500 0.999990
0.937500 0.999990
0.999990 0.000010
0.999990 0.000010
0.999990 0.000010
0.812499 0.999990
0.749998 0.999990
0.874999 0.999990
0.999990 0.000010
0.874999 0.999990
0.999990 0.000010
0.749998 0.999990
0.937500 0.999990
0.874999 0.999990
0.812499 0.999990
0.999990 0.750005
0.874999 0.999990
0.999990 0.250000
0.874999 0.999990
0.937500 0.999990
0.999990 0.750005
0.999990 0.000010
0.937500 0.999990
0.937500 0.999990
0.874999 0.999990
0.937500 0.999990
0.874999 0.999990
0.999990 0.000010
0.874999 0.999990
0.999990 0.000010
0.999990 0.000010
0.749998 0.999990
0.874999 0.999990
0.999990 0.000010
0.874999 0.999990
0.937500 0.999990
0.999990 0.000010
0.999990 0.000010
0.999990 0.000010
0.937500 0.999990
0.812499 0.999990
0.874999 0.999990
0.937500 0.999990
0.999990 0.000010
0.999990 0.000010
0.874999 0.999990
0.999990 0.000010
0.812499 0.999990
0.999990 0.000010
0.749998 0.999990
0.999990 0.000010
0.874999 0.999990
0.624997 0.999990
0.750000 0.750000
0.937500 0.999990
0.874999 0.999990
0.937500 0.999990
0.874999 0.999990
0.999990 0.000010
0.874999 0.999990
0.874999 0.999990
0.874999 0.999990
0.937504 0.499996
0.812499 0.999990
0.999990 0.000010
0.874999 0.999990
0.874999 0.999990
0.937500 0.999990
0.874999 0.999990
0.999990 0.750005
0.812499 0.999990
0.937500 0.999990
0.937500 0.999990
0.874999 0.999990
0.749998 0.999990
0.874999 0.999990
0.937500 0.999990
0.937500 0.999990
0.937500 0.999990
0.937500 0.999990
0.937500 0.999990
0.874999 0.999990
0.624997 0.999990
0.999990 0.000010
0.874999 0.999990
0.999990 0.250000
0.937500 0.999990
0.562496 0.999990
0.999990 0.000010
0.999990 0.000010
0.937500 0.999990
0.937500 0.999990
0.749998 0.999990
0.874999 0.999990
0.999990 0.250000
0.999990 0.250000
0.937500 0.999990
0.874999 0.999990
0.999990 0.750005
0.999990 0.000010
0.999990 0.250000
0.874999 0.999990
0.999990 0.000010
0.749998 0.999990
0.749998 0.999990
0.937500 0.999990
0.999990 0.000010
0.937500 0.999990
0.999990 0.000010
0.937500 0.999990
0.999990 0.000010
0.999990 0.000010
0.937500 0.999990
0.874999 0.999990
0.874999 0.999990
0.874999 0.999990
0.999990 0.000010
0.937500 0.999990
0.999990 0.500005
0.937500 0.999990
0.999990 0.000010
0.937500 0.999990
0.999990 0.500005
0.812499 0.999990
0.937500 0.999990
0.999990 0.750005
0.999990 0.000010
0.749998 0.999990
0.999990 0.000010
0.624997 0.999990
0.749998 0.999990
0.499996 0.999990
0.874999 0.999990
0.999990 0.750005
0.999990 0.750005
0.937500 0.999990
0.874999 0.999990
0.999990 0.750005
0.624997 0.999990
0.999990 0.000010
0.874999 0.999990
0.749998 0.999990
0.937500 0.999990
0.874999 0.999990
0.999990 0.750005
0.874999 0.999990
0.999990 0.250000
0.937500 0.999990
0.999990 0.000010
0.999990 0.000010
0.874999 0.999990
0.937500 0.999990
0.937500 0.999990
0.999990 0.000010
0.999990 0.000010
0.874999 0.999990
0.999990 0.000010
0.624997 0.999990
0.937500 0.999990
0.999990 0.000010
0.937500 0.999990
0.999990 0.000010
0.999990 0.000010
0.999990 0.750005
0.999990 0.000010
0.999990 0.750005
0.999990 0.000010
0.999990 0.000010
0.999990 0.750005
0.937500 0.999990
0.999990 0.000010
0.937500 0.999990
0.937500 0.999990
0.750007 0.000010
0.874999 0.999990
0.874999 0.999990
0.937500 0.999990
0.999990 0.000010
0.999990 0.000010
0.999990 0.000010
0.999990 0.750005
0.999990 0.000010
0.874999 0.999990
0.937500 0.999990
0.999990 0.000010
0.874999 0.999990
0.937500 0.999990
0.624997 0.999990
0.937500 0.999990
0.812499 0.999990
0.937500 0.999990
0.999990 0.000010
0.999990 0.000010
0.937500 0.999990
0.937500 0.999990
0.999990 0.250000
0.937500 0.999990
0.687497 0.999990
0.937500 0.999990
0.999990 0.000010
0.749998 0.999990
0.937500 0.999990
0.999990 0.000010
0.874999 0.999990
0.937500 0.999990
0.937500 0.999990
0.937500 0.999990
0.749998 0.999990
0.937500 0.999990
0.874999 0.999990
0.999990 0.000010
0.999990 0.000010
0.937500 0.999990
0.937500 0.999990
0.937500 0.999990
0.937500 0.999990
0.999990 0.000010
0.624997 0.999990
0.624997 0.999990
0.937500 0.999990
0.999990 0.000010
0.874999 0.999990
0.999990 0.000010
0.999990 0.750005
0.937500 0.999990
0.874999 0.999990
0.874999 0.999990
0.999990 0.000010
0.937500 0.999990
0.812499 0.999990
0.937500 0.999990
0.999990 0.000010
0.874999 0.999990
0.874999 0.999990
0.999990 0.500005
0.374994 0.999990
0.624997 0.999990
0.937500 0.999990
0.874999 0.999990
0.999990 0.750005
0.937500 0.999990
0.937500 0.999990
0.999990 0.000010
0.937500 0.999990
0.937500 0.999990
0.937500 0.999990
0.999990 0.500005
0.874999 0.999990
0.937500 0.999990
0.874999 0.999990
0.999990 0.000010
0.999990 0.750005
0.937500 0.999990
0.749998 0.999990
0.874999 0.999990
0.937500 0.999990
0.874999 0.999990
0.874999 0.999990
0.874999 0.999990
0.937500 0.999990
0.874999 0.999990
0.874999 0.999990
0.999990 0.750005
0.874999 0.999990
0.999990 0.250000
0.999990 0.750005
0.749998 0.999990
0.937500 0.999990
0.874999 0.999990
0.937500 0.999990
0.999990 0.000010
0.812499 0.999990
0.812499 0.999990
0.937504 0.499996
0.999990 0.000010
0.937500 0.999990
0.999990 0.000010
0.937500 0.999990
0.937500 0.999990
0.999990 0.500005
0.750007 0.000010
0.874999 0.999990
0.812499 0.999990
0.812499 0.999990
0.812499 0.999990
0.999990 0.000010
0.999990 0.000010
0.749998 0.999990
0.937500 0.999990
0.999990 0.250000
0.999990 0.000010
0.874999 0.999990
0.937500 0.999990
0.937500 0.999990
0.937500 0.999990
0.874999 0.999990
0.937500 0.999990
0.624997 0.999990
0.749998 0.999990
0.999990 0.750005
0.624997 0.999990
0.999990 0.000010
0.624997 0.999990
0.999990 0.000010
0.999990 0.000010
0.999990 0.000010
0.874999 0.999990
0.874999 0.999990
0.749998 0.999990
0.874999 0.999990
0.937500 0.999990
0.937500 0.999990
0.624997 0.999990
0.937500 0.999990
0.999990 0.000010
0.937500 0.999990
0.749998 0.999990
0.999990 0.000010
0.999990 0.750005
0.624997 0.999990
0.874999 0.999990
0.874999 0.999990
0.624997 0.999990
0.999990 0.500005
0.999990 0.500005
0.624997 0.999990
0.874999 0.999990
0.874999 0.999990
0.937500 0.999990
0.874999 0.999990
0.812499 0.999990
0.874999 0.999990
0.937500 0.999990
0.999990 0.000010
0.999990 0.000010
0.999990 0.000010
0.999990 0.000010
0.937500 0.999990
0.937500 0.999990
0.937500 0.999990
0.624997 0.999990
0.999990 0.000010
0.999990 0.000010
0.874999 0.999990
0.874999 0.999990
0.937500 0.999990
0.937500 0.999990
0.999990 0.000010
0.999990 0.000010
0.937500 0.999990
0.999990 0.500005
0.937500 0.999990
0.874999 0.999990
0.999990 0.500005
0.874999 0.999990
0.874999 0.999990
0.624997 0.999990
0.874999 0.999990
0.999990 0.000010
0.999990 0.000010
0.874999 0.999990
0.624997 0.999990
0.874999 0.999990
0.999990 0.000010
0.999990 0.000010
0.937500 0.999990
0.999990 0.750005
0.999990 0.750005
0.937500 0.999990
0.874999 0.999990
0.999990 0.000010
0.937500 0.999990
0.999990 0.000010
0.624997 0.999990
0.937500 0.999990
0.999990 0.750005
0.937500 0.999990
0.874999 0.999990
0.937500 0.999990
0.874999 0.999990
0.937500 0.999990
0.749998 0.999990
0.999990 0.750005
0.937500 0.999990
0.999990 0.000010
0.999990 0.250000
0.999990 0.750005
0.999990 0.000010
0.874999 0.999990
0.999990 0.000010
0.874999 0.999990
0.874999 0.999990
0.749998 0.999990
0.999990 0.750005
0.749998 0.999990
0.999990 0.000010
0.874999 0.999990
0.874999 0.999990
0.999990 0.250000
0.624997 0.999990
0.999990 0.000010
0.749998 0.999990
0.999990 0.250000
0.937500 0.999990
0.874999 0.999990
0.624997 0.999990
0.562496 0.999990
0.874999 0.999990
0.999990 0.000010
0.874999 0.999990
0.999990 0.250000
0.874999 0.999990
0.874999 0.999990
0.999990 0.750005
0.999990 0.000010
0.874999 0.999990
0.937500 0.999990
0.749998 0.999990
0.937500 0.999990
0.999990 0.000010
0.937500 0.999990
0.999990 0.000010
0.874999 0.999990
0.999990 0.750005
0.937500 0.999990
0.812499 0.999990
0.937500 0.999990
0.937500 0.999990
0.749998 0.999990
0.999990 0.500005
0.874999 0.999990
0.937500 0.999990
0.874999 0.999990
0.874999 0.999990
0.937500 0.999990
0.874999 0.999990
0.999990 0.000010
0.999990 0.000010
0.937500 0.999990
0.999990 0.500005
0.749998 0.999990
0.749998 0.999990
0.874999 0.999990
0.874999 0.999990
0.937500 0.999990
0.874999 0.999990
0.999990 0.000010
0.874999 0.999990
0.937500 0.999990
0.812499 0.999990
0.874999 0.999990
0.624997 0.999990
0.874999 0.999990
0.624997 0.999990
0.812499 0.999990
0.937500 0.999990
0.937500 0.999990
0.874999 0.999990
0.874999 0.999990
0.999990 0.000010
0.999990 0.000010
0.874999 0.999990
0.874999 0.999990
0.874999 0.999990
0.999990 0.000010
0.937500 0.999990
0.999990 0.000010
0.624997 0.999990
0.937500 0.999990
0.999990 0.750005
0.999990 0.500005
0.874999 0.999990
0.999990 0.250000
0.999990 0.250000
0.874999 0.999990
0.999990 0.750005
0.874999 0.999990
0.937500 0.999990
0.999990 0.000010
0.937500 0.999990
0.999990 0.000010
0.999990 0.750005
0.999990 0.000010
0.999990 0.000010
0.999990 0.000010
0.937500 0.999990
0.937500 0.999990
0.874999 0.999990
0.937500 0.999990
0.937500 0.999990
0.937500 0.999990
0.874999 0.999990
0.937500 0.999990
0.874999 0.999990
0.937500 0.999990
0.999990 0.000010
0.999990 0.000010
0.874999 0.999990
0.624997 0.999990
0.937500 0.999990
0.937500 0.999990
0.999990 0.000010
0.999990 0.750005
0.937500 0.999990
0.874999 0.999990
0.812508 0.000010
0.937500 0.999990
0.937500 0.999990
0.937500 0.999990
0.937500 0.999990
0.937500 0.999990
0.999990 0.500005
0.937500 0.999990
0.874999 0.999990
0.874999 0.999990
0.812499 0.999990
0.999990 0.250000
0.937500 0.999990
0.937500 0.999990
0.937500 0.999990
0.874999 0.999990
0.999990 0.500005
0.999990 0.000010
0.937500 0.999990
0.937500 0.999990
0.937500 0.999990
0.999990 0.000010
0.874999 0.999990
0.874999 0.999990
0.874999 0.999990
0.937500 0.999990
0.999990 0.000010
0.937500 0.999990
0.937500 0.999990
0.874999 0.999990
0.499996 0.999990
0.624997 0.999990
0.374994 0.999990
0.937500 0.999990
0.999990 0.000010
0.999990 0.000010
0.937500 0.999990
0.999990 0.000010
0.874999 0.999990
0.499996 0.999990
0.874999 0.999990
0.624997 0.999990
0.999990 0.500005
0.937500 0.999990
0.874999 0.999990
0.812499 0.999990
0.937500 0.999990
0.874999 0.999990
0.874999 0.999990
0.874999 0.999990
0.874999 0.999990
0.999990 0.750005
0.999990 0.750005
0.749998 0.999990
0.624997 0.999990
0.874999 0.999990
0.874999 0.999990
0.874999 0.999990
0.999990 0.000010
0.812499 0.999990
0.999990 0.000010
0.937500 0.999990
0.937500 0.999990
0.624997 0.999990
0.624997 0.999990
0.999990 0.750005
0.999990 0.000010
0.812499 0.999990
0.937500 0.999990
0.437495 0.999990
0.999990 0.000010
0.937502 0.749998
0.999990 0.000010
0.999990 0.000010
0.937500 0.999990
0.874999 0.999990
0.999990 0.000010
0.937500 0.999990
0.687497 0.999990
0.437495 0.999990
0.937500 0.999990
0.874999 0.999990
0.624997 0.999990
0.624997 0.999990
0.937500 0.999990
0.874999 0.999990
0.999990 0.000010
0.874999 0.999990
0.937500 0.999990
0.999990 0.000010
0.999990 0.000010
0.749998 0.999990
0.874999 0.999990
0.812499 0.999990
0.999990 0.000010
0.937500 0.999990
0.749998 0.999990
0.937500 0.999990
0.749998 0.999990
0.874999 0.999990
0.749998 0.999990
0.874999 0.999990
0.937500 0.999990
0.749998 0.999990
0.999990 0.000010
0.874999 0.999990
0.999990 0.000010
0.624997 0.999990
0.812499 0.999990
0.624997 0.999990
0.874999 0.999990
0.937500 0.999990
0.999990 0.750005
0.999990 0.500005
0.937500 0.999990
0.624997 0.999990
0.999990 0.000010
0.937500 0.999990
0.999990 0.000010
0.874999 0.999990
0.999990 0.750005
0.999990 0.750005
0.749998 0.999990
0.749998 0.999990
0.999990 0.000010
0.937500 0.999990
0.999990 0.000010
0.999990 0.000010
0.999990 0.000010
0.624997 0.999990
0.874999 0.999990
0.999990 0.000010
0.999990 0.000010
0.999990 0.000010
0.874999 0.999990
0.874999 0.999990
0.937500 0.999990
0.999990 0.000010
0.874999 0.999990
0.874999 0.999990
0.874999 0.999990
0.937500 0.999990
0.749998 0.999990
0.624997 0.999990
0.999990 0.000010
0.937500 0.999990
0.999990 0.000010
0.624997 0.999990
0.999990 0.000010
0.874999 0.999990
0.874999 0.999990
0.937500 0.999990
0.999990 0.750005
0.999990 0.750005
0.937500 0.999990
0.999990 0.000010
0.937500 0.999990
0.874999 0.999990
0.937500 0.999990
0.999990 0.000010
0.812499 0.999990
0.874999 0.999990
0.874999 0.999990
0.874999 0.999990
0.937500 0.999990
0.999990 0.000010
0.937500 0.999990
0.624997 0.999990
0.999990 0.000010
0.937500 0.999990
0.999990 0.000010
0.750007 0.000010
0.999990 0.000010
0.624997 0.999990
0.999990 0.000010
0.937500 0.999990
0.999990 0.750005
0.874999 0.999990
0.624997 0.999990
0.999990 0.000010
0.999990 0.000010
0.937500 0.999990
0.999990 0.000010
0.999990 0.750005
0.874999 0.999990
0.937500 0.999990
0.937500 0.999990
0.937500 0.999990
0.999990 0.750005
0.875008 0.000010
0.999990 0.000010
0.937500 0.999990
0.937500 0.999990
0.874999 0.999990
0.999990 0.000010
0.999990 0.750005
0.937500 0.999990
0.999990 0.000010
0.874999 0.999990
0.874999 0.999990
0.812499 0.999990
0.874999 0.999990
0.999990 0.000010
0.999990 0.000010
0.999990 0.000010
0.937500 0.999990
0.937500 0.999990
0.874999 0.999990
0.624997 0.999990
0.874999 0.999990
0.999990 0.000010
0.999990 0.000010
0.999990 0.000010
0.937502 0.749998
0.999990 0.000010
0.874999 0.999990
0.874999 0.999990
0.999990 0.750005
0.749998 0.999990
0.937500 0.999990
0.999990 0.000010
0.999990 0.000010
0.812499 0.999990
0.999990 0.000010
0.937500 0.999990
0.937500 0.999990
0.999990 0.000010
0.999990 0.750005
0.624997 0.999990
0.937500 0.999990
0.874999 0.999990
0.874999 0.999990
0.999990 0.750005
0.937500 0.999990
0.937500 0.999990
0.874999 0.999990
0.874999 0.999990
0.999990 0.000010
0.999990 0.000010
0.999990 0.000010
0.999990 0.000010
0.874999 0.999990
0.874999 0.999990
0.874999 0.999990
0.999990 0.750005
0.874999 0.999990
0.999990 0.000010
0.874999 0.999990
0.874999 0.999990
0.937500 0.999990
0.999990 0.000010
0.999990 0.500005
0.874999 0.999990
0.874999 0.999990
0.999990 0.000010
0.624997 0.999990
0.937500 0.999990
0.999990 0.250000
0.874999 0.999990
0.999990 0.000010
0.999990 0.000010
0.937500 0.999990
0.749998 0.999990
0.937500 0.999990
0.874999 0.999990
0.937500 0.999990
0.874999 0.999990
0.874999 0.999990
0.874999 0.999990
0.874999 0.999990
0.937500 0.999990
0.874999 0.999990
0.937500 0.999990
0.874999 0.999990
0.874999 0.999990
0.749998 0.999990
0.749998 0.999990
0.999990 0.000010
0.999990 0.000010
0.874999 0.999990
0.937500 0.999990
0.937500 0.999990
0.937500 0.999990
0.999990 0.000010
0.937500 0.999990
0.999990 0.000010
0.937500 0.999990
0.749998 0.999990
0.937500 0.999990
0.874999 0.999990
0.999990 0.000010
0.937500 0.999990
0.937500 0.999990
0.937500 0.999990
0.999990 0.000010
0.937500 0.999990
0.624997 0.999990
0.999990 0.000010
0.999990 0.000010
0.999990 0.000010
0.999990 0.750005
0.874999 0.999990
0.937509 0.000010
0.874999 0.999990
0.937500 0.999990
0.999990 0.750005
0.874999 0.999990
0.999990 0.750005
0.999990 0.750005
0.999990 0.000010
0.874999 0.999990
0.874999 0.999990
0.937500 0.999990
0.874999 0.999990
0.999990 0.000010
0.999990 0.000010
0.999990 0.000010
0.749998 0.999990
0.874999 0.999990
0.937500 0.999990
0.874999 0.999990
0.937500 0.999990
0.999990 0.000010
0.749998 0.999990
0.624997 0.999990
0.874999 0.999990
0.999990 0.500005
0.624997 0.999990
0.937500 0.999990
0.937504 0.499996
0.874999 0.999990
0.999990 0.750005
0.999990 0.750005
0.937500 0.999990
0.999990 0.750005
0.874999 0.999990
0.999990 0.500005
0.999990 0.000010
0.999990 0.000010
0.999990 0.500005
0.624997 0.999990
0.999990 0.000010
0.749998 0.999990
0.999990 0.750005
0.999990 0.000010
0.937500 0.999990
0.874999 0.999990
0.749998 0.999990
0.624997 0.999990
0.999990 0.750005
0.937500 0.999990
0.937500 0.999990
0.937500 0.999990
0.999990 0.250000
0.937500 0.999990
0.874999 0.999990
0.999990 0.000010
0.999990 0.000010
0.874999 0.999990
0.874999 0.999990
0.999990 0.000010
0.874999 0.999990
0.937500 0.999990
0.874999 0.999990
0.937500 0.999990
0.937500 0.999990
0.874999 0.999990
0.999990 0.500005
0.999990 0.000010
0.937500 0.999990
0.437495 0.999990
0.999990 0.000010
0.937500 0.999990
0.937500 0.999990
0.812499 0.999990
0.937500 0.999990
0.999990 0.000010
0.937500 0.999990
0.874999 0.999990
0.937500 0.999990
0.937500 0.999990
0.937500 0.999990
0.749998 0.999990
0.812499 0.999990
0.999990 0.500005
0.624997 0.999990
0.937500 0.999990
0.999990 0.000010
0.937500 0.999990
0.999990 0.000010
0.874999 0.999990
0.750007 0.000010
0.999990 0.750005
0.937500 0.999990
0.937500 0.999990
0.937500 0.999990
0.937500 0.999990
0.937500 0.999990
0.999990 0.750005
0.874999 0.999990
0.937500 0.999990
0.874999 0.999990
0.624997 0.999990
0.999990 0.000010
0.999990 0.750005
0.812499 0.999990
0.999990 0.000010
0.624997 0.999990
0.999990 0.000010
0.874999 0.999990
0.999990 0.000010
0.999990 0.000010
0.937500 0.999990
0.937500 0.999990
0.999990 0.750005
0.999990 0.250000
0.999990 0.250000
0.624997 0.999990
0.999990 0.500005
0.874999 0.999990
0.999990 0.000010
0.937500 0.999990
0.937500 0.999990
0.999990 0.000010
0.874999 0.999990
0.937500 0.999990
0.999990 0.000010
0.937500 0.999990
0.874999 0.999990
0.999990 0.000010
0.999990 0.000010
0.999990 0.000010
0.999990 0.750005
0.874999 0.999990
0.999990 0.000010
0.874999 0.999990
0.937500 0.999990
0.874999 0.999990
0.874999 0.999990
0.999990 0.750005
0.999990 0.000010
0.937500 0.999990
0.874999 0.999990
0.749998 0.999990
0.999990 0.000010
0.999990 0.000010
0.999990 0.000010
0.999990 0.000010
0.999990 0.000010
0.874999 0.999990
0.937500 0.999990
0.874999 0.999990
0.999990 0.000010
0.999990 0.000010
0.874999 0.999990
0.937500 0.999990
0.999990 0.000010
0.999990 0.000010
0.874999 0.999990
0.999990 0.000010
0.937500 0.999990
0.874999 0.999990
0.874999 0.999990
0.624997 0.999990
0.874999 0.999990
0.999990 0.000010
0.749998 0.999990
0.937500 0.999990
0.937500 0.999990
0.874999 0.999990
0.687497 0.999990
0.874999 0.999990
0.874999 0.999990
0.874999 0.999990
0.812499 0.999990
0.937500 0.999990
0.937500 0.999990
0.874999 0.999990
0.999990 0.000010
0.999990 0.000010
0.874999 0.999990
0.999990 0.750005
0.937500 0.999990
0.999990 0.000010
0.937500 0.999990
0.999990 0.000010
0.749998 0.999990
0.874999 0.999990
0.937500 0.999990
0.999990 0.250000
0.999990 0.250000
0.937500 0.999990
0.999990 0.000010
0.937500 0.999990
0.874999 0.999990
0.624997 0.999990
0.999990 0.000010
0.624997 0.999990
0.937500 0.999990
0.999990 0.000010
0.624997 0.999990
0.874999 0.999990
0.750000 0.750000
0.874999 0.999990
0.999990 0.000010
0.812499 0.999990
0.999990 0.750005
0.937500 0.999990
0.999990 0.000010
0.937500 0.999990
0.937500 0.999990
0.624997 0.999990
0.999990 0.000010
0.999990 0.000010
0.874999 0.999990
0.999990 0.500005
0.999990 0.000010
0.999990 0.000010
0.749998 0.999990
0.937500 0.999990
0.937500 0.999990
0.749998 0.999990
0.749998 0.999990
0.999990 0.000010
0.874999 0.999990
0.999990 0.000010
0.999990 0.000010
0.874999 0.999990
0.999990 0.000010
0.937500 0.999990
0.937500 0.999990
0.999990 0.000010
0.874999 0.999990
0.999990 0.000010
0.812499 0.999990
0.999990 0.250000
0.624997 0.999990
0.874999 0.999990
0.999990 0.750005
0.937500 0.999990
0.624997 0.999990
0.874999 0.999990
0.999990 0.000010
0.812508 0.000010
0.999990 0.250000
0.937500 0.999990
0.874999 0.999990
0.999990 0.000010
0.874999 0.999990
0.999990 0.000010
0.999990 0.250000
0.812499 0.999990
0.999990 0.750005
0.874999 0.999990
0.874999 0.999990
0.937500 0.999990
0.937500 0.999990
0.624997 0.999990
0.937500 0.999990
0.937500 0.999990
0.562496 0.999990
0.874999 0.999990
0.812508 0.000010
0.437495 0.999990
0.750007 0.000010
0.937500 0.999990
0.874999 0.999990
0.374994 0.999990
0.999990 0.000010
0.874999 0.999990
0.624997 0.999990
0.937500 0.999990
0.937500 0.999990
0.874999 0.999990
0.874999 0.999990
0.937500 0.999990
0.937500 0.999990
0.937500 0.999990
0.999990 0.000010
0.937500 0.999990
0.874999 0.999990
0.874999 0.999990
0.874999 0.999990
0.874999 0.999990
0.937500 0.999990
0.874999 0.999990
0.999990 0.000010
0.999990 0.000010
0.999990 0.000010
0.874999 0.999990
0.812499 0.999990
0.999990 0.750005
0.937509 0.000010
0.937500 0.999990
0.999990 0.000010
0.937500 0.999990
0.999990 0.000010
0.874999 0.999990
0.874999 0.999990
0.937500 0.999990
0.874999 0.999990
0.937500 0.999990
0.937500 0.999990
0.937500 0.999990
0.937500 0.999990
0.937500 0.999990
0.999990 0.000010
0.999990 0.000010
0.937500 0.999990
0.999990 0.000010
0.874999 0.999990
0.749998 0.999990
0.999990 0.000010
0.937500 0.999990
0.874999 0.999990
0.749998 0.999990
0.749998 0.999990
0.937500 0.999990
0.937500 0.999990
0.937500 0.999990
0.874999 0.999990
0.999990 0.750005
0.999990 0.000010
0.999990 0.000010
0.937500 0.999990
0.937500 0.999990
0.874999 0.999990
0.937500 0.999990
0.999990 0.750005
0.624997 0.999990
0.999990 0.000010
0.999990 0.500005
0.999990 0.750005
0.874999 0.999990
0.749998 0.999990
0.749998 0.999990
0.999990 0.000010
0.999990 0.000010
0.874999 0.999990
0.999990 0.000010
0.874999 0.999990
0.999990 0.250000
0.874999 0.999990
0.937500 0.999990
0.999990 0.250000
0.937500 0.999990
0.999990 0.000010
0.874999 0.999990
0.874999 0.999990
0.874999 0.999990
0.874999 0.999990
0.874999 0.999990
0.937500 0.999990
0.937500 0.999990
0.937500 0.999990
0.812499 0.999990
0.999990 0.750005
0.999990 0.000010
0.874999 0.999990
0.999990 0.000010
0.374994 0.999990
0.999990 0.000010
0.999990 0.000010
0.999990 0.750005
0.937500 0.999990
0.937500 0.999990
0.937500 0.999990
0.999990 0.000010
0.937500 0.999990
0.874999 0.999990
0.874999 0.999990
0.937500 0.999990
0.937500 0.999990
0.874999 0.999990
0.999990 0.750005
0.937500 0.999990
0.749998 0.999990
0.874999 0.999990
0.999990 0.250000
0.937500 0.999990
0.937500 0.999990
0.937500 0.999990
0.937500 0.999990
0.874999 0.999990
0.999990 0.000010
0.937500 0.999990
0.999990 0.000010
0.937500 0.999990
0.937500 0.999990
0.812499 0.999990
0.999990 0.000010
0.999990 0.000010
0.937500 0.999990
0.937500 0.999990
0.937500 0.999990
0.999990 0.000010
0.937500 0.999990
0.937500 0.999990
0.937500 0.999990
0.937500 0.999990
0.999990 0.000010
0.749998 0.999990
0.937500 0.999990
0.874999 0.999990
0.874999 0.999990
0.937500 0.999990
0.999990 0.000010
0.937500 0.999990
0.874999 0.999990
0.999990 0.000010
0.874999 0.999990
0.937500 0.999990
0.937500 0.999990
0.999990 0.000010
0.937500 0.999990
0.937500 0.999990
0.812499 0.999990
0.937500 0.999990
0.874999 0.999990
0.937500 0.999990
0.624997 0.999990
0.999990 0.000010
0.812499 0.999990
0.937500 0.999990
0.874999 0.999990
0.937500 0.999990
0.999990 0.000010
0.937500 0.999990
0.999990 0.000010
0.999990 0.000010
0.812499 0.999990
0.937500 0.999990
0.937500 0.999990
0.999990 0.500005
0.999990 0.000010
0.937500 0.999990
0.937500 0.999990
0.937500 0.999990
0.999990 0.500005
0.874999 0.999990
0.874999 0.999990
0.999990 0.000010
0.999990 0.000010
0.874999 0.999990
0.937500 0.999990
0.624997 0.999990
0.937500 0.999990
0.937500 0.999990
0.937500 0.999990
0.999990 0.500005
0.812499 0.999990
0.999990 0.500005
0.937500 0.999990
0.874999 0.999990
0.999990 0.500005
0.937500 0.999990
0.874999 0.999990
0.874999 0.999990
0.750007 0.000010
0.812499 0.999990
0.999990 0.500005
0.937500 0.999990
0.937500 0.999990
0.999990 0.000010
0.937500 0.999990
0.999990 0.000010
0.937500 0.999990
0.999990 0.000010
0.999990 0.750005
0.624997 0.999990
0.624997 0.999990
0.937500 0.999990
0.999990 0.000010
0.999990 0.750005
0.624997 0.999990
0.874999 0.999990
0.999990 0.750005
0.937500 0.999990
0.937500 0.999990
0.999990 0.250000
0.874999 0.999990
0.999990 0.000010
0.937500 0.999990
0.999990 0.500005
0.812499 0.999990
0.999990 0.750005
0.937500 0.999990
0.874999 0.999990
0.874999 0.999990
0.999990 0.000010
0.874999 0.999990
0.999990 0.000010
0.874999 0.999990
0.937500 0.999990
0.999990 0.000010
0.875008 0.000010
0.999990 0.000010
0.937500 0.999990
0.624997 0.999990
0.999990 0.000010
0.999990 0.750005
0.874999 0.999990
0.937500 0.999990
0.374994 0.999990
0.937500 0.999990
0.874999 0.999990
0.874999 0.999990
0.937500 0.999990
0.999990 0.000010
0.749998 0.999990
0.999990 0.000010
0.999990 0.750005
0.937509 0.000010
0.937500 0.999990
0.999990 0.000010
0.937500 0.999990
0.999990 0.000010
0.874999 0.999990
0.874999 0.999990
0.999990 0.000010
0.937500 0.999990
0.999990 0.000010
0.437495 0.999990
0.999990 0.000010
0.937500 0.999990
0.937500 0.999990
0.624997 0.999990
0.874999 0.999990
0.937500 0.999990
0.562496 0.999990
0.937500 0.999990
0.874999 0.999990
0.999990 0.000010
0.937500 0.999990
0.999990 0.000010
0.937500 0.999990
0.999990 0.000010
0.999990 0.000010
0.999990 0.000010
0.999990 0.000010
0.999990 0.500005
0.937500 0.999990
0.624997 0.999990
0.999990 0.000010
0.999990 0.000010
0.999990 0.000010
0.874999 0.999990
0.999990 0.000010
0.937500 0.999990
0.937500 0.999990
0.937500 0.999990
0.999990 0.500005
0.687497 0.999990
0.937507 0.249993
0.812508 0.000010
0.874999 0.999990
0.937500 0.999990
0.999990 0.000010
0.937500 0.999990
0.999990 0.000010
0.937500 0.999990
0.874999 0.999990
0.874999 0.999990
0.937500 0.999990
0.874999 0.999990
0.937500 0.999990
0.999990 0.000010
0.999990 0.000010
0.999990 0.000010
0.937500 0.999990
0.999990 0.000010
0.999990 0.000010
0.499996 0.999990
0.937500 0.999990
0.999990 0.000010
0.937500 0.999990
0.874999 0.999990
0.999990 0.000010
0.624997 0.999990
0.625006 0.000010
0.937500 0.999990
0.874999 0.999990
0.624997 0.999990
0.937500 0.999990
0.874999 0.999990
0.999990 0.000010
0.937500 0.999990
0.937500 0.999990
0.999990 0.250000
0.874999 0.999990
0.999990 0.000010
0.874999 0.999990
0.874999 0.999990
0.999990 0.000010
0.999990 0.750005
0.937500 0.999990
0.937500 0.999990
0.999990 0.750005
0.937500 0.999990
0.937500 0.999990
0.874999 0.999990
0.750007 0.000010
0.999990 0.750005
0.999990 0.250000
0.937500 0.999990
0.999990 0.000010
0.624997 0.999990
0.812499 0.999990
0.874999 0.999990
0.874999 0.999990
0.874999 0.999990
0.937500 0.999990
0.749998 0.999990
0.999990 0.000010
0.874999 0.999990
0.937500 0.999990
0.937500 0.999990
0.937500 0.999990
0.937500 0.999990
0.874999 0.999990
0.999990 0.000010
0.874999 0.999990
0.999990 0.000010
0.999990 0.000010
0.999990 0.000010
0.874999 0.999990
0.874999 0.999990
0.999990 0.000010
0.749998 0.999990
0.937500 0.999990
0.999990 0.000010
0.999990 0.000010
0.937500 0.999990
0.874999 0.999990
0.937500 0.999990
0.999990 0.000010
0.874999 0.999990
0.874999 0.999990
0.999990 0.000010
0.749998 0.999990
0.749998 0.999990
0.937500 0.999990
0.937509 0.000010
0.937500 0.999990
0.999990 0.000010
0.937500 0.999990
0.937500 0.999990
0.999990 0.000010
0.937500 0.999990
0.874999 0.999990
0.999990 0.000010
0.999990 0.000010
0.874999 0.999990
0.999990 0.000010
0.937500 0.999990
0.999990 0.750005
0.437495 0.999990
0.999990 0.250000
0.624997 0.999990
0.999990 0.000010
0.874999 0.999990
0.999990 0.000010
0.999990 0.500005
0.874999 0.999990
0.999990 0.500005
0.812499 0.999990
0.812499 0.999990
0.999990 0.000010
0.812499 0.999990
0.999990 0.000010
0.874999 0.999990
0.937500 0.999990
0.937500 0.999990
0.999990 0.000010
0.749998 0.999990
0.749998 0.999990
0.749998 0.999990
0.874999 0.999990
0.999990 0.000010
0.937500 0.999990
0.874999 0.999990
0.999990 0.000010
0.999990 0.000010
0.937500 0.999990
0.999990 0.000010
0.374994 0.999990
0.937500 0.999990
0.937500 0.999990
0.812499 0.999990
0.999990 0.000010
0.937500 0.999990
0.999990 0.000010
0.875008 0.000010
0.937500 0.999990
0.999990 0.000010
0.999990 0.000010
0.937500 0.999990
0.937500 0.999990
0.749998 0.999990
0.937500 0.999990
0.999990 0.000010
0.749998 0.999990
0.937500 0.999990
0.999990 0.000010
0.624997 0.999990
0.937500 0.999990
0.999990 0.000010
0.812499 0.999990
0.749998 0.999990
0.937500 0.999990
0.937500 0.999990
0.999990 0.750005
0.937500 0.999990
0.937500 0.999990
0.937500 0.999990
0.937500 0.999990
0.999990 0.750005
0.937500 0.999990
0.812499 0.999990
0.812499 0.999990
0.937500 0.999990
0.874999 0.999990
0.937500 0.999990
0.749998 0.999990
0.750007 0.000010
0.937500 0.999990
0.999990 0.000010
0.624997 0.999990
0.749998 0.999990
0.937500 0.999990
0.874999 0.999990
0.624997 0.999990
0.874999 0.999990
0.937500 0.999990
0.937500 0.999990
0.874999 0.999990
0.874999 0.999990
0.999990 0.000010
0.937500 0.999990
0.999990 0.500005
0.937500 0.999990
0.999990 0.500005
0.999990 0.000010
0.937500 0.999990
0.999990 0.000010
0.937500 0.999990
0.874999 0.999990
0.874999 0.999990
0.999990 0.750005
0.999990 0.000010
0.874999 0.999990
0.999990 0.000010
0.937500 0.999990
0.999990 0.000010
0.999990 0.000010
0.937500 0.999990
0.625006 0.000010
0.812499 0.999990
0.624997 0.999990
0.999990 0.500005
0.999990 0.000010
0.999990 0.000010
0.874999 0.999990
0.874999 0.999990
0.999990 0.250000
0.999990 0.750005
0.624997 0.999990
0.624997 0.999990
0.937500 0.999990
0.874999 0.999990
0.874999 0.999990
0.874999 0.999990
0.937500 0.999990
0.937500 0.999990
0.999990 0.750005
0.937500 0.999990
0.812499 0.999990
0.937500 0.999990
0.874999 0.999990
0.999990 0.000010
0.937500 0.999990
0.937500 0.999990
0.874999 0.999990
0.999990 0.750005
0.937500 0.999990
0.874999 0.999990
0.937500 0.999990
0.999990 0.000010
0.874999 0.999990
0.999990 0.250000
0.937500 0.999990
0.624997 0.999990
0.937500 0.999990
0.937500 0.999990
0.874999 0.999990
0.937500 0.999990
0.874999 0.999990
0.874999 0.999990
0.999990 0.000010
0.937500 0.999990
0.874999 0.999990
0.874999 0.999990
0.937500 0.999990
0.624997 0.999990
0.874999 0.999990
0.874999 0.999990
0.999990 0.000010
0.937500 0.999990
0.937500 0.999990
0.562496 0.999990
0.562496 0.999990
0.874999 0.999990
0.999990 0.500005
0.624997 0.999990
0.937500 0.999990
0.937500 0.999990
0.624997 0.999990
0.937500 0.999990
0.999990 0.750005
0.999990 0.750005
0.999990 0.500005
0.874999 0.999990
0.624997 0.999990
0.812499 0.999990
0.937500 0.999990
0.874999 0.999990
0.874999 0.999990
0.937500 0.999990
0.937500 0.999990
0.937500 0.999990
0.999990 0.500005
0.999990 0.000010
0.999990 0.000010
0.874999 0.999990
0.874999 0.999990
0.937500 0.999990
0.874999 0.999990
0.874999 0.999990
0.812499 0.999990
0.999990 0.000010
0.874999 0.999990
0.874999 0.999990
0.562496 0.999990
0.937500 0.999990
0.999990 0.000010
0.874999 0.999990
0.937500 0.999990
0.874999 0.999990
0.874999 0.999990
0.874999 0.999990
0.937500 0.999990
0.749998 0.999990
0.937500 0.999990
0.937500 0.999990
0.999990 0.000010
0.937500 0.999990
0.999990 0.750005
0.624997 0.999990
0.874999 0.999990
0.999990 0.000010
0.749998 0.999990
0.999990 0.000010
0.999990 0.000010
0.937500 0.999990
0.874999 0.999990
0.875008 0.000010
0.812499 0.999990
0.937500 0.999990
0.999990 0.000010
0.937500 0.999990
0.937500 0.999990
0.937500 0.999990
0.937500 0.999990
0.999990 0.750005
0.874999 0.999990
0.874999 0.999990
0.937500 0.999990
0.937500 0.999990
0.937500 0.999990
0.999990 0.000010
0.999990 0.000010
0.874999 0.999990
0.999990 0.000010
0.937500 0.999990
0.999990 0.000010
0.937500 0.999990
0.937500 0.999990
0.937500 0.999990
0.937500 0.999990
0.999990 0.750005
0.999990 0.000010
0.999990 0.000010
0.624997 0.999990
0.874999 0.999990
0.999990 0.000010
0.999990 0.000010
0.999990 0.500005
0.999990 0.250000
0.937500 0.999990
0.999990 0.000010
0.999990 0.500005
0.999990 0.000010
0.687497 0.999990
0.999990 0.000010
0.999990 0.000010
0.937500 0.999990
0.874999 0.999990
0.874999 0.999990
0.874999 0.999990
0.874999 0.999990
0.937500 0.999990
0.999990 0.000010
0.874999 0.999990
0.874999 0.999990
0.937500 0.999990
0.874999 0.999990
0.999990 0.000010
0.437495 0.999990
0.874999 0.999990
0.999990 0.000010
0.937500 0.999990
0.999990 0.000010
0.874999 0.999990
0.999990 0.000010
0.812499 0.999990
0.999990 0.000010
0.937500 0.999990
0.937500 0.999990
0.874999 0.999990
0.937500 0.999990
0.999990 0.000010
0.999990 0.000010
0.812499 0.999990
0.874999 0.999990
0.999990 0.000010
0.937500 0.999990
0.937500 0.999990
0.937500 0.999990
0.937500 0.999990
0.937500 0.999990
0.937500 0.999990
0.999990 0.000010
0.999990 0.000010
0.874999 0.999990
0.999990 0.500005
0.999990 0.250000
0.937500 0.999990
0.937500 0.999990
0.999990 0.000010
0.749998 0.999990
0.874999 0.999990
0.874999 0.999990
0.874999 0.999990
0.999990 0.000010
0.999990 0.000010
0.999990 0.000010
0.937500 0.999990
0.562496 0.999990
0.999990 0.500005
0.999990 0.000010
0.937500 0.999990
0.999990 0.000010
0.999990 0.000010
0.874999 0.999990
0.937500 0.999990
0.874999 0.999990
0.874999 0.999990
0.999990 0.000010
0.874999 0.999990
0.999990 0.000010
0.999990 0.000010
0.999990 0.000010
0.874999 0.999990
0.874999 0.999990
0.874999 0.999990
0.937500 0.999990
0.937500 0.999990
0.874999 0.999990
0.999990 0.000010
0.937500 0.999990
0.874999 0.999990
0.937500 0.999990
0.874999 0.999990
0.874999 0.999990
0.624997 0.999990
0.874999 0.999990
0.999990 0.750005
0.999990 0.000010
0.937500 0.999990
0.687497 0.999990
0.999990 0.500005
0.937500 0.999990
0.999990 0.000010
0.812499 0.999990
0.749998 0.999990
0.937500 0.999990
0.999990 0.750005
0.937500 0.999990
0.999990 0.000010
0.937500 0.999990
0.812499 0.999990
0.937500 0.999990
0.999990 0.750005
0.812499 0.999990
0.874999 0.999990
0.937500 0.999990
0.874999 0.999990
0.937500 0.999990
0.999990 0.000010
0.937500 0.999990
0.937500 0.999990
0.874999 0.999990
0.937500 0.999990
0.999990 0.250000
0.874999 0.999990
0.937500 0.999990
0.937500 0.999990
0.874999 0.999990
0.999990 0.500005
0.999990 0.000010
0.874999 0.999990
0.937500 0.999990
0.937500 0.999990
0.874999 0.999990
0.874999 0.999990
0.999990 0.000010
0.749998 0.999990
0.874999 0.999990
0.937500 0.999990
0.812499 0.999990
0.937500 0.999990
0.874999 0.999990
0.999990 0.000010
0.937500 0.999990
0.999990 0.750005
0.937500 0.999990
0.937500 0.999990
0.937500 0.999990
0.999990 0.500005
0.999990 0.000010
0.999990 0.000010
0.874999 0.999990
0.937500 0.999990
0.874999 0.999990
0.937500 0.999990
0.999990 0.000010
0.937500 0.999990
0.999990 0.500005
0.874999 0.999990
0.999990 0.750005
0.937500 0.999990
0.937500 0.999990
0.937500 0.999990
0.999990 0.000010
0.999990 0.750005
0.937500 0.999990
0.937500 0.999990
0.999990 0.750005
0.999990 0.750005
0.999990 0.000010
0.749998 0.999990
0.937500 0.999990
0.999990 0.000010
0.999990 0.000010
0.937500 0.999990
0.812499 0.999990
0.874999 0.999990
0.999990 0.250000
0.874999 0.999990
0.937500 0.999990
0.999990 0.250000
0.999990 0.750005
0.999990 0.000010
0.874999 0.999990
0.812499 0.999990
0.999990 0.000010
0.999990 0.000010
0.999990 0.000010
0.812499 0.999990
0.874999 0.999990
0.874999 0.999990
0.874999 0.999990
0.874999 0.999990
0.874999 0.999990
0.874999 0.999990
0.999990 0.750005
0.937500 0.999990
0.999990 0.750005
0.999990 0.000010
0.999990 0.000010
0.749998 0.999990
0.937500 0.999990
0.874999 0.999990
0.999990 0.750005
0.937500 0.999990
0.874999 0.999990
0.999990 0.000010
0.937500 0.999990
0.749998 0.999990
0.874999 0.999990
0.999990 0.750005
0.999990 0.000010
0.874999 0.999990
0.874999 0.999990
0.999990 0.000010
0.999990 0.750005
0.812499 0.999990
0.874999 0.999990
0.937500 0.999990
0.937500 0.999990
0.937500 0.999990
0.937500 0.999990
0.937509 0.000010
0.937500 0.999990
0.999990 0.000010
0.999990 0.500005
0.999990 0.000010
0.937500 0.999990
0.999990 0.000010
0.874999 0.999990
0.999990 0.250000
0.999990 0.000010
0.937500 0.999990
0.875008 0.000010
0.999990 0.000010
0.937500 0.999990
0.999990 0.000010
0.999990 0.000010
0.999990 0.000010
0.999990 0.000010
0.999990 0.250000
0.999990 0.000010
0.999990 0.000010
0.999990 0.000010
0.937500 0.999990
0.874999 0.999990
0.874999 0.999990
0.937500 0.999990
0.874999 0.999990
0.937500 0.999990
0.937500 0.999990
0.937500 0.999990
0.937500 0.999990
0.937500 0.999990
0.937500 0.999990
0.874999 0.999990
0.999990 0.250000
0.874999 0.999990
0.937500 0.999990
0.999990 0.000010
0.874999 0.999990
0.874999 0.999990
0.999990 0.000010
0.937500 0.999990
0.874999 0.999990
0.687497 0.999990
0.624997 0.999990
0.937500 0.999990
0.999990 0.750005
0.937500 0.999990
0.937500 0.999990
0.937500 0.999990
0.937500 0.999990
0.999990 0.000010
0.874999 0.999990
0.937500 0.999990
0.624997 0.999990
0.999990 0.500005
0.937500 0.999990
0.874999 0.999990
0.874999 0.999990
0.999990 0.000010
0.937500 0.999990
0.999990 0.000010
0.937500 0.999990
0.874999 0.999990
0.874999 0.999990
0.999990 0.000010
0.937500 0.999990
0.999990 0.000010
0.812499 0.999990
0.625001 0.499999
0.999990 0.000010
0.999990 0.000010
0.999990 0.000010
0.937500 0.999990
0.999990 0.000010
0.937500 0.999990
0.874999 0.999990
0.999990 0.750005
0.937500 0.999990
0.937500 0.999990
0.937500 0.999990
0.999990 0.000010
0.937500 0.999990
0.812499 0.999990
0.812499 0.999990
0.999990 0.750005
0.937500 0.999990
0.937500 0.999990
0.937500 0.999990
0.749998 0.999990
0.625006 0.000010
0.874999 0.999990
0.999990 0.000010
0.937500 0.999990
0.937500 0.999990
0.999990 0.750005
0.937500 0.999990
0.999990 0.000010
0.874999 0.999990
0.999990 0.000010
0.999990 0.000010
0.812499 0.999990
0.999990 0.000010
0.999990 0.750005
0.999990 0.000010
0.874999 0.999990
0.874999 0.999990
0.562496 0.999990
0.999990 0.000010
0.874999 0.999990
0.749998 0.999990
0.937500 0.999990
0.874999 0.999990
0.749998 0.999990
0.999990 0.000010
0.999990 0.000010
0.999990 0.000010
0.999990 0.750005
0.874999 0.999990
0.937500 0.999990
0.999990 0.500005
0.999990 0.000010
0.999990 0.750005
0.937500 0.999990
0.937500 0.999990
0.999990 0.000010
0.874999 0.999990
0.999990 0.000010
0.937500 0.999990
0.937500 0.999990
0.999990 0.000010
0.937500 0.999990
0.999990 0.000010
0.937500 0.999990
0.937500 0.999990
0.999990 0.000010
0.874999 0.999990
0.874999 0.999990
0.937500 0.999990
0.937500 0.999990
0.687497 0.999990
0.999990 0.250000
0.937500 0.999990
0.999990 0.750005
0.374994 0.999990
0.999990 0.000010
0.999990 0.000010
0.937500 0.999990
0.999990 0.000010
0.999990 0.000010
0.499996 0.999990
0.937500 0.999990
0.874999 0.999990
0.937500 0.999990
0.937500 0.999990
0.999990 0.000010
0.999990 0.500005
0.937504 0.499996
0.937500 0.999990
0.937500 0.999990
0.999990 0.000010
0.624997 0.999990
0.874999 0.999990
0.874999 0.999990
0.999990 0.250000
0.624997 0.999990
0.999990 0.000010
0.562496 0.999990
0.937500 0.999990
0.999990 0.000010
0.874999 0.999990
0.874999 0.999990
0.937500 0.999990
0.937500 0.999990
0.999990 0.000010
0.874999 0.999990
0.874999 0.999990
0.937500 0.999990
0.937500 0.999990
0.937500 0.999990
0.874999 0.999990
0.999990 0.000010
0.874999 0.999990
0.749998 0.999990
0.874999 0.999990
0.999990 0.000010
0.999990 0.000010
0.999990 0.000010
0.999990 0.000010
0.874999 0.999990
0.624997 0.999990
0.812499 0.999990
0.874999 0.999990
0.812499 0.999990
0.999990 0.000010
0.812499 0.999990
0.999990 0.000010
0.624997 0.999990
0.874999 0.999990
0.937500 0.999990
0.874999 0.999990
0.937509 0.000010
0.937500 0.999990
0.999990 0.750005
0.874999 0.999990
0.749998 0.999990
0.749998 0.999990
0.937500 0.999990
0.999990 0.000010
0.874999 0.999990
0.999990 0.750005
0.937500 0.999990
0.874999 0.999990
0.874999 0.999990
0.999990 0.000010
0.937500 0.999990
0.874999 0.999990
0.937500 0.999990
0.749998 0.999990
0.999990 0.000010
0.999990 0.000010
0.437495 0.999990
0.937500 0.999990
0.874999 0.999990
0.999990 0.000010
0.999990 0.000010
0.937500 0.999990
0.937500 0.999990
0.937500 0.999990
0.999990 0.750005
0.874999 0.999990
0.874999 0.999990
0.937500 0.999990
0.749998 0.999990
0.999990 0.750005
0.874999 0.999990
0.937500 0.999990
0.999990 0.250000
0.874999 0.999990
0.999990 0.250000
0.937500 0.999990
0.999990 0.250000
0.937500 0.999990
0.812499 0.999990
0.874999 0.999990
0.624997 0.999990
0.999990 0.000010
0.999990 0.000010
0.937500 0.999990
0.874999 0.999990
0.874999 0.999990
0.937500 0.999990
0.999990 0.000010
0.937500 0.999990
0.937500 0.999990
0.999990 0.750005
0.937500 0.999990
0.874999 0.999990
0.999990 0.500005
0.999990 0.750005
0.999990 0.750005
0.937500 0.999990
0.937500 0.999990
0.999990 0.000010
0.937500 0.999990
0.937500 0.999990
0.999990 0.000010
0.937500 0.999990
0.937500 0.999990
0.999990 0.000010
0.999990 0.750005
0.937500 0.999990
0.937500 0.999990
0.999990 0.000010
0.874999 0.999990
0.937500 0.999990
0.937500 0.999990
0.874999 0.999990
0.937502 0.749998
0.937500 0.999990
0.874999 0.999990
0.999990 0.000010
0.999990 0.000010
0.937500 0.999990
0.937500 0.999990
0.999990 0.000010
0.999990 0.000010
0.937500 0.999990
0.999990 0.000010
0.999990 0.750005
0.999990 0.250000
0.937500 0.999990
0.812499 0.999990
0.999990 0.000010
0.999990 0.000010
0.937500 0.999990
0.937500 0.999990
0.999990 0.000010
0.874999 0.999990
0.937500 0.999990
0.937500 0.999990
0.999990 0.750005
0.999990 0.000010
0.999990 0.000010
0.937500 0.999990
0.999990 0.000010
0.937500 0.999990
0.874999 0.999990
0.999990 0.000010
0.875004 0.499996
0.999990 0.750005
0.874999 0.999990
0.874999 0.999990
0.937500 0.999990
0.874999 0.999990
0.874999 0.999990
0.937500 0.999990
0.999990 0.000010
0.999990 0.000010
0.937500 0.999990
0.937500 0.999990
0.999990 0.500005
0.624997 0.999990
0.874999 0.999990
0.999990 0.000010
0.999990 0.750005
0.937500 0.999990
0.874999 0.999990
0.874999 0.999990
0.937500 0.999990
0.874999 0.999990
0.874999 0.999990
0.937500 0.999990
0.937500 0.999990
0.749998 0.999990
0.874999 0.999990
0.999990 0.000010
0.874999 0.999990
0.874999 0.999990
0.937500 0.999990
0.937500 0.999990
0.874999 0.999990
0.999990 0.750005
0.999990 0.250000
0.874999 0.999990
0.999990 0.000010
0.999990 0.250000
0.999990 0.000010
0.874999 0.999990
0.937500 0.999990
0.874999 0.999990
0.874999 0.999990
0.999990 0.000010
0.937500 0.999990
0.937500 0.999990
0.874999 0.999990
0.999990 0.000010
0.999990 0.000010
0.999990 0.000010
0.999990 0.750005
0.999990 0.000010
0.812499 0.999990
0.937500 0.999990
0.937500 0.999990
0.937500 0.999990
0.999990 0.000010
0.812499 0.999990
0.999990 0.750005
0.937500 0.999990
0.874999 0.999990
0.937500 0.999990
0.999990 0.750005
0.874999 0.999990
0.937500 0.999990
0.937500 0.999990
0.625006 0.000010
0.999990 0.000010
0.999990 0.250000
0.999990 0.750005
0.874999 0.999990
0.874999 0.999990
0.999990 0.000010
0.937500 0.999990
0.624997 0.999990
0.624997 0.999990
0.874999 0.999990
0.999990 0.000010
0.624997 0.999990
0.874999 0.999990
0.999990 0.000010
0.749998 0.999990
0.999990 0.000010
0.937500 0.999990
0.999990 0.000010
0.874999 0.999990
0.999990 0.000010
0.812499 0.999990
0.999990 0.000010
0.999990 0.000010
0.937500 0.999990
0.749998 0.999990
0.937500 0.999990
0.937500 0.999990
0.812499 0.999990
0.937500 0.999990
0.937500 0.999990
0.999990 0.000010
0.999990 0.000010
0.874999 0.999990
0.999990 0.000010
0.937500 0.999990
0.874999 0.999990
0.874999 0.999990
0.999990 0.000010
0.999990 0.000010
0.812499 0.999990
0.999990 0.750005
0.999990 0.750005
0.874999 0.999990
0.999990 0.000010
0.999990 0.000010
0.874999 0.999990
0.624997 0.999990
0.999990 0.750005
0.874999 0.999990
0.999990 0.500005
0.874999 0.999990
0.999990 0.000010
0.749998 0.999990
0.499996 0.999990
0.874999 0.999990
0.937500 0.999990
0.937500 0.999990
0.999990 0.000010
0.624997 0.999990
0.999990 0.000010
0.999990 0.000010
0.874999 0.999990
0.999990 0.750005
0.999990 0.000010
0.999990 0.000010
0.937502 0.749998
0.874999 0.999990
0.937500 0.999990
0.499996 0.999990
0.999990 0.750005
0.937500 0.999990
0.812499 0.999990
0.812499 0.999990
0.999990 0.000010
0.999990 0.000010
0.874999 0.999990
0.937500 0.999990
0.874999 0.999990
0.937500 0.999990
0.999990 0.000010
0.937500 0.999990
0.937500 0.999990
0.999990 0.000010
0.937500 0.999990
0.874999 0.999990
0.999990 0.000010
0.999990 0.000010
0.999990 0.000010
0.624997 0.999990
0.999990 0.000010
0.937500 0.999990
0.999990 0.000010
0.624997 0.999990
0.874999 0.999990
0.937500 0.999990
0.999990 0.750005
0.999990 0.750005
0.937502 0.749998
0.999990 0.750005
0.812499 0.999990
0.874999 0.999990
0.937500 0.999990
0.624997 0.999990
0.999990 0.000010
0.999990 0.000010
0.999990 0.750005
0.999990 0.000010
0.937500 0.999990
0.999990 0.750005
0.999990 0.000010
0.937500 0.999990
0.624997 0.999990
0.999990 0.000010
0.999990 0.000010
0.999990 0.000010
0.999990 0.250000
0.874999 0.999990
0.874999 0.999990
0.937500 0.999990
0.999990 0.000010
0.999990 0.500005
0.937500 0.999990
0.937500 0.999990
0.937500 0.999990
0.937500 0.999990
0.874999 0.999990
0.999990 0.000010
0.874999 0.999990
0.937500 0.999990
0.999990 0.750005
0.937502 0.749998
0.874999 0.999990
0.999990 0.250000
0.812499 0.999990
0.624997 0.999990
0.999990 0.750005
0.937500 0.999990
0.874999 0.999990
0.937500 0.999990
0.812499 0.999990
0.999990 0.000010
0.999990 0.000010
0.874999 0.999990
0.874999 0.999990
0.999990 0.000010
0.874999 0.999990
0.999990 0.000010
0.999990 0.000010
0.999990 0.000010
0.937500 0.999990
0.999990 0.000010
0.999990 0.000010
0.999990 0.000010
0.937500 0.999990
0.874999 0.999990
0.999990 0.000010
0.999990 0.750005
0.874999 0.999990
0.624997 0.999990
0.999990 0.000010
0.625006 0.000010
0.874999 0.999990
0.937500 0.999990
0.937500 0.999990
0.999990 0.750005
0.749998 0.999990
0.937500 0.999990
0.874999 0.999990
0.937500 0.999990
0.999990 0.000010
0.937500 0.999990
0.999990 0.000010
0.624997 0.999990
0.812499 0.999990
0.937500 0.999990
0.999990 0.000010
0.687497 0.999990
0.999990 0.750005
0.937500 0.999990
0.874999 0.999990
0.999990 0.000010
0.999990 0.750005
0.999990 0.000010
0.999990 0.000010
0.937500 0.999990
0.999990 0.000010
0.812499 0.999990
0.624997 0.999990
0.999990 0.000010
0.999990 0.000010
0.874999 0.999990
0.874999 0.999990
0.874999 0.999990
0.874999 0.999990
0.750000 0.750000
0.749998 0.999990
0.937500 0.999990
0.874999 0.999990
0.937500 0.999990
0.999990 0.750005
0.874999 0.999990
0.874999 0.999990
0.937500 0.999990
0.999990 0.000010
0.937500 0.999990
0.749998 0.999990
0.999990 0.000010
0.874999 0.999990
0.874999 0.999990
0.624997 0.999990
0.749998 0.999990
0.999990 0.000010
0.874999 0.999990
0.999990 0.000010
0.937500 0.999990
0.937500 0.999990
0.874999 0.999990
0.999990 0.000010
0.999990 0.000010
0.999990 0.750005
0.999990 0.750005
0.999990 0.000010
0.999990 0.750005
0.749998 0.999990
0.999990 0.000010
0.999990 0.000010
0.937500 0.999990
0.874999 0.999990
0.937500 0.999990
0.999990 0.000010
0.874999 0.999990
0.937500 0.999990
0.999990 0.000010
0.937500 0.999990
0.937500 0.999990
0.874999 0.999990
0.999990 0.000010
0.999990 0.000010
0.874999 0.999990
0.999990 0.000010
0.999990 0.000010
0.937500 0.999990
0.749998 0.999990
0.999990 0.250000
0.999990 0.750005
0.874999 0.999990
0.874999 0.999990
0.999990 0.000010
0.874999 0.999990
0.874999 0.999990
0.874999 0.999990
0.624997 0.999990
0.874999 0.999990
0.999990 0.500005
0.937500 0.999990
0.937500 0.999990
0.999990 0.000010
0.874999 0.999990
0.999990 0.000010
0.874999 0.999990
0.999990 0.750005
0.999990 0.000010
0.624997 0.999990
0.937500 0.999990
0.999990 0.500005
0.874999 0.999990
0.687497 0.999990
0.937500 0.999990
0.937500 0.999990
0.874999 0.999990
0.812499 0.999990
0.999990 0.000010
0.874999 0.999990
0.999990 0.750005
0.874999 0.999990
0.999990 0.000010
0.812503 0.499997
0.874999 0.999990
0.999990 0.000010
0.999990 0.000010
0.749998 0.999990
0.874999 0.999990
0.937500 0.999990
0.625004 0.249996
0.937500 0.999990
0.937500 0.999990
0.999990 0.000010
0.999990 0.750005
0.812499 0.999990
0.937500 0.999990
0.999990 0.000010
0.999990 0.000010
0.999990 0.000010
0.937500 0.999990
0.999990 0.000010
0.874999 0.999990
0.874999 0.999990
0.812499 0.999990
0.624997 0.999990
0.999990 0.000010
0.937500 0.999990
0.937500 0.999990
0.937500 0.999990
0.937500 0.999990
0.874999 0.999990
0.937500 0.999990
0.874999 0.999990
0.874999 0.999990
0.999990 0.000010
0.812499 0.999990
0.999990 0.000010
0.874999 0.999990
0.937500 0.999990
0.874999 0.999990
0.749998 0.999990
0.937500 0.999990
0.937500 0.999990
0.874999 0.999990
0.999990 0.000010
0.999990 0.000010
0.999990 0.000010
0.874999 0.999990
0.937500 0.999990
0.999990 0.750005
0.999990 0.750005
0.624997 0.999990
0.999990 0.000010
0.999990 0.000010
0.999990 0.500005
0.937500 0.999990
0.999990 0.000010
0.937500 0.999990
0.874999 0.999990
0.999990 0.000010
0.937500 0.999990
0.937500 0.999990
0.937500 0.999990
0.999990 0.000010
0.999990 0.750005
0.937500 0.999990
0.937500 0.999990
0.937500 0.999990
0.874999 0.999990
0.937500 0.999990
0.874999 0.999990
0.999990 0.000010
0.999990 0.250000
0.937500 0.999990
0.937500 0.999990
0.874999 0.999990
0.874999 0.999990
0.874999 0.999990
0.937500 0.999990
0.999990 0.750005
0.999990 0.750005
0.999990 0.000010
0.937500 0.999990
0.499996 0.999990
0.812499 0.999990
0.687506 0.000010
0.749998 0.999990
0.937500 0.999990
0.937500 0.999990
0.812499 0.999990
0.999990 0.000010
0.749998 0.999990
0.999990 0.000010
0.812499 0.999990
0.999990 0.000010
0.999990 0.000010
0.999990 0.750005
0.999990 0.000010
0.999990 0.750005
0.999990 0.750005
0.999990 0.000010
0.999990 0.750005
0.999990 0.750005
0.937500 0.999990
0.624997 0.999990
0.999990 0.000010
0.874999 0.999990
0.999990 0.000010
0.874999 0.999990
0.624997 0.999990
0.999990 0.000010
0.999990 0.000010
0.999990 0.000010
0.999990 0.000010
0.937500 0.999990
0.874999 0.999990
0.874999 0.999990
0.874999 0.999990
0.999990 0.000010
0.874999 0.999990
0.874999 0.999990
0.999990 0.000010
0.937500 0.999990
0.937500 0.999990
0.874999 0.999990
0.937500 0.999990
0.874999 0.999990
0.999990 0.000010
0.999990 0.000010
0.874999 0.999990
0.750007 0.000010
0.812499 0.999990
0.999990 0.000010
0.749998 0.999990
0.625006 0.000010
0.937500 0.999990
0.937500 0.999990
0.937500 0.999990
0.937500 0.999990
0.999990 0.000010
0.999990 0.000010
0.937500 0.999990
0.624997 0.999990
0.999990 0.750005
0.999990 0.000010
0.874999 0.999990
0.874999 0.999990
0.749998 0.999990
0.874999 0.999990
0.937500 0.999990
0.937500 0.999990
0.937500 0.999990
0.937500 0.999990
0.750007 0.000010
0.999990 0.000010
0.749998 0.999990
0.937500 0.999990
0.937500 0.999990
0.812499 0.999990
0.999990 0.000010
0.937500 0.999990
0.937500 0.999990
0.999990 0.000010
0.937500 0.999990
0.937500 0.999990
0.937500 0.999990
0.937500 0.999990
0.874999 0.999990
0.999990 0.750005
0.749998 0.999990
0.937500 0.999990
0.812499 0.999990
0.937500 0.999990
0.999990 0.500005
0.874999 0.999990
0.624997 0.999990
0.937500 0.999990
0.999990 0.000010
0.999990 0.500005
0.937500 0.999990
0.624997 0.999990
0.874999 0.999990
0.999990 0.750005
0.937500 0.999990
0.625006 0.000010
0.999990 0.500005
0.999990 0.750005
0.937500 0.999990
0.937500 0.999990
0.937500 0.999990
0.937500 0.999990
0.937500 0.999990
0.999990 0.000010
0.812499 0.999990
0.874999 0.999990
0.874999 0.999990
0.937500 0.999990
0.937500 0.999990
0.999990 0.750005
0.937500 0.999990
0.937500 0.999990
0.999990 0.750005
0.999990 0.000010
0.937500 0.999990
0.999990 0.000010
0.937500 0.999990
0.999990 0.250000
0.937500 0.999990
0.999990 0.750005
0.999990 0.500005
0.999990 0.750005
0.874999 0.999990
0.749998 0.999990
0.937500 0.999990
0.999990 0.000010
0.999990 0.750005
0.999990 0.750005
0.937500 0.999990
0.874999 0.999990
0.812508 0.000010
0.874999 0.999990
0.937500 0.999990
0.937500 0.999990
0.812499 0.999990
0.874999 0.999990
0.937500 0.999990
0.937500 0.999990
0.874999 0.999990
0.874999 0.999990
0.937500 0.999990
0.437495 0.999990
0.937500 0.999990
0.937500 0.999990
0.749998 0.999990
0.874999 0.999990
0.874999 0.999990
0.812499 0.999990
0.624997 0.999990
0.937500 0.999990
0.749998 0.999990
0.999990 0.000010
0.999990 0.750005
0.999990 0.000010
0.812499 0.999990
0.999990 0.250000
0.937500 0.999990
0.812499 0.999990
0.937500 0.999990
0.812499 0.999990
0.937500 0.999990
0.812499 0.999990
0.499996 0.999990
0.749998 0.999990
0.874999 0.999990
0.937500 0.999990
0.999990 0.000010
0.937500 0.999990
0.937500 0.999990
0.749998 0.999990
0.937500 0.999990
0.999990 0.250000
0.999990 0.000010
0.624997 0.999990
0.874999 0.999990
0.999990 0.000010
0.937500 0.999990
0.937500 0.999990
0.937500 0.999990
0.999990 0.000010
0.624997 0.999990
0.999990 0.000010
0.937500 0.999990
0.937500 0.999990
0.937500 0.999990
0.874999 0.999990
0.937500 0.999990
0.999990 0.000010
0.749998 0.999990
0.999990 0.750005
0.874999 0.999990
0.937500 0.999990
0.937500 0.999990
0.812499 0.999990
0.999990 0.750005
0.937500 0.999990
0.624997 0.999990
0.874999 0.999990
0.937500 0.999990
0.937500 0.999990
0.937500 0.999990
0.937500 0.999990
0.812499 0.999990
0.999990 0.750005
0.999990 0.750005
0.999990 0.000010
0.874999 0.999990
0.874999 0.999990
0.937500 0.999990
0.874999 0.999990
0.687497 0.999990
0.874999 0.999990
0.625006 0.000010
0.874999 0.999990
0.625006 0.000010
0.937500 0.999990
0.937500 0.999990
0.874999 0.999990
0.874999 0.999990
0.812499 0.999990
0.999990 0.750005
0.937500 0.999990
0.937500 0.999990
0.937500 0.999990
0.937500 0.999990
0.937500 0.999990
0.999990 0.000010
0.937500 0.999990
0.999990 0.500005
0.937500 0.999990
0.687497 0.999990
0.937500 0.999990
0.999990 0.750005
0.937500 0.999990
0.999990 0.000010
0.937500 0.999990
0.937500 0.999990
0.999990 0.000010
0.999990 0.750005
0.874999 0.999990
0.999990 0.000010
0.812499 0.999990
0.999990 0.000010
0.874999 0.999990
0.874999 0.999990
0.999990 0.000010
0.937500 0.999990
0.874999 0.999990
0.937500 0.999990
0.937500 0.999990
0.937500 0.999990
0.999990 0.750005
0.999990 0.750005
0.750007 0.000010
0.687497 0.999990
0.999990 0.750005
0.999990 0.000010
0.937500 0.999990
0.999990 0.750005
0.937500 0.999990
0.937500 0.999990
0.999990 0.000010
0.999990 0.000010
0.999990 0.500005
0.874999 0.999990
0.624997 0.999990
0.687497 0.999990
0.937500 0.999990
0.624997 0.999990
0.937500 0.999990
0.874999 0.999990
0.374994 0.999990
0.749998 0.999990
0.999990 0.750005
0.874999 0.999990
0.937500 0.999990
0.937500 0.999990
0.874999 0.999990
0.874999 0.999990
0.874999 0.999990
0.937500 0.999990
0.874999 0.999990
0.937500 0.999990
0.937500 0.999990
0.999990 0.750005
0.937500 0.999990
0.874999 0.999990
0.874999 0.999990
0.874999 0.999990
0.937500 0.999990
0.937500 0.999990
0.937500 0.999990
0.999990 0.000010
0.937500 0.999990
0.999990 0.500005
0.999990 0.750005
0.999990 0.000010
0.999990 0.000010
0.999990 0.000010
0.937500 0.999990
0.999990 0.000010
0.937500 0.999990
0.937500 0.999990
0.999990 0.000010
0.937500 0.999990
0.937500 0.999990
0.937500 0.999990
0.937500 0.999990
0.999990 0.750005
0.999990 0.750005
0.812499 0.999990
0.812508 0.000010
0.937500 0.999990
0.999990 0.000010
0.999990 0.000010
0.937500 0.999990
0.999990 0.000010
0.999990 0.000010
0.937500 0.999990
0.624997 0.999990
0.999990 0.000010
0.874999 0.999990
0.874999 0.999990
0.812499 0.999990
0.937500 0.999990
0.624997 0.999990
0.937500 0.999990
0.874999 0.999990
0.937500 0.999990
0.999990 0.000010
0.937500 0.999990
0.937500 0.999990
0.999990 0.750005
0.999990 0.750005
0.999990 0.750005
0.937500 0.999990
0.937500 0.999990
0.562496 0.999990
0.999990 0.000010
0.937500 0.999990
0.624997 0.999990
0.999990 0.000010
0.937500 0.999990
0.937500 0.999990
0.999990 0.000010
0.937500 0.999990
0.937500 0.999990
0.874999 0.999990
0.874999 0.999990
0.874999 0.999990
0.999990 0.000010
0.937500 0.999990
0.624997 0.999990
0.874999 0.999990
0.999990 0.000010
0.937500 0.999990
0.812499 0.999990
0.999990 0.000010
0.937500 0.999990
0.812499 0.999990
0.999990 0.750005
0.874999 0.999990
0.937500 0.999990
0.999990 0.000010
0.874999 0.999990
0.999990 0.750005
0.999990 0.000010
0.874999 0.999990
0.937500 0.999990
0.937500 0.999990
0.999990 0.000010
0.937500 0.999990
0.874999 0.999990
0.937500 0.999990
0.999990 0.000010
0.937500 0.999990
0.999990 0.000010
0.999990 0.750005
0.937500 0.999990
0.937500 0.999990
0.937500 0.999990
0.999990 0.000010
0.812499 0.999990
0.937500 0.999990
0.999990 0.000010
0.999990 0.000010
0.874999 0.999990
0.999990 0.000010
0.624997 0.999990
0.999990 0.750005
0.937500 0.999990
0.999990 0.750005
0.937500 0.999990
0.999990 0.750005
0.999990 0.750005
0.937500 0.999990
0.937500 0.999990
0.937500 0.999990
0.937500 0.999990
0.999990 0.000010
0.999990 0.000010
0.999990 0.000010
0.937500 0.999990
0.937509 0.000010
0.999990 0.000010
0.624997 0.999990
0.937500 0.999990
0.999990 0.000010
0.999990 0.000010
0.999990 0.000010
0.749998 0.999990
0.937500 0.999990
0.687506 0.000010
0.874999 0.999990
0.874999 0.999990
0.937500 0.999990
0.874999 0.999990
0.937500 0.999990
0.999990 0.000010
0.999990 0.250000
0.874999 0.999990
0.999990 0.250000
0.999990 0.250000
0.999990 0.250000
0.999990 0.000010
0.874999 0.999990
0.999990 0.000010
0.999990 0.000010
0.874999 0.999990
0.937500 0.999990
0.937500 0.999990
0.874999 0.999990
0.999990 0.250000
0.874999 0.999990
0.874999 0.999990
0.999990 0.750005
0.937500 0.999990
0.999990 0.750005
0.874999 0.999990
0.937500 0.999990
0.874999 0.999990
0.937500 0.999990
0.937500 0.999990
0.874999 0.999990
0.999990 0.500005
0.999990 0.000010
0.937500 0.999990
0.937500 0.999990
0.749998 0.999990
0.999990 0.000010
0.999990 0.000010
0.999990 0.500005
0.874999 0.999990
0.749998 0.999990
0.937500 0.999990
0.937500 0.999990
0.937500 0.999990
0.999990 0.000010
0.937500 0.999990
0.999990 0.000010
0.999990 0.000010
0.937500 0.999990
0.999990 0.000010
0.999990 0.000010
0.874999 0.999990
0.937500 0.999990
0.874999 0.999990
0.937500 0.999990
0.999990 0.000010
0.874999 0.999990
0.937500 0.999990
0.812499 0.999990
0.999990 0.000010
0.624997 0.999990
0.687497 0.999990
0.937500 0.999990
0.999990 0.750005
0.624997 0.999990
0.874999 0.999990
0.999990 0.000010
0.937500 0.999990
0.937500 0.999990
0.999990 0.250000
0.874999 0.999990
0.874999 0.999990
0.999990 0.750005
0.874999 0.999990
0.999990 0.000010
0.999990 0.000010
0.874999 0.999990
0.874999 0.999990
0.999990 0.500005
0.999990 0.750005
0.812508 0.000010
0.937500 0.999990
0.999990 0.000010
0.874999 0.999990
0.749998 0.999990
0.624997 0.999990
0.874999 0.999990
0.999990 0.000010
0.999990 0.000010
0.999990 0.750005
0.874999 0.999990
0.999990 0.750005
0.874999 0.999990
0.937500 0.999990
0.687497 0.999990
0.937500 0.999990
0.874999 0.999990
0.374994 0.999990
0.999990 0.000010
0.937500 0.999990
0.999990 0.000010
0.999990 0.000010
0.999990 0.000010
0.937500 0.999990
0.874999 0.999990
0.999990 0.000010
0.874999 0.999990
0.937500 0.999990
0.874999 0.999990
0.999990 0.000010
0.624997 0.999990
0.999990 0.000010
0.999990 0.750005
0.999990 0.750005
0.749998 0.999990
0.999990 0.000010
0.937500 0.999990
0.624997 0.999990
0.999990 0.000010
0.874999 0.999990
0.999990 0.500005
0.874999 0.999990
0.874999 0.999990
0.999990 0.750005
0.999990 0.000010
0.937500 0.999990
0.687506 0.000010
0.937500 0.999990
0.624997 0.999990
0.937500 0.999990
0.937500 0.999990
0.999990 0.000010
0.874999 0.999990
0.999990 0.000010
0.937500 0.999990
0.874999 0.999990
0.999990 0.000010
0.999990 0.000010
0.749998 0.999990
0.874999 0.999990
0.937500 0.999990
0.937500 0.999990
0.874999 0.999990
0.812499 0.999990
0.999990 0.000010
0.937500 0.999990
0.812499 0.999990
0.999990 0.000010
0.999990 0.000010
0.999990 0.750005
0.937500 0.999990
0.999990 0.000010
0.999990 0.000010
0.999990 0.000010
0.999990 0.000010
0.937500 0.999990
0.999990 0.750005
0.937500 0.999990
0.937500 0.999990
0.937500 0.999990
0.999990 0.500005
0.812499 0.999990
0.937500 0.999990
0.624997 0.999990
0.937500 0.999990
0.937500 0.999990
0.937500 0.999990
0.999990 0.750005
0.937500 0.999990
0.374994 0.999990
0.874999 0.999990
0.874999 0.999990
0.999990 0.000010
0.937500 0.999990
0.937500 0.999990
0.999990 0.000010
0.999990 0.000010
0.999990 0.000010
0.624997 0.999990
0.874999 0.999990
0.999990 0.000010
0.937500 0.999990
0.999990 0.750005
0.999990 0.000010
0.937500 0.999990
0.937500 0.999990
0.874999 0.999990
0.937500 0.999990
0.999990 0.000010
0.874999 0.999990
0.937500 0.999990
0.937500 0.999990
0.999990 0.000010
0.874999 0.999990
0.874999 0.999990
0.999990 0.250000
0.999990 0.000010
0.937500 0.999990
0.937500 0.999990
0.999990 0.000010
0.999990 0.000010
0.999990 0.000010
0.937500 0.999990
0.937500 0.999990
0.625006 0.000010
0.812499 0.999990
0.812499 0.999990
0.624997 0.999990
0.937500 0.999990
0.937500 0.999990
0.999990 0.000010
0.874999 0.999990
0.999990 0.000010
0.937500 0.999990
0.937500 0.999990
0.937500 0.999990
0.874999 0.999990
0.687497 0.999990
0.999990 0.000010
0.999990 0.000010
0.874999 0.999990
0.624997 0.999990
0.999990 0.000010
0.937500 0.999990
0.937500 0.999990
0.874999 0.999990
0.937500 0.999990
0.874999 0.999990
0.937500 0.999990
0.937500 0.999990
0.874999 0.999990
0.937500 0.999990
0.937500 0.999990
0.999990 0.000010
0.874999 0.999990
0.999990 0.000010
0.999990 0.250000
0.999990 0.000010
0.937500 0.999990
0.874999 0.999990
0.937500 0.999990
0.999990 0.500005
0.937500 0.999990
0.749998 0.999990
0.937500 0.999990
0.624997 0.999990
0.937500 0.999990
0.999990 0.000010
0.999990 0.750005
0.937500 0.999990
0.999990 0.000010
0.874999 0.999990
0.749998 0.999990
0.937500 0.999990
0.749998 0.999990
0.999990 0.000010
0.999990 0.000010
0.874999 0.999990
0.624997 0.999990
0.937500 0.999990
0.999990 0.000010
0.937500 0.999990
0.999990 0.000010
0.999990 0.750005
0.874999 0.999990
0.937500 0.999990
0.999990 0.000010
0.999990 0.000010
0.624997 0.999990
0.937500 0.999990
0.999990 0.000010
0.937500 0.999990
0.999990 0.000010
0.999990 0.000010
0.937500 0.999990
0.937500 0.999990
0.999990 0.000010
0.937500 0.999990
0.937500 0.999990
0.937500 0.999990
0.999990 0.000010
0.874999 0.999990
0.937500 0.999990
0.937500 0.999990
0.937500 0.999990
0.874999 0.999990
0.937500 0.999990
0.999990 0.000010
0.749998 0.999990
0.999990 0.000010
0.999990 0.000010
0.874999 0.999990
0.999990 0.000010
0.999990 0.000010
0.874999 0.999990
0.999990 0.000010
0.937500 0.999990
0.937500 0.999990
0.874999 0.999990
0.999990 0.500005
0.937500 0.999990
0.937500 0.999990
0.999990 0.750005
0.874999 0.999990
0.999990 0.000010
0.874999 0.999990
0.937509 0.000010
0.999990 0.000010
0.874999 0.999990
0.812499 0.999990
0.937500 0.999990
0.874999 0.999990
0.937500 0.999990
0.937500 0.999990
0.874999 0.999990
0.999990 0.750005
0.874999 0.999990
0.624997 0.999990
0.874999 0.999990
0.999990 0.250000
0.999990 0.000010
0.874999 0.999990
0.874999 0.999990
0.937500 0.999990
0.874999 0.999990
0.374994 0.999990
0.874999 0.999990
0.999990 0.000010
0.874999 0.999990
0.937500 0.999990
0.999990 0.000010
0.999990 0.500005
0.937500 0.999990
0.999990 0.000010
0.937500 0.999990
0.999990 0.000010
0.874999 0.999990
0.937500 0.999990
0.999990 0.000010
0.937500 0.999990
0.937500 0.999990
0.874999 0.999990
0.999990 0.750005
0.937500 0.999990
0.937500 0.999990
0.874999 0.999990
0.999990 0.750005
0.874999 0.999990
0.999990 0.000010
0.874999 0.999990
0.999990 0.000010
0.812499 0.999990
0.999990 0.750005
0.874999 0.999990
0.874999 0.999990
0.999990 0.000010
0.999990 0.000010
0.999990 0.750005
0.874999 0.999990
0.937500 0.999990
0.999990 0.750005
0.937500 0.999990
0.874999 0.999990
0.937500 0.999990
0.937500 0.999990
0.937500 0.999990
0.937500 0.999990
0.937500 0.999990
0.874999 0.999990
0.874999 0.999990
0.937500 0.999990
0.937500 0.999990
0.999990 0.000010
0.937500 0.999990
0.874999 0.999990
0.937500 0.999990
0.999990 0.500005
0.937500 0.999990
0.624997 0.999990
0.937500 0.999990
0.937500 0.999990
0.937500 0.999990
0.937500 0.999990
0.937500 0.999990
0.999990 0.000010
0.937500 0.999990
0.812499 0.999990
0.999990 0.000010
0.999990 0.000010
0.874999 0.999990
0.874999 0.999990
0.624997 0.999990
0.999990 0.000010
0.937500 0.999990
0.937500 0.999990
0.999990 0.750005
0.999990 0.750005
0.874999 0.999990
0.999990 0.750005
0.937500 0.999990
0.749998 0.999990
0.874999 0.999990
0.999990 0.750005
0.874999 0.999990
0.999990 0.000010
0.937500 0.999990
0.874999 0.999990
0.937500 0.999990
0.937500 0.999990
0.999990 0.000010
0.999990 0.000010
0.937500 0.999990
0.937500 0.999990
0.999990 0.000010
0.749998 0.999990
0.999990 0.000010
0.937500 0.999990
0.937500 0.999990
0.874999 0.999990
0.937500 0.999990
0.999990 0.000010
0.999990 0.750005
0.999990 0.250000
0.999990 0.500005
0.937500 0.999990
0.999990 0.000010
0.624997 0.999990
0.999990 0.500005
0.999990 0.500005
0.874999 0.999990
0.937500 0.999990
0.937500 0.999990
0.999990 0.500005
0.750007 0.000010
0.749998 0.999990
0.937500 0.999990
0.874999 0.999990
0.874999 0.999990
0.937500 0.999990
0.937500 0.999990
0.874999 0.999990
0.937500 0.999990
0.437495 0.999990
0.999990 0.500005
0.937500 0.999990
0.874999 0.999990
0.999990 0.500005
0.937500 0.999990
0.937500 0.999990
0.874999 0.999990
0.999990 0.500005
0.999990 0.000010
0.937500 0.999990
0.999990 0.000010
0.999990 0.000010
0.999990 0.000010
0.999990 0.750005
0.999990 0.000010
0.937500 0.999990
0.562496 0.999990
0.999990 0.750005
0.999990 0.750005
0.937500 0.999990
0.937500 0.999990
0.874999 0.999990
0.874999 0.999990
0.749998 0.999990
0.999990 0.000010
0.812499 0.999990
0.937500 0.999990
0.874999 0.999990
0.999990 0.500005
0.937500 0.999990
0.999990 0.000010
0.937500 0.999990
0.937500 0.999990
0.937500 0.999990
0.999990 0.750005
0.999990 0.000010
0.999990 0.750005
0.624997 0.999990
0.874999 0.999990
0.749998 0.999990
0.874999 0.999990
0.874999 0.999990
0.999990 0.000010
0.875008 0.000010
0.874999 0.999990
0.937500 0.999990
0.499996 0.999990
0.999990 0.000010
0.374994 0.999990
0.937500 0.999990
0.999990 0.000010
0.937500 0.999990
0.875008 0.000010
0.999990 0.750005
0.937500 0.999990
0.999990 0.000010
0.874999 0.999990
0.999990 0.000010
0.999990 0.250000
0.937500 0.999990
0.874999 0.999990
0.999990 0.000010
0.874999 0.999990
0.999990 0.750005
0.937500 0.999990
0.812499 0.999990
0.999990 0.000010
0.937500 0.999990
0.874999 0.999990
0.999990 0.000010
0.937500 0.999990
0.999990 0.000010
0.999990 0.000010
0.999990 0.000010
0.812499 0.999990
0.999990 0.000010
0.999990 0.000010
0.749998 0.999990
0.937500 0.999990
0.999990 0.750005
0.999990 0.000010
0.937500 0.999990
0.937500 0.999990
0.749998 0.999990
0.999990 0.000010
0.874999 0.999990
0.624997 0.999990
0.999990 0.000010
0.999990 0.000010
0.999990 0.000010
0.999990 0.000010
0.874999 0.999990
0.999990 0.000010
0.937500 0.999990
0.999990 0.000010
0.937500 0.999990
0.999990 0.750005
0.999990 0.750005
0.999990 0.000010
0.624997 0.999990
0.937500 0.999990
0.624997 0.999990
0.999990 0.000010
0.937500 0.999990
0.874999 0.999990
0.937500 0.999990
0.937500 0.999990
0.999990 0.000010
0.874999 0.999990
0.999990 0.000010
0.999990 0.000010
0.999990 0.000010
0.937500 0.999990
0.999990 0.750005
0.999990 0.000010
0.812499 0.999990
0.812499 0.999990
0.937500 0.999990
0.874999 0.999990
0.874999 0.999990
0.999990 0.000010
0.874999 0.999990
0.999990 0.000010
0.874999 0.999990
0.874999 0.999990
0.937500 0.999990
0.999990 0.000010
0.874999 0.999990
0.874999 0.999990
0.937500 0.999990
0.937500 0.999990
0.999990 0.000010
0.937500 0.999990
0.999990 0.000010
0.937500 0.999990
0.937500 0.999990
0.999990 0.000010
0.999990 0.000010
0.999990 0.750005
0.749998 0.999990
0.749998 0.999990
0.999990 0.000010
0.999990 0.000010
0.624997 0.999990
0.999990 0.000010
0.874999 0.999990
0.875008 0.000010
0.999990 0.500005
0.999990 0.500005
0.874999 0.999990
0.999990 0.750005
0.999990 0.750005
0.937500 0.999990
0.874999 0.999990
0.874999 0.999990
0.874999 0.999990
0.937500 0.999990
0.999990 0.000010
0.874999 0.999990
0.749998 0.999990
0.749998 0.999990
0.999990 0.000010
0.874999 0.999990
0.999990 0.000010
0.937500 0.999990
0.874999 0.999990
0.999990 0.000010
0.999990 0.000010
0.999990 0.000010
0.999990 0.000010
0.999990 0.750005
0.874999 0.999990
0.999990 0.750005
0.874999 0.999990
0.749998 0.999990
0.874999 0.999990
0.999990 0.750005
0.999990 0.000010
0.937500 0.999990
0.999990 0.000010
0.999990 0.000010
0.999990 0.000010
0.937500 0.999990
0.874999 0.999990
0.937500 0.999990
0.749998 0.999990
0.999990 0.750005
0.624997 0.999990
0.999990 0.000010
0.937500 0.999990
0.937500 0.999990
0.874999 0.999990
0.937500 0.999990
0.624997 0.999990
0.624997 0.999990
0.749998 0.999990
0.937500 0.999990
0.999990 0.750005
0.937500 0.999990
0.874999 0.999990
0.499996 0.999990
0.937500 0.999990
0.999990 0.000010
0.999990 0.250000
0.874999 0.999990
0.999990 0.000010
0.999990 0.000010
0.999990 0.500005
0.812499 0.999990
0.999990 0.000010
0.749998 0.999990
0.999990 0.500005
0.874999 0.999990
0.999990 0.000010
0.874999 0.999990
0.874999 0.999990
0.999990 0.000010
0.937500 0.999990
0.999990 0.750005
0.937500 0.999990
0.937500 0.999990
0.937500 0.999990
0.937500 0.999990
0.937500 0.999990
0.999990 0.750005
0.999990 0.750005
0.624997 0.999990
0.999990 0.250000
0.874999 0.999990
0.874999 0.999990
0.999990 0.000010
0.937500 0.999990
0.937500 0.999990
0.937500 0.999990
0.937500 0.999990
0.937500 0.999990
0.937500 0.999990
0.999990 0.750005
0.874999 0.999990
0.999990 0.750005
0.687497 0.999990
0.937500 0.999990
0.937500 0.999990
0.999990 0.000010
0.999990 0.750005
0.999990 0.750005
0.624997 0.999990
0.999990 0.500005
0.874999 0.999990
0.999990 0.750005
0.999990 0.500005
0.937500 0.999990
0.999990 0.000010
0.999990 0.000010
0.999990 0.000010
0.937500 0.999990
0.999990 0.750005
0.624997 0.999990
0.999990 0.000010
0.937500 0.999990
0.999990 0.000010
0.937500 0.999990
0.999990 0.000010
0.937500 0.999990
0.812499 0.999990
0.874999 0.999990
0.937500 0.999990
0.874999 0.999990
0.999990 0.500005
0.999990 0.000010
0.937500 0.999990
0.874999 0.999990
0.937500 0.999990
0.937500 0.999990
0.874999 0.999990
0.937500 0.999990
0.937500 0.999990
0.812499 0.999990
0.937500 0.999990
0.874999 0.999990
0.999990 0.500005
0.999990 0.750005
0.874999 0.999990
0.937500 0.999990
0.937500 0.999990
0.937500 0.999990
0.874999 0.999990
0.999990 0.000010
0.874999 0.999990
0.999990 0.000010
0.937500 0.999990
0.999990 0.000010
0.999990 0.750005
0.937500 0.999990
0.937500 0.999990
0.999990 0.000010
0.999990 0.000010
0.937500 0.999990
0.374994 0.999990
0.874999 0.999990
0.937500 0.999990
0.937500 0.999990
0.937500 0.999990
0.937500 0.999990
0.624997 0.999990
0.999990 0.000010
0.874999 0.999990
0.999990 0.750005
0.937500 0.999990
0.875008 0.000010
0.937500 0.999990
0.999990 0.000010
0.812508 0.000010
0.937500 0.999990
0.999990 0.500005
0.937500 0.999990
0.874999 0.999990
0.937500 0.999990
0.937500 0.999990
0.749998 0.999990
0.999990 0.750005
0.749998 0.999990
0.999990 0.750005
0.874999 0.999990
0.999990 0.250000
0.937500 0.999990
0.999990 0.750005
0.874999 0.999990
0.937500 0.999990
0.812499 0.999990
0.874999 0.999990
0.624997 0.999990
0.999990 0.000010
0.937500 0.999990
0.624997 0.999990
0.749998 0.999990
0.999990 0.000010
0.937500 0.999990
0.874999 0.999990
0.374994 0.999990
0.999990 0.750005
0.999990 0.750005
0.874999 0.999990
0.999990 0.750005
0.874999 0.999990
0.874999 0.999990
0.874999 0.999990
0.999990 0.000010
0.937500 0.999990
0.874999 0.999990
0.874999 0.999990
0.874999 0.999990
0.999990 0.750005
0.999990 0.000010
0.874999 0.999990
0.999990 0.000010
0.937500 0.999990
0.937500 0.999990
0.875008 0.000010
0.937500 0.999990
0.937500 0.999990
0.999990 0.250000
0.937500 0.999990
0.874999 0.999990
0.937500 0.999990
0.874999 0.999990
0.874999 0.999990
0.999990 0.000010
0.874999 0.999990
0.937500 0.999990
0.999990 0.000010
0.625006 0.000010
0.874999 0.999990
0.749998 0.999990
0.999990 0.000010
0.874999 0.999990
0.874999 0.999990
0.624997 0.999990
0.937500 0.999990
0.937500 0.999990
0.999990 0.000010
0.999990 0.000010
0.999990 0.750005
0.937500 0.999990
0.937500 0.999990
0.999990 0.500005
0.999990 0.750005
0.999990 0.750005
0.937500 0.999990
0.999990 0.250000
0.999990 0.750005
0.937500 0.999990
0.874999 0.999990
0.812499 0.999990
0.999990 0.000010
0.937500 0.999990
0.624997 0.999990
0.937500 0.999990
0.999990 0.000010
0.999990 0.000010
0.874999 0.999990
0.874999 0.999990
0.999990 0.500005
0.874999 0.999990
0.624997 0.999990
0.874999 0.999990
0.999990 0.000010
0.937500 0.999990
0.999990 0.250000
0.749998 0.999990
0.999990 0.750005
0.624997 0.999990
0.874999 0.999990
0.999990 0.000010
0.999990 0.750005
0.874999 0.999990
0.749998 0.999990
0.687506 0.000010
0.687497 0.999990
0.999990 0.500005
0.999990 0.500005
0.999990 0.500005
0.999990 0.500005
0.937500 0.999990
0.874999 0.999990
0.999990 0.000010
0.999990 0.250000
0.999990 0.500005
0.999990 0.000010
0.999990 0.000010
0.937500 0.999990
0.874999 0.999990
0.874999 0.999990
0.749998 0.999990
0.937500 0.999990
0.624997 0.999990
0.937500 0.999990
0.874999 0.999990
0.999990 0.000010
0.874999 0.999990
0.937500 0.999990
0.624997 0.999990
0.999990 0.000010
0.937500 0.999990
0.999990 0.000010
0.999990 0.000010
0.875004 0.499996
0.812499 0.999990
0.999990 0.000010
0.874999 0.999990
0.874999 0.999990
0.874999 0.999990
0.937500 0.999990
0.999990 0.000010
0.874999 0.999990
0.374994 0.999990
0.999990 0.000010
0.874999 0.999990
0.937500 0.999990
0.999990 0.000010
0.624997 0.999990
0.937500 0.999990
0.937509 0.000010
0.937500 0.999990
0.937500 0.999990
0.999990 0.000010
0.999990 0.000010
0.937500 0.999990
0.937500 0.999990
0.874999 0.999990
0.937500 0.999990
0.874999 0.999990
0.937500 0.999990
0.874999 0.999990
0.999990 0.000010
0.937500 0.999990
0.999990 0.000010
0.624997 0.999990
0.937500 0.999990
0.625006 0.000010
0.937500 0.999990
0.999990 0.000010
0.999990 0.000010
0.937500 0.999990
0.749998 0.999990
0.999990 0.750005
0.874999 0.999990
0.937500 0.999990
0.687497 0.999990
0.812499 0.999990
0.999990 0.000010
0.937500 0.999990
0.937500 0.999990
0.937502 0.749998
0.937500 0.999990
0.937500 0.999990
0.937500 0.999990
0.999990 0.750005
0.999990 0.000010
0.937500 0.999990
0.999990 0.000010
0.937500 0.999990
0.999990 0.000010
0.937500 0.999990
0.937500 0.999990
0.624997 0.999990
0.999990 0.750005
0.937500 0.999990
0.624997 0.999990
0.750007 0.000010
0.874999 0.999990
0.937500 0.999990
0.999990 0.000010
0.999990 0.000010
0.937500 0.999990
0.812499 0.999990
0.999990 0.750005
0.999990 0.000010
0.937500 0.999990
0.937500 0.999990
0.937500 0.999990
0.937500 0.999990
0.999990 0.250000
0.937500 0.999990
0.937500 0.999990
0.937500 0.999990
0.937500 0.999990
0.937500 0.999990
0.812499 0.999990
0.874999 0.999990
0.999990 0.000010
0.999990 0.000010
0.999990 0.000010
0.874999 0.999990
0.999990 0.000010
0.874999 0.999990
0.999990 0.750005
0.937500 0.999990
0.999990 0.750005
0.999990 0.000010
0.999990 0.000010
0.999990 0.500005
0.999990 0.000010
0.937509 0.000010
0.937500 0.999990
0.812499 0.999990
0.937500 0.999990
0.874999 0.999990
0.937500 0.999990
0.937500 0.999990
0.874999 0.999990
0.999990 0.750005
0.999990 0.750005
0.937500 0.999990
0.999990 0.000010
0.812499 0.999990
0.999990 0.750005
0.874999 0.999990
0.749998 0.999990
0.874999 0.999990
0.999990 0.750005
0.874999 0.999990
0.874999 0.999990
0.999990 0.000010
0.874999 0.999990
0.999990 0.000010
0.874999 0.999990
0.999990 0.000010
0.874999 0.999990
0.874999 0.999990
0.999990 0.000010
0.999990 0.000010
0.999990 0.000010
0.874999 0.999990
0.999990 0.000010
0.937500 0.999990
0.999990 0.000010
0.999990 0.000010
0.999990 0.000010
0.874999 0.999990
0.937500 0.999990
0.874999 0.999990
0.999990 0.000010
0.937500 0.999990
0.812499 0.999990
0.937500 0.999990
0.812499 0.999990
0.937500 0.999990
0.999990 0.750005
0.937500 0.999990
0.937500 0.999990
0.999990 0.750005
0.874999 0.999990
0.999990 0.750005
0.937500 0.999990
0.999990 0.750005
0.874999 0.999990
0.937500 0.999990
0.937500 0.999990
0.999990 0.000010
0.874999 0.999990
0.999990 0.000010
0.937500 0.999990
0.937500 0.999990
0.999990 0.000010
0.999990 0.750005
0.937500 0.999990
0.999990 0.000010
0.999990 0.750005
0.875008 0.000010
0.937500 0.999990
0.874999 0.999990
0.999990 0.250000
0.937500 0.999990
0.937500 0.999990
0.937500 0.999990
0.999990 0.750005
0.874999 0.999990
0.562496 0.999990
0.937500 0.999990
0.999990 0.750005
0.937500 0.999990
0.937500 0.999990
0.874999 0.999990
0.999990 0.000010
0.999990 0.000010
0.937500 0.999990
0.937500 0.999990
0.874999 0.999990
0.999990 0.000010
0.937500 0.999990
0.937502 0.749998
0.999990 0.000010
0.999990 0.000010
0.999990 0.500005
0.937500 0.999990
0.999990 0.000010
0.749998 0.999990
0.875001 0.749999
0.937500 0.999990
0.999990 0.000010
0.874999 0.999990
0.999990 0.000010
0.937500 0.999990
0.875008 0.000010
0.874999 0.999990
0.999990 0.000010
0.937500 0.999990
0.750007 0.000010
0.749998 0.999990
0.874999 0.999990
0.812499 0.999990
0.874999 0.999990
0.937500 0.999990
0.812499 0.999990
0.999990 0.000010
0.874999 0.999990
0.874999 0.999990
0.874999 0.999990
0.874999 0.999990
0.999990 0.250000
0.624997 0.999990
0.999990 0.000010
0.999990 0.000010
0.812499 0.999990
0.562496 0.999990
0.937500 0.999990
0.937500 0.999990
0.999990 0.000010
0.874999 0.999990
0.875008 0.000010
0.999990 0.000010
0.874999 0.999990
0.999990 0.000010
0.999990 0.750005
0.999990 0.000010
0.999990 0.000010
0.999990 0.000010
0.874999 0.999990
0.874999 0.999990
0.874999 0.999990
0.937500 0.999990
0.999990 0.000010
0.874999 0.999990
0.874999 0.999990
0.937500 0.999990
0.999990 0.000010
0.874999 0.999990
0.624997 0.999990
0.999990 0.000010
0.999990 0.000010
0.874999 0.999990
0.999990 0.000010
0.874999 0.999990
0.812499 0.999990
0.874999 0.999990
0.874999 0.999990
0.999990 0.000010
0.937500 0.999990
0.874999 0.999990
0.437495 0.999990
0.937500 0.999990
0.874999 0.999990
0.937500 0.999990
0.812499 0.999990
0.999990 0.750005
0.812506 0.249994
0.624997 0.999990
0.999990 0.750005
0.874999 0.999990
0.874999 0.999990
0.874999 0.999990
0.999990 0.000010
0.624997 0.999990
0.874999 0.999990
0.937500 0.999990
0.874999 0.999990
0.999990 0.000010
0.999990 0.750005
0.999990 0.250000
0.999990 0.000010
0.937500 0.999990
0.937500 0.999990
0.625006 0.000010
0.874999 0.999990
0.625006 0.000010
0.874999 0.999990
0.999990 0.000010
0.624997 0.999990
0.937500 0.999990
0.999990 0.750005
0.874999 0.999990
0.999990 0.000010
0.999990 0.000010
0.999990 0.000010
0.874999 0.999990
0.937500 0.999990
0.999990 0.250000
0.999990 0.750005
0.812499 0.999990
0.937500 0.999990
0.937500 0.999990
0.874999 0.999990
0.562496 0.999990
0.937500 0.999990
0.937500 0.999990
0.437495 0.999990
0.749998 0.999990
0.937500 0.999990
0.874999 0.999990
0.937500 0.999990
0.937500 0.999990
0.874999 0.999990
0.624997 0.999990
0.874999 0.999990
0.999990 0.000010
0.624997 0.999990
0.999990 0.000010
0.874999 0.999990
0.437495 0.999990
0.874999 0.999990
0.874999 0.999990
0.812499 0.999990
0.937500 0.999990
0.874999 0.999990
0.999990 0.750005
0.937500 0.999990
0.624997 0.999990
0.937500 0.999990
0.999990 0.000010
0.937500 0.999990
0.937500 0.999990
0.750003 0.499997
0.749998 0.999990
0.874999 0.999990
0.999990 0.500005
0.874999 0.999990
0.999990 0.250000
0.937500 0.999990
0.937500 0.999990
0.999990 0.750005
0.999990 0.750005
0.999990 0.250000
0.437495 0.999990
0.937500 0.999990
0.999990 0.000010
0.999990 0.000010
0.999990 0.000010
0.937500 0.999990
0.625006 0.000010
0.874999 0.999990
0.937500 0.999990
0.999990 0.000010
0.874999 0.999990
0.999990 0.000010
0.937500 0.999990
0.999990 0.000010
0.874999 0.999990
0.937500 0.999990
0.687497 0.999990
0.937500 0.999990
0.874999 0.999990
0.812508 0.000010
0.874999 0.999990
0.937500 0.999990
0.499996 0.999990
0.999990 0.000010
0.875001 0.749999
0.874999 0.999990
0.812499 0.999990
0.999990 0.000010
0.937500 0.999990
0.999990 0.000010
0.937500 0.999990
0.874999 0.999990
0.874999 0.999990
0.874999 0.999990
0.937500 0.999990
0.999990 0.000010
0.937500 0.999990
0.937500 0.999990
0.999990 0.000010
0.874999 0.999990
0.874999 0.999990
0.999990 0.000010
0.937500 0.999990
0.999990 0.000010
0.999990 0.500005
0.937500 0.999990
0.999990 0.000010
0.999990 0.000010
0.749998 0.999990
0.999990 0.000010
0.999990 0.000010
0.624997 0.999990
0.999990 0.500005
0.874999 0.999990
0.999990 0.750005
0.937500 0.999990
0.812499 0.999990
0.937500 0.999990
0.937500 0.999990
0.999990 0.000010
0.999990 0.000010
0.999990 0.000010
0.999990 0.000010
0.999990 0.750005
0.624997 0.999990
0.937500 0.999990
0.999990 0.750005
0.937500 0.999990
0.874999 0.999990
0.624997 0.999990
0.874999 0.999990
0.874999 0.999990
0.937500 0.999990
0.999990 0.000010
0.874999 0.999990
0.937500 0.999990
0.937500 0.999990
0.937500 0.999990
0.374994 0.999990
0.374994 0.999990
0.874999 0.999990
0.937500 0.999990
0.937500 0.999990
0.937500 0.999990
0.812499 0.999990
0.999990 0.000010
0.937500 0.999990
0.999990 0.750005
0.874999 0.999990
0.937500 0.999990
0.999990 0.000010
0.937500 0.999990
0.937500 0.999990
0.624997 0.999990
0.999990 0.000010
0.937500 0.999990
0.937500 0.999990
0.937500 0.999990
0.937500 0.999990
0.812499 0.999990
0.937500 0.999990
0.874999 0.999990
0.937500 0.999990
0.624997 0.999990
0.937500 0.999990
0.937500 0.999990
0.937500 0.999990
0.937500 0.999990
0.937500 0.999990
0.812499 0.999990
0.874999 0.999990
0.937500 0.999990
0.937500 0.999990
0.937500 0.999990
0.937500 0.999990
0.937500 0.999990
0.999990 0.000010
0.937500 0.999990
0.937500 0.999990
0.874999 0.999990
0.874999 0.999990
0.624997 0.999990
0.999990 0.500005
0.874999 0.999990
0.999990 0.000010
0.874999 0.999990
0.937500 0.999990
0.874999 0.999990
0.999990 0.500005
0.999990 0.750005
0.874999 0.999990
0.624997 0.999990
0.624997 0.999990
0.937500 0.999990
0.999990 0.000010
0.937500 0.999990
0.874999 0.999990
0.937500 0.999990
0.874999 0.999990
0.999990 0.250000
0.937500 0.999990
0.937500 0.999990
0.999990 0.750005
0.750005 0.249995
0.999990 0.000010
0.874999 0.999990
0.937500 0.999990
0.937500 0.999990
0.999990 0.000010
0.874999 0.999990
0.937500 0.999990
0.999990 0.000010
0.687497 0.999990
0.874999 0.999990
0.937500 0.999990
0.999990 0.000010
0.999990 0.000010
0.999990 0.000010
0.937500 0.999990
0.937500 0.999990
0.874999 0.999990
0.874999 0.999990
0.937500 0.999990
0.937500 0.999990
0.999990 0.750005
0.749998 0.999990
0.999990 0.500005
0.937500 0.999990
0.874999 0.999990
0.874999 0.999990
0.999990 0.000010
0.937500 0.999990
0.937500 0.999990
0.999990 0.250000
0.999990 0.500005
0.999990 0.000010
0.874999 0.999990
0.999990 0.000010
0.937500 0.999990
0.937500 0.999990
0.749998 0.999990
0.937500 0.999990
0.937500 0.999990
0.874999 0.999990
0.999990 0.000010
0.999990 0.000010
0.937500 0.999990
0.937500 0.999990
0.937500 0.999990
0.999990 0.000010
0.999990 0.000010
0.999990 0.000010
0.874999 0.999990
0.937500 0.999990
0.937500 0.999990
0.999990 0.000010
0.937500 0.999990
0.874999 0.999990
0.749998 0.999990
0.937500 0.999990
0.999990 0.500005
0.874999 0.999990
0.562496 0.999990
0.999990 0.750005
0.999990 0.500005
0.874999 0.999990
0.937500 0.999990
0.812499 0.999990
0.999990 0.000010
0.937500 0.999990
0.937500 0.999990
0.624997 0.999990
0.937500 0.999990
0.937500 0.999990
0.999990 0.000010
0.937500 0.999990
0.999990 0.000010
0.874999 0.999990
0.374994 0.999990
0.999990 0.000010
0.999990 0.000010
0.937500 0.999990
0.937500 0.999990
0.999990 0.000010
0.687497 0.999990
0.999990 0.000010
0.999990 0.000010
0.999990 0.000010
0.937500 0.999990
0.937500 0.999990
0.937500 0.999990
0.999990 0.000010
0.687497 0.999990
0.937500 0.999990
0.999990 0.000010
0.687497 0.999990
0.750007 0.000010
0.812499 0.999990
0.999990 0.750005
0.999990 0.000010
0.749998 0.999990
0.937500 0.999990
0.874999 0.999990
0.687497 0.999990
0.999990 0.000010
0.999990 0.000010
0.937500 0.999990
0.874999 0.999990
0.937500 0.999990
0.937500 0.999990
0.874999 0.999990
0.999990 0.000010
0.999990 0.750005
0.999990 0.000010
0.937500 0.999990
0.937500 0.999990
0.999990 0.000010
0.812499 0.999990
0.999990 0.000010
0.937500 0.999990
0.937500 0.999990
0.874999 0.999990
0.624997 0.999990
0.999990 0.750005
0.937500 0.999990
0.812499 0.999990
0.999990 0.750005
0.999990 0.750005
0.999990 0.000010
0.812499 0.999990
0.999990 0.750005
0.999990 0.000010
0.999990 0.500005
0.625006 0.000010
0.874999 0.999990
0.937500 0.999990
0.999990 0.250000
0.937500 0.999990
0.874999 0.999990
0.624997 0.999990
0.749998 0.999990
0.999990 0.250000
0.874999 0.999990
0.999990 0.000010
0.999990 0.000010
0.999990 0.000010
0.999990 0.000010
0.937500 0.999990
0.874999 0.999990
0.999990 0.750005
0.937500 0.999990
0.874999 0.999990
0.999990 0.000010
0.999990 0.000010
0.874999 0.999990
0.874999 0.999990
0.874999 0.999990
0.937500 0.999990
0.999990 0.000010
0.624997 0.999990
0.874999 0.999990
0.999990 0.000010
0.874999 0.999990
0.874999 0.999990
0.999990 0.000010
0.937500 0.999990
0.874999 0.999990
0.937500 0.999990
0.874999 0.999990
0.999990 0.750005
0.874999 0.999990
0.999990 0.000010
0.874999 0.999990
0.999990 0.000010
0.999990 0.000010
0.874999 0.999990
0.874999 0.999990
0.999990 0.000010
0.874999 0.999990
0.812499 0.999990
0.874999 0.999990
0.874999 0.999990
0.874999 0.999990
0.999990 0.000010
0.749998 0.999990
0.999990 0.000010
0.874999 0.999990
0.937500 0.999990
0.999990 0.000010
0.874999 0.999990
0.937500 0.999990
0.999990 0.750005
0.874999 0.999990
0.874999 0.999990
0.937500 0.999990
0.874999 0.999990
0.937500 0.999990
0.999990 0.250000
0.874999 0.999990
0.937500 0.999990
0.999990 0.750005
0.874999 0.999990
0.937500 0.999990
0.999990 0.250000
0.937500 0.999990
0.999990 0.000010
0.874999 0.999990
0.999990 0.000010
0.937509 0.000010
0.812499 0.999990
0.937500 0.999990
0.749998 0.999990
0.749998 0.999990
0.937500 0.999990
0.937500 0.999990
0.999990 0.000010
0.999990 0.000010
0.937500 0.999990
0.937500 0.999990
0.999990 0.000010
0.874999 0.999990
0.999990 0.000010
0.937500 0.999990
0.937500 0.999990
0.999990 0.000010
0.937500 0.999990
0.937500 0.999990
0.874999 0.999990
0.812499 0.999990
0.374994 0.999990
0.624997 0.999990
0.999990 0.750005
0.937500 0.999990
0.999990 0.750005
0.874999 0.999990
0.874999 0.999990
0.874999 0.999990
0.937500 0.999990
0.937500 0.999990
0.749998 0.999990
0.874999 0.999990
0.999990 0.750005
0.875008 0.000010
0.624997 0.999990
0.937500 0.999990
0.999990 0.000010
0.937500 0.999990
0.999990 0.000010
0.999990 0.000010
0.999990 0.750005
0.874999 0.999990
0.812499 0.999990
0.812499 0.999990
0.624997 0.999990
0.937500 0.999990
0.937500 0.999990
0.937500 0.999990
0.999990 0.000010
0.874999 0.999990
0.812499 0.999990
0.874999 0.999990
0.999990 0.750005
0.999990 0.000010
0.749998 0.999990
0.749998 0.999990
0.937500 0.999990
0.999990 0.000010
0.999990 0.000010
0.874999 0.999990
0.937500 0.999990
0.937500 0.999990
0.874999 0.999990
0.999990 0.000010
0.999990 0.000010
0.937500 0.999990
0.937500 0.999990
0.999990 0.000010
0.874999 0.999990
0.874999 0.999990
0.874999 0.999990
0.999990 0.000010
0.624997 0.999990
0.999990 0.000010
0.749998 0.999990
0.999990 0.000010
0.937500 0.999990
0.937500 0.999990
0.937500 0.999990
0.687497 0.999990
0.874999 0.999990
0.874999 0.999990
0.874999 0.999990
0.937500 0.999990
0.999990 0.250000
0.687497 0.999990
0.999990 0.000010
0.874999 0.999990
0.999990 0.750005
0.937500 0.999990
0.999990 0.000010
0.999990 0.750005
0.874999 0.999990
0.999990 0.000010
0.999990 0.750005
0.937500 0.999990
0.999990 0.000010
0.937500 0.999990
0.874999 0.999990
0.812499 0.999990
0.874999 0.999990
0.874999 0.999990
0.812499 0.999990
0.999990 0.000010
0.999990 0.000010
0.937500 0.999990
0.874999 0.999990
0.999990 0.000010
0.937500 0.999990
0.937500 0.999990
0.937500 0.999990
0.999990 0.000010
0.874999 0.999990
0.937500 0.999990
0.937500 0.999990
0.999990 0.750005
0.874999 0.999990
0.937500 0.999990
0.625006 0.000010
0.937500 0.999990
0.999990 0.000010
0.937500 0.999990
0.999990 0.750005
0.749998 0.999990
0.999990 0.750005
0.999990 0.000010
0.937500 0.999990
0.999990 0.000010
0.874999 0.999990
0.999990 0.500005
0.624997 0.999990
0.999990 0.750005
0.999990 0.750005
0.999990 0.750005
0.874999 0.999990
0.999990 0.000010
0.999990 0.000010
0.625006 0.000010
0.874999 0.999990
0.937500 0.999990
0.999990 0.000010
0.999990 0.000010
0.874999 0.999990
0.999990 0.000010
0.999990 0.000010
0.749998 0.999990
0.937500 0.999990
0.999990 0.750005
0.874999 0.999990
0.999990 0.000010
0.999990 0.000010
0.937500 0.999990
0.937500 0.999990
0.937500 0.999990
0.999990 0.000010
0.937500 0.999990
0.999990 0.750005
0.937500 0.999990
0.999990 0.750005
0.999990 0.750005
0.937500 0.999990
0.999990 0.750005
0.937509 0.000010
0.937500 0.999990
0.937500 0.999990
0.937500 0.999990
0.999990 0.000010
0.999990 0.000010
0.937500 0.999990
0.874999 0.999990
0.874999 0.999990
0.937500 0.999990
0.999990 0.250000
0.999990 0.750005
0.874999 0.999990
0.937500 0.999990
0.937500 0.999990
0.937500 0.999990
0.874999 0.999990
0.937500 0.999990
0.812499 0.999990
0.937500 0.999990
0.874999 0.999990
0.999990 0.000010
0.999990 0.000010
0.937500 0.999990
0.937500 0.999990
0.937500 0.999990
0.999990 0.250000
0.999990 0.750005
0.937500 0.999990
0.874999 0.999990
0.999990 0.250000
0.999990 0.000010
0.999990 0.750005
0.999990 0.000010
0.937500 0.999990
0.937500 0.999990
0.874999 0.999990
0.937500 0.999990
0.874999 0.999990
0.874999 0.999990
0.874999 0.999990
0.999990 0.750005
0.937500 0.999990
0.812499 0.999990
0.874999 0.999990
0.999990 0.750005
0.937500 0.999990
0.999990 0.000010
0.999990 0.000010
0.937500 0.999990
0.874999 0.999990
0.937500 0.999990
0.937500 0.999990
0.937500 0.999990
0.749998 0.999990
0.937500 0.999990
0.624997 0.999990
0.999990 0.000010
0.999990 0.000010
0.874999 0.999990
0.937500 0.999990
0.999990 0.000010
0.937500 0.999990
0.874999 0.999990
0.937500 0.999990
0.999990 0.000010
0.874999 0.999990
0.874999 0.999990
0.937500 0.999990
0.999990 0.750005
0.999990 0.000010
0.999990 0.750005
0.874999 0.999990
0.937500 0.999990
0.999990 0.000010
0.937500 0.999990
0.937500 0.999990
0.749998 0.999990
0.937500 0.999990
0.937500 0.999990
0.624997 0.999990
0.937500 0.999990
0.937500 0.999990
0.937500 0.999990
0.937500 0.999990
0.999990 0.000010
0.624997 0.999990
0.937500 0.999990
0.874999 0.999990
0.812499 0.999990
0.874999 0.999990
0.937500 0.999990
0.937500 0.999990
0.999990 0.000010
0.937500 0.999990
0.874999 0.999990
0.999990 0.000010
0.999990 0.000010
0.937500 0.999990
0.937500 0.999990
0.999990 0.000010
0.999990 0.500005
0.937500 0.999990
0.999990 0.750005
0.874999 0.999990
0.749998 0.999990
0.999990 0.000010
0.999990 0.000010
0.875006 0.249994
0.874999 0.999990
0.874999 0.999990
0.999990 0.500005
0.749998 0.999990
0.874999 0.999990
0.937500 0.999990
0.937500 0.999990
0.937500 0.999990
0.999990 0.250000
0.937500 0.999990
0.999990 0.250000
0.937500 0.999990
0.874999 0.999990
0.937500 0.999990
0.937500 0.999990
0.999990 0.000010
0.937500 0.999990
0.999990 0.750005
0.937500 0.999990
0.999990 0.000010
0.874999 0.999990
0.999990 0.000010
0.999990 0.000010
0.937500 0.999990
0.999990 0.000010
0.937500 0.999990
0.937500 0.999990
0.937500 0.999990
0.937500 0.999990
0.874999 0.999990
0.999990 0.000010
0.937500 0.999990
0.937500 0.999990
0.874999 0.999990
0.874999 0.999990
0.999990 0.000010
0.999990 0.000010
0.999990 0.750005
0.999990 0.000010
0.999990 0.750005
0.937500 0.999990
0.999990 0.500005
0.999990 0.000010
0.874999 0.999990
0.937500 0.999990
0.937500 0.999990
0.750007 0.000010
0.999990 0.000010
0.937500 0.999990
0.937500 0.999990
0.624997 0.999990
0.624997 0.999990
0.874999 0.999990
0.624997 0.999990
0.937500 0.999990
0.874999 0.999990
0.937500 0.999990
0.937500 0.999990
0.874999 0.999990
0.999990 0.000010
0.999990 0.000010
0.999990 0.000010
0.999990 0.000010
0.874999 0.999990
0.874999 0.999990
0.999990 0.000010
0.999990 0.000010
0.624997 0.999990
0.999990 0.000010
0.937500 0.999990
0.937509 0.000010
0.874999 0.999990
0.999990 0.000010
0.999990 0.000010
0.937500 0.999990
0.624997 0.999990
0.624997 0.999990
0.999990 0.750005
0.374994 0.999990
0.937500 0.999990
0.999990 0.000010
0.937500 0.999990
0.999990 0.000010
0.937500 0.999990
0.874999 0.999990
0.937500 0.999990
0.999990 0.750005
0.874999 0.999990
0.937500 0.999990
0.937500 0.999990
0.874999 0.999990
0.937500 0.999990
0.999990 0.000010
0.749998 0.999990
0.937500 0.999990
0.999990 0.000010
0.937500 0.999990
0.937500 0.999990
0.999990 0.750005
0.999990 0.000010
0.874999 0.999990
0.749998 0.999990
0.374994 0.999990
0.999990 0.000010
0.874999 0.999990
0.874999 0.999990
0.874999 0.999990
0.749998 0.999990
0.937500 0.999990
0.874999 0.999990
0.874999 0.999990
0.999990 0.000010
0.437495 0.999990
0.999990 0.500005
0.999990 0.750005
0.937500 0.999990
0.999990 0.750005
0.874999 0.999990
0.874999 0.999990
0.937500 0.999990
0.999990 0.000010
0.999990 0.750005
0.937500 0.999990
0.874999 0.999990
0.999990 0.000010
0.999990 0.750005
0.999990 0.000010
0.874999 0.999990
0.999990 0.000010
0.749998 0.999990
0.812499 0.999990
0.999990 0.000010
0.875001 0.749999
0.999990 0.000010
0.937500 0.999990
0.937500 0.999990
0.624997 0.999990
0.999990 0.000010
0.749998 0.999990
0.624997 0.999990
0.999990 0.000010
0.937500 0.999990
0.937500 0.999990
0.937500 0.999990
0.937500 0.999990
0.999990 0.000010
0.874999 0.999990
0.937500 0.999990
0.999990 0.000010
0.999990 0.000010
0.874999 0.999990
0.874999 0.999990
0.624997 0.999990
0.812499 0.999990
0.749998 0.999990
0.999990 0.000010
0.937500 0.999990
0.874999 0.999990
0.937500 0.999990
0.999990 0.000010
0.874999 0.999990
0.937500 0.999990
0.937500 0.999990
0.749998 0.999990
0.874999 0.999990
0.749998 0.999990
0.749998 0.999990
0.874999 0.999990
0.999990 0.000010
0.874999 0.999990
0.875008 0.000010
0.999990 0.000010
0.874999 0.999990
0.999990 0.000010
0.937500 0.999990
0.874999 0.999990
0.999990 0.750005
0.999990 0.750005
0.999990 0.000010
0.937500 0.999990
0.999990 0.000010
0.999990 0.000010
0.937500 0.999990
0.937500 0.999990
0.999990 0.750005
0.999990 0.000010
0.874999 0.999990
0.874999 0.999990
0.937500 0.999990
0.937500 0.999990
0.937500 0.999990
0.874999 0.999990
0.937500 0.999990
0.999990 0.000010
0.999990 0.500005
0.999990 0.000010
0.937500 0.999990
0.937500 0.999990
0.937500 0.999990
0.999990 0.000010
0.937500 0.999990
0.999990 0.000010
0.812499 0.999990
0.999990 0.750005
0.937500 0.999990
0.999990 0.000010
0.999990 0.750005
0.499996 0.999990
0.874999 0.999990
0.687497 0.999990
0.499996 0.999990
0.999990 0.000010
0.999990 0.000010
0.999990 0.750005
0.624997 0.999990
0.999990 0.000010
0.875008 0.000010
0.937500 0.999990
0.937500 0.999990
0.999990 0.000010
0.624997 0.999990
0.874999 0.999990
0.624997 0.999990
0.999990 0.000010
0.999990 0.750005
0.937500 0.999990
0.999990 0.000010
0.937500 0.999990
0.937500 0.999990
0.937500 0.999990
0.874999 0.999990
0.749998 0.999990
0.687497 0.999990
0.937500 0.999990
0.875004 0.499996
0.999990 0.000010
0.937500 0.999990
0.937500 0.999990
0.937500 0.999990
0.999990 0.000010
0.999990 0.500005
0.999990 0.750005
0.874999 0.999990
0.937500 0.999990
0.874999 0.999990
0.874999 0.999990
0.874999 0.999990
0.874999 0.999990
0.874999 0.999990
0.937500 0.999990
0.937500 0.999990
0.749998 0.999990
0.937500 0.999990
0.999990 0.000010
0.937500 0.999990
0.937500 0.999990
0.999990 0.000010
0.874999 0.999990
0.999990 0.000010
0.999990 0.500005
0.874999 0.999990
0.999990 0.000010
0.999990 0.000010
0.812499 0.999990
0.999990 0.000010
0.874999 0.999990
0.937500 0.999990
0.874999 0.999990
0.937500 0.999990
0.874999 0.999990
0.874999 0.999990
0.999990 0.000010
0.749998 0.999990
0.999990 0.250000
0.749998 0.999990
0.749998 0.999990
0.374994 0.999990
0.874999 0.999990
0.937500 0.999990
0.874999 0.999990
0.999990 0.500005
0.874999 0.999990
0.437495 0.999990
0.999990 0.000010
0.374994 0.999990
0.624997 0.999990
0.749998 0.999990
0.937500 0.999990
0.999990 0.750005
0.937500 0.999990
0.624997 0.999990
0.812499 0.999990
0.624997 0.999990
0.999990 0.000010
0.937500 0.999990
0.937500 0.999990
0.937500 0.999990
0.937500 0.999990
0.937500 0.999990
0.937500 0.999990
0.937500 0.999990
0.999990 0.000010
0.624997 0.999990
0.874999 0.999990
0.874999 0.999990
0.999990 0.750005
0.624997 0.999990
0.999990 0.000010
0.937500 0.999990
0.937500 0.999990
0.937500 0.999990
0.999990 0.000010
0.937500 0.999990
0.937500 0.999990
0.999990 0.750005
0.937500 0.999990
0.812499 0.999990
0.937500 0.999990
0.999990 0.000010
0.937500 0.999990
0.625006 0.000010
0.749998 0.999990
0.999990 0.000010
0.937500 0.999990
0.999990 0.750005
0.874999 0.999990
0.999990 0.000010
0.874999 0.999990
0.999990 0.000010
0.999990 0.000010
0.999990 0.250000
0.937500 0.999990
0.937500 0.999990
0.999990 0.000010
0.812499 0.999990
0.749998 0.999990
0.874999 0.999990
0.937500 0.999990
0.624997 0.999990
0.937500 0.999990
0.874999 0.999990
0.749998 0.999990
0.874999 0.999990
0.562496 0.999990
0.624997 0.999990
0.624997 0.999990
0.874999 0.999990
0.874999 0.999990
0.937500 0.999990
0.624997 0.999990
0.874999 0.999990
0.874999 0.999990
0.874999 0.999990
0.999990 0.250000
0.874999 0.999990
0.999990 0.000010
0.874999 0.999990
0.874999 0.999990
0.874999 0.999990
0.937500 0.999990
0.999990 0.000010
0.999990 0.750005
0.937500 0.999990
0.874999 0.999990
0.937500 0.999990
0.999990 0.750005
0.874999 0.999990
0.999990 0.750005
0.874999 0.999990
0.937500 0.999990
0.999990 0.750005
0.999990 0.750005
0.937500 0.999990
0.999990 0.750005
0.937500 0.999990
0.624997 0.999990
0.687506 0.000010
0.999990 0.000010
0.937500 0.999990
0.999990 0.000010
0.999990 0.000010
0.999990 0.750005
0.937500 0.999990
0.624997 0.999990
0.999990 0.250000
0.937500 0.999990
0.874999 0.999990
0.937500 0.999990
0.937500 0.999990
0.999990 0.750005
0.999990 0.000010
0.999990 0.000010
0.749998 0.999990
0.937500 0.999990
0.937500 0.999990
0.937500 0.999990
0.874999 0.999990
0.874999 0.999990
0.874999 0.999990
0.937500 0.999990
0.937500 0.999990
0.812499 0.999990
0.999990 0.750005
0.874999 0.999990
0.999990 0.750005
0.937507 0.249993
0.999990 0.250000
0.937502 0.749998
0.999990 0.750005
0.999990 0.750005
0.874999 0.999990
0.999990 0.250000
0.874999 0.999990
0.937500 0.999990
0.999990 0.000010
0.999990 0.500005
0.999990 0.000010
0.999990 0.000010
0.937500 0.999990
0.749998 0.999990
0.999990 0.500005
0.937500 0.999990
0.874999 0.999990
0.937500 0.999990
0.937500 0.999990
0.937500 0.999990
0.999990 0.500005
0.687497 0.999990
0.625001 0.499999
0.937500 0.999990
0.624997 0.999990
0.624997 0.999990
0.624997 0.999990
0.937500 0.999990
0.937500 0.999990
0.937500 0.999990
0.937500 0.999990
0.874999 0.999990
0.999990 0.250000
0.999990 0.000010
0.624997 0.999990
0.749998 0.999990
0.999990 0.500005
0.999990 0.000010
0.874999 0.999990
0.999990 0.250000
0.937500 0.999990
0.874999 0.999990
0.749998 0.999990
0.999990 0.000010
0.874999 0.999990
0.999990 0.000010
0.999990 0.000010
0.999990 0.500005
0.937500 0.999990
0.687497 0.999990
0.999990 0.750005
0.999990 0.000010
0.937500 0.999990
0.937500 0.999990
0.937500 0.999990
0.937500 0.999990
0.937500 0.999990
0.999990 0.000010
0.999990 0.500005
0.937500 0.999990
0.624997 0.999990
0.374994 0.999990
0.812499 0.999990
0.937500 0.999990
0.937500 0.999990
0.937500 0.999990
0.874999 0.999990
0.874999 0.999990
0.874999 0.999990
0.874999 0.999990
0.937500 0.999990
0.874999 0.999990
0.999990 0.000010
0.874999 0.999990
0.937500 0.999990
0.999990 0.000010
0.999990 0.000010
0.749998 0.999990
0.874999 0.999990
0.937500 0.999990
0.937500 0.999990
0.999990 0.000010
0.937500 0.999990
0.812499 0.999990
0.937500 0.999990
0.999990 0.000010
0.999990 0.000010
0.937500 0.999990
0.937500 0.999990
0.999990 0.000010
0.874999 0.999990
0.999990 0.000010
0.937500 0.999990
0.999990 0.000010
0.999990 0.250000
0.999990 0.000010
0.999990 0.000010
0.937500 0.999990
0.874999 0.999990
0.937500 0.999990
0.937500 0.999990
0.937500 0.999990
0.999990 0.000010
0.999990 0.000010
0.937500 0.999990
0.937500 0.999990
0.937500 0.999990
0.937500 0.999990
0.937500 0.999990
0.874999 0.999990
0.874999 0.999990
0.999990 0.000010
0.999990 0.000010
0.937500 0.999990
0.624997 0.999990
0.999990 0.750005
0.999990 0.000010
0.812508 0.000010
0.937500 0.999990
0.687506 0.000010
0.937500 0.999990
0.374994 0.999990
0.999990 0.750005
0.374994 0.999990
0.687497 0.999990
0.874999 0.999990
0.937500 0.999990
0.937500 0.999990
0.937500 0.999990
0.937500 0.999990
0.937500 0.999990
0.999990 0.000010
0.999990 0.000010
0.937500 0.999990
0.999990 0.000010
0.562496 0.999990
0.812499 0.999990
0.937500 0.999990
0.687506 0.000010
0.999990 0.750005
0.937500 0.999990
0.937500 0.999990
0.999990 0.000010
0.999990 0.000010
0.624997 0.999990
0.999990 0.250000
0.937500 0.999990
0.562496 0.999990
0.874999 0.999990
0.874999 0.999990
0.937500 0.999990
0.999990 0.000010
0.874999 0.999990
0.812499 0.999990
0.937500 0.999990
0.937500 0.999990
0.999990 0.000010
0.874999 0.999990
0.999990 0.000010
0.874999 0.999990
0.937500 0.999990
0.937502 0.749998
0.874999 0.999990
0.999990 0.000010
0.999990 0.750005
0.874999 0.999990
0.999990 0.000010
0.999990 0.000010
0.937500 0.999990
0.999990 0.500005
0.937500 0.999990
0.937500 0.999990
0.999990 0.500005
0.874999 0.999990
0.937500 0.999990
0.937500 0.999990
0.937500 0.999990
0.999990 0.500005
0.874999 0.999990
0.937500 0.999990
0.999990 0.000010
0.999990 0.750005
0.874999 0.999990
0.874999 0.999990
0.937500 0.999990
0.874999 0.999990
0.937500 0.999990
0.999990 0.000010
0.937500 0.999990
0.874999 0.999990
0.999990 0.500005
0.999990 0.000010
0.937500 0.999990
0.999990 0.000010
0.874999 0.999990
0.937500 0.999990
0.937500 0.999990
0.999990 0.000010
0.874999 0.999990
0.875008 0.000010
0.937500 0.999990
0.624997 0.999990
0.999990 0.000010
0.937500 0.999990
0.937500 0.999990
0.999990 0.750005
0.999990 0.000010
0.999990 0.000010
0.999990 0.000010
0.874999 0.999990
0.562496 0.999990
0.937500 0.999990
0.874999 0.999990
0.999990 0.750005
0.999990 0.750005
0.999990 0.500005
0.874999 0.999990
0.937500 0.999990
0.874999 0.999990
0.999990 0.000010
0.937500 0.999990
0.874999 0.999990
0.937500 0.999990
0.999990 0.750005
0.874999 0.999990
0.687497 0.999990
0.874999 0.999990
0.999990 0.250000
0.937500 0.999990
0.999990 0.750005
0.999990 0.000010
0.999990 0.000010
0.874999 0.999990
0.999990 0.250000
0.937500 0.999990
0.812499 0.999990
0.874999 0.999990
0.937500 0.999990
0.999990 0.000010
0.937500 0.999990
0.937500 0.999990
0.749998 0.999990
0.937500 0.999990
0.874999 0.999990
0.937500 0.999990
0.999990 0.000010
0.999990 0.000010
0.937500 0.999990
0.999990 0.000010
0.874999 0.999990
0.937500 0.999990
0.999990 0.750005
0.875008 0.000010
0.874999 0.999990
0.874999 0.999990
0.937500 0.999990
0.624997 0.999990
0.999990 0.250000
0.687497 0.999990
0.999990 0.000010
0.937500 0.999990
0.812499 0.999990
0.937500 0.999990
0.937500 0.999990
0.812499 0.999990
0.937500 0.999990
0.999990 0.750005
0.937500 0.999990
0.999990 0.500005
0.874999 0.999990
0.750007 0.000010
0.874999 0.999990
0.937500 0.999990
0.937500 0.999990
0.937500 0.999990
0.999990 0.000010
0.874999 0.999990
0.937500 0.999990
0.687497 0.999990
0.874999 0.999990
0.999990 0.750005
0.874999 0.999990
0.874999 0.999990
0.937500 0.999990
0.999990 0.750005
0.999990 0.750005
0.937500 0.999990
0.937502 0.749998
0.937500 0.999990
0.999990 0.000010
0.874999 0.999990
0.937500 0.999990
0.874999 0.999990
0.937500 0.999990
0.937500 0.999990
0.937500 0.999990
0.999990 0.000010
0.999990 0.000010
0.999990 0.750005
0.625006 0.000010
0.874999 0.999990
0.625006 0.000010
0.812499 0.999990
0.874999 0.999990
0.624997 0.999990
0.999990 0.750005
0.874999 0.999990
0.999990 0.000010
0.999990 0.750005
0.937500 0.999990
0.749998 0.999990
0.874999 0.999990
0.937500 0.999990
0.374994 0.999990
0.874999 0.999990
0.874999 0.999990
0.937500 0.999990
0.624997 0.999990
0.999990 0.000010
0.812499 0.999990
0.999990 0.000010
0.999990 0.000010
0.999990 0.000010
0.999990 0.000010
0.937500 0.999990
0.874999 0.999990
0.874999 0.999990
0.937500 0.999990
0.999990 0.000010
0.874999 0.999990
0.874999 0.999990
0.937500 0.999990
0.999990 0.500005
0.999990 0.000010
0.999990 0.000010
0.874999 0.999990
0.874999 0.999990
0.874999 0.999990
0.749998 0.999990
0.937500 0.999990
0.999990 0.750005
0.874999 0.999990
0.874999 0.999990
0.999990 0.000010
0.812499 0.999990
0.937500 0.999990
0.937500 0.999990
0.999990 0.000010
0.937500 0.999990
0.999990 0.000010
0.999990 0.750005
0.874999 0.999990
0.999990 0.750005
0.999990 0.000010
0.937500 0.999990
0.999990 0.000010
0.937500 0.999990
0.937500 0.999990
0.874999 0.999990
0.999990 0.750005
0.937500 0.999990
0.437495 0.999990
0.999990 0.000010
0.999990 0.250000
0.999990 0.000010
0.937500 0.999990
0.999990 0.000010
0.937500 0.999990
0.999990 0.000010
0.999990 0.750005
0.937500 0.999990
0.999990 0.750005
0.999990 0.000010
0.937500 0.999990
0.937500 0.999990
0.749998 0.999990
0.937500 0.999990
0.999990 0.000010
0.999990 0.000010
0.874999 0.999990
0.999990 0.750005
0.937500 0.999990
0.999990 0.000010
0.937500 0.999990
0.999990 0.000010
0.874999 0.999990
0.937500 0.999990
0.937500 0.999990
0.687497 0.999990
0.937500 0.999990
0.999990 0.500005
0.937500 0.999990
0.937500 0.999990
0.874999 0.999990
0.999990 0.250000
0.937500 0.999990
0.999990 0.750005
0.812499 0.999990
0.874999 0.999990
0.874999 0.999990
0.937500 0.999990
0.999990 0.000010
0.749998 0.999990
0.937500 0.999990
0.749998 0.999990
0.937500 0.999990
0.937500 0.999990
0.937500 0.999990
0.874999 0.999990
0.999990 0.500005
0.749998 0.999990
0.999990 0.000010
0.624997 0.999990
0.999990 0.750005
0.874999 0.999990
0.999990 0.000010
0.999990 0.000010
0.999990 0.000010
0.937500 0.999990
0.937500 0.999990
0.937500 0.999990
0.999990 0.000010
0.937500 0.999990
0.999990 0.000010
0.937500 0.999990
0.937500 0.999990
0.874999 0.999990
0.874999 0.999990
0.624997 0.999990
0.937500 0.999990
0.749998 0.999990
0.999990 0.000010
0.937500 0.999990
0.874999 0.999990
0.874999 0.999990
0.999990 0.250000
0.874999 0.999990
0.937500 0.999990
0.937500 0.999990
0.999990 0.000010
0.625006 0.000010
0.937500 0.999990
0.937500 0.999990
0.937500 0.999990
0.937500 0.999990
0.624997 0.999990
0.874999 0.999990
0.937500 0.999990
0.999990 0.750005
0.937500 0.999990
0.999990 0.000010
0.937500 0.999990
0.624997 0.999990
0.624997 0.999990
0.874999 0.999990
0.937500 0.999990
0.999990 0.750005
0.874999 0.999990
0.999990 0.000010
0.874999 0.999990
0.624997 0.999990
0.937500 0.999990
0.937500 0.999990
0.874999 0.999990
0.937500 0.999990
0.937500 0.999990
0.937500 0.999990
0.937500 0.999990
0.874999 0.999990
0.874999 0.999990
0.874999 0.999990
0.937500 0.999990
0.749998 0.999990
0.874999 0.999990
0.999990 0.250000
0.749998 0.999990
0.812499 0.999990
0.937500 0.999990
0.937500 0.999990
0.999990 0.000010
0.999990 0.750005
0.999990 0.000010
0.874999 0.999990
0.937500 0.999990
0.937500 0.999990
0.874999 0.999990
0.687506 0.000010
0.874999 0.999990
0.499996 0.999990
0.499996 0.999990
0.874999 0.999990
0.874999 0.999990
0.874999 0.999990
0.874999 0.999990
0.874999 0.999990
0.999990 0.000010
0.874999 0.999990
0.999990 0.000010
0.937500 0.999990
0.999990 0.000010
0.937500 0.999990
0.999990 0.000010
0.999990 0.500005
0.999990 0.500005
0.999990 0.250000
0.937500 0.999990
0.999990 0.750005
0.999990 0.000010
0.937500 0.999990
0.874999 0.999990
0.999990 0.250000
0.999990 0.250000
0.874999 0.999990
0.750007 0.000010
0.874999 0.999990
0.999990 0.000010
0.999990 0.250000
0.937500 0.999990
0.937500 0.999990
0.937500 0.999990
0.999990 0.750005
0.874999 0.999990
0.999990 0.750005
0.937500 0.999990
0.874999 0.999990
0.999990 0.000010
0.937500 0.999990
0.937500 0.999990
0.937500 0.999990
0.937500 0.999990
0.937500 0.999990
0.749998 0.999990
0.874999 0.999990
0.999990 0.000010
0.937500 0.999990
0.624997 0.999990
0.874999 0.999990
0.999990 0.750005
0.812499 0.999990
0.999990 0.750005
0.999990 0.000010
0.937500 0.999990
0.937500 0.999990
0.874999 0.999990
0.999990 0.000010
0.937500 0.999990
0.937500 0.999990
0.937500 0.999990
0.999990 0.000010
0.999990 0.500005
0.999990 0.750005
0.937500 0.999990
0.937500 0.999990
0.937500 0.999990
0.937500 0.999990
0.812499 0.999990
0.999990 0.000010
0.999990 0.750005
0.937500 0.999990
0.937500 0.999990
0.937500 0.999990
0.999990 0.750005
0.874999 0.999990
0.374994 0.999990
0.999990 0.000010
0.937500 0.999990
0.875008 0.000010
0.937500 0.999990
0.874999 0.999990
0.937500 0.999990
0.999990 0.500005
0.874999 0.999990
0.999990 0.250000
0.999990 0.750005
0.624997 0.999990
0.937500 0.999990
0.937500 0.999990
0.937500 0.999990
0.937500 0.999990
0.999990 0.750005
0.874999 0.999990
0.874999 0.999990
0.937500 0.999990
0.624997 0.999990
0.999990 0.000010
0.812499 0.999990
0.937500 0.999990
0.999990 0.000010
0.749998 0.999990
0.624997 0.999990
0.937500 0.999990
0.937500 0.999990
0.937500 0.999990
0.937500 0.999990
0.874999 0.999990
0.937500 0.999990
0.999990 0.000010
0.999990 0.000010
0.937500 0.999990
0.937500 0.999990
0.874999 0.999990
0.874999 0.999990
0.937500 0.999990
0.999990 0.000010
0.874999 0.999990
0.999990 0.000010
0.937500 0.999990
0.937500 0.999990
0.937500 0.999990
0.999990 0.750005
0.999990 0.750005
0.937500 0.999990
0.874999 0.999990
0.999990 0.000010
0.999990 0.750005
0.874999 0.999990
0.625006 0.000010
0.874999 0.999990
0.874999 0.999990
0.937500 0.999990
0.812506 0.249994
0.874999 0.999990
0.874999 0.999990
0.937500 0.999990
0.999990 0.750005
0.937500 0.999990
0.937500 0.999990
0.874999 0.999990
0.999990 0.750005
0.812499 0.999990
0.499996 0.999990
0.812499 0.999990
0.937500 0.999990
0.937500 0.999990
0.999990 0.000010
0.999990 0.000010
0.937500 0.999990
0.937500 0.999990
0.749998 0.999990
0.874999 0.999990
0.874999 0.999990
0.999990 0.000010
0.937500 0.999990
0.874999 0.999990
0.937500 0.999990
0.937500 0.999990
0.937500 0.999990
0.937500 0.999990
0.937500 0.999990
0.999990 0.750005
0.937500 0.999990
0.937500 0.999990
0.812499 0.999990
0.999990 0.000010
0.937500 0.999990
0.937500 0.999990
0.999990 0.750005
0.999990 0.750005
0.999990 0.500005
0.999990 0.000010
0.937500 0.999990
0.999990 0.000010
0.999990 0.500005
0.999990 0.000010
0.999990 0.000010
0.874999 0.999990
0.937500 0.999990
0.937509 0.000010
0.937500 0.999990
0.937500 0.999990
0.874999 0.999990
0.937500 0.999990
0.937500 0.999990
0.999990 0.750005
0.999990 0.500005
0.874999 0.999990
0.937500 0.999990
0.937500 0.999990
0.999990 0.750005
0.999990 0.000010
0.937500 0.999990
0.937500 0.999990
0.749998 0.999990
0.624997 0.999990
0.999990 0.500005
0.999990 0.500005
0.874999 0.999990
0.999990 0.500005
0.874999 0.999990
0.874999 0.999990
0.999990 0.500005
0.749998 0.999990
0.999990 0.750005
0.999990 0.750005
0.937500 0.999990
0.999990 0.750005
0.999990 0.750005
0.937500 0.999990
0.937500 0.999990
0.687497 0.999990
0.999990 0.750005
0.999990 0.750005
0.999990 0.000010
0.624997 0.999990
0.812499 0.999990
0.937500 0.999990
0.874999 0.999990
0.874999 0.999990
0.812499 0.999990
0.874999 0.999990
0.999990 0.750005
0.999990 0.000010
0.999990 0.000010
0.937500 0.999990
0.999990 0.000010
0.999990 0.000010
0.874999 0.999990
0.999990 0.750005
0.625006 0.000010
0.937500 0.999990
0.999990 0.000010
0.999990 0.000010
0.999990 0.750005
0.999990 0.000010
0.624997 0.999990
0.999990 0.750005
0.624997 0.999990
0.874999 0.999990
0.875008 0.000010
0.999990 0.000010
0.874999 0.999990
0.812499 0.999990
0.937500 0.999990
0.999990 0.000010
0.874999 0.999990
0.999990 0.000010
0.937500 0.999990
0.812499 0.999990
0.937500 0.999990
0.749998 0.999990
0.812499 0.999990
0.937500 0.999990
0.874999 0.999990
0.687497 0.999990
0.937500 0.999990
0.937500 0.999990
0.937500 0.999990
0.999990 0.750005
0.812508 0.000010
0.874999 0.999990
0.874999 0.999990
0.874999 0.999990
0.999990 0.000010
0.749998 0.999990
0.874999 0.999990
0.749998 0.999990
0.812499 0.999990
0.874999 0.999990
0.874999 0.999990
0.937500 0.999990
0.937500 0.999990
0.937500 0.999990
0.999990 0.250000
0.937500 0.999990
0.937502 0.749998
0.937500 0.999990
0.874999 0.999990
0.999990 0.000010
0.999990 0.000010
0.874999 0.999990
0.937500 0.999990
0.687497 0.999990
0.750007 0.000010
0.874999 0.999990
0.999990 0.000010
0.937500 0.999990
0.937500 0.999990
0.874999 0.999990
0.937500 0.999990
0.749998 0.999990
0.937500 0.999990
0.937500 0.999990
0.874999 0.999990
0.874999 0.999990
0.999990 0.000010
0.937500 0.999990
0.874999 0.999990
0.624997 0.999990
0.999990 0.000010
0.999990 0.000010
0.999990 0.750005
0.812499 0.999990
0.999990 0.000010
0.874999 0.999990
0.999990 0.000010
0.874999 0.999990
0.812499 0.999990
0.749998 0.999990
0.687497 0.999990
0.937500 0.999990
0.874999 0.999990
0.874999 0.999990
0.874999 0.999990
0.937500 0.999990
0.812499 0.999990
0.999990 0.250000
0.937500 0.999990
0.937500 0.999990
0.874999 0.999990
0.999990 0.000010
0.875006 0.249994
0.937500 0.999990
0.874999 0.999990
0.999990 0.000010
0.999990 0.750005
0.999990 0.000010
0.999990 0.750005
0.937500 0.999990
0.999990 0.000010
0.874999 0.999990
0.937500 0.999990
0.624997 0.999990
0.999990 0.000010
0.874999 0.999990
0.999990 0.000010
0.874999 0.999990
0.937500 0.999990
0.874999 0.999990
0.999990 0.750005
0.937500 0.999990
0.937500 0.999990
0.812499 0.999990
0.812499 0.999990
0.874999 0.999990
0.874999 0.999990
0.687497 0.999990
0.749998 0.999990
0.999990 0.000010
0.937500 0.999990
0.999990 0.750005
0.875008 0.000010
0.874999 0.999990
0.749998 0.999990
0.999990 0.000010
0.937500 0.999990
0.874999 0.999990
0.874999 0.999990
0.937500 0.999990
0.999990 0.000010
0.937500 0.999990
0.999990 0.000010
0.999990 0.000010
0.937500 0.999990
0.624997 0.999990
0.999990 0.000010
0.937500 0.999990
0.937500 0.999990
0.749998 0.999990
0.999990 0.000010
0.999990 0.750005
0.999990 0.000010
0.999990 0.000010
0.937500 0.999990
0.999990 0.000010
0.874999 0.999990
0.937500 0.999990
0.937500 0.999990
0.999990 0.000010
0.874999 0.999990
0.937500 0.999990
0.999990 0.000010
0.999990 0.000010
0.937500 0.999990
0.937500 0.999990
0.749998 0.999990
0.937500 0.999990
0.749998 0.999990
0.937500 0.999990
0.999990 0.000010
0.937500 0.999990
0.749998 0.999990
0.999990 0.000010
0.937500 0.999990
0.874999 0.999990
0.624997 0.999990
0.874999 0.999990
0.999990 0.750005
0.937500 0.999990
0.999990 0.000010
0.499996 0.999990
0.999990 0.000010
0.937500 0.999990
0.937500 0.999990
0.874999 0.999990
0.874999 0.999990
0.937500 0.999990
0.874999 0.999990
0.937500 0.999990
0.937500 0.999990
0.999990 0.750005
0.937500 0.999990
0.937500 0.999990
0.937500 0.999990
0.999990 0.000010
0.874999 0.999990
0.874999 0.999990
0.937500 0.999990
0.999990 0.000010
0.874999 0.999990
0.937500 0.999990
0.874999 0.999990
0.999990 0.000010
0.937500 0.999990
0.562496 0.999990
0.937500 0.999990
0.999990 0.000010
0.937500 0.999990
0.999990 0.000010
0.937500 0.999990
0.999990 0.000010
0.749998 0.999990
0.874999 0.999990
0.937500 0.999990
0.999990 0.500005
0.874999 0.999990
0.999990 0.000010
0.874999 0.999990
0.937500 0.999990
0.999990 0.500005
0.999990 0.500005
0.999990 0.000010
0.999990 0.000010
0.874999 0.999990
0.999990 0.750005
0.937500 0.999990
0.999990 0.750005
0.937500 0.999990
0.874999 0.999990
0.999990 0.250000
0.874999 0.999990
0.937500 0.999990
0.812499 0.999990
0.812499 0.999990
0.937500 0.999990
0.874999 0.999990
0.874999 0.999990
0.999990 0.500005
0.937500 0.999990
0.999990 0.750005
0.937500 0.999990
0.937500 0.999990
0.874999 0.999990
0.999990 0.000010
0.999990 0.750005
0.999990 0.750005
0.874999 0.999990
0.749998 0.999990
0.874999 0.999990
0.749998 0.999990
0.937500 0.999990
0.937500 0.999990
0.874999 0.999990
0.999990 0.750005
0.874999 0.999990
0.999990 0.000010
0.937500 0.999990
0.999990 0.000010
0.874999 0.999990
0.874999 0.999990
0.937500 0.999990
0.999990 0.500005
0.874999 0.999990
0.749998 0.999990
0.999990 0.000010
0.874999 0.999990
0.874999 0.999990
0.999990 0.750005
0.999990 0.000010
0.999990 0.750005
0.999990 0.500005
0.874999 0.999990
0.999990 0.750005
0.999990 0.750005
0.999990 0.000010
0.937500 0.999990
0.749998 0.999990
0.624997 0.999990
0.624997 0.999990
0.937500 0.999990
0.999990 0.000010
0.874999 0.999990
0.937500 0.999990
0.999990 0.750005
0.874999 0.999990
0.999990 0.750005
0.999990 0.750005
0.937500 0.999990
0.499996 0.999990
0.749998 0.999990
0.999990 0.000010
0.874999 0.999990
0.749998 0.999990
0.937500 0.999990
0.937500 0.999990
0.874999 0.999990
0.874999 0.999990
0.749998 0.999990
0.999990 0.000010
0.999990 0.000010
0.874999 0.999990
0.937500 0.999990
0.999990 0.000010
0.999990 0.750005
0.937500 0.999990
0.624997 0.999990
0.437495 0.999990
0.937500 0.999990
0.937500 0.999990
0.937500 0.999990
0.937500 0.999990
0.874999 0.999990
0.874999 0.999990
0.937500 0.999990
0.874999 0.999990
0.937500 0.999990
0.874999 0.999990
0.937500 0.999990
0.937500 0.999990
0.874999 0.999990
0.999990 0.000010
0.937500 0.999990
0.999990 0.250000
0.999990 0.000010
0.999990 0.000010
0.999990 0.000010
0.999990 0.000010
0.624997 0.999990
0.999990 0.000010
0.999990 0.000010
0.999990 0.000010
0.937500 0.999990
0.999990 0.000010
0.999990 0.000010
0.937500 0.999990
0.999990 0.750005
0.937500 0.999990
0.937500 0.999990
0.999990 0.000010
0.937500 0.999990
0.874999 0.999990
0.937500 0.999990
0.874999 0.999990
0.749998 0.999990
0.937500 0.999990
0.874999 0.999990
0.937500 0.999990
0.937500 0.999990
0.874999 0.999990
0.812499 0.999990
0.749998 0.999990
0.937500 0.999990
0.937500 0.999990
0.812499 0.999990
0.999990 0.000010
0.937500 0.999990
0.937500 0.999990
0.999990 0.000010
0.874999 0.999990
0.999990 0.000010
0.624997 0.999990
0.874999 0.999990
0.874999 0.999990
0.749998 0.999990
0.999990 0.000010
0.999990 0.000010
0.749998 0.999990
0.874999 0.999990
0.999990 0.250000
0.562496 0.999990
0.937500 0.999990
0.937500 0.999990
0.999990 0.000010
0.999990 0.750005
0.999990 0.000010
0.937500 0.999990
0.749998 0.999990
0.937500 0.999990
0.999990 0.000010
0.749998 0.999990
0.874999 0.999990
0.812499 0.999990
0.937500 0.999990
0.937500 0.999990
0.874999 0.999990
0.937500 0.999990
0.999990 0.250000
0.937509 0.000010
0.874999 0.999990
0.937500 0.999990
0.999990 0.000010
0.874999 0.999990
0.937500 0.999990
0.999990 0.000010
0.999990 0.000010
0.749998 0.999990
0.937500 0.999990
0.937500 0.999990
0.999990 0.750005
0.999990 0.000010
0.937500 0.999990
0.999990 0.000010
0.999990 0.000010
0.749998 0.999990
0.937500 0.999990
0.874999 0.999990
0.437495 0.999990
0.999990 0.000010
0.937500 0.999990
0.874999 0.999990
0.874999 0.999990
0.937500 0.999990
0.937500 0.999990
0.999990 0.000010
0.874999 0.999990
0.999990 0.500005
0.874999 0.999990
0.812499 0.999990
0.937500 0.999990
0.749998 0.999990
0.874999 0.999990
0.937500 0.999990
0.875008 0.000010
0.874999 0.999990
0.874999 0.999990
0.937500 0.999990
0.874999 0.999990
0.999990 0.000010
0.499997 0.750003
0.937500 0.999990
0.937500 0.999990
0.937500 0.999990
0.999990 0.000010
0.999990 0.000010
0.937500 0.999990
0.999990 0.000010
0.937500 0.999990
0.999990 0.000010
0.937500 0.999990
0.999990 0.500005
0.937500 0.999990
0.999990 0.000010
0.999990 0.750005
0.874999 0.999990
0.999990 0.750005
0.874999 0.999990
0.999990 0.000010
0.999990 0.000010
0.937500 0.999990
0.874999 0.999990
0.999990 0.000010
0.874999 0.999990
0.999990 0.000010
0.999990 0.750005
0.999990 0.000010
0.874999 0.999990
0.624997 0.999990
0.937500 0.999990
0.999990 0.000010
0.812499 0.999990
0.999990 0.000010
0.875001 0.749999
0.562496 0.999990
0.937500 0.999990
0.749998 0.999990
0.937500 0.999990
0.937500 0.999990
0.999990 0.750005
0.874999 0.999990
0.937500 0.999990
0.937500 0.999990
0.874999 0.999990
0.999990 0.000010
0.937500 0.999990
0.999990 0.000010
0.687497 0.999990
0.874999 0.999990
0.999990 0.750005
0.812499 0.999990
0.999990 0.000010
0.999990 0.000010
0.937500 0.999990
0.937500 0.999990
0.874999 0.999990
0.812499 0.999990
0.937500 0.999990
0.937500 0.999990
0.937500 0.999990
0.999990 0.500005
0.874999 0.999990
0.999990 0.750005
0.874999 0.999990
0.874999 0.999990
0.937500 0.999990
0.874999 0.999990
0.999990 0.000010
0.937500 0.999990
0.999990 0.000010
0.999990 0.500005
0.812499 0.999990
0.812499 0.999990
0.937500 0.999990
0.999990 0.750005
0.999990 0.000010
0.999990 0.000010
0.999990 0.000010
0.874999 0.999990
0.999990 0.750005
0.999990 0.750005
0.874999 0.999990
0.874999 0.999990
0.874999 0.999990
0.499996 0.999990
0.749998 0.999990
0.874999 0.999990
0.937500 0.999990
0.874999 0.999990
0.999990 0.000010
0.937500 0.999990
0.999990 0.000010
0.937500 0.999990
0.999990 0.000010
0.937500 0.999990
0.999990 0.000010
0.937500 0.999990
0.999990 0.500005
0.999990 0.750005
0.999990 0.750005
0.937500 0.999990
0.999990 0.000010
0.999990 0.000010
0.874999 0.999990
0.999990 0.000010
0.437495 0.999990
0.937500 0.999990
0.999990 0.000010
0.750007 0.000010
0.874999 0.999990
0.750007 0.000010
0.750007 0.000010
0.874999 0.999990
0.874999 0.999990
0.999990 0.750005
0.999990 0.000010
0.937500 0.999990
0.874999 0.999990
0.999990 0.000010
0.937500 0.999990
0.874999 0.999990
0.937500 0.999990
0.937500 0.999990
0.624997 0.999990
0.937500 0.999990
0.999990 0.000010
0.999990 0.750005
0.937500 0.999990
0.999990 0.750005
0.937500 0.999990
0.999990 0.000010
0.374994 0.999990
0.937500 0.999990
0.999990 0.000010
0.999990 0.000010
0.999990 0.000010
0.937500 0.999990
0.874999 0.999990
0.874999 0.999990
0.937500 0.999990
0.937500 0.999990
0.999990 0.000010
0.999990 0.000010
0.812499 0.999990
0.999990 0.500005
0.937500 0.999990
0.749998 0.999990
0.999990 0.000010
0.937500 0.999990
0.874999 0.999990
0.812499 0.999990
0.874999 0.999990
0.937500 0.999990
0.937500 0.999990
0.999990 0.000010
0.999990 0.750005
0.999990 0.000010
0.999990 0.000010
0.999990 0.750005
0.937500 0.999990
0.999990 0.000010
0.999990 0.750005
0.937500 0.999990
0.749998 0.999990
0.999990 0.000010
0.937500 0.999990
0.937500 0.999990
0.999990 0.750005
0.937500 0.999990
0.624997 0.999990
0.874999 0.999990
0.812499 0.999990
0.999990 0.250000
0.999990 0.750005
0.937500 0.999990
0.812499 0.999990
0.999990 0.750005
0.999990 0.000010
0.874999 0.999990
0.937500 0.999990
0.937500 0.999990
0.437495 0.999990
0.999990 0.000010
0.874999 0.999990
0.812499 0.999990
0.999990 0.000010
0.937500 0.999990
0.999990 0.000010
0.999990 0.750005
0.749998 0.999990
0.624997 0.999990
0.937500 0.999990
0.999990 0.000010
0.875006 0.249994
0.874999 0.999990
0.999990 0.000010
0.874999 0.999990
0.624997 0.999990
0.875008 0.000010
0.937500 0.999990
0.687497 0.999990
0.937500 0.999990
0.999990 0.250000
0.937500 0.999990
0.937500 0.999990
0.937500 0.999990
0.499996 0.999990
0.937500 0.999990
0.999990 0.000010
0.874999 0.999990
0.874999 0.999990
0.999990 0.000010
0.937500 0.999990
0.874999 0.999990
0.812499 0.999990
0.937500 0.999990
0.874999 0.999990
0.937500 0.999990
0.937500 0.999990
0.999990 0.250000
0.874999 0.999990
0.999990 0.250000
0.937500 0.999990
0.937500 0.999990
0.937500 0.999990
0.999990 0.000010
0.937500 0.999990
0.937500 0.999990
0.374994 0.999990
0.624997 0.999990
0.937500 0.999990
0.624997 0.999990
0.999990 0.000010
0.937500 0.999990
0.999990 0.750005
0.937500 0.999990
0.999990 0.000010
0.999990 0.000010
0.999990 0.000010
0.937500 0.999990
0.874999 0.999990
0.999990 0.000010
0.937500 0.999990
0.624997 0.999990
0.937500 0.999990
0.937500 0.999990
0.874999 0.999990
0.937500 0.999990
0.874999 0.999990
0.937500 0.999990
0.999990 0.000010
0.937500 0.999990
0.937500 0.999990
0.874999 0.999990
0.937500 0.999990
0.749998 0.999990
0.874999 0.999990
0.937500 0.999990
0.874999 0.999990
0.874999 0.999990
0.874999 0.999990
0.749998 0.999990
0.874999 0.999990
0.937500 0.999990
0.874999 0.999990
0.999990 0.000010
0.999990 0.000010
0.874999 0.999990
0.999990 0.000010
0.749998 0.999990
0.999990 0.000010
0.874999 0.999990
0.999990 0.000010
0.999990 0.000010
0.749998 0.999990
0.999990 0.000010
0.937500 0.999990
0.749998 0.999990
0.874999 0.999990
0.874999 0.999990
0.874999 0.999990
0.937500 0.999990
0.874999 0.999990
0.937500 0.999990
0.874999 0.999990
0.874999 0.999990
0.999990 0.000010
0.937500 0.999990
0.937500 0.999990
0.937500 0.999990
0.874999 0.999990
0.999990 0.000010
0.999990 0.000010
0.875008 0.000010
0.937500 0.999990
0.999990 0.000010
0.749998 0.999990
0.999990 0.000010
0.937500 0.999990
0.999990 0.000010
0.749998 0.999990
0.937500 0.999990
0.874999 0.999990
0.999990 0.000010
0.874999 0.999990
0.874999 0.999990
0.999990 0.000010
0.999990 0.000010
0.937500 0.999990
0.937500 0.999990
0.999990 0.000010
0.874999 0.999990
0.999990 0.000010
0.749998 0.999990
0.874999 0.999990
0.874999 0.999990
0.874999 0.999990
0.999990 0.000010
0.874999 0.999990
0.999990 0.750005
0.874999 0.999990
0.874999 0.999990
0.749998 0.999990
0.874999 0.999990
0.750007 0.000010
0.937500 0.999990
0.874999 0.999990
0.874999 0.999990
0.624997 0.999990
0.999990 0.000010
0.874999 0.999990
0.937500 0.999990
0.749998 0.999990
0.999990 0.000010
0.937500 0.999990
0.874999 0.999990
0.999990 0.000010
0.374994 0.999990
0.999990 0.750005
0.999990 0.000010
0.999990 0.250000
0.999990 0.000010
0.874999 0.999990
0.874999 0.999990
0.999990 0.000010
0.874999 0.999990
0.874999 0.999990
0.874999 0.999990
0.999990 0.750005
0.749998 0.999990
0.937500 0.999990
0.999990 0.750005
0.999990 0.000010
0.999990 0.000010
0.874999 0.999990
0.875008 0.000010
0.749998 0.999990
0.874999 0.999990
0.937500 0.999990
0.999990 0.000010
0.999990 0.000010
0.874999 0.999990
0.749998 0.999990
0.874999 0.999990
0.624997 0.999990
0.999990 0.000010
0.937500 0.999990
0.937500 0.999990
0.874999 0.999990
0.624997 0.999990
0.874999 0.999990
0.937500 0.999990
0.937500 0.999990
0.937500 0.999990
0.999990 0.750005
0.999990 0.000010
0.937509 0.000010
0.687497 0.999990
0.874999 0.999990
0.812499 0.999990
0.937500 0.999990
0.999990 0.000010
0.874999 0.999990
0.874999 0.999990
0.874999 0.999990
0.937500 0.999990
0.999990 0.000010
0.874999 0.999990
0.874999 0.999990
0.937500 0.999990
0.874999 0.999990
0.874999 0.999990
0.874999 0.999990
0.874999 0.999990
0.999990 0.000010
0.999990 0.000010
0.874999 0.999990
0.624997 0.999990
0.874999 0.999990
0.874999 0.999990
0.999990 0.000010
0.999990 0.000010
0.937500 0.999990
0.874999 0.999990
0.937500 0.999990
0.937500 0.999990
0.999990 0.000010
0.624997 0.999990
0.874999 0.999990
0.999990 0.750005
0.937500 0.999990
0.999990 0.000010
0.812499 0.999990
0.999990 0.750005
0.937500 0.999990
0.937500 0.999990
0.999990 0.000010
0.999990 0.000010
0.937500 0.999990
0.937500 0.999990
0.937500 0.999990
0.749998 0.999990
0.874999 0.999990
0.749998 0.999990
0.937500 0.999990
0.937509 0.000010
0.999990 0.750005
0.749998 0.999990
0.999990 0.500005
0.874999 0.999990
0.999990 0.000010
0.624997 0.999990
0.874999 0.999990
0.999990 0.000010
0.874999 0.999990
0.999990 0.000010
0.874999 0.999990
0.624997 0.999990
0.999990 0.750005
0.749998 0.999990
0.874999 0.999990
0.874999 0.999990
0.874999 0.999990
0.874999 0.999990
0.999990 0.000010
0.874999 0.999990
0.874999 0.999990
0.999990 0.000010
0.749998 0.999990
0.999990 0.250000
0.999990 0.250000
0.749998 0.999990
0.999990 0.000010
0.624997 0.999990
0.874999 0.999990
0.874999 0.999990
0.937500 0.999990
0.874999 0.999990
0.999990 0.500005
0.937500 0.999990
0.999990 0.000010
0.749998 0.999990
0.874999 0.999990
0.999990 0.000010
0.937500 0.999990
0.999990 0.000010
0.624997 0.999990
0.999990 0.750005
0.999990 0.500005
0.999990 0.500005
0.937509 0.000010
0.999990 0.000010
0.749998 0.999990
0.937500 0.999990
0.874999 0.999990
0.874999 0.999990
0.999990 0.000010
0.874999 0.999990
0.999990 0.250000
0.937500 0.999990
0.999990 0.000010
0.999990 0.000010
0.999990 0.000010
0.687497 0.999990
0.874999 0.999990
0.999990 0.750005
0.999990 0.750005
0.749998 0.999990
0.999990 0.000010
0.624997 0.999990
0.624997 0.999990
0.874999 0.999990
0.749998 0.999990
0.749998 0.999990
0.999990 0.750005
0.999990 0.500005
0.999990 0.750005
0.875001 0.749999
0.624997 0.999990
0.937500 0.999990
0.937500 0.999990
0.874999 0.999990
0.937500 0.999990
0.624997 0.999990
0.812508 0.000010
0.812499 0.999990
0.999990 0.500005
0.874999 0.999990
0.874999 0.999990
0.687497 0.999990
0.874999 0.999990
0.874999 0.999990
0.624997 0.999990
0.874999 0.999990
0.624997 0.999990
0.874999 0.999990
0.874999 0.999990
0.937500 0.999990
0.749998 0.999990
0.875008 0.000010
0.874999 0.999990
0.749998 0.999990
0.874999 0.999990
0.999990 0.750005
0.999990 0.000010
0.937500 0.999990
0.875008 0.000010
0.874999 0.999990
0.999990 0.000010
0.812499 0.999990
0.937500 0.999990
0.999990 0.000010
0.937500 0.999990
0.999990 0.000010
0.749998 0.999990
0.874999 0.999990
0.874999 0.999990
0.874999 0.999990
0.999990 0.000010
0.999990 0.000010
0.624997 0.999990
0.749998 0.999990
0.874999 0.999990
0.749998 0.999990
0.874999 0.999990
0.937500 0.999990
0.999990 0.750005
0.874999 0.999990
0.937500 0.999990
0.999990 0.000010
0.937500 0.999990
0.937500 0.999990
0.999990 0.000010
0.874999 0.999990
0.874999 0.999990
0.874999 0.999990
0.937500 0.999990
0.874999 0.999990
0.874999 0.999990
0.999990 0.000010
0.999990 0.000010
0.874999 0.999990
0.874999 0.999990
0.874999 0.999990
0.937500 0.999990
0.999990 0.000010
0.937500 0.999990
0.874999 0.999990
0.624997 0.999990
0.999990 0.000010
0.874999 0.999990
0.874999 0.999990
0.749998 0.999990
0.999990 0.000010
0.937500 0.999990
0.937500 0.999990
0.999990 0.000010
0.874999 0.999990
0.937500 0.999990
0.749998 0.999990
0.624997 0.999990
0.874999 0.999990
0.937500 0.999990
0.937500 0.999990
0.999990 0.000010
0.937500 0.999990
0.874999 0.999990
0.624997 0.999990
0.874999 0.999990
0.999990 0.000010
0.624997 0.999990
0.874999 0.999990
0.874999 0.999990
0.812499 0.999990
0.624997 0.999990
0.999990 0.000010
0.749998 0.999990
0.624997 0.999990
0.937509 0.000010
0.999990 0.000010
0.937500 0.999990
0.999990 0.500005
0.999990 0.750005
0.999990 0.750005
0.749998 0.999990
0.624997 0.999990
0.937500 0.999990
0.874999 0.999990
0.749998 0.999990
0.937500 0.999990
0.999990 0.000010
0.874999 0.999990
0.999990 0.000010
0.874999 0.999990
0.937500 0.999990
0.999990 0.000010
0.937500 0.999990
0.999990 0.500005
0.374994 0.999990
0.937500 0.999990
0.937500 0.999990
0.999990 0.000010
0.999990 0.750005
0.999990 0.750005
0.874999 0.999990
0.999990 0.250000
0.999990 0.750005
0.999990 0.500005
0.874999 0.999990
0.999990 0.000010
0.999990 0.000010
0.999990 0.000010
0.937500 0.999990
0.937500 0.999990
0.999990 0.000010
0.999990 0.000010
0.874999 0.999990
0.749998 0.999990
0.750000 0.750000
0.999990 0.000010
0.874999 0.999990
0.999990 0.500005
0.374994 0.999990
0.999990 0.000010
0.749998 0.999990
0.812499 0.999990
0.937500 0.999990
0.937500 0.999990
0.937500 0.999990
0.937500 0.999990
0.999990 0.000010
0.999990 0.000010
0.812499 0.999990
0.999990 0.250000
0.937500 0.999990
0.749998 0.999990
0.999990 0.000010
0.999990 0.250000
0.874999 0.999990
0.999990 0.750005
0.999990 0.750005
0.937500 0.999990
0.999990 0.750005
0.999990 0.000010
0.999990 0.000010
0.624997 0.999990
0.999990 0.000010
0.874999 0.999990
0.999990 0.750005
0.624997 0.999990
0.874999 0.999990
0.999990 0.250000
0.874999 0.999990
0.687497 0.999990
0.937500 0.999990
0.624997 0.999990
0.937500 0.999990
0.937500 0.999990
0.999990 0.000010
0.874999 0.999990
0.999990 0.500005
0.937500 0.999990
0.749998 0.999990
0.999990 0.000010
0.999990 0.750005
0.999990 0.750005
0.937500 0.999990
0.999990 0.000010
0.999990 0.000010
0.874999 0.999990
0.937500 0.999990
0.874999 0.999990
0.937500 0.999990
0.874999 0.999990
0.937500 0.999990
0.999990 0.250000
0.874999 0.999990
0.999990 0.000010
0.624997 0.999990
0.999990 0.000010
0.937500 0.999990
0.937500 0.999990
0.999990 0.000010
0.874999 0.999990
0.937500 0.999990
0.687497 0.999990
0.999990 0.750005
0.749998 0.999990
0.999990 0.000010
0.874999 0.999990
0.749998 0.999990
0.999990 0.250000
0.874999 0.999990
0.874999 0.999990
0.875004 0.499996
0.999990 0.000010
0.999990 0.500005
0.874999 0.999990
0.874999 0.999990
0.749998 0.999990
0.874999 0.999990
0.999990 0.000010
0.812499 0.999990
0.937500 0.999990
0.999990 0.000010
0.937500 0.999990
0.999990 0.000010
0.874999 0.999990
0.999990 0.750005
0.874999 0.999990
0.999990 0.000010
0.624997 0.999990
0.937509 0.000010
0.999990 0.000010
0.874999 0.999990
0.874999 0.999990
0.999990 0.000010
0.937500 0.999990
0.874999 0.999990
0.999990 0.000010
0.999990 0.000010
0.874999 0.999990
0.749998 0.999990
0.999990 0.000010
0.937500 0.999990
0.937500 0.999990
0.749998 0.999990
0.749998 0.999990
0.999990 0.000010
0.874999 0.999990
0.749998 0.999990
0.937500 0.999990
0.749998 0.999990
0.999990 0.000010
0.937500 0.999990
0.937500 0.999990
0.999990 0.000010
0.999990 0.000010
0.937500 0.999990
0.999990 0.750005
0.999990 0.000010
0.874999 0.999990
0.749998 0.999990
0.749998 0.999990
0.999990 0.750005
0.874999 0.999990
0.999990 0.500005
0.999990 0.000010
0.874999 0.999990
0.937500 0.999990
0.937500 0.999990
0.874999 0.999990
0.874999 0.999990
0.999990 0.750005
0.999990 0.750005
0.999990 0.750005
0.937500 0.999990
0.749998 0.999990
0.874999 0.999990
0.999990 0.750005
0.937500 0.999990
0.999990 0.000010
0.937500 0.999990
0.999990 0.000010
0.874999 0.999990
0.874999 0.999990
0.999990 0.750005
0.937500 0.999990
0.874999 0.999990
0.874999 0.999990
0.999990 0.750005
0.999990 0.750005
0.874999 0.999990
0.999990 0.750005
0.999990 0.750005
0.937500 0.999990
0.999990 0.000010
0.999990 0.000010
0.999990 0.750005
0.874999 0.999990
0.749998 0.999990
0.874999 0.999990
0.999990 0.000010
0.874999 0.999990
0.874999 0.999990
0.937500 0.999990
0.937500 0.999990
0.999990 0.000010
0.999990 0.000010
0.999990 0.000010
0.999990 0.000010
0.874999 0.999990
0.999990 0.750005
0.999990 0.000010
0.874999 0.999990
0.999990 0.250000
0.937500 0.999990
0.874999 0.999990
0.999990 0.000010
0.749998 0.999990
0.874999 0.999990
0.937502 0.749998
0.937500 0.999990
0.874999 0.999990
0.874999 0.999990
0.875008 0.000010
0.874999 0.999990
0.999990 0.000010
0.874999 0.999990
0.874999 0.999990
0.999990 0.000010
0.999990 0.000010
0.999990 0.000010
0.874999 0.999990
0.687506 0.000010
0.874999 0.999990
0.874999 0.999990
0.999990 0.000010
0.874999 0.999990
0.874999 0.999990
0.874999 0.999990
0.937502 0.749998
0.874999 0.999990
0.874999 0.999990
0.874999 0.999990
0.874999 0.999990
0.874999 0.999990
0.999990 0.750005
0.875001 0.749999
0.624997 0.999990
0.999990 0.000010
0.999990 0.750005
0.937500 0.999990
0.999990 0.000010
0.999990 0.000010
0.999990 0.000010
0.937500 0.999990
0.874999 0.999990
0.999990 0.000010
0.999990 0.000010
0.874999 0.999990
0.749998 0.999990
0.999990 0.000010
0.874999 0.999990
0.937500 0.999990
0.999990 0.250000
0.874999 0.999990
0.937500 0.999990
0.999990 0.000010
0.749998 0.999990
0.937500 0.999990
0.999990 0.750005
0.999990 0.000010
0.937500 0.999990
0.874999 0.999990
0.874999 0.999990
0.999990 0.000010
0.937500 0.999990
0.749998 0.999990
0.999990 0.750005
0.999990 0.000010
0.874999 0.999990
0.999990 0.500005
0.874999 0.999990
0.624997 0.999990
0.999990 0.750005
0.874999 0.999990
0.874999 0.999990
0.999990 0.000010
0.874999 0.999990
0.999990 0.000010
0.937500 0.999990
0.999990 0.750005
0.874999 0.999990
0.999990 0.000010
0.999990 0.000010
0.999990 0.000010
0.749998 0.999990
0.624997 0.999990
0.874999 0.999990
0.874999 0.999990
0.999990 0.250000
0.999990 0.000010
0.874999 0.999990
0.999990 0.000010
0.999990 0.250000
0.874999 0.999990
0.999990 0.000010
0.937500 0.999990
0.999990 0.000010
0.874999 0.999990
0.937500 0.999990
0.749998 0.999990
0.874999 0.999990
0.749998 0.999990
0.999990 0.000010
0.999990 0.000010
0.999990 0.000010
0.624997 0.999990
0.999990 0.000010
0.874999 0.999990
0.874999 0.999990
0.874999 0.999990
0.749998 0.999990
0.749998 0.999990
0.749998 0.999990
0.749998 0.999990
0.874999 0.999990
0.874999 0.999990
0.874999 0.999990
0.874999 0.999990
0.937500 0.999990
0.874999 0.999990
0.999990 0.000010
0.749998 0.999990
0.999990 0.000010
0.812499 0.999990
0.874999 0.999990
0.999990 0.000010
0.874999 0.999990
0.874999 0.999990
0.999990 0.000010
0.374994 0.999990
0.874999 0.999990
0.999990 0.000010
0.999990 0.000010
0.937500 0.999990
0.874999 0.999990
0.874999 0.999990
0.937500 0.999990
0.999990 0.500005
0.999990 0.000010
0.874999 0.999990
0.874999 0.999990
0.999990 0.000010
0.999990 0.000010
0.874999 0.999990
0.937500 0.999990
0.937500 0.999990
0.874999 0.999990
0.999990 0.000010
0.624997 0.999990
0.750007 0.000010
0.999990 0.750005
0.874999 0.999990
0.999990 0.750005
0.874999 0.999990
0.749998 0.999990
0.999990 0.000010
0.937502 0.749998
0.937500 0.999990
0.999990 0.000010
0.937500 0.999990
0.937500 0.999990
0.937500 0.999990
0.874999 0.999990
0.624997 0.999990
0.374994 0.999990
0.874999 0.999990
0.749998 0.999990
0.874999 0.999990
0.999990 0.000010
0.874999 0.999990
0.999990 0.000010
0.749998 0.999990
0.624997 0.999990
0.812499 0.999990
0.624997 0.999990
0.999990 0.000010
0.999990 0.750005
0.999990 0.000010
0.874999 0.999990
0.999990 0.000010
0.999990 0.000010
0.624997 0.999990
0.999990 0.000010
0.874999 0.999990
0.749998 0.999990
0.937500 0.999990
0.937500 0.999990
0.999990 0.750005
0.937500 0.999990
0.624997 0.999990
0.937500 0.999990
0.874999 0.999990
0.999990 0.000010
0.624997 0.999990
0.874999 0.999990
0.937500 0.999990
0.624997 0.999990
0.999990 0.750005
0.749998 0.999990
0.874999 0.999990
0.624997 0.999990
0.999990 0.750005
0.999990 0.000010
0.749998 0.999990
0.999990 0.000010
0.937500 0.999990
0.999990 0.000010
0.562496 0.999990
0.750007 0.000010
0.999990 0.000010
0.749998 0.999990
0.999990 0.000010
0.937500 0.999990
0.937500 0.999990
0.874999 0.999990
0.999990 0.000010
0.999990 0.000010
0.874999 0.999990
0.812508 0.000010
0.999990 0.000010
0.999990 0.750005
0.937500 0.999990
0.937509 0.000010
0.624997 0.999990
0.937500 0.999990
0.937500 0.999990
0.874999 0.999990
0.999990 0.000010
0.937500 0.999990
0.874999 0.999990
0.999990 0.750005
0.937500 0.999990
0.937500 0.999990
0.812499 0.999990
0.999990 0.000010
0.812499 0.999990
0.999990 0.000010
0.749998 0.999990
0.999990 0.000010
0.999990 0.000010
0.937500 0.999990
0.999990 0.000010
0.874999 0.999990
0.749998 0.999990
0.999990 0.000010
0.937500 0.999990
0.999990 0.000010
0.875008 0.000010
0.812499 0.999990
0.624997 0.999990
0.999990 0.000010
0.937500 0.999990
0.937500 0.999990
0.937500 0.999990
0.999990 0.000010
0.624997 0.999990
0.999990 0.500005
0.937500 0.999990
0.874999 0.999990
0.937500 0.999990
0.624997 0.999990
0.874999 0.999990
0.999990 0.000010
0.999990 0.750005
0.812499 0.999990
0.937500 0.999990
0.874999 0.999990
0.750007 0.000010
0.937500 0.999990
0.874999 0.999990
0.937500 0.999990
0.999990 0.750005
0.999990 0.000010
0.874999 0.999990
0.625006 0.000010
0.999990 0.750005
0.999990 0.000010
0.749998 0.999990
0.749998 0.999990
0.624997 0.999990
0.999990 0.000010
0.999990 0.500005
0.624997 0.999990
0.874999 0.999990
0.937500 0.999990
0.937500 0.999990
0.999990 0.000010
0.999990 0.000010
0.937500 0.999990
0.874999 0.999990
0.999990 0.000010
0.999990 0.000010
0.874999 0.999990
0.624997 0.999990
0.999990 0.500005
0.999990 0.500005
0.624997 0.999990
0.999990 0.000010
0.937500 0.999990
0.874999 0.999990
0.999990 0.000010
0.999990 0.000010
0.937500 0.999990
0.999990 0.000010
0.999990 0.000010
0.937500 0.999990
0.999990 0.000010
0.625004 0.249996
0.937500 0.999990
0.937500 0.999990
0.875008 0.000010
0.937500 0.999990
0.999990 0.000010
0.999990 0.000010
0.874999 0.999990
0.874999 0.999990
0.999990 0.000010
0.999990 0.000010
0.999990 0.000010
0.999990 0.000010
0.999990 0.000010
0.749998 0.999990
0.624997 0.999990
0.874999 0.999990
0.999990 0.750005
0.937500 0.999990
0.999990 0.000010
0.999990 0.000010
0.812499 0.999990
0.999990 0.000010
0.937500 0.999990
0.999990 0.000010
0.999990 0.000010
0.937500 0.999990
0.999990 0.750005
0.750003 0.499997
0.999990 0.750005
0.999990 0.000010
0.999990 0.500005
0.999990 0.500005
0.999990 0.750005
0.999990 0.000010
0.624997 0.999990
0.874999 0.999990
0.874999 0.999990
0.937500 0.999990
0.937500 0.999990
0.999990 0.250000
0.624997 0.999990
0.874999 0.999990
0.999990 0.000010
0.999990 0.250000
0.812499 0.999990
0.999990 0.000010
0.624997 0.999990
0.874999 0.999990
0.874999 0.999990
0.999990 0.000010
0.874999 0.999990
0.937500 0.999990
0.999990 0.500005
0.874999 0.999990
0.874999 0.999990
0.999990 0.250000
0.999990 0.000010
0.999990 0.000010
0.874999 0.999990
0.874999 0.999990
0.937500 0.999990
0.937500 0.999990
0.937500 0.999990
0.937500 0.999990
0.937500 0.999990
0.999990 0.750005
0.874999 0.999990
0.812499 0.999990
0.874999 0.999990
0.999990 0.250000
0.999990 0.750005
0.937500 0.999990
0.937500 0.999990
0.937500 0.999990
0.874999 0.999990
0.999990 0.750005
0.937500 0.999990
0.999990 0.000010
0.999990 0.750005
0.999990 0.000010
0.999990 0.750005
0.999990 0.000010
0.999990 0.750005
0.999990 0.750005
0.874999 0.999990
0.937500 0.999990
0.999990 0.000010
0.999990 0.750005
0.937500 0.999990
0.874999 0.999990
0.999990 0.000010
0.874999 0.999990
0.999990 0.750005
0.874999 0.999990
0.874999 0.999990
0.937500 0.999990
0.749998 0.999990
0.874999 0.999990
0.937500 0.999990
0.999990 0.750005
0.624997 0.999990
0.749998 0.999990
0.875008 0.000010
0.999990 0.250000
0.874999 0.999990
0.999990 0.000010
0.749998 0.999990
0.874999 0.999990
0.999990 0.000010
0.999990 0.000010
0.749998 0.999990
0.812499 0.999990
0.937500 0.999990
0.812499 0.999990
0.999990 0.000010
0.875004 0.499996
0.999990 0.500005
0.999990 0.000010
0.624997 0.999990
0.999990 0.000010
0.937500 0.999990
0.687497 0.999990
0.937500 0.999990
0.937500 0.999990
0.874999 0.999990
0.624997 0.999990
0.999990 0.000010
0.937500 0.999990
0.812499 0.999990
0.812499 0.999990
0.874999 0.999990
0.999990 0.000010
0.874999 0.999990
0.999990 0.000010
0.749998 0.999990
0.999990 0.750005
0.999990 0.000010
0.937500 0.999990
0.999990 0.000010
0.999990 0.000010
0.999990 0.250000
0.624997 0.999990
0.874999 0.999990
0.937500 0.999990
0.937500 0.999990
0.937500 0.999990
0.874999 0.999990
0.937500 0.999990
0.999990 0.000010
0.999990 0.750005
0.749998 0.999990
0.937500 0.999990
0.999990 0.000010
0.937500 0.999990
0.999990 0.500005
0.999990 0.000010
0.937500 0.999990
0.999990 0.000010
0.874999 0.999990
0.999990 0.000010
0.625006 0.000010
0.874999 0.999990
0.937500 0.999990
0.937500 0.999990
0.874999 0.999990
0.999990 0.000010
0.875008 0.000010
0.999990 0.500005
0.999990 0.000010
0.937500 0.999990
0.999990 0.250000
0.749998 0.999990
0.999990 0.750005
0.937500 0.999990
0.812499 0.999990
0.937500 0.999990
0.937500 0.999990
0.625006 0.000010
0.999990 0.250000
0.874999 0.999990
0.749998 0.999990
0.874999 0.999990
0.937500 0.999990
0.999990 0.000010
0.624997 0.999990
0.749998 0.999990
0.874999 0.999990
0.999990 0.000010
0.874999 0.999990
0.937500 0.999990
0.999990 0.750005
0.999990 0.000010
0.749998 0.999990
0.999990 0.000010
0.999990 0.000010
0.874999 0.999990
0.874999 0.999990
0.749998 0.999990
0.937500 0.999990
0.937500 0.999990
0.999990 0.000010
0.874999 0.999990
0.999990 0.000010
0.625006 0.000010
0.937500 0.999990
0.624997 0.999990
0.937500 0.999990
0.937502 0.749998
0.749998 0.999990
0.874999 0.999990
0.937500 0.999990
0.937500 0.999990
0.999990 0.000010
0.999990 0.000010
0.999990 0.000010
0.937500 0.999990
0.937500 0.999990
0.874999 0.999990
0.999990 0.000010
0.999990 0.000010
0.999990 0.000010
0.874999 0.999990
0.687506 0.000010
0.937500 0.999990
0.999990 0.000010
0.999990 0.000010
0.750007 0.000010
0.874999 0.999990
0.937500 0.999990
0.999990 0.000010
0.624997 0.999990
0.749998 0.999990
0.874999 0.999990
0.937500 0.999990
0.937500 0.999990
0.937500 0.999990
0.937500 0.999990
0.999990 0.000010
0.874999 0.999990
0.624997 0.999990
0.625006 0.000010
0.999990 0.250000
0.999990 0.750005
0.999990 0.000010
0.499996 0.999990
0.999990 0.750005
0.999990 0.000010
0.812499 0.999990
0.999990 0.000010
0.999990 0.000010
0.999990 0.000010
0.624997 0.999990
0.999990 0.000010
0.937500 0.999990
0.937500 0.999990
0.874999 0.999990
0.999990 0.000010
0.999990 0.250000
0.749998 0.999990
0.625006 0.000010
0.874999 0.999990
0.937500 0.999990
0.937500 0.999990
0.937509 0.000010
0.999990 0.250000
0.999990 0.500005
0.999990 0.000010
0.874999 0.999990
0.874999 0.999990
0.999990 0.500005
0.937500 0.999990
0.999990 0.500005
0.999990 0.750005
0.937500 0.999990
0.937500 0.999990
0.937500 0.999990
0.874999 0.999990
0.937500 0.999990
0.999990 0.000010
0.937500 0.999990
0.874999 0.999990
0.624997 0.999990
0.999990 0.000010
0.999990 0.000010
0.999990 0.000010
0.937500 0.999990
0.624997 0.999990
0.937500 0.999990
0.624997 0.999990
0.937500 0.999990
0.937500 0.999990
0.999990 0.000010
0.937500 0.999990
0.874999 0.999990
0.999990 0.000010
0.749998 0.999990
0.999990 0.000010
0.624997 0.999990
0.937500 0.999990
0.999990 0.000010
0.874999 0.999990
0.999990 0.000010
0.874999 0.999990
0.999990 0.750005
0.937500 0.999990
0.999990 0.000010
0.874999 0.999990
0.874999 0.999990
0.749998 0.999990
0.812499 0.999990
0.999990 0.000010
0.999990 0.000010
0.874999 0.999990
0.874999 0.999990
0.749998 0.999990
0.937500 0.999990
0.999990 0.750005
0.937500 0.999990
0.999990 0.000010
0.874999 0.999990
0.999990 0.000010
0.937500 0.999990
0.999990 0.000010
0.999990 0.500005
0.937500 0.999990
0.874999 0.999990
0.999990 0.000010
0.874999 0.999990
0.624997 0.999990
0.874999 0.999990
0.937500 0.999990
0.937500 0.999990
0.937500 0.999990
0.812499 0.999990
0.999990 0.000010
0.937500 0.999990
0.937500 0.999990
0.937502 0.749998
0.937500 0.999990
0.999990 0.000010
0.937500 0.999990
0.999990 0.500005
0.999990 0.750005
0.874999 0.999990
0.937500 0.999990
0.624997 0.999990
0.624997 0.999990
0.624997 0.999990
0.999990 0.250000
0.999990 0.750005
0.937500 0.999990
0.749998 0.999990
0.874999 0.999990
0.749998 0.999990
0.999990 0.000010
0.624997 0.999990
0.999990 0.500005
0.937500 0.999990
0.999990 0.000010
0.874999 0.999990
0.937500 0.999990
0.937500 0.999990
0.999990 0.000010
0.624997 0.999990
0.999990 0.500005
0.937500 0.999990
0.812499 0.999990
0.750007 0.000010
0.749998 0.999990
0.999990 0.000010
0.874999 0.999990
0.624997 0.999990
0.999990 0.000010
0.937500 0.999990
0.937500 0.999990
0.999990 0.000010
0.999990 0.250000
0.937500 0.999990
0.624997 0.999990
0.749998 0.999990
0.999990 0.000010
0.874999 0.999990
0.999990 0.000010
0.999990 0.000010
0.937500 0.999990
0.874999 0.999990
0.874999 0.999990
0.999990 0.000010
0.937500 0.999990
0.937500 0.999990
0.937500 0.999990
0.999990 0.000010
0.937500 0.999990
0.999990 0.000010
0.749998 0.999990
0.749998 0.999990
0.874999 0.999990
0.874999 0.999990
0.999990 0.000010
0.624997 0.999990
0.999990 0.000010
0.999990 0.000010
0.937500 0.999990
0.999990 0.000010
0.937500 0.999990
0.874999 0.999990
0.999990 0.000010
0.999990 0.000010
0.937500 0.999990
0.937509 0.000010
0.874999 0.999990
0.937500 0.999990
0.937500 0.999990
0.749998 0.999990
0.999990 0.000010
0.874999 0.999990
0.874999 0.999990
0.874999 0.999990
0.624997 0.999990
0.874999 0.999990
0.937500 0.999990
0.874999 0.999990
0.999990 0.000010
0.874999 0.999990
0.937500 0.999990
0.874999 0.999990
0.999990 0.000010
0.812499 0.999990
0.624997 0.999990
0.999990 0.000010
0.937500 0.999990
0.937500 0.999990
0.874999 0.999990
0.874999 0.999990
0.749998 0.999990
0.874999 0.999990
0.874999 0.999990
0.874999 0.999990
0.999990 0.000010
0.874999 0.999990
0.874999 0.999990
0.999990 0.000010
0.874999 0.999990
0.624997 0.999990
0.749998 0.999990
0.749998 0.999990
0.999990 0.500005
0.999990 0.000010
0.687497 0.999990
0.874999 0.999990
0.624997 0.999990
0.937500 0.999990
0.999990 0.000010
0.999990 0.000010
0.999990 0.000010
0.874999 0.999990
0.874999 0.999990
0.999990 0.000010
0.937500 0.999990
0.749998 0.999990
0.874999 0.999990
0.999990 0.250000
0.624997 0.999990
0.874999 0.999990
0.624997 0.999990
0.999990 0.000010
0.749998 0.999990
0.749998 0.999990
0.937500 0.999990
0.999990 0.000010
0.999990 0.750005
0.812499 0.999990
0.937500 0.999990
0.999990 0.000010
0.999990 0.000010
0.999990 0.250000
0.874999 0.999990
0.874999 0.999990
0.937500 0.999990
0.999990 0.000010
0.999990 0.000010
0.937500 0.999990
0.999990 0.000010
0.999990 0.000010
0.874999 0.999990
0.999990 0.000010
0.999990 0.000010
0.937500 0.999990
0.874999 0.999990
0.874999 0.999990
0.999990 0.000010
0.562496 0.999990
0.937500 0.999990
0.999990 0.750005
0.999990 0.000010
0.937500 0.999990
0.874999 0.999990
0.874999 0.999990
0.999990 0.750005
0.999990 0.500005
0.999990 0.500005
0.874999 0.999990
0.624997 0.999990
0.937500 0.999990
0.874999 0.999990
0.999990 0.000010
0.874999 0.999990
0.999990 0.000010
0.937500 0.999990
0.999990 0.750005
0.999990 0.000010
0.937500 0.999990
0.937500 0.999990
0.937500 0.999990
0.999990 0.000010
0.749998 0.999990
0.874999 0.999990
0.624997 0.999990
0.999990 0.750005
0.749998 0.999990
0.999990 0.000010
0.874999 0.999990
0.874999 0.999990
0.937500 0.999990
0.999990 0.750005
0.999990 0.000010
0.874999 0.999990
0.937500 0.999990
0.937500 0.999990
0.999990 0.000010
0.999990 0.000010
0.499996 0.999990
0.999990 0.000010
0.937500 0.999990
0.999990 0.000010
0.874999 0.999990
0.999990 0.000010
0.937500 0.999990
0.874999 0.999990
0.999990 0.000010
0.875008 0.000010
0.937500 0.999990
0.937500 0.999990
0.874999 0.999990
0.874999 0.999990
0.624997 0.999990
0.937500 0.999990
0.999990 0.000010
0.749998 0.999990
0.874999 0.999990
0.999990 0.500005
0.874999 0.999990
0.937500 0.999990
0.687497 0.999990
0.874999 0.999990
0.875008 0.000010
0.999990 0.000010
0.999990 0.000010
0.937500 0.999990
0.999990 0.000010
0.937500 0.999990
0.999990 0.000010
0.999990 0.000010
0.999990 0.250000
0.874999 0.999990
0.937509 0.000010
0.874999 0.999990
0.937500 0.999990
0.562496 0.999990
0.999990 0.000010
0.624997 0.999990
0.937500 0.999990
0.624997 0.999990
0.937500 0.999990
0.937500 0.999990
0.875008 0.000010
0.624997 0.999990
0.999990 0.750005
0.999990 0.000010
0.937500 0.999990
0.749998 0.999990
0.624997 0.999990
0.812499 0.999990
0.937500 0.999990
0.937500 0.999990
0.937500 0.999990
0.999990 0.250000
0.812499 0.999990
0.874999 0.999990
0.937500 0.999990
0.937500 0.999990
0.624997 0.999990
0.624997 0.999990
0.937500 0.999990
0.937500 0.999990
0.874999 0.999990
0.999990 0.000010
0.999990 0.000010
0.937500 0.999990
0.999990 0.750005
0.874999 0.999990
0.999990 0.750005
0.937500 0.999990
0.999990 0.000010
0.687497 0.999990
0.999990 0.000010
0.999990 0.000010
0.937500 0.999990
0.937500 0.999990
0.874999 0.999990
0.999990 0.000010
0.999990 0.000010
0.999990 0.750005
0.999990 0.750005
0.999990 0.750005
0.937500 0.999990
0.999990 0.000010
0.999990 0.000010
0.999990 0.000010
0.937500 0.999990
0.687502 0.499998
0.749998 0.999990
0.937500 0.999990
0.999990 0.250000
0.624997 0.999990
0.937500 0.999990
0.874999 0.999990
0.937500 0.999990
0.999990 0.000010
0.999990 0.250000
0.999990 0.000010
0.999990 0.000010
0.937500 0.999990
0.874999 0.999990
0.937500 0.999990
0.749998 0.999990
0.874999 0.999990
0.812499 0.999990
0.624997 0.999990
0.874999 0.999990
0.749998 0.999990
0.937500 0.999990
0.999990 0.000010
0.999990 0.500005
0.749998 0.999990
0.937500 0.999990
0.874999 0.999990
0.937500 0.999990
0.937500 0.999990
0.874999 0.999990
0.999990 0.750005
0.937500 0.999990
0.874999 0.999990
0.937500 0.999990
0.999990 0.000010
0.937500 0.999990
0.937500 0.999990
0.624997 0.999990
0.937500 0.999990
0.999990 0.000010
0.749998 0.999990
0.874999 0.999990
0.874999 0.999990
0.999990 0.750005
0.374994 0.999990
0.624997 0.999990
0.624997 0.999990
0.874999 0.999990
0.999990 0.500005
0.999990 0.000010
0.937500 0.999990
0.999990 0.000010
0.999990 0.000010
0.937500 0.999990
0.999990 0.250000
0.999990 0.750005
0.999990 0.000010
0.937500 0.999990
0.874999 0.999990
0.874999 0.999990
0.937500 0.999990
0.874999 0.999990
0.937500 0.999990
0.750007 0.000010
0.999990 0.000010
0.999990 0.000010
0.937500 0.999990
0.874999 0.999990
0.874999 0.999990
0.874999 0.999990
0.874999 0.999990
0.874999 0.999990
0.999990 0.500005
0.937500 0.999990
0.937500 0.999990
0.749998 0.999990
0.874999 0.999990
0.999990 0.000010
0.937500 0.999990
0.999990 0.000010
0.749998 0.999990
0.874999 0.999990
0.624997 0.999990
0.937500 0.999990
0.749998 0.999990
0.749998 0.999990
0.937500 0.999990
0.874999 0.999990
0.999990 0.000010
0.937500 0.999990
0.999990 0.000010
0.874999 0.999990
0.624997 0.999990
0.937500 0.999990
0.750007 0.000010
0.999990 0.000010
0.874999 0.999990
0.999990 0.250000
0.874999 0.999990
0.937500 0.999990
0.874999 0.999990
0.999990 0.000010
0.999990 0.000010
0.999990 0.750005
0.999990 0.000010
0.999990 0.000010
0.812508 0.000010
0.874999 0.999990
0.874999 0.999990
0.937500 0.999990
0.750007 0.000010
0.999990 0.750005
0.874999 0.999990
0.874999 0.999990
0.999990 0.000010
0.937500 0.999990
0.937500 0.999990
0.937500 0.999990
0.937500 0.999990
0.999990 0.000010
0.874999 0.999990
0.999990 0.000010
0.874999 0.999990
0.874999 0.999990
0.874999 0.999990
0.937500 0.999990
0.999990 0.000010
0.812499 0.999990
0.999990 0.750005
0.937500 0.999990
0.999990 0.250000
0.999990 0.750005
0.750007 0.000010
0.937500 0.999990
0.874999 0.999990
0.999990 0.000010
0.999990 0.500005
0.999990 0.000010
0.937500 0.999990
0.999990 0.000010
0.999990 0.000010
0.937500 0.999990
0.999990 0.750005
0.874999 0.999990
0.937500 0.999990
0.999990 0.000010
0.812499 0.999990
0.749998 0.999990
0.999990 0.000010
0.937500 0.999990
0.999990 0.750005
0.937500 0.999990
0.624997 0.999990
0.937500 0.999990
0.874999 0.999990
0.937500 0.999990
0.999990 0.750005
0.937500 0.999990
0.999990 0.250000
0.999990 0.000010
0.999990 0.750005
0.999990 0.250000
0.812499 0.999990
0.999990 0.000010
0.937500 0.999990
0.999990 0.000010
0.937500 0.999990
0.999990 0.750005
0.874999 0.999990
0.937500 0.999990
0.937500 0.999990
0.999990 0.000010
0.937500 0.999990
0.937500 0.999990
0.874999 0.999990
0.874999 0.999990
0.937500 0.999990
0.937500 0.999990
0.874999 0.999990
0.624997 0.999990
0.999990 0.250000
0.874999 0.999990
0.937500 0.999990
0.624997 0.999990
0.999990 0.000010
0.937500 0.999990
0.937500 0.999990
0.812499 0.999990
0.874999 0.999990
0.999990 0.000010
0.624997 0.999990
0.999990 0.500005
0.937500 0.999990
0.999990 0.250000
0.999990 0.000010
0.749998 0.999990
0.999990 0.000010
0.999990 0.750005
0.624997 0.999990
0.999990 0.000010
0.874999 0.999990
0.999990 0.250000
0.999990 0.750005
0.999990 0.750005
0.937500 0.999990
0.937500 0.999990
0.937500 0.999990
0.937500 0.999990
0.999990 0.000010
0.937500 0.999990
0.999990 0.000010
0.874999 0.999990
0.749998 0.999990
0.874999 0.999990
0.874999 0.999990
0.812499 0.999990
0.874999 0.999990
0.937500 0.999990
0.874999 0.999990
0.937500 0.999990
0.874999 0.999990
0.999990 0.000010
0.874999 0.999990
0.874999 0.999990
0.812499 0.999990
0.937500 0.999990
0.874999 0.999990
0.999990 0.750005
0.999990 0.000010
0.874999 0.999990
0.937500 0.999990
0.937500 0.999990
0.374994 0.999990
0.999990 0.000010
0.937500 0.999990
0.999990 0.000010
0.937500 0.999990
0.874999 0.999990
0.937500 0.999990
0.999990 0.750005
0.750007 0.000010
0.999990 0.000010
0.999990 0.000010
0.937500 0.999990
0.937500 0.999990
0.812499 0.999990
0.999990 0.000010
0.937500 0.999990
0.874999 0.999990
0.999990 0.000010
0.999990 0.000010
0.999990 0.000010
0.937500 0.999990
0.999990 0.000010
0.999990 0.750005
0.937500 0.999990
0.999990 0.750005
0.937500 0.999990
0.937500 0.999990
0.937500 0.999990
0.999990 0.500005
0.937500 0.999990
0.999990 0.000010
0.999990 0.000010
0.937500 0.999990
0.937500 0.999990
0.749998 0.999990
0.999990 0.750005
0.937500 0.999990
0.937500 0.999990
0.937500 0.999990
0.999990 0.000010
0.625006 0.000010
0.999990 0.000010
0.999990 0.000010
0.999990 0.000010
0.937500 0.999990
0.874999 0.999990
0.937500 0.999990
0.937500 0.999990
0.749998 0.999990
0.749998 0.999990
0.999990 0.000010
0.624997 0.999990
0.937500 0.999990
0.874999 0.999990
0.749998 0.999990
0.999990 0.000010
0.999990 0.750005
0.874999 0.999990
0.999990 0.500005
0.750007 0.000010
0.875004 0.499996
0.999990 0.000010
0.937500 0.999990
0.874999 0.999990
0.937500 0.999990
0.749998 0.999990
0.624997 0.999990
0.999990 0.000010
0.937500 0.999990
0.999990 0.750005
0.937500 0.999990
0.999990 0.750005
0.874999 0.999990
0.999990 0.000010
0.874999 0.999990
0.937500 0.999990
0.937500 0.999990
0.999990 0.750005
0.874999 0.999990
0.999990 0.500005
0.999990 0.500005
0.999990 0.750005
0.999990 0.500005
0.999990 0.500005
0.874999 0.999990
0.999990 0.750005
0.937500 0.999990
0.874999 0.999990
0.937500 0.999990
0.874999 0.999990
0.749998 0.999990
0.874999 0.999990
0.999990 0.750005
0.687497 0.999990
0.875008 0.000010
0.874999 0.999990
0.937500 0.999990
0.874999 0.999990
0.937500 0.999990
0.999990 0.000010
0.874999 0.999990
0.749998 0.999990
0.874999 0.999990
0.624997 0.999990
0.749998 0.999990
0.999990 0.000010
0.937500 0.999990
0.874999 0.999990
0.874999 0.999990
0.624997 0.999990
0.937500 0.999990
0.937500 0.999990
0.999990 0.250000
0.749998 0.999990
0.937500 0.999990
0.874999 0.999990
0.812499 0.999990
0.999990 0.000010
0.999990 0.000010
0.749998 0.999990
0.749998 0.999990
0.874999 0.999990
0.812499 0.999990
0.999990 0.000010
0.812499 0.999990
0.874999 0.999990
0.874999 0.999990
0.874999 0.999990
0.937500 0.999990
0.937500 0.999990
0.999990 0.750005
0.999990 0.750005
0.999990 0.000010
0.937500 0.999990
0.749998 0.999990
0.937500 0.999990
0.999990 0.750005
0.937500 0.999990
0.937500 0.999990
0.999990 0.000010
0.687506 0.000010
0.999990 0.000010
0.999990 0.000010
0.937500 0.999990
0.999990 0.250000
0.937500 0.999990
0.874999 0.999990
0.874999 0.999990
0.874999 0.999990
0.937500 0.999990
0.999990 0.750005
0.937500 0.999990
0.624997 0.999990
0.937500 0.999990
0.749998 0.999990
0.812499 0.999990
0.624997 0.999990
0.937500 0.999990
0.624997 0.999990
0.874999 0.999990
0.999990 0.000010
0.999990 0.750005
0.999990 0.500005
0.937500 0.999990
0.937500 0.999990
0.999990 0.000010
0.999990 0.000010
0.999990 0.750005
0.999990 0.000010
0.999990 0.750005
0.999990 0.750005
0.874999 0.999990
0.874999 0.999990
0.874999 0.999990
0.937500 0.999990
0.937500 0.999990
0.937500 0.999990
0.937500 0.999990
0.874999 0.999990
0.624997 0.999990
0.999990 0.750005
0.874999 0.999990
0.937500 0.999990
0.937500 0.999990
0.937500 0.999990
0.874999 0.999990
0.624997 0.999990
0.874999 0.999990
0.437495 0.999990
0.937500 0.999990
0.999990 0.000010
0.562496 0.999990
0.937500 0.999990
0.499996 0.999990
0.749998 0.999990
0.874999 0.999990
0.374994 0.999990
0.624997 0.999990
0.999990 0.500005
0.999990 0.500005
0.749998 0.999990
0.999990 0.000010
0.937500 0.999990
0.937500 0.999990
0.937500 0.999990
0.999990 0.000010
0.999990 0.000010
0.937500 0.999990
0.999990 0.750005
0.999990 0.250000
0.624997 0.999990
0.937500 0.999990
0.999990 0.750005
0.999990 0.750005
0.937500 0.999990
0.937500 0.999990
0.874999 0.999990
0.999990 0.000010
0.749998 0.999990
0.937500 0.999990
0.937500 0.999990
0.999990 0.000010
0.999990 0.750005
0.874999 0.999990
0.874999 0.999990
0.999990 0.750005
0.874999 0.999990
0.999990 0.000010
0.999990 0.500005
0.999990 0.000010
0.812499 0.999990
0.999990 0.500005
0.749998 0.999990
0.937500 0.999990
0.874999 0.999990
0.749998 0.999990
0.750007 0.000010
0.937500 0.999990
0.999990 0.250000
0.999990 0.250000
0.999990 0.750005
0.937500 0.999990
0.749998 0.999990
0.750005 0.249995
0.750005 0.249995
0.999990 0.500005
0.999990 0.500005
0.625006 0.000010
0.999990 0.000010
0.874999 0.999990
0.999990 0.000010
0.937500 0.999990
0.937500 0.999990
0.874999 0.999990
0.999990 0.750005
0.999990 0.000010
0.937500 0.999990
0.937500 0.999990
0.874999 0.999990
0.874999 0.999990
0.999990 0.000010
0.937500 0.999990
0.874999 0.999990
0.874999 0.999990
0.937500 0.999990
0.937500 0.999990
0.999990 0.250000
0.562496 0.999990
0.937500 0.999990
0.874999 0.999990
0.749998 0.999990
0.874999 0.999990
0.937500 0.999990
0.812499 0.999990
0.874999 0.999990
0.937500 0.999990
0.625006 0.000010
0.999990 0.000010
0.874999 0.999990
0.999990 0.000010
0.812499 0.999990
0.874999 0.999990
0.874999 0.999990
0.937500 0.999990
0.874999 0.999990
0.874999 0.999990
0.874999 0.999990
0.874999 0.999990
0.874999 0.999990
0.999990 0.000010
0.937500 0.999990
0.999990 0.750005
0.999990 0.750005
0.624997 0.999990
0.999990 0.000010
0.874999 0.999990
0.937500 0.999990
0.937500 0.999990
0.937500 0.999990
0.999990 0.750005
0.999990 0.000010
0.999990 0.000010
0.999990 0.000010
0.937500 0.999990
0.874999 0.999990
0.937500 0.999990
0.874999 0.999990
0.874999 0.999990
0.874999 0.999990
0.874999 0.999990
0.624997 0.999990
0.999990 0.000010
0.999990 0.000010
0.999990 0.000010
0.999990 0.000010
0.624997 0.999990
0.999990 0.500005
0.937500 0.999990
0.999990 0.250000
0.749998 0.999990
0.999990 0.250000
0.749998 0.999990
0.749998 0.999990
0.937500 0.999990
0.937500 0.999990
0.937500 0.999990
0.999990 0.000010
0.999990 0.750005
0.874999 0.999990
0.999990 0.250000
0.937500 0.999990
0.937500 0.999990
0.999990 0.000010
0.937500 0.999990
0.999990 0.250000
0.999990 0.000010
0.937500 0.999990
0.999990 0.000010
0.937500 0.999990
0.999990 0.750005
0.937500 0.999990
0.937500 0.999990
0.999990 0.000010
0.874999 0.999990
0.937500 0.999990
0.999990 0.000010
0.937500 0.999990
0.874999 0.999990
0.749998 0.999990
0.874999 0.999990
0.874999 0.999990
0.749998 0.999990
0.999990 0.000010
0.874999 0.999990
0.937500 0.999990
0.874999 0.999990
0.874999 0.999990
0.874999 0.999990
0.624997 0.999990
0.999990 0.000010
0.874999 0.999990
0.937500 0.999990
0.937500 0.999990
0.937500 0.999990
0.749998 0.999990
0.999990 0.000010
0.999990 0.000010
0.874999 0.999990
0.937500 0.999990
0.624997 0.999990
0.937500 0.999990
0.937500 0.999990
0.624997 0.999990
0.749998 0.999990
0.749998 0.999990
0.937500 0.999990
0.937500 0.999990
0.874999 0.999990
0.999990 0.000010
0.937500 0.999990
0.999990 0.000010
0.749998 0.999990
0.875008 0.000010
0.999990 0.000010
0.937500 0.999990
0.937500 0.999990
0.937500 0.999990
0.874999 0.999990
0.999990 0.500005
0.937500 0.999990
0.999990 0.000010
0.937500 0.999990
0.999990 0.000010
0.937500 0.999990
0.937500 0.999990
0.999990 0.000010
0.937500 0.999990
0.874999 0.999990
0.874999 0.999990
0.625006 0.000010
0.937500 0.999990
0.937500 0.999990
0.625006 0.000010
0.749998 0.999990
0.937500 0.999990
0.874999 0.999990
0.624997 0.999990
0.999990 0.000010
0.999990 0.000010
0.875008 0.000010
0.999990 0.750005
0.874999 0.999990
0.812499 0.999990
0.937500 0.999990
0.874999 0.999990
0.874999 0.999990
0.937500 0.999990
0.999990 0.000010
0.749998 0.999990
0.999990 0.000010
0.812499 0.999990
0.874999 0.999990
0.937500 0.999990
0.937500 0.999990
0.999990 0.500005
0.874999 0.999990
0.999990 0.750005
0.999990 0.750005
0.749998 0.999990
0.999990 0.000010
0.749998 0.999990
0.562496 0.999990
0.999990 0.000010
0.937500 0.999990
0.749998 0.999990
0.937502 0.749998
0.874999 0.999990
0.937500 0.999990
0.999990 0.750005
0.999990 0.000010
0.749998 0.999990
0.937500 0.999990
0.999990 0.000010
0.937500 0.999990
0.999990 0.750005
0.874999 0.999990
0.874999 0.999990
0.937500 0.999990
0.624997 0.999990
0.999990 0.000010
0.937500 0.999990
0.937500 0.999990
0.999990 0.000010
0.999990 0.000010
0.749998 0.999990
0.937500 0.999990
0.874999 0.999990
0.874999 0.999990
0.874999 0.999990
0.999990 0.000010
0.624997 0.999990
0.874999 0.999990
0.812499 0.999990
0.999990 0.000010
0.812499 0.999990
0.874999 0.999990
0.999990 0.000010
0.812499 0.999990
0.999990 0.750005
0.999990 0.000010
0.624997 0.999990
0.937500 0.999990
0.812501 0.749999
0.624997 0.999990
0.937500 0.999990
0.937500 0.999990
0.749998 0.999990
0.874999 0.999990
0.624997 0.999990
0.999990 0.250000
0.999990 0.750005
0.999990 0.000010
0.999990 0.000010
0.999990 0.750005
0.999990 0.250000
0.749998 0.999990
0.999990 0.000010
0.624997 0.999990
0.812499 0.999990
0.812499 0.999990
0.874999 0.999990
0.937500 0.999990
0.999990 0.750005
0.937500 0.999990
0.937500 0.999990
0.624997 0.999990
0.750007 0.000010
0.750007 0.000010
0.874999 0.999990
0.749998 0.999990
0.937500 0.999990
0.874999 0.999990
0.874999 0.999990
0.937509 0.000010
0.624997 0.999990
0.562496 0.999990
0.749998 0.999990
0.749998 0.999990
0.499996 0.999990
0.499996 0.999990
0.937500 0.999990
0.999990 0.500005
0.874999 0.999990
0.624997 0.999990
0.937500 0.999990
0.937500 0.999990
0.874999 0.999990
0.874999 0.999990
0.999990 0.500005
0.874999 0.999990
0.937500 0.999990
0.937500 0.999990
0.624997 0.999990
0.999990 0.000010
0.812499 0.999990
0.999990 0.000010
0.937500 0.999990
0.937500 0.999990
0.937500 0.999990
0.937500 0.999990
0.874999 0.999990
0.999990 0.750005
0.937500 0.999990
0.999990 0.250000
0.937500 0.999990
0.937500 0.999990
0.874999 0.999990
0.874999 0.999990
0.874999 0.999990
0.999990 0.000010
0.937500 0.999990
0.937500 0.999990
0.937500 0.999990
0.624997 0.999990
0.937500 0.999990
0.937500 0.999990
0.999990 0.000010
0.937500 0.999990
0.874999 0.999990
0.999990 0.000010
0.999990 0.000010
0.874999 0.999990
0.999990 0.000010
0.874999 0.999990
0.874999 0.999990
0.624997 0.999990
0.812508 0.000010
0.937500 0.999990
0.812499 0.999990
0.624997 0.999990
0.812499 0.999990
0.937500 0.999990
0.937500 0.999990
0.749998 0.999990
0.874999 0.999990
0.999990 0.750005
0.874999 0.999990
0.937500 0.999990
0.999990 0.750005
0.937500 0.999990
0.874999 0.999990
0.937500 0.999990
0.874999 0.999990
0.937500 0.999990
0.937500 0.999990
0.874999 0.999990
0.937500 0.999990
0.999990 0.000010
0.937500 0.999990
0.999990 0.000010
0.999990 0.750005
0.812499 0.999990
0.812499 0.999990
0.624997 0.999990
0.999990 0.000010
0.937500 0.999990
0.874999 0.999990
0.812499 0.999990
0.999990 0.000010
0.937500 0.999990
0.874999 0.999990
0.749998 0.999990
0.999990 0.000010
0.937500 0.999990
0.937500 0.999990
0.999990 0.750005
0.999990 0.750005
0.749998 0.999990
0.937500 0.999990
0.499996 0.999990
0.937500 0.999990
0.937500 0.999990
0.937500 0.999990
0.937500 0.999990
0.874999 0.999990
0.937500 0.999990
0.937500 0.999990
0.624997 0.999990
0.937500 0.999990
0.999990 0.750005
0.874999 0.999990
0.999990 0.000010
0.937500 0.999990
0.874999 0.999990
0.874999 0.999990
0.874999 0.999990
0.999990 0.000010
0.874999 0.999990
0.749998 0.999990
0.999990 0.000010
0.999990 0.000010
0.999990 0.750005
0.812499 0.999990
0.749998 0.999990
0.999990 0.000010
0.999990 0.750005
0.812499 0.999990
0.874999 0.999990
0.875008 0.000010
0.874999 0.999990
0.874999 0.999990
0.874999 0.999990
0.874999 0.999990
0.999990 0.000010
0.874999 0.999990
0.999990 0.750005
0.749998 0.999990
0.749998 0.999990
0.874999 0.999990
0.999990 0.000010
0.874999 0.999990
0.874999 0.999990
0.874999 0.999990
0.999990 0.000010
0.999990 0.000010
0.937500 0.999990
0.937500 0.999990
0.874999 0.999990
0.687497 0.999990
0.937500 0.999990
0.999990 0.000010
0.937500 0.999990
0.999990 0.000010
0.749998 0.999990
0.749998 0.999990
0.750003 0.499997
0.874999 0.999990
0.624997 0.999990
0.625006 0.000010
0.874999 0.999990
0.999990 0.000010
0.624997 0.999990
0.937500 0.999990
0.874999 0.999990
0.999990 0.000010
0.937500 0.999990
0.999990 0.750005
0.874999 0.999990
0.999990 0.000010
0.999990 0.000010
0.999990 0.750005
0.874999 0.999990
0.874999 0.999990
0.874999 0.999990
0.999990 0.750005
0.999990 0.000010
0.999990 0.000010
0.999990 0.000010
0.874999 0.999990
0.999990 0.000010
0.874999 0.999990
0.937500 0.999990
0.875008 0.000010
0.562496 0.999990
0.874999 0.999990
0.749998 0.999990
0.624997 0.999990
0.749998 0.999990
0.999990 0.000010
0.937500 0.999990
0.999990 0.000010
0.562496 0.999990
0.874999 0.999990
0.999990 0.500005
0.874999 0.999990
0.874999 0.999990
0.937500 0.999990
0.937500 0.999990
0.937500 0.999990
0.999990 0.000010
0.624997 0.999990
0.999990 0.000010
0.999990 0.000010
0.999990 0.000010
0.874999 0.999990
0.999990 0.500005
0.874999 0.999990
0.937500 0.999990
0.999990 0.000010
0.874999 0.999990
0.937500 0.999990
0.624997 0.999990
0.937500 0.999990
0.937500 0.999990
0.937500 0.999990
0.624997 0.999990
0.999990 0.000010
0.937500 0.999990
0.874999 0.999990
0.874999 0.999990
0.374994 0.999990
0.937500 0.999990
0.937500 0.999990
0.937500 0.999990
0.874999 0.999990
0.937500 0.999990
0.999990 0.250000
0.999990 0.250000
0.999990 0.500005
0.874999 0.999990
0.937500 0.999990
0.999990 0.000010
0.999990 0.750005
0.749998 0.999990
0.937500 0.999990
0.937500 0.999990
0.937500 0.999990
0.749998 0.999990
0.999990 0.750005
0.937500 0.999990
0.874999 0.999990
0.937500 0.999990
0.999990 0.500005
0.999990 0.500005
0.874999 0.999990
0.874999 0.999990
0.937500 0.999990
0.937500 0.999990
0.937500 0.999990
0.999990 0.750005
0.999990 0.000010
0.999990 0.500005
0.999990 0.500005
0.999990 0.000010
0.999990 0.000010
0.937500 0.999990
0.749998 0.999990
0.999990 0.750005
0.937500 0.999990
0.999990 0.750005
0.999990 0.500005
0.999990 0.750005
0.937500 0.999990
0.999990 0.500005
0.874999 0.999990
0.999990 0.750005
0.999990 0.750005
0.999990 0.750005
0.999990 0.000010
0.937500 0.999990
0.874999 0.999990
0.937500 0.999990
0.937500 0.999990
0.937500 0.999990
0.874999 0.999990
0.812499 0.999990
0.937509 0.000010
0.874999 0.999990
0.999990 0.750005
0.874999 0.999990
0.937500 0.999990
0.749998 0.999990
0.999990 0.000010
0.874999 0.999990
0.937500 0.999990
0.874999 0.999990
0.937500 0.999990
0.812499 0.999990
0.999990 0.000010
0.937500 0.999990
0.874999 0.999990
0.624997 0.999990
0.999990 0.750005
0.999990 0.000010
0.624997 0.999990
0.874999 0.999990
0.999990 0.750005
0.937500 0.999990
0.937500 0.999990
0.937500 0.999990
0.624997 0.999990
0.999990 0.000010
0.999990 0.000010
0.937500 0.999990
0.874999 0.999990
0.999990 0.250000
0.999990 0.750005
0.999990 0.250000
0.937500 0.999990
0.874999 0.999990
0.999990 0.500005
0.999990 0.000010
0.999990 0.500005
0.874999 0.999990
0.937500 0.999990
0.999990 0.750005
0.937500 0.999990
0.812508 0.000010
0.624997 0.999990
0.562496 0.999990
0.937500 0.999990
0.812499 0.999990
0.937500 0.999990
0.937500 0.999990
0.624997 0.999990
0.937500 0.999990
0.999990 0.000010
0.874999 0.999990
0.937500 0.999990
0.624997 0.999990
0.999990 0.750005
0.937500 0.999990
0.874999 0.999990
0.812499 0.999990
0.874999 0.999990
0.937500 0.999990
0.937500 0.999990
0.999990 0.750005
0.937500 0.999990
0.812499 0.999990
0.937500 0.999990
0.937500 0.999990
0.937500 0.999990
0.874999 0.999990
0.874999 0.999990
0.999990 0.000010
0.874999 0.999990
0.937500 0.999990
0.874999 0.999990
0.874999 0.999990
0.937500 0.999990
0.874999 0.999990
0.999990 0.000010
0.937500 0.999990
0.874999 0.999990
0.937500 0.999990
0.812499 0.999990
0.812499 0.999990
0.999990 0.750005
0.874999 0.999990
0.999990 0.250000
0.999990 0.000010
0.874999 0.999990
0.874999 0.999990
0.937500 0.999990
0.999990 0.750005
0.999990 0.000010
0.999990 0.750005
0.874999 0.999990
0.999990 0.000010
0.874999 0.999990
0.999990 0.250000
0.937500 0.999990
0.999990 0.000010
0.937500 0.999990
0.937504 0.499996
0.874999 0.999990
0.874999 0.999990
0.812499 0.999990
0.624997 0.999990
0.999990 0.000010
0.874999 0.999990
0.937500 0.999990
0.937500 0.999990
0.937500 0.999990
0.937500 0.999990
0.999990 0.000010
0.937500 0.999990
0.749998 0.999990
0.875001 0.749999
0.999990 0.000010
0.999990 0.000010
0.874999 0.999990
0.999990 0.250000
0.937500 0.999990
0.999990 0.000010
0.999990 0.500005
0.874999 0.999990
0.999990 0.000010
0.999990 0.750005
0.937500 0.999990
0.999990 0.500005
0.937500 0.999990
0.749998 0.999990
0.812499 0.999990
0.812499 0.999990
0.937500 0.999990
0.937500 0.999990
0.999990 0.000010
0.999990 0.000010
0.999990 0.750005
0.999990 0.250000
0.937500 0.999990
0.874999 0.999990
0.812499 0.999990
0.624997 0.999990
0.999990 0.750005
0.874999 0.999990
0.999990 0.000010
0.937500 0.999990
0.937500 0.999990
0.812499 0.999990
0.874999 0.999990
0.874999 0.999990
0.999990 0.000010
0.999990 0.000010
0.874999 0.999990
0.874999 0.999990
0.874999 0.999990
0.874999 0.999990
0.874999 0.999990
0.749998 0.999990
0.999990 0.000010
0.874999 0.999990
0.687506 0.000010
0.937500 0.999990
0.624997 0.999990
0.999990 0.750005
0.624997 0.999990
0.874999 0.999990
0.999990 0.000010
0.999990 0.750005
0.749998 0.999990
0.937500 0.999990
0.937500 0.999990
0.937500 0.999990
0.999990 0.000010
0.999990 0.000010
0.999990 0.750005
0.874999 0.999990
0.999990 0.750005
0.937500 0.999990
0.937500 0.999990
0.937500 0.999990
0.874999 0.999990
0.999990 0.000010
0.999990 0.750005
0.874999 0.999990
0.624997 0.999990
0.937500 0.999990
0.999990 0.000010
0.812499 0.999990
0.874999 0.999990
0.937500 0.999990
0.999990 0.750005
0.999990 0.500005
0.937500 0.999990
0.999990 0.750005
0.999990 0.000010
0.749998 0.999990
0.937500 0.999990
0.874999 0.999990
0.999990 0.000010
0.874999 0.999990
0.874999 0.999990
0.874999 0.999990
0.624997 0.999990
0.937500 0.999990
0.874999 0.999990
0.999990 0.750005
0.874999 0.999990
0.937500 0.999990
0.874999 0.999990
0.937500 0.999990
0.999990 0.750005
0.937500 0.999990
0.874999 0.999990
0.874999 0.999990
0.999990 0.000010
0.999990 0.750005
0.937500 0.999990
0.999990 0.000010
0.937500 0.999990
0.874999 0.999990
0.937500 0.999990
0.999990 0.000010
0.874999 0.999990
0.999990 0.000010
0.999990 0.000010
0.874999 0.999990
0.999990 0.000010
0.999990 0.000010
0.999990 0.500005
0.937500 0.999990
0.999990 0.500005
0.874999 0.999990
0.874999 0.999990
0.749998 0.999990
0.937500 0.999990
0.749998 0.999990
0.874999 0.999990
0.874999 0.999990
0.999990 0.750005
0.937500 0.999990
0.374994 0.999990
0.937500 0.999990
0.937500 0.999990
0.937500 0.999990
0.999990 0.250000
0.937500 0.999990
0.937500 0.999990
0.624997 0.999990
0.999990 0.000010
0.999990 0.000010
0.937500 0.999990
0.999990 0.000010
0.999990 0.000010
0.937500 0.999990
0.937500 0.999990
0.749998 0.999990
0.812499 0.999990
0.999990 0.000010
0.999990 0.000010
0.999990 0.250000
0.937500 0.999990
0.999990 0.000010
0.999990 0.000010
0.624997 0.999990
0.874999 0.999990
0.999990 0.000010
0.874999 0.999990
0.999990 0.000010
0.999990 0.000010
0.999990 0.750005
0.937500 0.999990
0.999990 0.500005
0.874999 0.999990
0.937500 0.999990
0.937500 0.999990
0.937500 0.999990
0.999990 0.750005
0.999990 0.000010
0.874999 0.999990
0.874999 0.999990
0.937500 0.999990
0.937500 0.999990
0.999990 0.000010
0.999990 0.000010
0.874999 0.999990
0.374994 0.999990
0.937500 0.999990
0.937500 0.999990
0.874999 0.999990
0.874999 0.999990
0.937500 0.999990
0.937500 0.999990
0.624997 0.999990
0.999990 0.000010
0.812501 0.749999
0.999990 0.000010
0.999990 0.000010
0.999990 0.000010
0.999990 0.000010
0.999990 0.000010
0.874999 0.999990
0.874999 0.999990
0.624997 0.999990
0.937500 0.999990
0.937500 0.999990
0.874999 0.999990
0.999990 0.000010
0.937500 0.999990
0.999990 0.000010
0.937500 0.999990
0.937500 0.999990
0.937500 0.999990
0.874999 0.999990
0.999990 0.000010
0.937500 0.999990
0.937500 0.999990
0.999990 0.000010
0.937500 0.999990
0.874999 0.999990
0.749998 0.999990
0.937500 0.999990
0.937500 0.999990
0.999990 0.000010
0.874999 0.999990
0.874999 0.999990
0.874999 0.999990
0.937500 0.999990
0.874999 0.999990
0.874999 0.999990
0.937500 0.999990
0.937500 0.999990
0.999990 0.000010
0.999990 0.000010
0.937500 0.999990
0.937500 0.999990
0.937500 0.999990
0.874999 0.999990
0.937500 0.999990
0.999990 0.000010
0.999990 0.750005
0.937500 0.999990
0.999990 0.750005
0.937500 0.999990
0.937500 0.999990
0.937500 0.999990
0.937500 0.999990
0.937500 0.999990
0.937500 0.999990
0.999990 0.000010
0.999990 0.000010
0.999990 0.750005
0.999990 0.750005
0.937500 0.999990
0.999990 0.000010
0.499996 0.999990
0.937500 0.999990
0.937500 0.999990
0.999990 0.000010
0.937500 0.999990
0.937500 0.999990
0.874999 0.999990
0.999990 0.000010
0.937500 0.999990
0.874999 0.999990
0.937500 0.999990
0.937500 0.999990
0.937500 0.999990
0.937500 0.999990
0.937500 0.999990
0.937500 0.999990
0.999990 0.000010
0.874999 0.999990
0.999990 0.750005
0.937500 0.999990
0.937500 0.999990
0.937500 0.999990
0.937509 0.000010
0.999990 0.000010
0.874999 0.999990
0.937500 0.999990
0.937500 0.999990
0.937500 0.999990
0.999990 0.750005
0.749998 0.999990
0.999990 0.000010
0.874999 0.999990
0.999990 0.000010
0.812499 0.999990
0.999990 0.000010
0.999990 0.000010
0.937500 0.999990
0.999990 0.750005
0.874999 0.999990
0.937500 0.999990
0.999990 0.000010
0.937500 0.999990
0.937500 0.999990
0.999990 0.250000
0.874999 0.999990
0.937500 0.999990
0.874999 0.999990
0.937500 0.999990
0.749998 0.999990
0.812499 0.999990
0.999990 0.750005
0.999990 0.000010
0.999990 0.000010
0.874999 0.999990
0.999990 0.000010
0.874999 0.999990
0.999990 0.000010
0.749998 0.999990
0.624997 0.999990
0.999990 0.000010
0.937500 0.999990
0.937500 0.999990
0.937500 0.999990
0.999990 0.000010
0.937500 0.999990
0.999990 0.000010
0.812499 0.999990
0.937500 0.999990
0.937500 0.999990
0.937500 0.999990
0.874999 0.999990
0.874999 0.999990
0.999990 0.000010
0.624997 0.999990
0.999990 0.000010
0.999990 0.000010
0.937500 0.999990
0.749998 0.999990
0.937500 0.999990
0.937500 0.999990
0.874999 0.999990
0.937500 0.999990
0.999990 0.000010
0.937509 0.000010
0.999990 0.000010
0.999990 0.000010
0.999990 0.000010
0.937500 0.999990
0.937500 0.999990
0.999990 0.000010
0.874999 0.999990
0.874999 0.999990
0.999990 0.750005
0.999990 0.000010
0.999990 0.000010
0.999990 0.500005
0.999990 0.000010
0.999990 0.500005
0.937500 0.999990
0.999990 0.250000
0.374994 0.999990
0.999990 0.000010
0.874999 0.999990
0.937500 0.999990
0.999990 0.500005
0.812499 0.999990
0.999990 0.000010
0.937500 0.999990
0.999990 0.250000
0.874999 0.999990
0.999990 0.750005
0.874999 0.999990
0.999990 0.000010
0.874999 0.999990
0.875008 0.000010
0.749998 0.999990
0.999990 0.000010
0.999990 0.000010
0.999990 0.750005
0.999990 0.000010
0.937500 0.999990
0.874999 0.999990
0.874999 0.999990
0.999990 0.000010
0.937500 0.999990
0.937500 0.999990
0.874999 0.999990
0.749998 0.999990
0.999990 0.000010
0.999990 0.000010
0.499996 0.999990
0.874999 0.999990
0.937500 0.999990
0.874999 0.999990
0.874999 0.999990
0.624997 0.999990
0.999990 0.000010
0.937500 0.999990
0.999990 0.250000
0.999990 0.750005
0.937500 0.999990
0.874999 0.999990
0.874999 0.999990
0.874999 0.999990
0.937500 0.999990
0.624997 0.999990
0.812499 0.999990
0.999990 0.000010
0.874999 0.999990
0.937500 0.999990
0.999990 0.000010
0.624997 0.999990
0.874999 0.999990
0.999990 0.000010
0.624997 0.999990
0.937500 0.999990
0.625006 0.000010
0.874999 0.999990
0.937500 0.999990
0.937500 0.999990
0.999990 0.000010
0.999990 0.000010
0.937500 0.999990
0.999990 0.000010
0.937500 0.999990
0.562496 0.999990
0.999990 0.000010
0.749998 0.999990
0.999990 0.750005
0.874999 0.999990
0.937500 0.999990
0.937500 0.999990
0.874999 0.999990
0.999990 0.000010
0.937500 0.999990
0.812499 0.999990
0.999990 0.000010
0.999990 0.750005
0.937500 0.999990
0.875004 0.499996
0.874999 0.999990
0.937500 0.999990
0.875001 0.749999
0.937500 0.999990
0.999990 0.000010
0.937500 0.999990
0.937500 0.999990
0.999990 0.000010
0.937500 0.999990
0.999990 0.750005
0.937500 0.999990
0.999990 0.750005
0.999990 0.000010
0.999990 0.000010
0.874999 0.999990
0.937500 0.999990
0.937500 0.999990
0.749998 0.999990
0.999990 0.000010
0.874999 0.999990
0.937500 0.999990
0.937500 0.999990
0.874999 0.999990
0.624997 0.999990
0.937500 0.999990
0.812499 0.999990
0.874999 0.999990
0.937500 0.999990
0.749998 0.999990
0.999990 0.000010
0.999990 0.000010
0.999990 0.750005
0.999990 0.750005
0.624997 0.999990
0.937500 0.999990
0.937500 0.999990
0.999990 0.250000
0.937500 0.999990
0.937500 0.999990
0.874999 0.999990
0.874999 0.999990
0.874999 0.999990
0.874999 0.999990
0.874999 0.999990
0.999990 0.000010
0.999990 0.000010
0.937500 0.999990
0.937500 0.999990
0.999990 0.000010
0.999990 0.000010
0.874999 0.999990
0.999990 0.000010
0.937500 0.999990
0.937500 0.999990
0.874999 0.999990
0.999990 0.000010
0.874999 0.999990
0.937500 0.999990
0.937500 0.999990
0.999990 0.250000
0.874999 0.999990
0.999990 0.750005
0.999990 0.000010
0.999990 0.000010
0.624997 0.999990
0.937500 0.999990
0.874999 0.999990
0.874999 0.999990
0.937500 0.999990
0.874999 0.999990
0.937500 0.999990
0.874999 0.999990
0.999990 0.000010
0.937500 0.999990
0.499996 0.999990
0.624997 0.999990
0.999990 0.000010
0.874999 0.999990
0.999990 0.500005
0.999990 0.000010
0.937500 0.999990
0.937500 0.999990
0.874999 0.999990
0.937500 0.999990
0.874999 0.999990
0.937500 0.999990
0.749998 0.999990
0.749998 0.999990
0.999990 0.000010
0.999990 0.000010
0.937500 0.999990
0.999990 0.000010
0.874999 0.999990
0.874999 0.999990
0.999990 0.000010
0.937500 0.999990
0.937500 0.999990
0.937500 0.999990
0.999990 0.000010
0.999990 0.000010
0.999990 0.000010
0.937500 0.999990
0.999990 0.000010
0.624997 0.999990
0.749998 0.999990
0.874999 0.999990
0.624997 0.999990
0.999990 0.500005
0.937500 0.999990
0.874999 0.999990
0.874999 0.999990
0.999990 0.000010
0.937500 0.999990
0.999990 0.000010
0.999990 0.000010
0.874999 0.999990
0.937500 0.999990
0.999990 0.750005
0.749998 0.999990
0.687497 0.999990
0.937500 0.999990
0.937500 0.999990
0.999990 0.750005
0.749998 0.999990
0.874999 0.999990
0.937500 0.999990
0.937500 0.999990
0.999990 0.000010
0.999990 0.000010
0.374994 0.999990
0.937500 0.999990
0.937500 0.999990
0.999990 0.000010
0.874999 0.999990
0.937500 0.999990
0.937500 0.999990
0.437495 0.999990
0.937500 0.999990
0.999990 0.000010
0.874999 0.999990
0.749998 0.999990
0.999990 0.000010
0.812499 0.999990
0.812499 0.999990
0.812499 0.999990
0.999990 0.250000
0.999990 0.250000
0.937500 0.999990
0.999990 0.250000
0.937500 0.999990
0.999990 0.750005
0.937500 0.999990
0.937500 0.999990
0.937500 0.999990
0.999990 0.000010
0.999990 0.000010
0.937500 0.999990
0.937500 0.999990
0.874999 0.999990
0.937500 0.999990
0.937500 0.999990
0.999990 0.000010
0.937500 0.999990
0.749998 0.999990
0.999990 0.000010
0.999990 0.000010
0.812499 0.999990
0.874999 0.999990
0.999990 0.000010
0.874999 0.999990
0.999990 0.000010
0.937500 0.999990
0.812499 0.999990
0.999990 0.250000
0.874999 0.999990
0.999990 0.000010
0.812499 0.999990
0.812499 0.999990
0.937500 0.999990
0.937500 0.999990
0.874999 0.999990
0.874999 0.999990
0.874999 0.999990
0.874999 0.999990
0.937500 0.999990
0.624997 0.999990
0.999990 0.000010
0.999990 0.000010
0.937500 0.999990
0.937500 0.999990
0.937500 0.999990
0.999990 0.000010
0.999990 0.000010
0.937500 0.999990
0.937500 0.999990
0.937500 0.999990
0.999990 0.000010
0.874999 0.999990
0.999990 0.000010
0.937500 0.999990
0.937500 0.999990
0.937500 0.999990
0.937500 0.999990
0.874999 0.999990
0.999990 0.750005
0.999990 0.750005
0.937500 0.999990
0.937509 0.000010
0.999990 0.000010
0.874999 0.999990
0.937500 0.999990
0.937500 0.999990
0.937500 0.999990
0.999990 0.000010
0.874999 0.999990
0.874999 0.999990
0.937500 0.999990
0.750007 0.000010
0.874999 0.999990
0.999990 0.000010
0.874999 0.999990
0.937500 0.999990
0.937500 0.999990
0.874999 0.999990
0.937500 0.999990
0.999990 0.000010
0.999990 0.000010
0.874999 0.999990
0.937500 0.999990
0.999990 0.000010
0.999990 0.750005
0.999990 0.000010
0.812499 0.999990
0.937500 0.999990
0.624997 0.999990
0.937500 0.999990
0.999990 0.000010
0.937500 0.999990
0.937500 0.999990
0.999990 0.000010
0.937500 0.999990
0.999990 0.750005
0.937500 0.999990
0.874999 0.999990
0.999990 0.750005
0.999990 0.000010
0.749998 0.999990
0.937500 0.999990
0.874999 0.999990
0.999990 0.000010
0.937500 0.999990
0.999990 0.500005
0.937500 0.999990
0.999990 0.000010
0.937500 0.999990
0.937500 0.999990
0.937500 0.999990
0.999990 0.000010
0.999990 0.000010
0.937500 0.999990
0.750007 0.000010
0.999990 0.000010
0.999990 0.500005
0.999990 0.750005
0.625006 0.000010
0.874999 0.999990
0.874999 0.999990
0.999990 0.750005
0.999990 0.000010
0.874999 0.999990
0.937500 0.999990
0.937500 0.999990
0.999990 0.500005
0.937500 0.999990
0.999990 0.000010
0.437495 0.999990
0.937500 0.999990
0.562496 0.999990
0.937500 0.999990
0.999990 0.000010
0.937500 0.999990
0.999990 0.000010
0.999990 0.000010
0.624997 0.999990
0.937500 0.999990
0.937500 0.999990
0.999990 0.000010
0.999990 0.000010
0.937500 0.999990
0.937500 0.999990
0.937500 0.999990
0.999990 0.250000
0.999990 0.000010
0.937500 0.999990
0.999990 0.000010
0.999990 0.000010
0.999990 0.000010
0.937500 0.999990
0.937500 0.999990
0.874999 0.999990
0.937500 0.999990
0.999990 0.750005
0.874999 0.999990
0.937500 0.999990
0.874999 0.999990
0.999990 0.000010
0.999990 0.000010
0.999990 0.000010
0.812499 0.999990
0.874999 0.999990
0.874999 0.999990
0.937500 0.999990
0.937500 0.999990
0.937500 0.999990
0.999990 0.000010
0.937500 0.999990
0.999990 0.000010
0.749998 0.999990
0.937500 0.999990
0.937500 0.999990
0.874999 0.999990
0.999990 0.750005
0.937500 0.999990
0.937500 0.999990
0.937500 0.999990
0.999990 0.000010
0.937500 0.999990
0.999990 0.000010
0.937500 0.999990
0.999990 0.750005
0.999990 0.000010
0.750007 0.000010
0.937500 0.999990
0.937500 0.999990
0.749998 0.999990
0.874999 0.999990
0.374994 0.999990
0.999990 0.000010
0.937500 0.999990
0.937500 0.999990
0.937500 0.999990
0.874999 0.999990
0.874999 0.999990
0.937500 0.999990
0.874999 0.999990
0.999990 0.000010
0.937500 0.999990
0.937500 0.999990
0.874999 0.999990
0.999990 0.000010
0.999990 0.000010
0.937500 0.999990
0.999990 0.000010
0.999990 0.750005
0.999990 0.000010
0.937500 0.999990
0.937500 0.999990
0.999990 0.000010
0.874999 0.999990
0.937500 0.999990
0.999990 0.000010
0.687497 0.999990
0.874999 0.999990
0.937500 0.999990
0.874999 0.999990
0.937500 0.999990
0.937500 0.999990
0.937500 0.999990
0.874999 0.999990
0.749998 0.999990
0.999990 0.750005
0.999990 0.500005
0.999990 0.000010
0.624997 0.999990
0.937500 0.999990
0.999990 0.750005
0.999990 0.000010
0.937500 0.999990
0.874999 0.999990
0.937500 0.999990
0.937500 0.999990
0.937500 0.999990
0.874999 0.999990
0.937500 0.999990
0.937500 0.999990
0.874999 0.999990
0.999990 0.500005
0.937500 0.999990
0.999990 0.000010
0.624997 0.999990
0.937500 0.999990
0.937500 0.999990
0.937500 0.999990
0.999990 0.000010
0.937500 0.999990
0.999990 0.000010
0.937500 0.999990
0.937500 0.999990
0.999990 0.000010
0.999990 0.000010
0.937500 0.999990
0.874999 0.999990
0.874999 0.999990
0.999990 0.000010
0.874999 0.999990
0.999990 0.750005
0.937500 0.999990
0.937500 0.999990
0.874999 0.999990
0.874999 0.999990
0.874999 0.999990
0.999990 0.500005
0.874999 0.999990
0.999990 0.000010
0.999990 0.000010
0.937500 0.999990
0.874999 0.999990
0.937502 0.749998
0.999990 0.750005
0.999990 0.750005
0.999990 0.750005
0.999990 0.750005
0.937500 0.999990
0.999990 0.750005
0.999990 0.000010
0.937500 0.999990
0.937500 0.999990
0.999990 0.000010
0.874999 0.999990
0.999990 0.500005
0.937500 0.999990
0.999990 0.000010
0.999990 0.750005
0.999990 0.750005
0.874999 0.999990
0.937500 0.999990
0.937500 0.999990
0.937500 0.999990
0.999990 0.000010
0.812499 0.999990
0.937500 0.999990
0.874999 0.999990
0.937500 0.999990
0.874999 0.999990
0.374994 0.999990
0.374994 0.999990
0.874999 0.999990
0.874999 0.999990
0.624997 0.999990
0.999990 0.000010
0.874999 0.999990
0.937500 0.999990
0.749998 0.999990
0.999990 0.500005
0.874999 0.999990
0.874999 0.999990
0.999990 0.000010
0.999990 0.000010
0.937500 0.999990
0.999990 0.000010
0.999990 0.000010
0.937500 0.999990
0.999990 0.000010
0.937500 0.999990
0.937500 0.999990
0.999990 0.000010
0.874999 0.999990
0.999990 0.000010
0.937500 0.999990
0.999990 0.000010
0.874999 0.999990
0.937500 0.999990
0.937500 0.999990
0.937500 0.999990
0.937500 0.999990
0.937500 0.999990
0.874999 0.999990
0.874999 0.999990
0.937500 0.999990
0.937500 0.999990
0.999990 0.000010
0.874999 0.999990
0.999990 0.000010
0.874999 0.999990
0.749998 0.999990
0.624997 0.999990
0.999990 0.750005
0.874999 0.999990
0.999990 0.250000
0.999990 0.000010
0.999990 0.750005
0.937502 0.749998
0.999990 0.750005
0.624997 0.999990
0.999990 0.750005
0.937500 0.999990
0.937500 0.999990
0.937500 0.999990
0.937500 0.999990
0.874999 0.999990
0.874999 0.999990
0.937500 0.999990
0.874999 0.999990
0.999990 0.000010
0.999990 0.000010
0.874999 0.999990
0.812499 0.999990
0.937500 0.999990
0.874999 0.999990
0.937500 0.999990
0.937500 0.999990
0.999990 0.000010
0.937500 0.999990
0.937500 0.999990
0.999990 0.000010
0.874999 0.999990
0.937500 0.999990
0.937500 0.999990
0.937500 0.999990
0.999990 0.500005
0.937500 0.999990
0.999990 0.000010
0.937500 0.999990
0.937500 0.999990
0.999990 0.000010
0.937500 0.999990
0.999990 0.500005
0.999990 0.000010
0.937500 0.999990
0.812499 0.999990
0.999990 0.000010
0.937500 0.999990
0.812499 0.999990
0.999990 0.000010
0.937500 0.999990
0.999990 0.000010
0.937500 0.999990
0.874999 0.999990
0.812499 0.999990
0.874999 0.999990
0.874999 0.999990
0.999990 0.000010
0.874999 0.999990
0.999990 0.000010
0.937500 0.999990
0.999990 0.000010
0.874999 0.999990
0.749998 0.999990
0.937500 0.999990
0.937500 0.999990
0.937500 0.999990
0.874999 0.999990
0.999990 0.750005
0.999990 0.000010
0.874999 0.999990
0.999990 0.000010
0.999990 0.000010
0.687497 0.999990
0.874999 0.999990
0.999990 0.750005
0.999990 0.500005
0.999990 0.000010
0.999990 0.000010
0.999990 0.500005
0.874999 0.999990
0.937500 0.999990
0.937500 0.999990
0.999990 0.000010
0.749998 0.999990
0.999990 0.000010
0.937500 0.999990
0.937500 0.999990
0.937500 0.999990
0.937500 0.999990
0.999990 0.750005
0.937500 0.999990
0.937500 0.999990
0.999990 0.000010
0.874999 0.999990
0.999990 0.000010
0.874999 0.999990
0.874999 0.999990
0.874999 0.999990
0.937500 0.999990
0.874999 0.999990
0.999990 0.000010
0.812499 0.999990
0.999990 0.000010
0.999990 0.250000
0.874999 0.999990
0.937500 0.999990
0.999990 0.000010
0.999990 0.000010
0.937500 0.999990
0.937500 0.999990
0.874999 0.999990
0.937500 0.999990
0.499996 0.999990
0.874999 0.999990
0.999990 0.500005
0.937500 0.999990
0.874999 0.999990
0.937500 0.999990
0.874999 0.999990
0.624997 0.999990
0.937500 0.999990
0.874999 0.999990
0.937500 0.999990
0.812499 0.999990
0.874999 0.999990
0.687497 0.999990
0.874999 0.999990
0.812499 0.999990
0.937500 0.999990
0.999990 0.750005
0.999990 0.750005
0.874999 0.999990
0.937500 0.999990
0.874999 0.999990
0.812508 0.000010
0.999990 0.500005
0.999990 0.000010
0.999990 0.750005
0.937500 0.999990
0.874999 0.999990
0.937500 0.999990
0.812499 0.999990
0.874999 0.999990
0.937500 0.999990
0.937500 0.999990
0.937500 0.999990
0.999990 0.000010
0.374994 0.999990
0.874999 0.999990
0.937500 0.999990
0.874999 0.999990
0.937500 0.999990
0.999990 0.250000
0.937500 0.999990
0.999990 0.000010
0.874999 0.999990
0.937500 0.999990
0.937500 0.999990
0.999990 0.000010
0.937500 0.999990
0.999990 0.000010
0.874999 0.999990
0.874999 0.999990
0.874999 0.999990
0.937500 0.999990
0.624997 0.999990
0.687497 0.999990
0.999990 0.000010
0.999990 0.750005
0.875008 0.000010
0.874999 0.999990
0.999990 0.750005
0.874999 0.999990
0.874999 0.999990
0.874999 0.999990
0.874999 0.999990
0.999990 0.750005
0.874999 0.999990
0.874999 0.999990
0.999990 0.500005
0.999990 0.000010
0.937500 0.999990
0.937500 0.999990
0.999990 0.500005
0.999990 0.000010
0.999990 0.000010
0.624997 0.999990
0.999990 0.750005
0.937500 0.999990
0.999990 0.000010
0.999990 0.000010
0.874999 0.999990
0.874999 0.999990
0.874999 0.999990
0.937500 0.999990
0.624997 0.999990
0.999990 0.750005
0.999990 0.000010
0.937500 0.999990
0.874999 0.999990
0.937500 0.999990
0.937500 0.999990
0.937500 0.999990
0.999990 0.500005
0.937500 0.999990
0.999990 0.000010
0.624997 0.999990
0.999990 0.500005
0.625006 0.000010
0.437495 0.999990
0.874999 0.999990
0.999990 0.500005
0.999990 0.000010
0.874999 0.999990
0.874999 0.999990
0.937500 0.999990
0.999990 0.000010
0.874999 0.999990
0.812499 0.999990
0.937500 0.999990
0.937500 0.999990
0.874999 0.999990
0.874999 0.999990
0.749998 0.999990
0.999990 0.000010
0.999990 0.000010
0.999990 0.000010
0.937500 0.999990
0.624997 0.999990
0.812499 0.999990
0.999990 0.000010
0.937500 0.999990
0.999990 0.750005
0.874999 0.999990
0.937500 0.999990
0.937500 0.999990
0.999990 0.000010
0.875008 0.000010
0.937500 0.999990
0.874999 0.999990
0.999990 0.000010
0.937500 0.999990
0.937500 0.999990
0.874999 0.999990
0.999990 0.750005
0.937500 0.999990
0.937500 0.999990
0.874999 0.999990
0.999990 0.000010
0.874999 0.999990
0.999990 0.000010
0.999990 0.750005
0.937500 0.999990
0.874999 0.999990
0.937500 0.999990
0.749998 0.999990
0.874999 0.999990
0.937500 0.999990
0.999990 0.750005
0.999990 0.000010
0.999990 0.000010
0.999990 0.000010
0.999990 0.000010
0.999990 0.000010
0.874999 0.999990
0.937500 0.999990
0.999990 0.000010
0.937500 0.999990
0.999990 0.000010
0.999990 0.000010
0.999990 0.000010
0.874999 0.999990
0.999990 0.000010
0.999990 0.000010
0.874999 0.999990
0.937500 0.999990
0.499996 0.999990
0.937500 0.999990
0.999990 0.000010
0.937500 0.999990
0.999990 0.000010
0.937509 0.000010
0.937500 0.999990
0.874999 0.999990
0.999990 0.000010
0.999990 0.500005
0.999990 0.000010
0.874999 0.999990
0.999990 0.000010
0.499996 0.999990
0.874999 0.999990
0.749998 0.999990
0.999990 0.000010
0.999990 0.000010
0.874999 0.999990
0.999990 0.000010
0.999990 0.000010
0.874999 0.999990
0.937500 0.999990
0.874999 0.999990
0.937500 0.999990
0.937500 0.999990
0.999990 0.000010
0.874999 0.999990
0.937500 0.999990
0.874999 0.999990
0.937500 0.999990
0.750007 0.000010
0.874999 0.999990
0.749998 0.999990
0.937500 0.999990
0.874999 0.999990
0.937500 0.999990
0.937500 0.999990
0.999990 0.000010
0.937500 0.999990
0.999990 0.000010
0.874999 0.999990
0.999990 0.000010
0.999990 0.000010
0.937500 0.999990
0.937500 0.999990
0.874999 0.999990
0.937500 0.999990
0.999990 0.000010
0.999990 0.000010
0.999990 0.000010
0.874999 0.999990
0.749998 0.999990
0.937500 0.999990
0.999990 0.750005
0.999990 0.000010
0.937500 0.999990
0.874999 0.999990
0.874999 0.999990
0.999990 0.000010
0.937500 0.999990
0.624997 0.999990
0.937500 0.999990
0.999990 0.000010
0.874999 0.999990
0.937500 0.999990
0.999990 0.000010
0.874999 0.999990
0.937500 0.999990
0.687497 0.999990
0.937500 0.999990
0.937500 0.999990
0.937500 0.999990
0.999990 0.750005
0.874999 0.999990
0.874999 0.999990
0.874999 0.999990
0.937500 0.999990
0.749998 0.999990
0.937500 0.999990
0.999990 0.000010
0.999990 0.000010
0.937500 0.999990
0.874999 0.999990
0.937500 0.999990
0.624997 0.999990
0.874999 0.999990
0.874999 0.999990
0.937500 0.999990
0.999990 0.750005
0.999990 0.500005
0.812499 0.999990
0.812499 0.999990
0.999990 0.000010
0.999990 0.000010
0.937500 0.999990
0.874999 0.999990
0.999990 0.000010
0.999990 0.000010
0.999990 0.000010
0.874999 0.999990
0.937500 0.999990
0.999990 0.000010
0.937500 0.999990
0.999990 0.000010
0.937500 0.999990
0.874999 0.999990
0.999990 0.000010
0.999990 0.000010
0.937500 0.999990
0.937500 0.999990
0.937500 0.999990
0.937500 0.999990
0.999990 0.000010
0.874999 0.999990
0.999990 0.750005
0.874999 0.999990
0.937500 0.999990
0.937500 0.999990
0.999990 0.000010
0.999990 0.000010
0.937500 0.999990
0.624997 0.999990
0.624997 0.999990
0.750007 0.000010
0.937509 0.000010
0.937500 0.999990
0.812499 0.999990
0.874999 0.999990
0.937500 0.999990
0.937500 0.999990
0.999990 0.000010
0.999990 0.000010
0.999990 0.500005
0.749998 0.999990
0.999990 0.000010
0.999990 0.000010
0.999990 0.000010
0.999990 0.000010
0.999990 0.750005
0.875008 0.000010
0.624997 0.999990
0.874999 0.999990
0.999990 0.750005
0.624997 0.999990
0.999990 0.750005
0.999990 0.000010
0.937500 0.999990
0.812499 0.999990
0.874999 0.999990
0.874999 0.999990
0.624997 0.999990
0.937500 0.999990
0.999990 0.500005
0.874999 0.999990
0.999990 0.500005
0.999990 0.000010
0.749998 0.999990
0.999990 0.750005
0.749998 0.999990
0.937500 0.999990
0.937500 0.999990
0.937500 0.999990
0.937500 0.999990
0.937500 0.999990
0.937500 0.999990
0.937500 0.999990
0.937500 0.999990
0.937500 0.999990
0.999990 0.000010
0.937500 0.999990
0.999990 0.000010
0.937500 0.999990
0.999990 0.750005
0.937500 0.999990
0.937500 0.999990
0.999990 0.750005
0.874999 0.999990
0.937500 0.999990
0.874999 0.999990
0.874999 0.999990
0.937500 0.999990
0.937500 0.999990
0.999990 0.750005
0.874999 0.999990
0.999990 0.000010
0.937500 0.999990
0.999990 0.000010
0.999990 0.000010
0.937500 0.999990
0.874999 0.999990
0.937500 0.999990
0.999990 0.000010
0.999990 0.000010
0.999990 0.000010
0.999990 0.750005
0.999990 0.000010
0.812499 0.999990
0.937500 0.999990
0.937500 0.999990
0.749998 0.999990
0.937500 0.999990
0.937500 0.999990
0.874999 0.999990
0.937500 0.999990
0.999990 0.750005
0.812499 0.999990
0.999990 0.000010
0.999990 0.000010
0.625006 0.000010
0.624997 0.999990
0.874999 0.999990
0.937500 0.999990
0.874999 0.999990
0.937500 0.999990
0.937500 0.999990
0.937500 0.999990
0.749998 0.999990
0.874999 0.999990
0.874999 0.999990
0.999990 0.000010
0.937500 0.999990
0.749998 0.999990
0.999990 0.000010
0.874999 0.999990
0.999990 0.000010
0.999990 0.000010
0.624997 0.999990
0.937500 0.999990
0.624997 0.999990
0.999990 0.000010
0.937500 0.999990
0.937500 0.999990
0.874999 0.999990
0.874999 0.999990
0.874999 0.999990
0.937500 0.999990
0.937500 0.999990
0.937500 0.999990
0.999990 0.750005
0.999990 0.000010
0.937500 0.999990
0.999990 0.000010
0.999990 0.000010
0.874999 0.999990
0.937500 0.999990
0.999990 0.250000
0.499996 0.999990
0.937500 0.999990
0.874999 0.999990
0.999990 0.000010
0.875008 0.000010
0.937500 0.999990
0.874999 0.999990
0.874999 0.999990
0.937500 0.999990
0.874999 0.999990
0.937500 0.999990
0.999990 0.000010
0.999990 0.250000
0.874999 0.999990
0.687497 0.999990
0.937500 0.999990
0.874999 0.999990
0.999990 0.000010
0.937500 0.999990
0.874999 0.999990
0.749998 0.999990
0.937500 0.999990
0.874999 0.999990
0.874999 0.999990
0.874999 0.999990
0.874999 0.999990
0.937500 0.999990
0.874999 0.999990
0.999990 0.250000
0.999990 0.000010
0.937500 0.999990
0.999990 0.750005
0.937500 0.999990
0.999990 0.750005
0.937500 0.999990
0.937500 0.999990
0.874999 0.999990
0.937500 0.999990
0.749998 0.999990
0.937500 0.999990
0.874999 0.999990
0.750007 0.000010
0.874999 0.999990
0.874999 0.999990
0.624997 0.999990
0.937500 0.999990
0.937500 0.999990
0.937500 0.999990
0.749998 0.999990
0.937500 0.999990
0.937500 0.999990
0.374994 0.999990
0.624997 0.999990
0.749998 0.999990
0.874999 0.999990
0.874999 0.999990
0.937500 0.999990
0.999990 0.000010
0.874999 0.999990
0.874999 0.999990
0.874999 0.999990
0.624997 0.999990
0.999990 0.000010
0.874999 0.999990
0.937500 0.999990
0.937500 0.999990
0.937500 0.999990
0.937500 0.999990
0.874999 0.999990
0.937500 0.999990
0.999990 0.000010
0.937500 0.999990
0.937500 0.999990
0.999990 0.000010
0.999990 0.000010
0.874999 0.999990
0.874999 0.999990
0.999990 0.000010
0.937500 0.999990
0.874999 0.999990
0.937500 0.999990
0.999990 0.000010
0.874999 0.999990
0.874999 0.999990
0.937500 0.999990
0.999990 0.000010
0.624997 0.999990
0.937500 0.999990
0.874999 0.999990
0.874999 0.999990
0.999990 0.000010
0.874999 0.999990
0.999990 0.000010
0.999990 0.250000
0.874999 0.999990
0.374994 0.999990
0.624997 0.999990
0.999990 0.500005
0.999990 0.250000
0.937500 0.999990
0.875006 0.249994
0.999990 0.500005
0.874999 0.999990
0.624997 0.999990
0.937500 0.999990
0.999990 0.000010
0.937500 0.999990
0.999990 0.000010
0.874999 0.999990
0.937500 0.999990
0.937500 0.999990
0.999990 0.000010
0.937500 0.999990
0.999990 0.000010
0.874999 0.999990
0.999990 0.000010
0.999990 0.500005
0.812499 0.999990
0.999990 0.000010
0.874999 0.999990
0.999990 0.000010
0.937500 0.999990
0.937500 0.999990
0.999990 0.000010
0.999990 0.000010
0.874999 0.999990
0.999990 0.000010
0.937500 0.999990
0.874999 0.999990
0.999990 0.000010
0.937509 0.000010
0.937500 0.999990
0.999990 0.000010
0.999990 0.000010
0.999990 0.000010
0.874999 0.999990
0.874999 0.999990
0.999990 0.000010
0.937500 0.999990
0.999990 0.000010
0.749998 0.999990
0.937500 0.999990
0.937500 0.999990
0.937500 0.999990
0.874999 0.999990
0.937500 0.999990
0.874999 0.999990
0.999990 0.000010
0.874999 0.999990
0.937500 0.999990
0.999990 0.750005
0.937500 0.999990
0.749998 0.999990
0.874999 0.999990
0.999990 0.000010
0.812499 0.999990
0.749998 0.999990
0.749998 0.999990
0.999990 0.750005
0.937500 0.999990
0.999990 0.000010
0.874999 0.999990
0.874999 0.999990
0.937500 0.999990
0.874999 0.999990
0.999990 0.000010
0.937500 0.999990
0.999990 0.750005
0.937500 0.999990
0.812499 0.999990
0.874999 0.999990
0.999990 0.500005
0.874999 0.999990
0.874999 0.999990
0.999990 0.000010
0.999990 0.000010
0.874999 0.999990
0.937500 0.999990
0.937500 0.999990
0.999990 0.000010
0.874999 0.999990
0.874999 0.999990
0.999990 0.000010
0.999990 0.000010
0.999990 0.000010
0.937500 0.999990
0.624997 0.999990
0.812499 0.999990
0.999990 0.750005
0.874999 0.999990
0.874999 0.999990
0.874999 0.999990
0.999990 0.000010
0.999990 0.000010
0.937500 0.999990
0.937500 0.999990
0.624997 0.999990
0.937509 0.000010
0.999990 0.000010
0.999990 0.000010
0.874999 0.999990
0.937500 0.999990
0.999990 0.000010
0.937500 0.999990
0.937500 0.999990
0.999990 0.500005
0.999990 0.000010
0.812499 0.999990
0.812499 0.999990
0.937500 0.999990
0.937500 0.999990
0.874999 0.999990
0.937500 0.999990
0.937500 0.999990
0.937500 0.999990
0.937500 0.999990
0.999990 0.250000
0.999990 0.000010
0.999990 0.000010
0.937500 0.999990
0.999990 0.000010
0.937500 0.999990
0.937500 0.999990
0.999990 0.750005
0.999990 0.000010
0.999990 0.000010
0.874999 0.999990
0.937500 0.999990
0.874999 0.999990
0.874999 0.999990
0.937500 0.999990
0.874999 0.999990
0.812499 0.999990
0.874999 0.999990
0.874999 0.999990
0.999990 0.000010
0.874999 0.999990
0.812499 0.999990
0.999990 0.750005
0.874999 0.999990
0.999990 0.500005
0.812501 0.749999
0.937500 0.999990
0.999990 0.750005
0.999990 0.750005
0.499996 0.999990
0.999990 0.250000
0.937500 0.999990
0.937500 0.999990
0.624997 0.999990
0.937500 0.999990
0.999990 0.000010
0.999990 0.000010
0.749998 0.999990
0.937500 0.999990
0.874999 0.999990
0.937500 0.999990
0.937500 0.999990
0.937500 0.999990
0.999990 0.250000
0.937500 0.999990
0.874999 0.999990
0.937500 0.999990
0.999990 0.000010
0.812499 0.999990
0.999990 0.000010
0.999990 0.000010
0.874999 0.999990
0.625006 0.000010
0.999990 0.500005
0.937500 0.999990
0.624997 0.999990
0.749998 0.999990
0.937500 0.999990
0.999990 0.000010
0.624997 0.999990
0.999990 0.000010
0.749998 0.999990
0.749998 0.999990
0.874999 0.999990
0.937500 0.999990
0.999990 0.000010
0.749998 0.999990
0.874999 0.999990
0.999990 0.500005
0.624997 0.999990
0.624997 0.999990
0.624997 0.999990
0.999990 0.000010
0.999990 0.000010
0.874999 0.999990
0.937500 0.999990
0.874999 0.999990
0.937500 0.999990
0.937500 0.999990
0.874999 0.999990
0.874999 0.999990
0.874999 0.999990
0.874999 0.999990
0.937500 0.999990
0.999990 0.000010
0.874999 0.999990
0.999990 0.000010
0.999990 0.750005
0.812499 0.999990
0.937500 0.999990
0.874999 0.999990
0.624997 0.999990
0.999990 0.250000
0.999990 0.000010
0.874999 0.999990
0.999990 0.000010
0.999990 0.250000
0.999990 0.000010
0.999990 0.000010
0.999990 0.000010
0.999990 0.000010
0.937500 0.999990
0.937500 0.999990
0.999990 0.000010
0.937500 0.999990
0.999990 0.000010
0.812499 0.999990
0.999990 0.500005
0.937500 0.999990
0.999990 0.750005
0.874999 0.999990
0.999990 0.000010
0.812499 0.999990
0.999990 0.000010
0.874999 0.999990
0.937500 0.999990
0.874999 0.999990
0.999990 0.750005
0.937500 0.999990
0.999990 0.500005
0.624997 0.999990
0.999990 0.000010
0.999990 0.500005
0.874999 0.999990
0.999990 0.000010
0.874999 0.999990
0.937500 0.999990
0.999990 0.500005
0.937500 0.999990
0.937500 0.999990
0.999990 0.500005
0.874999 0.999990
0.687497 0.999990
0.937500 0.999990
0.999990 0.000010
0.874999 0.999990
0.999990 0.000010
0.999990 0.000010
0.874999 0.999990
0.874999 0.999990
0.999990 0.000010
0.937500 0.999990
0.999990 0.000010
0.750007 0.000010
0.937500 0.999990
0.999990 0.750005
0.937500 0.999990
0.874999 0.999990
0.937500 0.999990
0.874999 0.999990
0.937500 0.999990
0.624997 0.999990
0.874999 0.999990
0.999990 0.000010
0.937500 0.999990
0.999990 0.750005
0.999990 0.000010
0.874999 0.999990
0.874999 0.999990
0.624997 0.999990
0.999990 0.000010
0.937500 0.999990
0.624997 0.999990
0.874999 0.999990
0.937500 0.999990
0.999990 0.750005
0.937500 0.999990
0.999990 0.000010
0.937500 0.999990
0.937500 0.999990
0.937500 0.999990
0.999990 0.000010
0.937500 0.999990
0.874999 0.999990
0.812499 0.999990
0.937500 0.999990
0.999990 0.750005
0.937500 0.999990
0.937500 0.999990
0.812499 0.999990
0.999990 0.750005
0.937500 0.999990
0.999990 0.500005
0.874999 0.999990
0.874999 0.999990
0.812499 0.999990
0.999990 0.000010
0.999990 0.000010
0.999990 0.500005
0.874999 0.999990
0.999990 0.000010
0.937500 0.999990
0.999990 0.750005
0.937500 0.999990
0.937504 0.499996
0.937500 0.999990
0.999990 0.000010
0.749998 0.999990
0.937500 0.999990
0.999990 0.000010
0.812499 0.999990
0.999990 0.000010
0.999990 0.000010
0.937500 0.999990
0.999990 0.000010
0.937500 0.999990
0.999990 0.000010
0.999990 0.000010
0.999990 0.000010
0.937500 0.999990
0.999990 0.000010
0.937500 0.999990
0.937500 0.999990
0.999990 0.250000
0.937500 0.999990
0.937500 0.999990
0.874999 0.999990
0.999990 0.000010
0.874999 0.999990
0.874999 0.999990
0.999990 0.000010
0.937500 0.999990
0.999990 0.000010
0.937500 0.999990
0.999990 0.750005
0.999990 0.000010
0.999990 0.000010
0.937500 0.999990
0.749998 0.999990
0.937500 0.999990
0.874999 0.999990
0.874999 0.999990
0.999990 0.250000
0.749998 0.999990
0.624997 0.999990
0.874999 0.999990
0.999990 0.000010
0.874999 0.999990
0.874999 0.999990
0.937500 0.999990
0.937500 0.999990
0.749998 0.999990
0.812499 0.999990
0.874999 0.999990
0.874999 0.999990
0.999990 0.000010
0.999990 0.000010
0.999990 0.500005
0.999990 0.000010
0.937500 0.999990
0.624997 0.999990
0.874999 0.999990
0.874999 0.999990
0.812499 0.999990
0.624997 0.999990
0.937500 0.999990
0.937500 0.999990
0.937500 0.999990
0.999990 0.000010
0.812499 0.999990
0.999990 0.000010
0.937500 0.999990
0.937500 0.999990
0.999990 0.000010
0.937500 0.999990
0.874999 0.999990
0.624997 0.999990
0.874999 0.999990
0.874999 0.999990
0.937500 0.999990
0.937500 0.999990
0.812499 0.999990
0.562496 0.999990
0.999990 0.000010
0.999990 0.000010
0.624997 0.999990
0.874999 0.999990
0.937500 0.999990
0.874999 0.999990
0.999990 0.000010
0.937500 0.999990
0.937500 0.999990
0.999990 0.750005
0.624997 0.999990
0.874999 0.999990
0.874999 0.999990
0.874999 0.999990
0.999990 0.000010
0.937500 0.999990
0.937502 0.749998
0.937500 0.999990
0.874999 0.999990
0.937500 0.999990
0.937500 0.999990
0.999990 0.000010
0.874999 0.999990
0.874999 0.999990
0.999990 0.000010
0.999990 0.750005
0.999990 0.500005
0.999990 0.750005
0.874999 0.999990
0.812499 0.999990
0.937500 0.999990
0.937500 0.999990
0.999990 0.750005
0.999990 0.000010
0.999990 0.000010
0.624997 0.999990
0.937500 0.999990
0.874999 0.999990
0.999990 0.000010
0.999990 0.000010
0.624997 0.999990
0.999990 0.750005
0.812499 0.999990
0.937500 0.999990
0.999990 0.000010
0.624997 0.999990
0.874999 0.999990
0.874999 0.999990
0.937500 0.999990
0.999990 0.000010
0.999990 0.000010
0.624997 0.999990
0.937500 0.999990
0.874999 0.999990
0.812499 0.999990
0.937500 0.999990
0.874999 0.999990
0.937500 0.999990
0.937500 0.999990
0.874999 0.999990
0.937500 0.999990
0.812508 0.000010
0.937500 0.999990
0.687497 0.999990
0.999990 0.000010
0.999990 0.750005
0.937500 0.999990
0.624997 0.999990
0.750007 0.000010
0.937500 0.999990
0.999990 0.000010
0.999990 0.000010
0.937500 0.999990
0.937500 0.999990
0.999990 0.000010
0.874999 0.999990
0.999990 0.000010
0.999990 0.750005
0.999990 0.000010
0.874999 0.999990
0.999990 0.000010
0.874999 0.999990
0.874999 0.999990
0.874999 0.999990
0.874999 0.999990
0.937500 0.999990
0.874999 0.999990
0.999990 0.750005
0.874999 0.999990
0.937500 0.999990
0.937500 0.999990
0.874999 0.999990
0.874999 0.999990
0.937500 0.999990
0.999990 0.250000
0.999990 0.500005
0.874999 0.999990
0.999990 0.000010
0.999990 0.750005
0.875008 0.000010
0.937500 0.999990
0.874999 0.999990
0.999990 0.750005
0.874999 0.999990
0.874999 0.999990
0.874999 0.999990
0.937500 0.999990
0.999990 0.000010
0.999990 0.000010
0.874999 0.999990
0.937500 0.999990
0.562496 0.999990
0.999990 0.750005
0.937500 0.999990
0.937509 0.000010
0.999990 0.000010
0.937500 0.999990
0.999990 0.000010
0.874999 0.999990
0.874999 0.999990
0.937500 0.999990
0.937500 0.999990
0.999990 0.000010
0.999990 0.750005
0.874999 0.999990
0.874999 0.999990
0.937500 0.999990
0.937500 0.999990
0.874999 0.999990
0.937500 0.999990
0.999990 0.000010
0.937500 0.999990
0.999990 0.000010
0.624997 0.999990
0.999990 0.000010
0.999990 0.000010
0.874999 0.999990
0.999990 0.000010
0.937500 0.999990
0.937500 0.999990
0.999990 0.000010
0.874999 0.999990
0.937500 0.999990
0.874999 0.999990
0.999990 0.000010
0.937500 0.999990
0.749998 0.999990
0.999990 0.750005
0.874999 0.999990
0.937500 0.999990
0.874999 0.999990
0.749998 0.999990
0.874999 0.999990
0.937500 0.999990
0.937500 0.999990
0.999990 0.750005
0.999990 0.750005
0.999990 0.000010
0.874999 0.999990
0.874999 0.999990
0.937500 0.999990
0.999990 0.750005
0.937500 0.999990
0.687497 0.999990
0.999990 0.000010
0.874999 0.999990
0.624997 0.999990
0.999990 0.000010
0.874999 0.999990
0.999990 0.000010
0.937500 0.999990
0.937500 0.999990
0.874999 0.999990
0.999990 0.000010
0.999990 0.000010
0.999990 0.000010
0.999990 0.000010
0.874999 0.999990
0.999990 0.000010
0.624997 0.999990
0.812499 0.999990
0.999990 0.000010
0.999990 0.000010
0.874999 0.999990
0.937500 0.999990
0.624997 0.999990
0.937500 0.999990
0.937500 0.999990
0.999990 0.000010
0.874999 0.999990
0.937500 0.999990
0.937500 0.999990
0.874999 0.999990
0.875008 0.000010
0.874999 0.999990
0.937500 0.999990
0.624997 0.999990
0.999990 0.000010
0.937500 0.999990
0.937500 0.999990
0.999990 0.000010
0.874999 0.999990
0.937500 0.999990
0.937500 0.999990
0.937500 0.999990
0.999990 0.750005
0.812499 0.999990
0.937500 0.999990
0.937500 0.999990
0.937500 0.999990
0.999990 0.750005
0.937500 0.999990
0.999990 0.000010
0.999990 0.000010
0.937500 0.999990
0.999990 0.000010
0.937500 0.999990
0.937500 0.999990
0.749998 0.999990
0.999990 0.750005
0.999990 0.500005
0.999990 0.750005
0.937500 0.999990
0.874999 0.999990
0.999990 0.750005
0.999990 0.000010
0.937500 0.999990
0.999990 0.000010
0.374994 0.999990
0.937500 0.999990
0.999990 0.000010
0.999990 0.000010
0.999990 0.750005
0.937500 0.999990
0.937500 0.999990
0.874999 0.999990
0.874999 0.999990
0.874999 0.999990
0.624997 0.999990
0.812499 0.999990
0.937500 0.999990
0.624997 0.999990
0.937500 0.999990
0.999990 0.000010
0.999990 0.500005
0.937500 0.999990
0.999990 0.750005
0.999990 0.750005
0.874999 0.999990
0.999990 0.250000
0.937500 0.999990
0.999990 0.000010
0.687497 0.999990
0.937500 0.999990
0.874999 0.999990
0.874999 0.999990
0.937500 0.999990
0.999990 0.000010
0.937500 0.999990
0.999990 0.000010
0.624997 0.999990
0.937500 0.999990
0.874999 0.999990
0.999990 0.000010
0.999990 0.000010
0.874999 0.999990
0.874999 0.999990
0.750007 0.000010
0.874999 0.999990
0.437495 0.999990
0.874999 0.999990
0.874999 0.999990
0.937500 0.999990
0.999990 0.000010
0.999990 0.000010
0.874999 0.999990
0.937500 0.999990
0.937500 0.999990
0.937500 0.999990
0.937500 0.999990
0.999990 0.750005
0.937500 0.999990
0.937500 0.999990
0.875008 0.000010
0.937500 0.999990
0.937500 0.999990
0.999990 0.000010
0.999990 0.000010
0.999990 0.000010
0.874999 0.999990
0.999990 0.000010
0.937500 0.999990
0.874999 0.999990
0.999990 0.000010
0.937500 0.999990
0.937500 0.999990
0.937500 0.999990
0.999990 0.750005
0.749998 0.999990
0.874999 0.999990
0.937500 0.999990
0.999990 0.750005
0.937500 0.999990
0.937500 0.999990
0.999990 0.750005
0.749998 0.999990
0.937500 0.999990
0.937500 0.999990
0.937500 0.999990
0.999990 0.750005
0.874999 0.999990
0.937500 0.999990
0.874999 0.999990
0.999990 0.250000
0.999990 0.750005
0.999990 0.750005
0.937500 0.999990
0.999990 0.000010
0.874999 0.999990
0.999990 0.000010
0.874999 0.999990
0.999990 0.000010
0.874999 0.999990
0.812499 0.999990
0.874999 0.999990
0.999990 0.750005
0.999990 0.000010
0.999990 0.750005
0.874999 0.999990
0.499996 0.999990
0.624997 0.999990
0.999990 0.750005
0.749998 0.999990
0.874999 0.999990
0.749998 0.999990
0.874999 0.999990
0.937500 0.999990
0.999990 0.750005
0.999990 0.000010
0.937500 0.999990
0.874999 0.999990
0.937500 0.999990
0.999990 0.000010
0.624997 0.999990
0.937500 0.999990
0.999990 0.000010
0.937500 0.999990
0.875008 0.000010
0.999990 0.750005
0.937500 0.999990
0.937500 0.999990
0.999990 0.750005
0.937500 0.999990
0.937500 0.999990
0.937500 0.999990
0.874999 0.999990
0.999990 0.000010
0.937500 0.999990
0.937500 0.999990
0.999990 0.500005
0.937500 0.999990
0.874999 0.999990
0.874999 0.999990
0.874999 0.999990
0.999990 0.000010
0.937500 0.999990
0.937500 0.999990
0.874999 0.999990
0.874999 0.999990
0.624997 0.999990
0.999990 0.750005
0.937500 0.999990
0.999990 0.000010
0.937500 0.999990
0.937500 0.999990
0.874999 0.999990
0.999990 0.000010
0.937500 0.999990
0.937500 0.999990
0.937500 0.999990
0.937500 0.999990
0.937500 0.999990
0.999990 0.000010
0.874999 0.999990
0.812499 0.999990
0.437495 0.999990
0.999990 0.000010
0.937500 0.999990
0.999990 0.000010
0.624997 0.999990
0.999990 0.500005
0.937500 0.999990
0.937500 0.999990
0.749998 0.999990
0.999990 0.750005
0.999990 0.000010
0.874999 0.999990
0.749998 0.999990
0.874999 0.999990
0.937500 0.999990
0.874999 0.999990
0.749998 0.999990
0.937500 0.999990
0.999990 0.000010
0.812499 0.999990
0.937500 0.999990
0.999990 0.500005
0.999990 0.000010
0.999990 0.000010
0.937500 0.999990
0.937500 0.999990
0.937500 0.999990
0.937500 0.999990
0.874999 0.999990
0.937500 0.999990
0.999990 0.000010
0.937500 0.999990
0.999990 0.000010
0.999990 0.000010
0.937500 0.999990
0.937500 0.999990
0.999990 0.750005
0.937500 0.999990
0.937500 0.999990
0.749998 0.999990
0.999990 0.000010
0.999990 0.000010
0.937500 0.999990
0.999990 0.500005
0.937500 0.999990
0.999990 0.750005
0.874999 0.999990
0.999990 0.000010
0.937500 0.999990
0.874999 0.999990
0.937500 0.999990
0.937500 0.999990
0.374994 0.999990
0.999990 0.750005
0.937500 0.999990
0.687497 0.999990
0.874999 0.999990
0.999990 0.000010
0.937500 0.999990
0.937500 0.999990
0.999990 0.000010
0.749998 0.999990
0.624997 0.999990
0.937500 0.999990
0.937500 0.999990
0.874999 0.999990
0.937500 0.999990
0.937500 0.999990
0.937500 0.999990
0.874999 0.999990
0.999990 0.000010
0.999990 0.000010
0.749998 0.999990
0.874999 0.999990
0.937500 0.999990
0.937500 0.999990
0.749998 0.999990
0.999990 0.000010
0.999990 0.000010
0.937500 0.999990
0.937500 0.999990
0.999990 0.000010
0.687497 0.999990
0.999990 0.000010
0.999990 0.000010
0.937500 0.999990
0.874999 0.999990
0.749998 0.999990
0.999990 0.000010
0.999990 0.750005
0.999990 0.250000
0.937500 0.999990
0.874999 0.999990
0.937500 0.999990
0.874999 0.999990
0.687497 0.999990
0.999990 0.000010
0.937500 0.999990
0.937500 0.999990
0.937500 0.999990
0.999990 0.000010
0.624997 0.999990
0.374994 0.999990
0.937500 0.999990
0.999990 0.500005
0.374994 0.999990
0.999990 0.750005
0.749998 0.999990
0.937500 0.999990
0.874999 0.999990
0.937500 0.999990
0.937500 0.999990
0.874999 0.999990
0.937500 0.999990
0.937500 0.999990
0.624997 0.999990
0.874999 0.999990
0.999990 0.000010
0.937500 0.999990
0.999990 0.750005
0.999990 0.500005
0.999990 0.000010
0.999990 0.250000
0.937500 0.999990
0.937500 0.999990
0.999990 0.000010
0.874999 0.999990
0.999990 0.250000
0.937500 0.999990
0.999990 0.250000
0.874999 0.999990
0.874999 0.999990
0.749998 0.999990
0.874999 0.999990
0.624997 0.999990
0.937500 0.999990
0.874999 0.999990
0.937500 0.999990
0.999990 0.000010
0.874999 0.999990
0.874999 0.999990
0.999990 0.000010
0.874999 0.999990
0.874999 0.999990
0.999990 0.500005
0.874999 0.999990
0.999990 0.000010
0.749998 0.999990
0.999990 0.750005
0.937500 0.999990
0.874999 0.999990
0.874999 0.999990
0.687497 0.999990
0.999990 0.500005
0.874999 0.999990
0.999990 0.000010
0.937500 0.999990
0.874999 0.999990
0.999990 0.000010
0.999990 0.000010
0.937500 0.999990
0.937500 0.999990
0.999990 0.000010
0.999990 0.000010
0.937500 0.999990
0.999990 0.750005
0.937500 0.999990
0.874999 0.999990
0.874999 0.999990
0.937500 0.999990
0.999990 0.000010
0.937500 0.999990
0.937500 0.999990
0.937500 0.999990
0.999990 0.000010
0.937500 0.999990
0.937500 0.999990
0.999990 0.000010
0.999990 0.000010
0.874999 0.999990
0.874999 0.999990
0.937500 0.999990
0.624997 0.999990
0.999990 0.000010
0.937500 0.999990
0.874999 0.999990
0.999990 0.000010
0.937500 0.999990
0.999990 0.000010
0.999990 0.000010
0.999990 0.500005
0.937500 0.999990
0.937509 0.000010
0.937500 0.999990
0.937500 0.999990
0.999990 0.000010
0.999990 0.500005
0.749998 0.999990
0.937500 0.999990
0.999990 0.000010
0.874999 0.999990
0.937500 0.999990
0.812499 0.999990
0.874999 0.999990
0.937500 0.999990
0.874999 0.999990
0.874999 0.999990
0.937500 0.999990
0.999990 0.000010
0.937500 0.999990
0.999990 0.750005
0.999990 0.000010
0.937500 0.999990
0.874999 0.999990
0.624997 0.999990
0.874999 0.999990
0.999990 0.000010
0.999990 0.750005
0.999990 0.000010
0.749998 0.999990
0.999990 0.000010
0.874999 0.999990
0.937509 0.000010
0.874999 0.999990
0.812499 0.999990
0.874999 0.999990
0.874999 0.999990
0.999990 0.000010
0.374994 0.999990
0.874999 0.999990
0.999990 0.000010
0.999990 0.000010
0.999990 0.750005
0.999990 0.000010
0.999990 0.000010
0.937500 0.999990
0.999990 0.000010
0.874999 0.999990
0.999990 0.000010
0.937500 0.999990
0.812499 0.999990
0.874999 0.999990
0.937500 0.999990
0.624997 0.999990
0.874999 0.999990
0.874999 0.999990
0.937500 0.999990
0.937500 0.999990
0.999990 0.750005
0.874999 0.999990
0.874999 0.999990
0.625006 0.000010
0.874999 0.999990
0.937500 0.999990
0.874999 0.999990
0.937509 0.000010
0.874999 0.999990
0.812508 0.000010
0.999990 0.000010
0.812499 0.999990
0.937500 0.999990
0.937500 0.999990
0.999990 0.750005
0.937500 0.999990
0.562496 0.999990
0.687497 0.999990
0.999990 0.000010
0.937500 0.999990
0.937500 0.999990
0.937500 0.999990
0.999990 0.000010
0.874999 0.999990
0.999990 0.000010
0.937500 0.999990
0.937500 0.999990
0.999990 0.000010
0.937500 0.999990
0.874999 0.999990
0.624997 0.999990
0.999990 0.000010
0.937500 0.999990
0.874999 0.999990
0.874999 0.999990
0.749998 0.999990
0.999990 0.000010
0.937500 0.999990
0.937500 0.999990
0.999990 0.000010
0.999990 0.750005
0.624997 0.999990
0.999990 0.000010
0.749998 0.999990
0.999990 0.000010
0.999990 0.750005
0.999990 0.000010
0.874999 0.999990
0.999990 0.000010
0.874999 0.999990
0.999990 0.000010
0.874999 0.999990
0.999990 0.000010
0.874999 0.999990
0.937500 0.999990
0.874999 0.999990
0.999990 0.750005
0.937500 0.999990
0.937500 0.999990
0.874999 0.999990
0.874999 0.999990
0.624997 0.999990
0.937500 0.999990
0.937500 0.999990
0.937500 0.999990
0.999990 0.750005
0.874999 0.999990
0.749998 0.999990
0.937500 0.999990
0.999990 0.000010
0.999990 0.000010
0.999990 0.000010
0.937500 0.999990
0.937500 0.999990
0.999990 0.000010
0.499996 0.999990
0.937500 0.999990
0.937500 0.999990
0.999990 0.000010
0.937500 0.999990
0.812499 0.999990
0.999990 0.000010
0.874999 0.999990
0.874999 0.999990
0.874999 0.999990
0.999990 0.000010
0.937500 0.999990
0.999990 0.000010
0.937500 0.999990
0.937500 0.999990
0.874999 0.999990
0.937500 0.999990
0.937500 0.999990
0.874999 0.999990
0.937500 0.999990
0.999990 0.750005
0.812499 0.999990
0.937500 0.999990
0.999990 0.000010
0.999990 0.000010
0.812499 0.999990
0.937500 0.999990
0.874999 0.999990
0.874999 0.999990
0.937500 0.999990
0.937500 0.999990
0.999990 0.750005
0.812499 0.999990
0.937500 0.999990
0.874999 0.999990
0.874999 0.999990
0.937500 0.999990
0.999990 0.000010
0.999990 0.250000
0.937500 0.999990
0.999990 0.000010
0.999990 0.000010
0.999990 0.000010
0.937500 0.999990
0.937500 0.999990
0.999990 0.750005
0.874999 0.999990
0.874999 0.999990
0.812499 0.999990
0.999990 0.000010
0.937500 0.999990
0.937500 0.999990
0.937500 0.999990
0.937500 0.999990
0.937500 0.999990
0.937500 0.999990
0.874999 0.999990
0.937500 0.999990
0.937500 0.999990
0.749998 0.999990
0.749998 0.999990
0.937500 0.999990
0.937500 0.999990
0.937500 0.999990
0.749998 0.999990
0.749998 0.999990
0.937500 0.999990
0.937500 0.999990
0.999990 0.750005
0.874999 0.999990
0.874999 0.999990
0.937500 0.999990
0.937500 0.999990
0.937500 0.999990
0.937500 0.999990
0.874999 0.999990
0.999990 0.000010
0.999990 0.000010
0.874999 0.999990
0.874999 0.999990
0.999990 0.000010
0.749998 0.999990
0.874999 0.999990
0.874999 0.999990
0.874999 0.999990
0.937500 0.999990
0.874999 0.999990
0.937500 0.999990
0.937500 0.999990
0.999990 0.000010
0.624997 0.999990
0.999990 0.750005
0.749998 0.999990
0.624997 0.999990
0.999990 0.750005
0.999990 0.250000
0.874999 0.999990
0.937500 0.999990
0.999990 0.500005
0.937500 0.999990
0.812499 0.999990
0.874999 0.999990
0.999990 0.000010
0.937500 0.999990
0.874999 0.999990
0.749998 0.999990
0.937500 0.999990
0.999990 0.000010
0.999990 0.000010
0.999990 0.750005
0.874999 0.999990
0.999990 0.750005
0.874999 0.999990
0.999990 0.750005
0.999990 0.000010
0.874999 0.999990
0.937500 0.999990
0.999990 0.000010
0.999990 0.750005
0.937500 0.999990
0.999990 0.000010
0.937500 0.999990
0.874999 0.999990
0.999990 0.000010
0.874999 0.999990
0.937500 0.999990
0.874999 0.999990
0.999990 0.000010
0.999990 0.000010
0.749998 0.999990
0.937500 0.999990
0.937500 0.999990
0.874999 0.999990
0.937500 0.999990
0.874999 0.999990
0.874999 0.999990
0.999990 0.000010
0.999990 0.500005
0.874999 0.999990
0.812499 0.999990
0.937500 0.999990
0.874999 0.999990
0.937500 0.999990
0.812499 0.999990
0.937500 0.999990
0.874999 0.999990
0.999990 0.000010
0.999990 0.000010
0.874999 0.999990
0.874999 0.999990
0.874999 0.999990
0.937500 0.999990
0.999990 0.000010
0.874999 0.999990
0.874999 0.999990
0.999990 0.000010
0.937500 0.999990
0.999990 0.000010
0.999990 0.000010
0.999990 0.000010
0.999990 0.000010
0.999990 0.750005
0.937509 0.000010
0.937500 0.999990
0.937500 0.999990
0.812499 0.999990
0.937500 0.999990
0.874999 0.999990
0.874999 0.999990
0.812499 0.999990
0.937500 0.999990
0.937500 0.999990
0.999990 0.500005
0.937500 0.999990
0.624997 0.999990
0.999990 0.750005
0.874999 0.999990
0.874999 0.999990
0.937500 0.999990
0.750003 0.499997
0.937500 0.999990
0.937500 0.999990
0.937500 0.999990
0.999990 0.000010
0.937500 0.999990
0.937500 0.999990
0.874999 0.999990
0.937500 0.999990
0.812499 0.999990
0.937500 0.999990
0.874999 0.999990
0.999990 0.000010
0.874999 0.999990
0.999990 0.000010
0.874999 0.999990
0.937500 0.999990
0.874999 0.999990
0.999990 0.000010
0.937500 0.999990
0.812499 0.999990
0.749998 0.999990
0.999990 0.500005
0.937500 0.999990
0.937500 0.999990
0.937500 0.999990
0.999990 0.000010
0.874999 0.999990
0.874999 0.999990
0.999990 0.000010
0.999990 0.500005
0.874999 0.999990
0.999990 0.000010
0.937500 0.999990
0.999990 0.000010
0.749998 0.999990
0.999990 0.000010
0.875008 0.000010
0.999990 0.500005
0.999990 0.250000
0.874999 0.999990
0.999990 0.250000
0.499996 0.999990
0.624997 0.999990
0.999990 0.000010
0.999990 0.000010
0.999990 0.750005
0.999990 0.750005
0.937500 0.999990
0.937500 0.999990
0.999990 0.000010
0.999990 0.000010
0.812499 0.999990
0.999990 0.750005
0.812499 0.999990
0.999990 0.000010
0.937500 0.999990
0.999990 0.500005
0.937500 0.999990
0.937500 0.999990
0.937500 0.999990
0.937500 0.999990
0.999990 0.000010
0.937500 0.999990
0.937500 0.999990
0.374994 0.999990
0.999990 0.750005
0.937500 0.999990
0.937500 0.999990
0.874999 0.999990
0.937500 0.999990
0.999990 0.750005
0.874999 0.999990
0.812499 0.999990
0.874999 0.999990
0.937500 0.999990
0.999990 0.750005
0.937500 0.999990
0.937500 0.999990
0.624997 0.999990
0.999990 0.000010
0.999990 0.000010
0.687497 0.999990
0.937500 0.999990
0.937500 0.999990
0.812499 0.999990
0.937500 0.999990
0.999990 0.000010
0.812499 0.999990
0.999990 0.750005
0.999990 0.750005
0.937500 0.999990
0.874999 0.999990
0.874999 0.999990
0.874999 0.999990
0.812499 0.999990
0.874999 0.999990
0.937500 0.999990
0.937500 0.999990
0.999990 0.000010
0.874999 0.999990
0.874999 0.999990
0.874999 0.999990
0.812499 0.999990
0.874999 0.999990
0.937500 0.999990
0.812499 0.999990
0.999990 0.000010
0.874999 0.999990
0.999990 0.000010
0.937500 0.999990
0.874999 0.999990
0.874999 0.999990
0.937500 0.999990
0.937500 0.999990
0.999990 0.750005
0.874999 0.999990
0.937509 0.000010
0.750007 0.000010
0.999990 0.000010
0.999990 0.000010
0.937500 0.999990
0.999990 0.000010
0.999990 0.000010
0.874999 0.999990
0.749998 0.999990
0.937500 0.999990
0.937500 0.999990
0.499996 0.999990
0.937500 0.999990
0.874999 0.999990
0.937500 0.999990
0.999990 0.000010
0.874999 0.999990
0.812499 0.999990
0.874999 0.999990
0.937500 0.999990
0.937500 0.999990
0.874999 0.999990
0.812499 0.999990
0.999990 0.000010
0.937500 0.999990
0.874999 0.999990
0.999990 0.750005
0.874999 0.999990
0.624997 0.999990
0.937500 0.999990
0.999990 0.000010
0.874999 0.999990
0.937500 0.999990
0.937500 0.999990
0.874999 0.999990
0.874999 0.999990
0.999990 0.000010
0.937500 0.999990
0.999990 0.750005
0.937500 0.999990
0.874999 0.999990
0.937500 0.999990
0.999990 0.750005
0.999990 0.500005
0.999990 0.750005
0.999990 0.000010
0.937500 0.999990
0.874999 0.999990
0.874999 0.999990
0.874999 0.999990
0.937500 0.999990
0.749998 0.999990
0.999990 0.000010
0.999990 0.750005
0.999990 0.000010
0.999990 0.000010
0.999990 0.000010
0.999990 0.000010
0.999990 0.000010
0.937500 0.999990
0.749998 0.999990
0.999990 0.000010
0.999990 0.000010
0.874999 0.999990
0.937500 0.999990
0.937500 0.999990
0.999990 0.000010
0.999990 0.000010
0.624997 0.999990
0.937500 0.999990
0.937500 0.999990
0.999990 0.000010
0.937500 0.999990
0.999990 0.000010
0.999990 0.000010
0.999990 0.000010
0.937500 0.999990
0.624997 0.999990
0.749998 0.999990
0.999990 0.000010
0.999990 0.000010
0.937500 0.999990
0.937500 0.999990
0.874999 0.999990
0.874999 0.999990
0.874999 0.999990
0.874999 0.999990
0.937500 0.999990
0.937500 0.999990
0.999990 0.750005
0.874999 0.999990
0.937500 0.999990
0.874999 0.999990
0.937500 0.999990
0.874999 0.999990
0.999990 0.750005
0.937500 0.999990
0.624997 0.999990
0.999990 0.500005
0.937500 0.999990
0.874999 0.999990
0.999990 0.500005
0.749998 0.999990
0.999990 0.000010
0.874999 0.999990
0.874999 0.999990
0.624997 0.999990
0.999990 0.500005
0.874999 0.999990
0.937500 0.999990
0.874999 0.999990
0.874999 0.999990
0.937500 0.999990
0.937500 0.999990
0.937500 0.999990
0.999990 0.750005
0.937500 0.999990
0.937500 0.999990
0.937500 0.999990
0.937500 0.999990
0.999990 0.000010
0.999990 0.000010
0.937500 0.999990
0.749998 0.999990
0.999990 0.000010
0.999990 0.000010
0.937500 0.999990
0.999990 0.750005
0.749998 0.999990
0.999990 0.000010
0.999990 0.000010
0.937500 0.999990
0.999990 0.000010
0.874999 0.999990
0.937500 0.999990
0.937500 0.999990
0.875008 0.000010
0.999990 0.000010
0.937500 0.999990
0.999990 0.750005
0.937500 0.999990
0.874999 0.999990
0.624997 0.999990
0.937500 0.999990
0.937500 0.999990
0.937500 0.999990
0.937500 0.999990
0.999990 0.000010
0.874999 0.999990
0.749998 0.999990
0.937500 0.999990
0.874999 0.999990
0.937500 0.999990
0.999990 0.000010
0.812499 0.999990
0.874999 0.999990
0.937500 0.999990
0.937500 0.999990
0.874999 0.999990
0.874999 0.999990
0.999990 0.000010
0.937500 0.999990
0.999990 0.000010
0.937500 0.999990
0.999990 0.750005
0.874999 0.999990
0.624997 0.999990
0.937500 0.999990
0.999990 0.500005
0.374994 0.999990
0.999990 0.000010
0.999990 0.000010
0.875008 0.000010
0.937500 0.999990
0.999990 0.000010
0.374994 0.999990
0.499996 0.999990
0.937500 0.999990
0.937500 0.999990
0.937500 0.999990
0.999990 0.000010
0.999990 0.000010
0.999990 0.750005
0.999990 0.000010
0.937500 0.999990
0.812499 0.999990
0.937500 0.999990
0.937500 0.999990
0.937500 0.999990
0.999990 0.000010
0.937500 0.999990
0.749998 0.999990
0.999990 0.000010
0.874999 0.999990
0.749998 0.999990
0.999990 0.000010
0.874999 0.999990
0.937500 0.999990
0.874999 0.999990
0.875008 0.000010
0.812499 0.999990
0.999990 0.750005
0.937500 0.999990
0.999990 0.500005
0.937500 0.999990
0.874999 0.999990
0.937500 0.999990
0.999990 0.000010
0.937500 0.999990
0.999990 0.750005
0.999990 0.000010
0.874999 0.999990
0.874999 0.999990
0.812499 0.999990
0.624997 0.999990
0.937500 0.999990
0.874999 0.999990
0.999990 0.000010
0.999990 0.750005
0.812499 0.999990
0.874999 0.999990
0.999990 0.000010
0.749998 0.999990
0.937500 0.999990
0.999990 0.750005
0.999990 0.500005
0.874999 0.999990
0.999990 0.250000
0.999990 0.250000
0.999990 0.000010
0.749998 0.999990
0.999990 0.000010
0.999990 0.000010
0.937500 0.999990
0.937500 0.999990
0.749998 0.999990
0.937500 0.999990
0.937500 0.999990
0.437495 0.999990
0.937500 0.999990
0.874999 0.999990
0.749998 0.999990
0.624997 0.999990
0.562496 0.999990
0.937500 0.999990
0.999990 0.750005
0.687497 0.999990
0.874999 0.999990
0.999990 0.000010
0.874999 0.999990
0.874999 0.999990
0.937500 0.999990
0.874999 0.999990
0.937500 0.999990
0.624997 0.999990
0.624997 0.999990
0.937500 0.999990
0.999990 0.500005
0.999990 0.000010
0.999990 0.750005
0.937500 0.999990
0.937500 0.999990
0.874999 0.999990
0.812499 0.999990
0.937500 0.999990
0.874999 0.999990
0.749998 0.999990
0.937500 0.999990
0.999990 0.250000
0.937500 0.999990
0.874999 0.999990
0.999990 0.000010
0.937500 0.999990
0.874999 0.999990
0.874999 0.999990
0.937500 0.999990
0.874999 0.999990
0.999990 0.000010
0.999990 0.000010
0.812499 0.999990
0.999990 0.750005
0.874999 0.999990
0.937500 0.999990
0.874999 0.999990
0.874999 0.999990
0.999990 0.000010
0.874999 0.999990
0.874999 0.999990
0.937500 0.999990
0.999990 0.000010
0.999990 0.750005
0.749998 0.999990
0.999990 0.000010
0.999990 0.000010
0.999990 0.000010
0.874999 0.999990
0.875008 0.000010
0.937500 0.999990
0.937500 0.999990
0.749998 0.999990
0.999990 0.000010
0.874999 0.999990
0.874999 0.999990
0.999990 0.000010
0.749998 0.999990
0.562496 0.999990
0.874999 0.999990
0.999990 0.000010
0.999990 0.000010
0.812499 0.999990
0.687497 0.999990
0.874999 0.999990
0.624997 0.999990
0.999990 0.000010
0.999990 0.500005
0.812499 0.999990
0.999990 0.000010
0.874999 0.999990
0.874999 0.999990
0.937500 0.999990
0.874999 0.999990
0.937500 0.999990
0.874999 0.999990
0.937500 0.999990
0.874999 0.999990
0.874999 0.999990
0.999990 0.000010
0.874999 0.999990
0.937500 0.999990
0.937500 0.999990
0.874999 0.999990
0.999990 0.500005
0.937500 0.999990
0.874999 0.999990
0.937500 0.999990
0.999990 0.000010
0.874999 0.999990
0.874999 0.999990
0.937500 0.999990
0.999990 0.000010
0.999990 0.000010
0.999990 0.000010
0.999990 0.000010
0.999990 0.750005
0.749998 0.999990
0.874999 0.999990
0.999990 0.000010
0.937500 0.999990
0.999990 0.000010
0.874999 0.999990
0.937500 0.999990
0.999990 0.000010
0.999990 0.000010
0.999990 0.500005
0.937500 0.999990
0.999990 0.750005
0.874999 0.999990
0.874999 0.999990
0.999990 0.000010
0.937500 0.999990
0.937500 0.999990
0.999990 0.000010
0.999990 0.750005
0.937500 0.999990
0.999990 0.000010
0.624997 0.999990
0.874999 0.999990
0.999990 0.000010
0.999990 0.000010
0.687506 0.000010
0.937500 0.999990
0.874999 0.999990
0.875008 0.000010
0.874999 0.999990
0.937500 0.999990
0.874999 0.999990
0.999990 0.250000
0.937500 0.999990
0.999990 0.750005
0.874999 0.999990
0.937500 0.999990
0.874999 0.999990
0.874999 0.999990
0.874999 0.999990
0.999990 0.750005
0.874999 0.999990
0.624997 0.999990
0.999990 0.000010
0.812499 0.999990
0.874999 0.999990
0.937500 0.999990
0.937500 0.999990
0.812499 0.999990
0.874999 0.999990
0.999990 0.000010
0.624997 0.999990
0.874999 0.999990
0.874999 0.999990
0.999990 0.000010
0.937500 0.999990
0.999990 0.750005
0.937500 0.999990
0.937500 0.999990
0.937500 0.999990
0.749998 0.999990
0.937500 0.999990
0.874999 0.999990
0.874999 0.999990
0.874999 0.999990
0.874999 0.999990
0.874999 0.999990
0.999990 0.750005
0.874999 0.999990
0.999990 0.750005
0.999990 0.000010
0.999990 0.250000
0.999990 0.000010
0.937500 0.999990
0.937500 0.999990
0.937500 0.999990
0.999990 0.000010
0.999990 0.500005
0.937500 0.999990
0.937500 0.999990
0.874999 0.999990
0.812499 0.999990
0.999990 0.750005
0.624997 0.999990
0.999990 0.750005
0.999990 0.500005
0.374994 0.999990
0.750007 0.000010
0.999990 0.000010
0.874999 0.999990
0.937500 0.999990
0.937500 0.999990
0.999990 0.000010
0.999990 0.000010
0.937500 0.999990
0.874999 0.999990
0.937500 0.999990
0.437495 0.999990
0.937500 0.999990
0.874999 0.999990
0.874999 0.999990
0.874999 0.999990
0.749998 0.999990
0.874999 0.999990
0.874999 0.999990
0.874999 0.999990
0.749998 0.999990
0.937500 0.999990
0.874999 0.999990
0.937500 0.999990
0.999990 0.000010
0.999990 0.000010
0.937500 0.999990
0.937500 0.999990
0.749998 0.999990
0.999990 0.750005
0.937500 0.999990
0.874999 0.999990
0.999990 0.500005
0.874999 0.999990
0.749998 0.999990
0.874999 0.999990
0.999990 0.000010
0.999990 0.750005
0.874999 0.999990
0.687497 0.999990
0.999990 0.000010
0.749998 0.999990
0.874999 0.999990
0.999990 0.000010
0.874999 0.999990
0.937500 0.999990
0.999990 0.000010
0.937500 0.999990
0.937500 0.999990
0.999990 0.000010
0.937500 0.999990
0.874999 0.999990
0.937500 0.999990
0.874999 0.999990
0.874999 0.999990
0.624997 0.999990
0.875001 0.749999
0.999990 0.000010
0.999990 0.000010
0.874999 0.999990
0.999990 0.000010
0.999990 0.000010
0.937500 0.999990
0.999990 0.750005
0.937509 0.000010
0.812499 0.999990
0.812499 0.999990
0.874999 0.999990
0.874999 0.999990
0.874999 0.999990
0.999990 0.750005
0.874999 0.999990
0.999990 0.000010
0.749998 0.999990
0.749998 0.999990
0.749998 0.999990
0.874999 0.999990
0.937500 0.999990
0.937500 0.999990
0.874999 0.999990
0.999990 0.750005
0.999990 0.000010
0.937500 0.999990
0.874999 0.999990
0.999990 0.000010
0.687497 0.999990
0.937500 0.999990
0.812508 0.000010
0.999990 0.250000
0.999990 0.000010
0.624997 0.999990
0.874999 0.999990
0.999990 0.000010
0.937500 0.999990
0.937500 0.999990
0.999990 0.000010
0.999990 0.000010
0.874999 0.999990
0.874999 0.999990
0.999990 0.000010
0.874999 0.999990
0.999990 0.250000
0.874999 0.999990
0.874999 0.999990
0.937500 0.999990
0.937502 0.749998
0.937500 0.999990
0.999990 0.000010
0.999990 0.000010
0.999990 0.000010
0.749998 0.999990
0.937500 0.999990
0.937500 0.999990
0.937500 0.999990
0.937500 0.999990
0.749998 0.999990
0.999990 0.000010
0.999990 0.000010
0.812499 0.999990
0.874999 0.999990
0.937500 0.999990
0.687497 0.999990
0.874999 0.999990
0.874999 0.999990
0.999990 0.000010
0.874999 0.999990
0.999990 0.000010
0.999990 0.000010
0.937500 0.999990
0.937500 0.999990
0.874999 0.999990
0.999990 0.000010
0.937500 0.999990
0.999990 0.000010
0.999990 0.000010
0.999990 0.000010
0.999990 0.000010
0.999990 0.000010
0.999990 0.000010
0.999990 0.000010
0.874999 0.999990
0.937500 0.999990
0.937500 0.999990
0.999990 0.000010
0.874999 0.999990
0.999990 0.750005
0.937500 0.999990
0.874999 0.999990
0.874999 0.999990
0.937500 0.999990
0.999990 0.000010
0.874999 0.999990
0.937500 0.999990
0.812499 0.999990
0.937500 0.999990
0.999990 0.000010
0.874999 0.999990
0.937500 0.999990
0.999990 0.500005
0.999990 0.000010
0.999990 0.000010
0.874999 0.999990
0.999990 0.000010
0.999990 0.750005
0.937500 0.999990
0.874999 0.999990
0.937500 0.999990
0.937500 0.999990
0.874999 0.999990
0.874999 0.999990
0.749998 0.999990
0.874999 0.999990
0.999990 0.000010
0.874999 0.999990
0.874999 0.999990
0.999990 0.750005
0.937500 0.999990
0.937500 0.999990
0.874999 0.999990
0.874999 0.999990
0.749998 0.999990
0.937500 0.999990
0.749998 0.999990
0.749998 0.999990
0.999990 0.000010
0.937500 0.999990
0.625006 0.000010
0.999990 0.000010
0.625006 0.000010
0.999990 0.750005
0.625006 0.000010
0.999990 0.750005
0.624997 0.999990
0.937500 0.999990
0.874999 0.999990
0.937500 0.999990
0.999990 0.000010
0.999990 0.000010
0.874999 0.999990
0.937500 0.999990
0.999990 0.000010
0.624997 0.999990
0.999990 0.000010
0.999990 0.000010
0.937500 0.999990
0.937500 0.999990
0.874999 0.999990
0.999990 0.000010
0.937500 0.999990
0.874999 0.999990
0.999990 0.750005
0.999990 0.500005
0.937500 0.999990
0.937500 0.999990
0.999990 0.750005
0.937500 0.999990
0.999990 0.000010
0.874999 0.999990
0.937500 0.999990
0.874999 0.999990
0.937500 0.999990
0.874999 0.999990
0.937500 0.999990
0.937500 0.999990
0.999990 0.000010
0.999990 0.000010
0.937500 0.999990
0.999990 0.000010
0.937500 0.999990
0.874999 0.999990
0.874999 0.999990
0.874999 0.999990
0.624997 0.999990
0.874999 0.999990
0.999990 0.000010
0.874999 0.999990
0.937500 0.999990
0.999990 0.000010
0.624997 0.999990
0.937500 0.999990
0.874999 0.999990
0.999990 0.750005
0.812499 0.999990
0.874999 0.999990
0.812499 0.999990
0.875001 0.749999
0.749998 0.999990
0.937500 0.999990
0.999990 0.000010
0.937500 0.999990
0.937500 0.999990
0.937500 0.999990
0.937500 0.999990
0.687497 0.999990
0.937500 0.999990
0.812499 0.999990
0.937509 0.000010
0.999990 0.000010
0.937500 0.999990
0.749998 0.999990
0.874999 0.999990
0.874999 0.999990
0.937500 0.999990
0.999990 0.000010
0.999990 0.000010
0.874999 0.999990
0.812499 0.999990
0.999990 0.750005
0.999990 0.000010
0.999990 0.000010
0.874999 0.999990
0.999990 0.000010
0.937500 0.999990
0.874999 0.999990
0.999990 0.750005
0.999990 0.750005
0.624997 0.999990
0.874999 0.999990
0.937500 0.999990
0.874999 0.999990
0.874999 0.999990
0.937500 0.999990
0.874999 0.999990
0.874999 0.999990
0.874999 0.999990
0.937500 0.999990
0.624997 0.999990
0.999990 0.000010
0.999990 0.000010
0.999990 0.000010
0.937500 0.999990
0.687497 0.999990
0.937500 0.999990
0.437495 0.999990
0.874999 0.999990
0.999990 0.250000
0.999990 0.750005
0.937500 0.999990
0.874999 0.999990
0.999990 0.750005
0.687497 0.999990
0.874999 0.999990
0.874999 0.999990
0.999990 0.000010
0.937500 0.999990
0.999990 0.250000
0.999990 0.000010
0.999990 0.750005
0.937500 0.999990
0.937500 0.999990
0.937500 0.999990
0.999990 0.000010
0.999990 0.750005
0.937500 0.999990
0.999990 0.750005
0.999990 0.750005
0.749998 0.999990
0.937500 0.999990
0.749998 0.999990
0.874999 0.999990
0.937500 0.999990
0.937500 0.999990
0.999990 0.750005
0.937500 0.999990
0.937500 0.999990
0.999990 0.250000
0.874999 0.999990
0.937500 0.999990
0.999990 0.000010
0.937500 0.999990
0.874999 0.999990
0.937500 0.999990
0.999990 0.250000
0.999990 0.750005
0.937500 0.999990
0.999990 0.750005
0.999990 0.000010
0.812506 0.249994
0.937504 0.499996
0.999990 0.000010
0.999990 0.000010
0.874999 0.999990
0.937502 0.749998
0.874999 0.999990
0.999990 0.500005
0.937500 0.999990
0.999990 0.000010
0.999990 0.750005
0.937500 0.999990
0.937500 0.999990
0.874999 0.999990
0.937500 0.999990
0.874999 0.999990
0.874999 0.999990
0.999990 0.000010
0.624997 0.999990
0.874999 0.999990
0.812499 0.999990
0.999990 0.000010
0.874999 0.999990
0.999990 0.750005
0.937500 0.999990
0.999990 0.000010
0.999990 0.000010
0.999990 0.000010
0.999990 0.250000
0.999990 0.500005
0.999990 0.750005
0.999990 0.500005
0.937500 0.999990
0.374994 0.999990
0.937500 0.999990
0.999990 0.000010
0.874999 0.999990
0.937500 0.999990
0.999990 0.000010
0.999990 0.000010
0.937500 0.999990
0.937500 0.999990
0.999990 0.000010
0.937500 0.999990
0.937500 0.999990
0.937500 0.999990
0.937500 0.999990
0.874999 0.999990
0.874999 0.999990
0.937500 0.999990
0.937500 0.999990
0.874999 0.999990
0.874999 0.999990
0.749998 0.999990
0.749998 0.999990
0.874999 0.999990
0.999990 0.500005
0.999990 0.750005
0.937500 0.999990
0.937500 0.999990
0.999990 0.500005
0.624997 0.999990
0.562496 0.999990
0.874999 0.999990
0.999990 0.500005
0.937500 0.999990
0.874999 0.999990
0.749998 0.999990
0.937500 0.999990
0.999990 0.000010
0.937500 0.999990
0.937500 0.999990
0.999990 0.750005
0.624997 0.999990
0.999990 0.000010
0.999990 0.750005
0.999990 0.000010
0.937500 0.999990
0.937500 0.999990
0.937500 0.999990
0.937500 0.999990
0.937500 0.999990
0.937500 0.999990
0.749998 0.999990
0.999990 0.250000
0.999990 0.750005
0.999990 0.750005
0.999990 0.000010
0.999990 0.250000
0.812499 0.999990
0.999990 0.250000
0.937500 0.999990
0.999990 0.250000
0.999990 0.750005
0.937500 0.999990
0.812499 0.999990
0.937500 0.999990
0.937500 0.999990
0.937500 0.999990
0.937500 0.999990
0.937500 0.999990
0.937500 0.999990
0.999990 0.000010
0.937500 0.999990
0.999990 0.000010
0.999990 0.000010
0.937500 0.999990
0.999990 0.000010
0.999990 0.000010
0.937500 0.999990
0.562496 0.999990
0.625006 0.000010
0.937500 0.999990
0.874999 0.999990
0.999990 0.750005
0.874999 0.999990
0.937500 0.999990
0.999990 0.000010
0.874999 0.999990
0.874999 0.999990
0.749998 0.999990
0.999990 0.000010
0.999990 0.000010
0.874999 0.999990
0.999990 0.000010
0.874999 0.999990
0.999990 0.500005
0.874999 0.999990
0.937500 0.999990
0.937500 0.999990
0.937500 0.999990
0.749998 0.999990
0.999990 0.000010
0.937500 0.999990
0.874999 0.999990
0.937500 0.999990
0.937500 0.999990
0.937500 0.999990
0.999990 0.000010
0.999990 0.750005
0.999990 0.000010
0.624997 0.999990
0.999990 0.750005
0.624997 0.999990
0.937500 0.999990
0.999990 0.000010
0.624997 0.999990
0.999990 0.000010
0.937500 0.999990
0.874999 0.999990
0.999990 0.000010
0.999990 0.750005
0.874999 0.999990
0.874999 0.999990
0.937500 0.999990
0.999990 0.000010
0.999990 0.750005
0.937500 0.999990
0.937500 0.999990
0.999990 0.000010
0.437495 0.999990
0.812499 0.999990
0.937500 0.999990
0.999990 0.000010
0.812499 0.999990
0.999990 0.000010
0.999990 0.000010
0.812499 0.999990
0.999990 0.000010
0.874999 0.999990
0.999990 0.000010
0.874999 0.999990
0.937500 0.999990
0.812499 0.999990
0.812499 0.999990
0.874999 0.999990
0.999990 0.000010
0.937500 0.999990
0.937500 0.999990
0.999990 0.500005
0.999990 0.750005
0.750007 0.000010
0.937500 0.999990
0.937500 0.999990
0.687497 0.999990
0.999990 0.250000
0.937500 0.999990
0.749998 0.999990
0.999990 0.000010
0.624997 0.999990
0.812499 0.999990
0.937500 0.999990
0.999990 0.250000
0.874999 0.999990
0.624997 0.999990
0.624997 0.999990
0.937500 0.999990
0.999990 0.750005
0.874999 0.999990
0.937500 0.999990
0.937500 0.999990
0.937500 0.999990
0.937500 0.999990
0.937500 0.999990
0.874999 0.999990
0.999990 0.250000
0.937500 0.999990
0.999990 0.000010
0.874999 0.999990
0.874999 0.999990
0.749998 0.999990
0.937500 0.999990
0.937500 0.999990
0.874999 0.999990
0.937500 0.999990
0.999990 0.000010
0.999990 0.000010
0.749998 0.999990
0.749998 0.999990
0.750007 0.000010
0.999990 0.000010
0.874999 0.999990
0.749998 0.999990
0.999990 0.000010
0.624997 0.999990
0.999990 0.750005
0.625006 0.000010
0.999990 0.000010
0.999990 0.000010
0.937500 0.999990
0.937500 0.999990
0.937500 0.999990
0.874999 0.999990
0.999990 0.250000
0.937500 0.999990
0.937500 0.999990
0.937500 0.999990
0.999990 0.000010
0.874999 0.999990
0.937500 0.999990
0.937500 0.999990
0.999990 0.750005
0.937500 0.999990
0.937500 0.999990
0.874999 0.999990
0.937500 0.999990
0.999990 0.000010
0.874999 0.999990
0.937500 0.999990
0.937500 0.999990
0.874999 0.999990
0.999990 0.000010
0.937500 0.999990
0.874999 0.999990
0.812499 0.999990
0.937500 0.999990
0.999990 0.250000
0.937500 0.999990
0.999990 0.250000
0.937500 0.999990
0.937500 0.999990
0.624997 0.999990
0.999990 0.000010
0.624997 0.999990
0.874999 0.999990
0.937500 0.999990
0.874999 0.999990
0.937500 0.999990
0.874999 0.999990
0.999990 0.750005
0.874999 0.999990
0.999990 0.000010
0.874999 0.999990
0.937500 0.999990
0.937500 0.999990
0.937500 0.999990
0.999990 0.000010
0.937500 0.999990
0.999990 0.000010
0.687497 0.999990
0.937500 0.999990
0.937509 0.000010
0.874999 0.999990
0.874999 0.999990
0.999990 0.000010
0.999990 0.000010
0.999990 0.000010
0.999990 0.000010
0.749998 0.999990
0.937500 0.999990
0.937500 0.999990
0.999990 0.750005
0.874999 0.999990
0.812499 0.999990
0.999990 0.000010
0.812499 0.999990
0.937500 0.999990
0.874999 0.999990
0.937500 0.999990
0.937500 0.999990
0.999990 0.250000
0.937500 0.999990
0.999990 0.750005
0.812499 0.999990
0.999990 0.000010
0.874999 0.999990
0.874999 0.999990
0.937500 0.999990
0.874999 0.999990
0.999990 0.000010
0.937500 0.999990
0.937500 0.999990
0.874999 0.999990
0.999990 0.750005
0.937500 0.999990
0.937500 0.999990
0.874999 0.999990
0.937500 0.999990
0.937500 0.999990
0.999990 0.000010
0.374994 0.999990
0.937500 0.999990
0.812499 0.999990
0.937500 0.999990
0.562496 0.999990
0.812499 0.999990
0.624997 0.999990
0.999990 0.000010
0.812499 0.999990
0.937500 0.999990
0.999990 0.000010
0.999990 0.000010
0.999990 0.500005
0.874999 0.999990
0.937500 0.999990
0.999990 0.000010
0.999990 0.000010
0.937500 0.999990
0.999990 0.250000
0.999990 0.750005
0.999990 0.000010
0.999990 0.250000
0.874999 0.999990
0.999990 0.000010
0.874999 0.999990
0.874999 0.999990
0.874999 0.999990
0.874999 0.999990
0.937500 0.999990
0.937500 0.999990
0.874999 0.999990
0.999990 0.000010
0.875008 0.000010
0.749998 0.999990
0.874999 0.999990
0.874999 0.999990
0.937500 0.999990
0.999990 0.750005
0.937509 0.000010
0.937500 0.999990
0.999990 0.000010
0.999990 0.000010
0.937500 0.999990
0.937500 0.999990
0.874999 0.999990
0.624997 0.999990
0.999990 0.000010
0.749998 0.999990
0.874999 0.999990
0.812499 0.999990
0.999990 0.000010
0.374994 0.999990
0.937500 0.999990
0.937500 0.999990
0.937500 0.999990
0.874999 0.999990
0.937500 0.999990
0.812499 0.999990
0.874999 0.999990
0.999990 0.000010
0.937500 0.999990
0.999990 0.000010
0.999990 0.000010
0.749998 0.999990
0.999990 0.000010
0.812499 0.999990
0.874999 0.999990
0.874999 0.999990
0.999990 0.750005
0.937500 0.999990
0.937500 0.999990
0.937500 0.999990
0.937500 0.999990
0.624997 0.999990
0.874999 0.999990
0.937500 0.999990
0.937500 0.999990
0.812499 0.999990
0.999990 0.000010
0.937500 0.999990
0.624997 0.999990
0.937500 0.999990
0.999990 0.000010
0.999990 0.750005
0.999990 0.000010
0.874999 0.999990
0.937500 0.999990
0.874999 0.999990
0.874999 0.999990
0.374994 0.999990
0.937500 0.999990
0.999990 0.000010
0.999990 0.000010
0.874999 0.999990
0.937500 0.999990
0.999990 0.000010
0.937500 0.999990
0.937500 0.999990
0.874999 0.999990
0.874999 0.999990
0.874999 0.999990
0.625006 0.000010
0.937500 0.999990
0.999990 0.750005
0.874999 0.999990
0.999990 0.750005
0.874999 0.999990
0.999990 0.000010
0.937500 0.999990
0.999990 0.750005
0.937500 0.999990
0.999990 0.500005
0.624997 0.999990
0.937500 0.999990
0.874999 0.999990
0.999990 0.000010
0.999990 0.000010
0.937500 0.999990
0.937500 0.999990
0.624997 0.999990
0.937500 0.999990
0.999990 0.000010
0.999990 0.000010
0.937500 0.999990
0.937500 0.999990
0.874999 0.999990
0.999990 0.000010
0.874999 0.999990
0.999990 0.000010
0.874999 0.999990
0.749998 0.999990
0.937500 0.999990
0.624997 0.999990
0.999990 0.500005
0.999990 0.000010
0.937500 0.999990
0.999990 0.000010
0.937500 0.999990
0.874999 0.999990
0.999990 0.000010
0.937500 0.999990
0.937500 0.999990
0.874999 0.999990
0.999990 0.250000
0.999990 0.000010
0.874999 0.999990
0.812499 0.999990
0.812499 0.999990
0.999990 0.500005
0.874999 0.999990
0.999990 0.000010
0.874999 0.999990
0.999990 0.250000
0.937500 0.999990
0.999990 0.750005
0.937500 0.999990
0.874999 0.999990
0.937500 0.999990
0.937500 0.999990
0.874999 0.999990
0.937500 0.999990
0.874999 0.999990
0.937500 0.999990
0.937500 0.999990
0.999990 0.000010
0.874999 0.999990
0.874999 0.999990
0.937500 0.999990
0.937500 0.999990
0.937500 0.999990
0.937500 0.999990
0.874999 0.999990
0.999990 0.000010
0.874999 0.999990
0.999990 0.000010
0.937500 0.999990
0.999990 0.000010
0.999990 0.000010
0.937500 0.999990
0.999990 0.000010
0.874999 0.999990
0.999990 0.000010
0.874999 0.999990
0.937500 0.999990
0.999990 0.000010
0.937500 0.999990
0.937500 0.999990
0.937500 0.999990
0.937500 0.999990
0.999990 0.750005
0.812499 0.999990
0.999990 0.000010
0.999990 0.000010
0.999990 0.250000
0.874999 0.999990
0.874999 0.999990
0.937500 0.999990
0.624997 0.999990
0.937500 0.999990
0.937500 0.999990
0.937500 0.999990
0.874999 0.999990
0.749998 0.999990
0.874999 0.999990
0.937500 0.999990
0.999990 0.500005
0.749998 0.999990
0.874999 0.999990
0.999990 0.000010
0.874999 0.999990
0.937500 0.999990
0.999990 0.000010
0.937500 0.999990
0.999990 0.000010
0.874999 0.999990
0.874999 0.999990
0.999990 0.750005
0.937500 0.999990
0.874999 0.999990
0.999990 0.000010
0.937500 0.999990
0.999990 0.750005
0.874999 0.999990
0.874999 0.999990
0.999990 0.750005
0.999990 0.750005
0.937500 0.999990
0.874999 0.999990
0.999990 0.750005
0.937500 0.999990
0.999990 0.750005
0.874999 0.999990
0.937500 0.999990
0.874999 0.999990
0.999990 0.750005
0.999990 0.000010
0.999990 0.750005
0.937500 0.999990
0.624997 0.999990
0.937500 0.999990
0.937500 0.999990
0.999990 0.000010
0.937500 0.999990
0.812499 0.999990
0.874999 0.999990
0.874999 0.999990
0.937500 0.999990
0.750007 0.000010
0.749998 0.999990
0.874999 0.999990
0.874999 0.999990
0.812499 0.999990
0.874999 0.999990
0.999990 0.000010
0.999990 0.750005
0.937500 0.999990
0.624997 0.999990
0.812499 0.999990
0.937500 0.999990
0.874999 0.999990
0.937500 0.999990
0.999990 0.000010
0.874999 0.999990
0.874999 0.999990
0.624997 0.999990
0.937500 0.999990
0.999990 0.750005
0.874999 0.999990
0.937500 0.999990
0.937500 0.999990
0.999990 0.000010
0.999990 0.750005
0.624997 0.999990
0.999990 0.000010
0.937500 0.999990
0.999990 0.500005
0.937500 0.999990
0.812499 0.999990
0.999990 0.000010
0.999990 0.000010
0.999990 0.000010
0.937500 0.999990
0.999990 0.000010
0.874999 0.999990
0.999990 0.000010
0.999990 0.750005
0.999990 0.000010
0.874999 0.999990
0.624997 0.999990
0.937500 0.999990
0.937500 0.999990
0.937500 0.999990
0.874999 0.999990
0.874999 0.999990
0.999990 0.000010
0.999990 0.000010
0.874999 0.999990
0.874999 0.999990
0.999990 0.000010
0.999990 0.750005
0.874999 0.999990
0.874999 0.999990
0.999990 0.500005
0.874999 0.999990
0.999990 0.500005
0.999990 0.000010
0.999990 0.000010
0.999990 0.000010
0.874999 0.999990
0.937500 0.999990
0.937500 0.999990
0.999990 0.000010
0.937500 0.999990
0.937500 0.999990
0.874999 0.999990
0.999990 0.500005
0.874999 0.999990
0.999990 0.000010
0.937500 0.999990
0.937500 0.999990
0.937500 0.999990
0.874999 0.999990
0.999990 0.000010
0.999990 0.250000
0.999990 0.000010
0.999990 0.750005
0.624997 0.999990
0.750007 0.000010
0.874999 0.999990
0.999990 0.000010
0.999990 0.000010
0.812499 0.999990
0.374994 0.999990
0.874999 0.999990
0.812508 0.000010
0.937500 0.999990
0.937502 0.749998
0.874999 0.999990
0.874999 0.999990
0.874999 0.999990
0.874999 0.999990
0.624997 0.999990
0.937500 0.999990
0.937500 0.999990
0.624997 0.999990
0.999990 0.000010
0.999990 0.000010
0.999990 0.750005
0.874999 0.999990
0.874999 0.999990
0.999990 0.750005
0.937500 0.999990
0.875004 0.499996
0.999990 0.000010
0.999990 0.500005
0.937500 0.999990
0.999990 0.500005
0.937500 0.999990
0.937500 0.999990
0.999990 0.000010
0.624997 0.999990
0.749998 0.999990
0.999990 0.000010
0.999990 0.750005
0.999990 0.000010
0.624997 0.999990
0.937502 0.749998
0.937500 0.999990
0.874999 0.999990
0.937500 0.999990
0.749998 0.999990
0.937500 0.999990
0.999990 0.000010
0.937500 0.999990
0.874999 0.999990
0.937500 0.999990
0.999990 0.000010
0.937500 0.999990
0.874999 0.999990
0.812499 0.999990
0.999990 0.000010
0.874999 0.999990
0.874999 0.999990
0.999990 0.500005
0.999990 0.000010
0.999990 0.500005
0.937500 0.999990
0.874999 0.999990
0.874999 0.999990
0.999990 0.000010
0.812499 0.999990
0.999990 0.000010
0.937500 0.999990
0.937500 0.999990
0.874999 0.999990
0.999990 0.000010
0.999990 0.000010
0.937500 0.999990
0.937500 0.999990
0.999990 0.000010
0.874999 0.999990
0.937500 0.999990
0.874999 0.999990
0.874999 0.999990
0.874999 0.999990
0.874999 0.999990
0.874999 0.999990
0.874999 0.999990
0.999990 0.000010
0.937500 0.999990
0.937500 0.999990
0.749998 0.999990
0.937500 0.999990
0.937500 0.999990
0.874999 0.999990
0.937500 0.999990
0.874999 0.999990
0.999990 0.000010
0.874999 0.999990
0.999990 0.000010
0.937500 0.999990
0.937500 0.999990
0.874999 0.999990
0.937500 0.999990
0.999990 0.000010
0.624997 0.999990
0.937500 0.999990
0.999990 0.750005
0.937500 0.999990
0.874999 0.999990
0.937500 0.999990
0.812499 0.999990
0.874999 0.999990
0.999990 0.250000
0.874999 0.999990
0.874999 0.999990
0.999990 0.000010
0.999990 0.750005
0.937500 0.999990
0.937504 0.499996
0.999990 0.750005
0.937500 0.999990
0.749998 0.999990
0.749998 0.999990
0.937500 0.999990
0.999990 0.000010
0.999990 0.000010
0.937500 0.999990
0.749998 0.999990
0.937500 0.999990
0.999990 0.000010
0.999990 0.750005
0.874999 0.999990
0.999990 0.000010
0.874999 0.999990
0.874999 0.999990
0.499996 0.999990
0.624997 0.999990
0.874999 0.999990
0.624997 0.999990
0.999990 0.750005
0.624997 0.999990
0.999990 0.000010
0.937500 0.999990
0.812499 0.999990
0.999990 0.000010
0.999990 0.000010
0.999990 0.000010
0.999990 0.000010
0.937500 0.999990
0.999990 0.500005
0.999990 0.750005
0.937500 0.999990
0.999990 0.750005
0.937500 0.999990
0.999990 0.750005
0.937500 0.999990
0.874999 0.999990
0.999990 0.500005
0.874999 0.999990
0.874999 0.999990
0.624997 0.999990
0.374994 0.999990
0.999990 0.000010
0.874999 0.999990
0.999990 0.250000
0.874999 0.999990
0.999990 0.000010
0.874999 0.999990
0.999990 0.000010
0.749998 0.999990
0.874999 0.999990
0.937500 0.999990
0.999990 0.000010
0.874999 0.999990
0.999990 0.750005
0.874999 0.999990
0.937500 0.999990
0.999990 0.750005
0.874999 0.999990
0.999990 0.750005
0.937500 0.999990
0.874999 0.999990
0.999990 0.000010
0.999990 0.000010
0.874999 0.999990
0.624997 0.999990
0.937500 0.999990
0.937500 0.999990
0.812499 0.999990
0.624997 0.999990
0.999990 0.000010
0.937500 0.999990
0.874999 0.999990
0.999990 0.000010
0.874999 0.999990
0.812499 0.999990
0.999990 0.000010
0.874999 0.999990
0.874999 0.999990
0.999990 0.000010
0.874999 0.999990
0.999990 0.750005
0.999990 0.750005
0.937500 0.999990
0.937500 0.999990
0.999990 0.750005
0.999990 0.000010
0.874999 0.999990
0.937500 0.999990
0.874999 0.999990
0.999990 0.000010
0.624997 0.999990
0.937500 0.999990
0.937500 0.999990
0.874999 0.999990
0.999990 0.750005
0.937500 0.999990
0.937500 0.999990
0.999990 0.000010
0.749998 0.999990
0.874999 0.999990
0.937507 0.249993
0.999990 0.750005
0.999990 0.000010
0.999990 0.750005
0.937500 0.999990
0.874999 0.999990
0.874999 0.999990
0.874999 0.999990
0.937500 0.999990
0.937500 0.999990
0.999990 0.000010
0.874999 0.999990
0.999990 0.000010
0.999990 0.000010
0.812499 0.999990
0.937500 0.999990
0.937500 0.999990
0.937500 0.999990
0.874999 0.999990
0.999990 0.000010
0.749998 0.999990
0.812499 0.999990
0.999990 0.000010
0.999990 0.000010
0.937500 0.999990
0.937500 0.999990
0.999990 0.000010
0.999990 0.000010
0.999990 0.000010
0.937500 0.999990
0.999990 0.000010
0.874999 0.999990
0.749998 0.999990
0.874999 0.999990
0.999990 0.000010
0.999990 0.500005
0.999990 0.750005
0.937500 0.999990
0.937500 0.999990
0.937500 0.999990
0.937500 0.999990
0.937500 0.999990
0.937500 0.999990
0.999990 0.500005
0.937500 0.999990
0.999990 0.000010
0.999990 0.000010
0.999990 0.000010
0.874999 0.999990
0.999990 0.500005
0.874999 0.999990
0.812499 0.999990
0.937500 0.999990
0.937500 0.999990
0.937500 0.999990
0.937500 0.999990
0.937500 0.999990
0.999990 0.750005
0.875008 0.000010
0.937500 0.999990
0.937500 0.999990
0.812499 0.999990
0.812506 0.249994
0.937500 0.999990
0.999990 0.750005
0.937500 0.999990
0.999990 0.000010
0.937500 0.999990
0.874999 0.999990
0.937500 0.999990
0.937500 0.999990
0.874999 0.999990
0.812499 0.999990
0.999990 0.000010
0.937500 0.999990
0.874999 0.999990
0.999990 0.000010
0.937500 0.999990
0.624997 0.999990
0.999990 0.000010
0.874999 0.999990
0.999990 0.000010
0.874999 0.999990
0.999990 0.750005
0.999990 0.000010
0.874999 0.999990
0.874999 0.999990
0.937500 0.999990
0.937500 0.999990
0.874999 0.999990
0.937500 0.999990
0.999990 0.000010
0.937500 0.999990
0.937500 0.999990
0.874999 0.999990
0.874999 0.999990
0.937500 0.999990
0.624997 0.999990
0.874999 0.999990
0.874999 0.999990
0.874999 0.999990
0.874999 0.999990
0.999990 0.000010
0.874999 0.999990
0.999990 0.000010
0.999990 0.000010
0.624997 0.999990
0.874999 0.999990
0.999990 0.000010
0.874999 0.999990
0.999990 0.000010
0.999990 0.500005
0.937500 0.999990
0.937500 0.999990
0.999990 0.000010
0.999990 0.000010
0.937500 0.999990
0.937500 0.999990
0.874999 0.999990
0.937500 0.999990
0.624997 0.999990
0.874999 0.999990
0.937500 0.999990
0.874999 0.999990
0.999990 0.000010
0.999990 0.000010
0.937500 0.999990
0.874999 0.999990
0.687497 0.999990
0.999990 0.000010
0.937500 0.999990
0.937500 0.999990
0.937500 0.999990
0.999990 0.000010
0.999990 0.000010
0.999990 0.000010
0.874999 0.999990
0.875008 0.000010
0.874999 0.999990
0.874999 0.999990
0.874999 0.999990
0.624997 0.999990
0.874999 0.999990
0.624997 0.999990
0.937500 0.999990
0.624997 0.999990
0.874999 0.999990
0.874999 0.999990
0.749998 0.999990
0.999990 0.750005
0.749998 0.999990
0.999990 0.750005
0.874999 0.999990
0.999990 0.750005
0.874999 0.999990
0.999990 0.750005
0.874999 0.999990
0.749998 0.999990
0.624997 0.999990
0.937500 0.999990
0.999990 0.000010
0.874999 0.999990
0.999990 0.000010
0.999990 0.000010
0.624997 0.999990
0.749998 0.999990
0.874999 0.999990
0.999990 0.250000
0.937500 0.999990
0.874999 0.999990
0.874999 0.999990
0.937500 0.999990
0.999990 0.750005
0.999990 0.750005
0.937500 0.999990
0.937500 0.999990
0.937500 0.999990
0.999990 0.750005
0.812499 0.999990
0.999990 0.500005
0.812499 0.999990
0.874999 0.999990
0.874999 0.999990
0.874999 0.999990
0.937500 0.999990
0.999990 0.000010
0.874999 0.999990
0.874999 0.999990
0.874999 0.999990
0.999990 0.500005
0.874999 0.999990
0.999990 0.500005
0.999990 0.000010
0.874999 0.999990
0.999990 0.000010
0.874999 0.999990
0.999990 0.000010
0.999990 0.750005
0.874999 0.999990
0.874999 0.999990
0.874999 0.999990
0.999990 0.750005
0.937500 0.999990
0.749998 0.999990
0.999990 0.500005
0.874999 0.999990
0.999990 0.750005
0.937500 0.999990
0.999990 0.000010
0.874999 0.999990
0.999990 0.750005
0.874999 0.999990
0.999990 0.250000
0.874999 0.999990
0.874999 0.999990
0.874999 0.999990
0.999990 0.750005
0.999990 0.000010
0.999990 0.000010
0.937500 0.999990
0.999990 0.000010
0.937509 0.000010
0.999990 0.000010
0.812508 0.000010
0.999990 0.750005
0.999990 0.000010
0.937500 0.999990
0.874999 0.999990
0.874999 0.999990
0.937500 0.999990
0.999990 0.000010
0.874999 0.999990
0.749998 0.999990
0.874999 0.999990
0.874999 0.999990
0.874999 0.999990
0.937500 0.999990
0.937500 0.999990
0.999990 0.000010
0.874999 0.999990
0.999990 0.000010
0.937500 0.999990
0.937500 0.999990
0.999990 0.000010
0.937500 0.999990
0.937502 0.749998
0.999990 0.750005
0.999990 0.000010
0.937500 0.999990
0.874999 0.999990
0.812499 0.999990
0.812499 0.999990
0.999990 0.750005
0.874999 0.999990
0.874999 0.999990
0.999990 0.000010
0.999990 0.000010
0.999990 0.000010
0.937500 0.999990
0.874999 0.999990
0.624997 0.999990
0.999990 0.000010
0.999990 0.000010
0.937500 0.999990
0.999990 0.000010
0.874999 0.999990
0.999990 0.000010
0.999990 0.750005
0.874999 0.999990
0.624997 0.999990
0.999990 0.250000
0.999990 0.250000
0.999990 0.000010
0.999990 0.000010
0.874999 0.999990
0.874999 0.999990
0.999990 0.000010
0.874999 0.999990
0.999990 0.000010
0.999990 0.000010
0.874999 0.999990
0.937500 0.999990
0.874999 0.999990
0.874999 0.999990
0.937500 0.999990
0.874999 0.999990
0.937500 0.999990
0.999990 0.000010
0.999990 0.000010
0.999990 0.000010
0.937500 0.999990
0.999990 0.000010
0.937500 0.999990
0.562496 0.999990
0.874999 0.999990
0.749998 0.999990
0.937500 0.999990
0.999990 0.500005
0.999990 0.500005
0.749998 0.999990
0.937500 0.999990
0.874999 0.999990
0.937500 0.999990
0.999990 0.000010
0.937500 0.999990
0.937500 0.999990
0.999990 0.500005
0.874999 0.999990
0.749998 0.999990
0.937500 0.999990
0.937500 0.999990
0.749998 0.999990
0.999990 0.000010
0.874999 0.999990
0.812499 0.999990
0.937500 0.999990
0.749998 0.999990
0.999990 0.250000
0.999990 0.000010
0.874999 0.999990
0.999990 0.750005
0.874999 0.999990
0.874999 0.999990
0.999990 0.250000
0.749998 0.999990
0.937500 0.999990
0.749998 0.999990
0.999990 0.000010
0.874999 0.999990
0.999990 0.000010
0.937500 0.999990
0.937500 0.999990
0.937500 0.999990
0.999990 0.000010
0.999990 0.000010
0.999990 0.000010
0.999990 0.000010
0.999990 0.000010
0.999990 0.000010
0.749998 0.999990
0.937500 0.999990
0.937500 0.999990
0.937500 0.999990
0.874999 0.999990
0.999990 0.000010
0.874999 0.999990
0.999990 0.000010
0.999990 0.500005
0.874999 0.999990
0.624997 0.999990
0.937500 0.999990
0.874999 0.999990
0.749998 0.999990
0.999990 0.000010
0.937500 0.999990
0.937500 0.999990
0.749998 0.999990
0.874999 0.999990
0.999990 0.000010
0.812499 0.999990
0.999990 0.000010
0.874999 0.999990
0.999990 0.000010
0.874999 0.999990
0.874999 0.999990
0.999990 0.000010
0.999990 0.000010
0.937500 0.999990
0.937500 0.999990
0.874999 0.999990
0.999990 0.000010
0.874999 0.999990
0.937500 0.999990
0.437495 0.999990
0.937500 0.999990
0.874999 0.999990
0.374994 0.999990
0.874999 0.999990
0.937500 0.999990
0.999990 0.000010
0.937500 0.999990
0.874999 0.999990
0.937500 0.999990
0.374994 0.999990
0.874999 0.999990
0.874999 0.999990
0.937500 0.999990
0.562496 0.999990
0.875008 0.000010
0.999990 0.750005
0.874999 0.999990
0.874999 0.999990
0.999990 0.000010
0.937500 0.999990
0.999990 0.750005
0.937500 0.999990
0.874999 0.999990
0.999990 0.750005
0.937500 0.999990
0.937500 0.999990
0.999990 0.000010
0.749998 0.999990
0.874999 0.999990
0.812499 0.999990
0.874999 0.999990
0.937500 0.999990
0.499996 0.999990
0.999990 0.000010
0.999990 0.000010
0.999990 0.000010
0.874999 0.999990
0.937500 0.999990
0.687506 0.000010
0.999990 0.250000
0.874999 0.999990
0.875008 0.000010
0.937500 0.999990
0.937500 0.999990
0.687497 0.999990
0.999990 0.000010
0.874999 0.999990
0.999990 0.750005
0.874999 0.999990
0.999990 0.750005
0.874999 0.999990
0.624997 0.999990
0.937500 0.999990
0.812499 0.999990
0.999990 0.750005
0.999990 0.250000
0.874999 0.999990
0.999990 0.000010
0.937500 0.999990
0.999990 0.000010
0.937500 0.999990
0.999990 0.750005
0.999990 0.750005
0.937500 0.999990
0.999990 0.000010
0.999990 0.750005
0.874999 0.999990
0.999990 0.250000
0.874999 0.999990
0.874999 0.999990
0.624997 0.999990
0.874999 0.999990
0.999990 0.250000
0.999990 0.750005
0.999990 0.000010
0.937500 0.999990
0.624997 0.999990
0.937500 0.999990
0.999990 0.750005
0.937500 0.999990
0.999990 0.750005
0.874999 0.999990
0.625006 0.000010
0.999990 0.500005
0.999990 0.000010
0.999990 0.000010
0.999990 0.000010
0.937500 0.999990
0.874999 0.999990
0.937500 0.999990
0.999990 0.000010
0.374994 0.999990
0.937500 0.999990
0.749998 0.999990
0.874999 0.999990
0.937500 0.999990
0.937500 0.999990
0.874999 0.999990
0.874999 0.999990
0.937500 0.999990
0.999990 0.000010
0.937500 0.999990
0.874999 0.999990
0.937500 0.999990
0.874999 0.999990
0.874999 0.999990
0.624997 0.999990
0.937500 0.999990
0.999990 0.000010
0.749998 0.999990
0.999990 0.000010
0.999990 0.000010
0.999990 0.000010
0.937500 0.999990
0.937500 0.999990
0.874999 0.999990
0.999990 0.000010
0.999990 0.000010
0.999990 0.000010
0.812499 0.999990
0.749998 0.999990
0.999990 0.000010
0.999990 0.000010
0.999990 0.000010
0.937500 0.999990
0.999990 0.250000
0.874999 0.999990
0.874999 0.999990
0.999990 0.750005
0.874999 0.999990
0.999990 0.000010
0.999990 0.000010
0.999990 0.000010
0.999990 0.000010
0.937500 0.999990
0.874999 0.999990
0.874999 0.999990
0.999990 0.000010
0.937500 0.999990
0.874999 0.999990
0.999990 0.000010
0.874999 0.999990
0.937500 0.999990
0.999990 0.000010
0.999990 0.000010
0.874999 0.999990
0.374994 0.999990
0.937500 0.999990
0.937500 0.999990
0.874999 0.999990
0.874999 0.999990
0.999990 0.000010
0.874999 0.999990
0.874999 0.999990
0.999990 0.000010
0.624997 0.999990
0.999990 0.500005
0.874999 0.999990
0.937500 0.999990
0.874999 0.999990
0.874999 0.999990
0.874999 0.999990
0.999990 0.750005
0.937500 0.999990
0.999990 0.000010
0.999990 0.000010
0.749998 0.999990
0.874999 0.999990
0.999990 0.000010
0.999990 0.750005
0.999990 0.000010
0.999990 0.000010
0.624997 0.999990
0.999990 0.000010
0.937500 0.999990
0.937500 0.999990
0.937500 0.999990
0.999990 0.750005
0.687497 0.999990
0.937500 0.999990
0.874999 0.999990
0.937500 0.999990
0.999990 0.000010
0.937500 0.999990
0.874999 0.999990
0.999990 0.000010
0.999990 0.000010
0.999990 0.000010
0.374994 0.999990
0.999990 0.000010
0.999990 0.000010
0.749998 0.999990
0.999990 0.750005
0.874999 0.999990
0.874999 0.999990
0.874999 0.999990
0.874999 0.999990
0.937500 0.999990
0.937500 0.999990
0.874999 0.999990
0.999990 0.000010
0.874999 0.999990
0.624997 0.999990
0.999990 0.750005
0.999990 0.000010
0.874999 0.999990
0.937500 0.999990
0.624997 0.999990
0.874999 0.999990
0.749998 0.999990
0.374994 0.999990
0.749998 0.999990
0.874999 0.999990
0.999990 0.000010
0.999990 0.000010
0.999990 0.750005
0.874999 0.999990
0.999990 0.000010
0.874999 0.999990
0.999990 0.000010
0.812499 0.999990
0.999990 0.000010
0.999990 0.000010
0.999990 0.000010
0.999990 0.000010
0.999990 0.750005
0.874999 0.999990
0.874999 0.999990
0.999990 0.000010
0.999990 0.000010
0.999990 0.000010
0.937500 0.999990
0.874999 0.999990
0.749998 0.999990
0.874999 0.999990
0.874999 0.999990
0.937500 0.999990
0.874999 0.999990
0.874999 0.999990
0.999990 0.000010
0.999990 0.750005
0.999990 0.500005
0.874999 0.999990
0.874999 0.999990
0.874999 0.999990
0.874999 0.999990
0.999990 0.750005
0.937500 0.999990
0.999990 0.500005
0.874999 0.999990
0.999990 0.000010
0.874999 0.999990
0.999990 0.750005
0.999990 0.000010
0.874999 0.999990
0.999990 0.000010
0.875008 0.000010
0.624997 0.999990
0.937500 0.999990
0.999990 0.000010
0.999990 0.000010
0.999990 0.000010
0.999990 0.000010
0.749998 0.999990
0.999990 0.750005
0.999990 0.000010
0.937500 0.999990
0.874999 0.999990
0.874999 0.999990
0.874999 0.999990
0.999990 0.000010
0.874999 0.999990
0.999990 0.000010
0.937500 0.999990
0.999990 0.000010
0.999990 0.000010
0.937500 0.999990
0.999990 0.000010
0.874999 0.999990
0.874999 0.999990
0.999990 0.000010
0.999990 0.000010
0.999990 0.000010
0.874999 0.999990
0.874999 0.999990
0.624997 0.999990
0.874999 0.999990
0.999990 0.000010
0.999990 0.750005
0.874999 0.999990
0.749998 0.999990
0.874999 0.999990
0.624997 0.999990
0.749998 0.999990
0.812499 0.999990
0.999990 0.000010
0.874999 0.999990
0.874999 0.999990
0.874999 0.999990
0.937500 0.999990
0.999990 0.000010
0.999990 0.250000
0.999990 0.000010
0.999990 0.000010
0.937500 0.999990
0.874999 0.999990
0.499996 0.999990
0.874999 0.999990
0.874999 0.999990
0.874999 0.999990
0.937500 0.999990
0.999990 0.750005
0.624997 0.999990
0.874999 0.999990
0.937500 0.999990
0.999990 0.000010
0.999990 0.000010
0.874999 0.999990
0.749998 0.999990
0.874999 0.999990
0.937500 0.999990
0.999990 0.000010
0.874999 0.999990
0.937500 0.999990
0.624997 0.999990
0.624997 0.999990
0.874999 0.999990
0.999990 0.750005
0.999990 0.000010
0.999990 0.000010
0.874999 0.999990
0.624997 0.999990
0.874999 0.999990
0.874999 0.999990
0.874999 0.999990
0.874999 0.999990
0.999990 0.000010
0.937500 0.999990
0.874999 0.999990
0.874999 0.999990
0.624997 0.999990
0.874999 0.999990
0.999990 0.750005
0.937500 0.999990
0.874999 0.999990
0.874999 0.999990
0.937500 0.999990
0.874999 0.999990
0.874999 0.999990
0.937500 0.999990
0.624997 0.999990
0.937500 0.999990
0.874999 0.999990
0.749998 0.999990
0.749998 0.999990
0.874999 0.999990
0.937500 0.999990
0.874999 0.999990
0.937500 0.999990
0.999990 0.750005
0.624997 0.999990
0.624997 0.999990
0.749998 0.999990
0.999990 0.750005
0.624997 0.999990
0.874999 0.999990
0.749998 0.999990
0.874999 0.999990
0.999990 0.000010
0.874999 0.999990
0.874999 0.999990
0.999990 0.000010
0.499996 0.999990
0.999990 0.000010
0.999990 0.000010
0.999990 0.000010
0.874999 0.999990
0.937500 0.999990
0.874999 0.999990
0.624997 0.999990
0.749998 0.999990
0.999990 0.000010
0.624997 0.999990
0.874999 0.999990
0.999990 0.000010
0.999990 0.000010
0.999990 0.750005
0.624997 0.999990
0.874999 0.999990
0.874999 0.999990
0.374994 0.999990
0.937500 0.999990
0.999990 0.000010
0.937500 0.999990
0.937500 0.999990
0.874999 0.999990
0.874999 0.999990
0.874999 0.999990
0.999990 0.750005
0.937500 0.999990
0.874999 0.999990
0.874999 0.999990
0.999990 0.000010
0.999990 0.500005
0.874999 0.999990
0.999990 0.000010
0.937500 0.999990
0.999990 0.000010
0.937500 0.999990
0.937500 0.999990
0.874999 0.999990
0.937500 0.999990
0.937500 0.999990
0.624997 0.999990
0.937500 0.999990
0.874999 0.999990
0.937500 0.999990
0.999990 0.750005
0.874999 0.999990
0.874999 0.999990
0.999990 0.000010
0.874999 0.999990
0.999990 0.250000
0.999990 0.250000
0.999990 0.000010
0.999990 0.250000
0.812499 0.999990
0.999990 0.000010
0.937500 0.999990
0.874999 0.999990
0.999990 0.000010
0.999990 0.000010
0.937500 0.999990
0.624997 0.999990
0.937500 0.999990
0.999990 0.000010
0.874999 0.999990
0.874999 0.999990
0.812499 0.999990
0.937500 0.999990
0.999990 0.000010
0.999990 0.750005
0.937500 0.999990
0.937500 0.999990
0.937500 0.999990
0.937500 0.999990
0.999990 0.000010
0.937500 0.999990
0.624997 0.999990
0.999990 0.000010
0.937500 0.999990
0.937500 0.999990
0.562496 0.999990
0.937500 0.999990
0.999990 0.000010
0.999990 0.000010
0.937500 0.999990
0.937500 0.999990
0.999990 0.000010
0.937500 0.999990
0.999990 0.000010
0.937500 0.999990
0.937500 0.999990
0.937500 0.999990
0.937500 0.999990
0.937509 0.000010
0.937500 0.999990
0.937500 0.999990
0.874999 0.999990
0.874999 0.999990
0.874999 0.999990
0.937500 0.999990
0.937500 0.999990
0.874999 0.999990
0.874999 0.999990
0.999990 0.000010
0.874999 0.999990
0.874999 0.999990
0.874999 0.999990
0.874999 0.999990
0.749998 0.999990
0.937500 0.999990
0.999990 0.000010
0.625006 0.000010
0.749998 0.999990
0.874999 0.999990
0.874999 0.999990
0.874999 0.999990
0.937500 0.999990
0.749998 0.999990
0.937500 0.999990
0.937500 0.999990
0.999990 0.000010
0.937500 0.999990
0.999990 0.000010
0.874999 0.999990
0.874999 0.999990
0.999990 0.750005
0.937500 0.999990
0.999990 0.000010
0.937500 0.999990
0.937500 0.999990
0.874999 0.999990
0.749998 0.999990
0.812499 0.999990
0.999990 0.000010
0.874999 0.999990
0.937500 0.999990
0.874999 0.999990
0.999990 0.000010
0.874999 0.999990
0.999990 0.000010
0.999990 0.750005
0.374994 0.999990
0.999990 0.000010
0.937500 0.999990
0.937500 0.999990
0.937500 0.999990
0.999990 0.750005
0.937500 0.999990
0.999990 0.000010
0.499996 0.999990
0.499996 0.999990
0.875008 0.000010
0.749998 0.999990
0.999990 0.000010
0.999990 0.000010
0.937500 0.999990
0.999990 0.750005
0.999990 0.000010
0.624999 0.750001
0.874999 0.999990
0.624997 0.999990
0.874999 0.999990
0.874999 0.999990
0.937500 0.999990
0.937500 0.999990
0.999990 0.000010
0.625006 0.000010
0.999990 0.000010
0.874999 0.999990
0.874999 0.999990
0.624997 0.999990
0.999990 0.000010
0.874999 0.999990
0.624997 0.999990
0.624997 0.999990
0.999990 0.000010
0.999990 0.250000
0.937500 0.999990
0.624997 0.999990
0.874999 0.999990
0.999990 0.000010
0.999990 0.000010
0.937500 0.999990
0.937500 0.999990
0.937500 0.999990
0.874999 0.999990
0.999990 0.000010
0.999990 0.500005
0.624997 0.999990
0.937500 0.999990
0.999990 0.000010
0.874999 0.999990
0.937500 0.999990
0.999990 0.000010
0.937500 0.999990
0.749998 0.999990
0.937500 0.999990
0.937500 0.999990
0.999990 0.000010
0.937500 0.999990
0.999990 0.750005
0.999990 0.000010
0.937500 0.999990
0.999990 0.000010
0.937500 0.999990
0.937500 0.999990
0.874999 0.999990
0.874999 0.999990
0.999990 0.000010
0.999990 0.750005
0.999990 0.250000
0.937500 0.999990
0.937500 0.999990
0.874999 0.999990
0.999990 0.750005
0.937500 0.999990
0.999990 0.250000
0.874999 0.999990
0.999990 0.000010
0.999990 0.000010
0.749998 0.999990
0.999990 0.000010
0.875008 0.000010
0.874999 0.999990
0.812508 0.000010
0.999990 0.000010
0.999990 0.750005
0.874999 0.999990
0.999990 0.750005
0.937500 0.999990
0.624997 0.999990
0.874999 0.999990
0.874999 0.999990
0.937500 0.999990
0.874999 0.999990
0.937500 0.999990
0.624997 0.999990
0.999990 0.000010
0.875004 0.499996
0.874999 0.999990
0.624997 0.999990
0.624997 0.999990
0.937500 0.999990
0.812499 0.999990
0.999990 0.000010
0.937500 0.999990
0.625006 0.000010
0.999990 0.000010
0.937500 0.999990
0.812499 0.999990
0.937500 0.999990
0.999990 0.500005
0.874999 0.999990
0.499996 0.999990
0.999990 0.250000
0.999990 0.500005
0.749998 0.999990
0.750007 0.000010
0.874999 0.999990
0.999990 0.750005
0.999990 0.000010
0.812499 0.999990
0.937500 0.999990
0.874999 0.999990
0.937500 0.999990
0.874999 0.999990
0.874999 0.999990
0.937500 0.999990
0.874999 0.999990
0.937500 0.999990
0.999990 0.750005
0.624997 0.999990
0.624997 0.999990
0.937500 0.999990
0.874999 0.999990
0.999990 0.000010
0.874999 0.999990
0.999990 0.000010
0.874999 0.999990
0.999990 0.750005
0.999990 0.000010
0.749998 0.999990
0.937500 0.999990
0.999990 0.750005
0.999990 0.000010
0.999990 0.250000
0.937500 0.999990
0.999990 0.250000
0.874999 0.999990
0.999990 0.000010
0.999990 0.000010
0.874999 0.999990
0.624997 0.999990
0.937500 0.999990
0.625006 0.000010
0.624997 0.999990
0.937500 0.999990
0.999990 0.000010
0.750007 0.000010
0.937500 0.999990
0.874999 0.999990
0.687497 0.999990
0.937500 0.999990
0.937500 0.999990
0.874999 0.999990
0.874999 0.999990
0.874999 0.999990
0.999990 0.500005
0.937500 0.999990
0.874999 0.999990
0.999990 0.750005
0.874999 0.999990
0.999990 0.000010
0.874999 0.999990
0.874999 0.999990
0.937500 0.999990
0.874999 0.999990
0.999990 0.000010
0.999990 0.500005
0.999990 0.250000
0.874999 0.999990
0.937500 0.999990
0.874999 0.999990
0.874999 0.999990
0.999990 0.000010
0.937500 0.999990
0.999990 0.000010
0.874999 0.999990
0.624997 0.999990
0.999990 0.000010
0.999990 0.000010
0.874999 0.999990
0.874999 0.999990
0.624997 0.999990
0.874999 0.999990
0.874999 0.999990
0.999990 0.000010
0.999990 0.000010
0.937500 0.999990
0.937500 0.999990
0.937500 0.999990
0.999990 0.000010
0.937500 0.999990
0.874999 0.999990
0.999990 0.000010
0.874999 0.999990
0.937500 0.999990
0.937500 0.999990
0.624997 0.999990
0.875008 0.000010
0.999990 0.000010
0.999990 0.000010
0.874999 0.999990
0.999990 0.000010
0.999990 0.000010
0.874999 0.999990
0.874999 0.999990
0.874999 0.999990
0.999990 0.000010
0.999990 0.750005
0.937500 0.999990
0.999990 0.750005
0.812499 0.999990
0.999990 0.500005
0.874999 0.999990
0.499996 0.999990
0.499996 0.999990
0.937500 0.999990
0.937500 0.999990
0.937500 0.999990
0.937500 0.999990
0.999990 0.000010
0.999990 0.750005
0.937500 0.999990
0.999990 0.000010
0.937500 0.999990
0.624997 0.999990
0.812499 0.999990
0.937500 0.999990
0.937500 0.999990
0.999990 0.250000
0.999990 0.750005
0.812508 0.000010
0.624997 0.999990
0.874999 0.999990
0.937500 0.999990
0.874999 0.999990
0.749998 0.999990
0.999990 0.750005
0.999990 0.000010
0.999990 0.000010
0.937500 0.999990
0.874999 0.999990
0.937500 0.999990
0.812499 0.999990
0.937500 0.999990
0.874999 0.999990
0.874999 0.999990
0.874999 0.999990
0.749998 0.999990
0.937500 0.999990
0.749998 0.999990
0.749998 0.999990
0.874999 0.999990
0.999990 0.750005
0.624997 0.999990
0.937500 0.999990
0.999990 0.000010
0.999990 0.750005
0.937500 0.999990
0.999990 0.000010
0.874999 0.999990
0.937500 0.999990
0.999990 0.250000
0.812499 0.999990
0.937500 0.999990
0.999990 0.000010
0.937500 0.999990
0.874999 0.999990
0.999990 0.000010
0.937500 0.999990
0.874999 0.999990
0.687497 0.999990
0.562496 0.999990
0.999990 0.000010
0.624997 0.999990
0.937500 0.999990
0.937500 0.999990
0.624997 0.999990
0.874999 0.999990
0.937500 0.999990
0.999990 0.000010
0.999990 0.750005
0.999990 0.000010
0.937500 0.999990
0.874999 0.999990
0.999990 0.000010
0.999990 0.000010
0.999990 0.000010
0.937500 0.999990
0.874999 0.999990
0.999990 0.000010
0.874999 0.999990
0.999990 0.000010
0.624997 0.999990
0.812499 0.999990
0.999990 0.750005
0.937500 0.999990
0.874999 0.999990
0.999990 0.000010
0.937500 0.999990
0.875008 0.000010
0.937500 0.999990
0.999990 0.750005
0.874999 0.999990
0.999990 0.250000
0.624997 0.999990
0.874999 0.999990
0.874999 0.999990
0.999990 0.000010
0.874999 0.999990
0.937500 0.999990
0.874999 0.999990
0.999990 0.500005
0.624997 0.999990
0.999990 0.500005
0.874999 0.999990
0.875004 0.499996
0.874999 0.999990
0.999990 0.000010
0.999990 0.500005
0.999990 0.500005
0.937500 0.999990
0.874999 0.999990
0.874999 0.999990
0.624997 0.999990
0.999990 0.000010
0.999990 0.750005
0.874999 0.999990
0.812499 0.999990
0.937500 0.999990
0.937500 0.999990
0.937500 0.999990
0.749998 0.999990
0.874999 0.999990
0.937500 0.999990
0.874999 0.999990
0.749998 0.999990
0.937500 0.999990
0.874999 0.999990
0.999990 0.000010
0.937500 0.999990
0.937500 0.999990
0.999990 0.000010
0.874999 0.999990
0.999990 0.000010
0.749998 0.999990
0.999990 0.750005
0.749998 0.999990
0.999990 0.000010
0.999990 0.500005
0.874999 0.999990
0.999990 0.500005
0.999990 0.750005
0.749998 0.999990
0.874999 0.999990
0.937500 0.999990
0.937500 0.999990
0.937500 0.999990
0.687497 0.999990
0.999990 0.000010
0.999990 0.750005
0.999990 0.750005
0.999990 0.250000
0.624997 0.999990
0.999990 0.500005
0.749998 0.999990
0.874999 0.999990
0.999990 0.000010
0.874999 0.999990
0.999990 0.000010
0.937500 0.999990
0.999990 0.000010
0.749998 0.999990
0.874999 0.999990
0.999990 0.000010
0.999990 0.000010
0.937500 0.999990
0.999990 0.500005
0.999990 0.000010
0.999990 0.000010
0.937500 0.999990
0.999990 0.500005
0.999990 0.000010
0.999990 0.000010
0.999990 0.750005
0.687497 0.999990
0.999990 0.000010
0.874999 0.999990
0.874999 0.999990
0.937500 0.999990
0.749998 0.999990
0.999990 0.000010
0.999990 0.750005
0.999990 0.000010
0.749998 0.999990
0.999990 0.750005
0.874999 0.999990
0.874999 0.999990
0.937500 0.999990
0.874999 0.999990
0.937500 0.999990
0.874999 0.999990
0.624997 0.999990
0.937500 0.999990
0.624997 0.999990
0.874999 0.999990
0.999990 0.000010
0.937500 0.999990
0.624997 0.999990
0.999990 0.000010
0.624997 0.999990
0.749998 0.999990
0.999990 0.000010
0.999990 0.000010
0.999990 0.000010
0.937500 0.999990
0.999990 0.000010
0.937500 0.999990
0.937500 0.999990
0.874999 0.999990
0.999990 0.500005
0.999990 0.000010
0.874999 0.999990
0.812499 0.999990
0.999990 0.000010
0.812499 0.999990
0.999990 0.000010
0.937500 0.999990
0.999990 0.000010
0.999990 0.000010
0.999990 0.000010
0.749998 0.999990
0.937500 0.999990
0.874999 0.999990
0.937500 0.999990
0.999990 0.750005
0.937500 0.999990
0.999990 0.000010
0.874999 0.999990
0.624997 0.999990
0.999990 0.000010
0.749998 0.999990
0.624997 0.999990
0.999990 0.000010
0.999990 0.000010
0.999990 0.000010
0.749998 0.999990
0.749998 0.999990
0.937500 0.999990
0.999990 0.500005
0.999990 0.250000
0.937500 0.999990
0.999990 0.500005
0.937500 0.999990
0.999990 0.000010
0.999990 0.000010
0.874999 0.999990
0.999990 0.000010
0.624997 0.999990
0.874999 0.999990
0.937500 0.999990
0.999990 0.000010
0.937500 0.999990
0.624997 0.999990
0.999990 0.000010
0.999990 0.750005
0.937500 0.999990
0.374994 0.999990
0.874999 0.999990
0.937500 0.999990
0.937500 0.999990
0.749998 0.999990
0.749998 0.999990
0.874999 0.999990
0.937500 0.999990
0.937500 0.999990
0.874999 0.999990
0.999990 0.000010
0.999990 0.000010
0.999990 0.000010
0.999990 0.000010
0.874999 0.999990
0.999990 0.000010
0.937500 0.999990
0.937509 0.000010
0.937500 0.999990
0.874999 0.999990
0.562496 0.999990
0.999990 0.000010
0.874999 0.999990
0.999990 0.250000
0.937500 0.999990
0.874999 0.999990
0.874999 0.999990
0.874999 0.999990
0.937500 0.999990
0.999990 0.000010
0.874999 0.999990
0.999990 0.500005
0.937500 0.999990
0.999990 0.500005
0.937500 0.999990
0.624997 0.999990
0.624997 0.999990
0.749998 0.999990
0.874999 0.999990
0.874999 0.999990
0.937500 0.999990
0.874999 0.999990
0.937500 0.999990
0.874999 0.999990
0.937500 0.999990
0.624997 0.999990
0.937500 0.999990
0.937500 0.999990
0.999990 0.000010
0.874999 0.999990
0.937500 0.999990
0.874999 0.999990
0.937500 0.999990
0.937500 0.999990
0.937500 0.999990
0.999990 0.000010
0.624997 0.999990
0.937500 0.999990
0.874999 0.999990
0.874999 0.999990
0.874999 0.999990
0.999990 0.000010
0.937500 0.999990
0.999990 0.000010
0.937500 0.999990
0.874999 0.999990
0.937500 0.999990
0.874999 0.999990
0.874999 0.999990
0.749998 0.999990
0.749998 0.999990
0.874999 0.999990
0.999990 0.000010
0.812499 0.999990
0.624997 0.999990
0.937500 0.999990
0.874999 0.999990
0.874999 0.999990
0.874999 0.999990
0.874999 0.999990
0.999990 0.000010
0.874999 0.999990
0.812499 0.999990
0.874999 0.999990
0.999990 0.000010
0.874999 0.999990
0.937500 0.999990
0.374994 0.999990
0.937500 0.999990
0.999990 0.000010
0.937500 0.999990
0.999990 0.000010
0.937500 0.999990
0.812499 0.999990
0.937500 0.999990
0.749998 0.999990
0.749998 0.999990
0.937509 0.000010
0.937500 0.999990
0.874999 0.999990
0.999990 0.000010
0.937500 0.999990
0.874999 0.999990
0.874999 0.999990
0.999990 0.000010
0.937500 0.999990
0.999990 0.500005
0.874999 0.999990
0.874999 0.999990
0.749998 0.999990
0.625006 0.000010
0.749998 0.999990
0.999990 0.000010
0.999990 0.500005
0.937500 0.999990
0.874999 0.999990
0.625006 0.000010
0.937500 0.999990
0.874999 0.999990
0.999990 0.000010
0.999990 0.000010
0.499996 0.999990
0.874999 0.999990
0.874999 0.999990
0.937500 0.999990
0.624997 0.999990
0.999990 0.000010
0.937500 0.999990
0.999990 0.000010
0.937500 0.999990
0.999990 0.750005
0.999990 0.250000
0.999990 0.250000
0.874999 0.999990
0.812508 0.000010
0.999990 0.750005
0.999990 0.000010
0.937500 0.999990
0.999990 0.000010
0.374994 0.999990
0.437495 0.999990
0.999990 0.000010
0.874999 0.999990
0.874999 0.999990
0.999990 0.000010
0.874999 0.999990
0.937500 0.999990
0.999990 0.000010
0.937500 0.999990
0.999990 0.000010
0.937500 0.999990
0.937500 0.999990
0.874999 0.999990
0.999990 0.000010
0.874999 0.999990
0.937500 0.999990
0.999990 0.000010
0.937500 0.999990
0.999990 0.000010
0.999990 0.000010
0.999990 0.000010
0.999990 0.000010
0.874999 0.999990
0.937500 0.999990
0.937500 0.999990
0.999990 0.750005
0.937500 0.999990
0.874999 0.999990
0.875008 0.000010
0.874999 0.999990
0.812499 0.999990
0.874999 0.999990
0.937500 0.999990
0.625006 0.000010
0.999990 0.750005
0.812499 0.999990
0.999990 0.000010
0.937500 0.999990
0.937500 0.999990
0.937500 0.999990
0.937500 0.999990
0.874999 0.999990
0.937500 0.999990
0.749998 0.999990
0.937500 0.999990
0.937500 0.999990
0.874999 0.999990
0.812499 0.999990
0.874999 0.999990
0.874999 0.999990
0.937500 0.999990
0.937500 0.999990
0.874999 0.999990
0.749998 0.999990
0.812499 0.999990
0.937500 0.999990
0.937500 0.999990
0.687497 0.999990
0.937500 0.999990
0.937500 0.999990
0.937500 0.999990
0.937500 0.999990
0.937500 0.999990
0.812499 0.999990
0.999990 0.000010
0.999990 0.000010
0.812499 0.999990
0.874999 0.999990
0.874999 0.999990
0.874999 0.999990
0.999990 0.000010
0.624997 0.999990
0.437495 0.999990
0.874999 0.999990
0.999990 0.000010
0.999990 0.000010
0.937500 0.999990
0.624997 0.999990
0.937500 0.999990
0.812499 0.999990
0.874999 0.999990
0.874999 0.999990
0.937500 0.999990
0.937500 0.999990
0.999990 0.000010
0.999990 0.000010
0.812499 0.999990
0.999990 0.000010
0.937500 0.999990
0.937500 0.999990
0.999990 0.000010
0.687497 0.999990
0.499996 0.999990
0.937500 0.999990
0.999990 0.500005
0.812499 0.999990
0.999990 0.000010
0.999990 0.500005
0.937500 0.999990
0.937500 0.999990
0.937500 0.999990
0.937500 0.999990
0.937500 0.999990
0.687497 0.999990
0.937500 0.999990
0.937500 0.999990
0.937500 0.999990
0.750007 0.000010
0.937500 0.999990
0.874999 0.999990
0.999990 0.000010
0.999990 0.000010
0.937500 0.999990
0.999990 0.250000
0.937500 0.999990
0.874999 0.999990
0.874999 0.999990
0.874999 0.999990
0.874999 0.999990
0.999990 0.500005
0.937500 0.999990
0.937500 0.999990
0.999990 0.250000
0.999990 0.000010
0.499996 0.999990
0.937500 0.999990
0.625006 0.000010
0.999990 0.000010
0.937500 0.999990
0.999990 0.750005
0.999990 0.000010
0.937500 0.999990
0.937500 0.999990
0.874999 0.999990
0.999990 0.250000
0.937500 0.999990
0.999990 0.000010
0.999990 0.250000
0.374994 0.999990
0.999990 0.250000
0.874999 0.999990
0.937500 0.999990
0.874999 0.999990
0.999990 0.000010
0.999990 0.000010
0.937509 0.000010
0.874999 0.999990
0.874999 0.999990
0.937500 0.999990
0.999990 0.000010
0.999990 0.500005
0.937500 0.999990
0.999990 0.000010
0.937500 0.999990
0.999990 0.000010
0.937500 0.999990
0.624997 0.999990
0.874999 0.999990
0.937500 0.999990
0.999990 0.750005
0.937509 0.000010
0.999990 0.750005
0.937500 0.999990
0.999990 0.000010
0.437495 0.999990
0.937500 0.999990
0.937500 0.999990
0.499996 0.999990
0.562496 0.999990
0.624997 0.999990
0.999990 0.250000
0.562503 0.249997
0.999990 0.250000
0.999990 0.750005
0.937500 0.999990
0.999990 0.750005
0.624997 0.999990
0.874999 0.999990
0.874999 0.999990
0.999990 0.750005
0.874999 0.999990
0.999990 0.250000
0.687497 0.999990
0.999990 0.000010
0.812499 0.999990
0.624997 0.999990
0.874999 0.999990
0.937500 0.999990
0.937500 0.999990
0.937500 0.999990
0.937500 0.999990
0.937500 0.999990
0.937500 0.999990
0.937500 0.999990
0.374994 0.999990
0.624997 0.999990
0.937500 0.999990
0.999990 0.000010
0.937500 0.999990
0.999990 0.500005
0.874999 0.999990
0.749998 0.999990
0.937500 0.999990
0.937500 0.999990
0.937500 0.999990
0.937500 0.999990
0.874999 0.999990
0.937500 0.999990
0.749998 0.999990
0.937500 0.999990
0.749998 0.999990
0.749998 0.999990
0.999990 0.000010
0.874999 0.999990
0.874999 0.999990
0.937500 0.999990
0.624997 0.999990
0.999990 0.500005
0.937500 0.999990
0.874999 0.999990
0.937500 0.999990
0.937500 0.999990
0.874999 0.999990
0.374994 0.999990
0.999990 0.500005
0.812499 0.999990
0.937500 0.999990
0.937500 0.999990
0.874999 0.999990
0.749998 0.999990
0.999990 0.750005
0.812499 0.999990
0.937500 0.999990
0.937500 0.999990
0.874999 0.999990
0.999990 0.000010
0.999990 0.000010
0.937500 0.999990
0.687499 0.750001
0.937500 0.999990
0.874999 0.999990
0.812508 0.000010
0.437495 0.999990
0.937500 0.999990
0.937500 0.999990
0.937500 0.999990
0.874999 0.999990
0.749998 0.999990
0.999990 0.750005
0.874999 0.999990
0.937500 0.999990
0.874999 0.999990
0.874999 0.999990
0.999990 0.000010
0.999990 0.000010
0.937500 0.999990
0.749998 0.999990
0.687497 0.999990
0.874999 0.999990
0.999990 0.250000
0.874999 0.999990
0.999990 0.750005
0.999990 0.000010
0.749998 0.999990
0.937502 0.749998
0.874999 0.999990
0.874999 0.999990
0.937500 0.999990
0.999990 0.000010
0.999990 0.500005
0.999990 0.750005
0.937500 0.999990
0.874999 0.999990
0.874999 0.999990
0.937500 0.999990
0.624997 0.999990
0.749998 0.999990
0.999990 0.000010
0.374994 0.999990
0.937500 0.999990
0.874999 0.999990
0.937500 0.999990
0.874999 0.999990
0.749998 0.999990
0.937500 0.999990
0.749998 0.999990
0.937500 0.999990
0.624997 0.999990
0.749998 0.999990
0.999990 0.000010
0.624997 0.999990
0.999990 0.000010
0.999990 0.000010
0.937500 0.999990
0.999990 0.750005
0.937500 0.999990
0.937500 0.999990
0.999990 0.000010
0.812499 0.999990
0.937500 0.999990
0.874999 0.999990
0.937500 0.999990
0.999990 0.000010
0.874999 0.999990
0.999990 0.000010
0.937500 0.999990
0.999990 0.000010
0.999990 0.000010
0.937500 0.999990
0.999990 0.000010
0.874999 0.999990
0.624997 0.999990
0.874999 0.999990
0.999990 0.000010
0.999990 0.000010
0.999990 0.000010
0.624997 0.999990
0.999990 0.000010
0.937500 0.999990
0.624997 0.999990
0.999990 0.500005
0.937500 0.999990
0.937500 0.999990
0.999990 0.000010
0.874999 0.999990
0.999990 0.000010
0.999990 0.000010
0.874999 0.999990
0.749998 0.999990
0.999990 0.000010
0.749998 0.999990
0.874999 0.999990
0.749998 0.999990
0.999990 0.750005
0.874999 0.999990
0.874999 0.999990
0.937500 0.999990
0.937500 0.999990
0.999990 0.000010
0.999990 0.250000
0.749998 0.999990
0.999990 0.250000
0.874999 0.999990
0.874999 0.999990
0.749998 0.999990
0.874999 0.999990
0.999990 0.000010
0.999990 0.000010
0.937500 0.999990
0.999990 0.750005
0.999990 0.000010
0.874999 0.999990
0.624997 0.999990
0.999990 0.250000
0.437495 0.999990
0.624997 0.999990
0.937500 0.999990
0.874999 0.999990
0.999990 0.000010
0.999990 0.000010
0.874999 0.999990
0.999990 0.000010
0.999990 0.000010
0.999990 0.000010
0.874999 0.999990
0.999990 0.000010
0.937500 0.999990
0.624997 0.999990
0.749998 0.999990
0.999990 0.000010
0.999990 0.000010
0.624997 0.999990
0.999990 0.500005
0.812499 0.999990
0.874999 0.999990
0.874999 0.999990
0.999990 0.500005
0.749998 0.999990
0.874999 0.999990
0.999990 0.000010
0.999990 0.250000
0.999990 0.000010
0.937500 0.999990
0.999990 0.000010
0.937500 0.999990
0.999990 0.000010
0.812499 0.999990
0.874999 0.999990
0.937500 0.999990
0.874999 0.999990
0.874999 0.999990
0.937500 0.999990
0.874999 0.999990
0.624997 0.999990
0.999990 0.500005
0.937500 0.999990
0.937500 0.999990
0.999990 0.500005
0.999990 0.000010
0.999990 0.000010
0.874999 0.999990
0.874999 0.999990
0.937500 0.999990
0.937500 0.999990
0.999990 0.750005
0.937500 0.999990
0.999990 0.750005
0.749998 0.999990
0.999990 0.000010
0.999990 0.000010
0.874999 0.999990
0.874999 0.999990
0.874999 0.999990
0.749998 0.999990
0.875001 0.749999
0.999990 0.750005
0.874999 0.999990
0.999990 0.750005
0.999990 0.750005
0.874999 0.999990
0.999990 0.750005
0.874999 0.999990
0.874999 0.999990
0.874999 0.999990
0.874999 0.999990
0.999990 0.000010
0.749998 0.999990
0.999990 0.000010
0.999990 0.250000
0.874999 0.999990
0.874999 0.999990
0.812499 0.999990
0.999990 0.750005
0.999990 0.000010
0.937500 0.999990
0.874999 0.999990
0.874999 0.999990
0.999990 0.500005
0.812499 0.999990
0.937500 0.999990
0.874999 0.999990
0.624997 0.999990
0.937500 0.999990
0.874999 0.999990
0.999990 0.750005
0.999990 0.000010
0.874999 0.999990
0.874999 0.999990
0.999990 0.000010
0.812499 0.999990
0.812499 0.999990
0.999990 0.500005
0.749998 0.999990
0.812499 0.999990
0.999990 0.000010
0.999990 0.750005
0.874999 0.999990
0.874999 0.999990
0.624997 0.999990
0.875001 0.749999
0.999990 0.500005
0.937500 0.999990
0.624997 0.999990
0.937500 0.999990
0.749998 0.999990
0.999990 0.000010
0.937500 0.999990
0.937500 0.999990
0.999990 0.000010
0.874999 0.999990
0.624997 0.999990
0.937500 0.999990
0.999990 0.000010
0.937500 0.999990
0.874999 0.999990
0.749998 0.999990
0.874999 0.999990
0.874999 0.999990
0.874999 0.999990
0.937500 0.999990
0.999990 0.000010
0.999990 0.000010
0.999990 0.000010
0.999990 0.000010
0.624997 0.999990
0.999990 0.750005
0.374994 0.999990
0.999990 0.000010
0.499996 0.999990
0.937500 0.999990
0.937500 0.999990
0.999990 0.000010
0.937500 0.999990
0.999990 0.000010
0.937500 0.999990
0.937500 0.999990
0.624997 0.999990
0.999990 0.000010
0.999990 0.000010
0.937500 0.999990
0.999990 0.750005
0.874999 0.999990
0.937500 0.999990
0.999990 0.000010
0.937500 0.999990
0.937500 0.999990
0.937500 0.999990
0.999990 0.000010
0.999990 0.000010
0.999990 0.000010
0.999990 0.500005
0.749998 0.999990
0.874999 0.999990
0.874999 0.999990
0.999990 0.500005
0.999990 0.750005
0.937500 0.999990
0.999990 0.000010
0.624997 0.999990
0.999990 0.750005
0.374994 0.999990
0.874999 0.999990
0.999990 0.000010
0.874999 0.999990
0.937500 0.999990
0.874999 0.999990
0.874999 0.999990
0.999990 0.000010
0.999990 0.500005
0.874999 0.999990
0.937500 0.999990
0.999990 0.000010
0.624997 0.999990
0.999990 0.000010
0.874999 0.999990
0.999990 0.000010
0.874999 0.999990
0.937500 0.999990
0.874999 0.999990
0.999990 0.000010
0.937500 0.999990
0.874999 0.999990
0.999990 0.000010
0.999990 0.000010
0.874999 0.999990
0.749998 0.999990
0.874999 0.999990
0.624997 0.999990
0.999990 0.000010
0.874999 0.999990
0.874999 0.999990
0.937500 0.999990
0.999990 0.000010
0.999990 0.750005
0.937500 0.999990
0.874999 0.999990
0.874999 0.999990
0.937500 0.999990
0.999990 0.750005
0.999990 0.500005
0.624997 0.999990
0.937500 0.999990
0.874999 0.999990
0.812499 0.999990
0.874999 0.999990
0.874999 0.999990
0.624997 0.999990
0.937500 0.999990
0.999990 0.000010
0.624997 0.999990
0.937500 0.999990
0.937500 0.999990
0.999990 0.000010
0.999990 0.500005
0.874999 0.999990
0.999990 0.000010
0.999990 0.250000
0.999990 0.000010
0.937500 0.999990
0.749998 0.999990
0.874999 0.999990
0.812499 0.999990
0.999990 0.500005
0.937500 0.999990
0.937500 0.999990
0.999990 0.500005
0.874999 0.999990
0.812499 0.999990
0.937500 0.999990
0.874999 0.999990
0.812499 0.999990
0.937500 0.999990
0.874999 0.999990
0.999990 0.000010
0.937500 0.999990
0.937500 0.999990
0.874999 0.999990
0.937500 0.999990
0.999990 0.000010
0.874999 0.999990
0.999990 0.000010
0.999990 0.000010
0.874999 0.999990
0.812499 0.999990
0.999990 0.750005
0.937500 0.999990
0.937500 0.999990
0.999990 0.000010
0.874999 0.999990
0.874999 0.999990
0.937500 0.999990
0.937500 0.999990
0.999990 0.000010
0.999990 0.750005
0.624997 0.999990
0.562496 0.999990
0.999990 0.000010
0.874999 0.999990
0.937507 0.249993
0.937500 0.999990
0.499996 0.999990
0.999990 0.000010
0.999990 0.750005
0.999990 0.250000
0.874999 0.999990
0.937500 0.999990
0.999990 0.750005
0.999990 0.750005
0.874999 0.999990
0.937500 0.999990
0.937500 0.999990
0.999990 0.000010
0.937500 0.999990
0.999990 0.750005
0.874999 0.999990
0.999990 0.000010
0.999990 0.250000
0.999990 0.000010
0.999990 0.750005
0.999990 0.000010
0.937500 0.999990
0.937500 0.999990
0.874999 0.999990
0.999990 0.000010
0.999990 0.000010
0.999990 0.750005
0.999990 0.500005
0.937500 0.999990
0.749998 0.999990
0.874999 0.999990
0.874999 0.999990
0.999990 0.000010
0.999990 0.000010
0.874999 0.999990
0.937500 0.999990
0.937500 0.999990
0.749998 0.999990
0.999990 0.500005
0.937500 0.999990
0.999990 0.000010
0.937500 0.999990
0.937500 0.999990
0.874999 0.999990
0.874999 0.999990
0.999990 0.500005
0.874999 0.999990
0.999990 0.500005
0.874999 0.999990
0.999990 0.000010
0.937500 0.999990
0.749998 0.999990
0.999990 0.000010
0.874999 0.999990
0.999990 0.000010
0.874999 0.999990
0.937500 0.999990
0.749998 0.999990
0.937500 0.999990
0.937500 0.999990
0.937500 0.999990
0.937500 0.999990
0.937500 0.999990
0.999990 0.750005
0.937500 0.999990
0.999990 0.750005
0.999990 0.750005
0.937500 0.999990
0.874999 0.999990
0.999990 0.000010
0.874999 0.999990
0.874999 0.999990
0.624997 0.999990
0.999990 0.000010
0.937500 0.999990
0.999990 0.000010
0.999990 0.500005
0.937500 0.999990
0.874999 0.999990
0.999990 0.000010
0.999990 0.000010
0.874999 0.999990
0.749998 0.999990
0.937500 0.999990
0.812499 0.999990
0.999990 0.500005
0.937500 0.999990
0.999990 0.000010
0.937500 0.999990
0.999990 0.000010
0.624997 0.999990
0.874999 0.999990
0.937500 0.999990
0.999990 0.000010
0.999990 0.000010
0.874999 0.999990
0.937500 0.999990
0.937500 0.999990
0.937500 0.999990
0.937500 0.999990
0.999990 0.000010
0.937500 0.999990
0.937500 0.999990
0.874999 0.999990
0.874999 0.999990
0.937500 0.999990
0.999990 0.000010
0.999990 0.000010
0.999990 0.000010
0.999990 0.000010
0.874999 0.999990
0.999990 0.000010
0.999990 0.750005
0.999990 0.000010
0.937500 0.999990
0.937500 0.999990
0.999990 0.000010
0.999990 0.250000
0.999990 0.000010
0.874999 0.999990
0.999990 0.500005
0.999990 0.750005
0.937500 0.999990
0.874999 0.999990
0.749998 0.999990
0.999990 0.000010
0.999990 0.000010
0.999990 0.000010
0.749998 0.999990
0.937500 0.999990
0.749998 0.999990
0.937500 0.999990
0.874999 0.999990
0.937500 0.999990
0.937500 0.999990
0.874999 0.999990
0.937500 0.999990
0.999990 0.000010
0.874999 0.999990
0.937500 0.999990
0.999990 0.000010
0.999990 0.000010
0.937500 0.999990
0.999990 0.000010
0.937500 0.999990
0.937500 0.999990
0.749998 0.999990
0.999990 0.000010
0.999990 0.000010
0.624997 0.999990
0.999990 0.750005
0.937500 0.999990
0.937500 0.999990
0.999990 0.000010
0.874999 0.999990
0.874999 0.999990
0.999990 0.750005
0.999990 0.000010
0.999990 0.000010
0.874999 0.999990
0.999990 0.000010
0.749998 0.999990
0.937500 0.999990
0.999990 0.000010
0.999990 0.750005
0.999990 0.000010
0.749998 0.999990
0.874999 0.999990
0.874999 0.999990
0.999990 0.000010
0.874999 0.999990
0.999990 0.000010
0.999990 0.000010
0.875004 0.499996
0.874999 0.999990
0.937500 0.999990
0.749998 0.999990
0.999990 0.500005
0.937500 0.999990
0.999990 0.000010
0.937500 0.999990
0.999990 0.000010
0.999990 0.000010
0.999990 0.500005
0.937500 0.999990
0.624997 0.999990
0.874999 0.999990
0.999990 0.500005
0.999990 0.000010
0.999990 0.000010
0.874999 0.999990
0.874999 0.999990
0.999990 0.000010
0.874999 0.999990
0.999990 0.750005
0.999990 0.750005
0.999990 0.750005
0.937500 0.999990
0.999990 0.000010
0.999990 0.500005
0.999990 0.500005
0.937500 0.999990
0.999990 0.250000
0.812499 0.999990
0.749998 0.999990
0.874999 0.999990
0.999990 0.000010
0.999990 0.000010
0.874999 0.999990
0.749998 0.999990
0.874999 0.999990
0.874999 0.999990
0.562496 0.999990
0.999990 0.000010
0.999990 0.000010
0.999990 0.000010
0.999990 0.000010
0.999990 0.000010
0.749998 0.999990
0.874999 0.999990
0.999990 0.000010
0.937500 0.999990
0.937500 0.999990
0.999990 0.750005
0.937500 0.999990
0.937500 0.999990
0.937500 0.999990
0.999990 0.000010
0.999990 0.000010
0.812499 0.999990
0.999990 0.000010
0.874999 0.999990
0.937500 0.999990
0.937500 0.999990
0.874999 0.999990
0.999990 0.750005
0.999990 0.000010
0.999990 0.750005
0.937500 0.999990
0.999990 0.750005
0.999990 0.750005
0.937500 0.999990
0.937500 0.999990
0.999990 0.750005
0.999990 0.500005
0.999990 0.500005
0.874999 0.999990
0.749998 0.999990
0.937500 0.999990
0.624997 0.999990
0.874999 0.999990
0.937500 0.999990
0.999990 0.000010
0.937500 0.999990
0.999990 0.000010
0.874999 0.999990
0.999990 0.000010
0.874999 0.999990
0.624997 0.999990
0.874999 0.999990
0.937500 0.999990
0.874999 0.999990
0.999990 0.500005
0.937500 0.999990
0.874999 0.999990
0.874999 0.999990
0.874999 0.999990
0.999990 0.000010
0.874999 0.999990
0.937500 0.999990
0.874999 0.999990
0.937500 0.999990
0.937500 0.999990
0.749998 0.999990
0.687506 0.000010
0.999990 0.500005
0.749998 0.999990
0.999990 0.750005
0.937500 0.999990
0.874999 0.999990
0.999990 0.000010
0.999990 0.750005
0.999990 0.000010
0.999990 0.000010
0.999990 0.750005
0.937500 0.999990
0.874999 0.999990
0.874999 0.999990
0.874999 0.999990
0.937500 0.999990
0.874999 0.999990
0.874999 0.999990
0.874999 0.999990
0.999990 0.000010
0.937500 0.999990
0.937500 0.999990
0.999990 0.000010
0.625006 0.000010
0.874999 0.999990
0.999990 0.750005
0.937500 0.999990
0.937500 0.999990
0.999990 0.000010
0.937500 0.999990
0.624997 0.999990
0.874999 0.999990
0.999990 0.250000
0.937500 0.999990
0.999990 0.500005
0.874999 0.999990
0.999990 0.750005
0.937500 0.999990
0.999990 0.000010
0.874999 0.999990
0.750007 0.000010
0.937500 0.999990
0.499996 0.999990
0.874999 0.999990
0.624997 0.999990
0.999990 0.000010
0.937500 0.999990
0.874999 0.999990
0.999990 0.500005
0.937500 0.999990
0.749998 0.999990
0.874999 0.999990
0.937500 0.999990
0.999990 0.750005
0.999990 0.500005
0.999990 0.250000
0.937500 0.999990
0.999990 0.000010
0.937500 0.999990
0.749998 0.999990
0.874999 0.999990
0.999990 0.000010
0.937500 0.999990
0.999990 0.750005
0.999990 0.000010
0.999990 0.000010
0.937500 0.999990
0.999990 0.000010
0.874999 0.999990
0.874999 0.999990
0.812499 0.999990
0.812499 0.999990
0.937500 0.999990
0.874999 0.999990
0.999990 0.000010
0.874999 0.999990
0.937500 0.999990
0.937500 0.999990
0.749998 0.999990
0.874999 0.999990
0.874999 0.999990
0.999990 0.500005
0.937500 0.999990
0.874999 0.999990
0.749998 0.999990
0.874999 0.999990
0.999990 0.000010
0.999990 0.000010
0.937500 0.999990
0.874999 0.999990
0.874999 0.999990
0.874999 0.999990
0.937500 0.999990
0.999990 0.000010
0.999990 0.000010
0.999990 0.000010
0.937500 0.999990
0.999990 0.000010
0.999990 0.750005
0.999990 0.000010
0.874999 0.999990
0.937500 0.999990
0.874999 0.999990
0.874999 0.999990
0.999990 0.000010
0.999990 0.500005
0.874999 0.999990
0.999990 0.000010
0.499996 0.999990
0.749998 0.999990
0.937500 0.999990
0.999990 0.750005
0.874999 0.999990
0.874999 0.999990
0.937500 0.999990
0.874999 0.999990
0.999990 0.000010
0.874999 0.999990
0.624997 0.999990
0.999990 0.500005
0.874999 0.999990
0.937500 0.999990
0.999990 0.000010
0.874999 0.999990
0.874999 0.999990
0.937500 0.999990
0.499996 0.999990
0.874999 0.999990
0.874999 0.999990
0.999990 0.500005
0.874999 0.999990
0.874999 0.999990
0.624997 0.999990
0.749998 0.999990
0.874999 0.999990
0.999990 0.000010
0.812499 0.999990
0.999990 0.750005
0.624997 0.999990
0.999990 0.000010
0.874999 0.999990
0.999990 0.750005
0.874999 0.999990
0.937500 0.999990
0.749998 0.999990
0.937500 0.999990
0.874999 0.999990
0.874999 0.999990
0.937500 0.999990
0.937500 0.999990
0.999990 0.500005
0.874999 0.999990
0.937500 0.999990
0.999990 0.500005
0.937500 0.999990
0.687497 0.999990
0.874999 0.999990
0.999990 0.000010
0.874999 0.999990
0.999990 0.750005
0.874999 0.999990
0.999990 0.750005
0.999990 0.500005
0.625006 0.000010
0.999990 0.750005
0.874999 0.999990
0.874999 0.999990
0.999990 0.750005
0.874999 0.999990
0.999990 0.000010
0.999990 0.250000
0.937500 0.999990
0.999990 0.000010
0.999990 0.750005
0.999990 0.000010
0.874999 0.999990
0.999990 0.000010
0.874999 0.999990
0.999990 0.000010
0.999990 0.000010
0.999990 0.750005
0.687497 0.999990
0.874999 0.999990
0.999990 0.000010
0.937500 0.999990
0.937500 0.999990
0.937500 0.999990
0.874999 0.999990
0.937500 0.999990
0.874999 0.999990
0.874999 0.999990
0.999990 0.000010
0.937500 0.999990
0.937500 0.999990
0.874999 0.999990
0.999990 0.250000
0.999990 0.750005
0.937500 0.999990
0.999990 0.000010
0.999990 0.250000
0.874999 0.999990
0.999990 0.000010
0.937500 0.999990
0.999990 0.000010
0.874999 0.999990
0.999990 0.000010
0.999990 0.000010
0.874999 0.999990
0.937500 0.999990
0.812499 0.999990
0.937500 0.999990
0.937500 0.999990
0.874999 0.999990
0.874999 0.999990
0.874999 0.999990
0.499996 0.999990
0.999990 0.750005
0.937500 0.999990
0.999990 0.000010
0.999990 0.000010
0.999990 0.000010
0.999990 0.000010
0.999990 0.250000
0.999990 0.750005
0.999990 0.250000
0.999990 0.000010
0.874999 0.999990
0.999990 0.000010
0.999990 0.000010
0.937500 0.999990
0.937500 0.999990
0.937500 0.999990
0.999990 0.000010
0.937500 0.999990
0.999990 0.750005
0.874999 0.999990
0.749998 0.999990
0.937500 0.999990
0.999990 0.750005
0.874999 0.999990
0.937500 0.999990
0.874999 0.999990
0.999990 0.750005
0.937500 0.999990
0.874999 0.999990
0.874999 0.999990
0.999990 0.000010
0.937500 0.999990
0.999990 0.000010
0.874999 0.999990
0.937500 0.999990
0.937500 0.999990
0.749998 0.999990
0.999990 0.000010
0.999990 0.750005
0.937500 0.999990
0.937500 0.999990
0.937500 0.999990
0.812499 0.999990
0.999990 0.000010
0.999990 0.000010
0.999990 0.000010
0.937500 0.999990
0.937500 0.999990
0.874999 0.999990
0.999990 0.000010
0.999990 0.000010
0.812499 0.999990
0.999990 0.750005
0.624997 0.999990
0.937500 0.999990
0.999990 0.000010
0.937500 0.999990
0.937500 0.999990
0.999990 0.000010
0.999990 0.000010
0.624997 0.999990
0.999990 0.000010
0.937500 0.999990
0.687497 0.999990
0.624997 0.999990
0.937500 0.999990
0.999990 0.000010
0.874999 0.999990
0.874999 0.999990
0.999990 0.750005
0.687497 0.999990
0.874999 0.999990
0.999990 0.750005
0.874999 0.999990
0.999990 0.000010
0.875008 0.000010
0.999990 0.750005
0.999990 0.000010
0.874999 0.999990
0.874999 0.999990
0.999990 0.000010
0.937509 0.000010
0.937500 0.999990
0.874999 0.999990
0.999990 0.000010
0.937500 0.999990
0.374994 0.999990
0.937500 0.999990
0.874999 0.999990
0.999990 0.000010
0.937500 0.999990
0.937500 0.999990
0.999990 0.000010
0.874999 0.999990
0.999990 0.000010
0.874999 0.999990
0.874999 0.999990
0.937500 0.999990
0.999990 0.000010
0.937500 0.999990
0.937500 0.999990
0.999990 0.000010
0.874999 0.999990
0.874999 0.999990
0.999990 0.000010
0.874999 0.999990
0.937509 0.000010
0.937500 0.999990
0.874999 0.999990
0.999990 0.750005
0.937500 0.999990
0.999990 0.500005
0.999990 0.000010
0.999990 0.750005
0.937500 0.999990
0.812499 0.999990
0.999990 0.500005
0.937500 0.999990
0.749998 0.999990
0.749998 0.999990
0.937500 0.999990
0.687497 0.999990
0.749998 0.999990
0.812508 0.000010
0.874999 0.999990
0.874999 0.999990
0.937500 0.999990
0.999990 0.000010
0.874999 0.999990
0.874999 0.999990
0.999990 0.750005
0.999990 0.000010
0.874999 0.999990
0.999990 0.750005
0.999990 0.000010
0.999990 0.750005
0.999990 0.000010
0.624997 0.999990
0.999990 0.000010
0.999990 0.000010
0.874999 0.999990
0.999990 0.000010
0.999990 0.000010
0.874999 0.999990
0.749998 0.999990
0.874999 0.999990
0.999990 0.750005
0.999990 0.000010
0.999990 0.750005
0.937500 0.999990
0.999990 0.000010
0.999990 0.000010
0.937500 0.999990
0.624997 0.999990
0.874999 0.999990
0.937500 0.999990
0.874999 0.999990
0.999990 0.000010
0.874999 0.999990
0.874999 0.999990
0.874999 0.999990
0.937500 0.999990
0.937500 0.999990
0.937500 0.999990
0.937500 0.999990
0.999990 0.000010
0.749998 0.999990
0.937500 0.999990
0.749998 0.999990
0.999990 0.000010
0.937500 0.999990
0.874999 0.999990
0.999990 0.000010
0.937500 0.999990
0.875008 0.000010
0.749998 0.999990
0.624997 0.999990
0.874999 0.999990
0.999990 0.000010
0.999990 0.750005
0.937500 0.999990
0.937500 0.999990
0.999990 0.250000
0.999990 0.000010
0.937500 0.999990
0.749998 0.999990
0.999990 0.000010
0.999990 0.500005
0.874999 0.999990
0.874999 0.999990
0.999990 0.000010
0.874999 0.999990
0.999990 0.000010
0.937500 0.999990
0.937500 0.999990
0.999990 0.500005
0.937500 0.999990
0.999990 0.750005
0.874999 0.999990
0.937500 0.999990
0.750007 0.000010
0.999990 0.000010
0.999990 0.750005
0.937500 0.999990
0.874999 0.999990
0.874999 0.999990
0.749998 0.999990
0.749998 0.999990
0.937500 0.999990
0.937500 0.999990
0.937500 0.999990
0.937500 0.999990
0.999990 0.250000
0.937500 0.999990
0.750007 0.000010
0.999990 0.250000
0.999990 0.750005
0.999990 0.750005
0.874999 0.999990
0.874999 0.999990
0.937500 0.999990
0.874999 0.999990
0.874999 0.999990
0.937500 0.999990
0.874999 0.999990
0.999990 0.000010
0.874999 0.999990
0.874999 0.999990
0.999990 0.000010
0.999990 0.750005
0.874999 0.999990
0.937500 0.999990
0.999990 0.750005
0.874999 0.999990
0.874999 0.999990
0.999990 0.000010
0.999990 0.750005
0.999990 0.750005
0.999990 0.750005
0.937500 0.999990
0.937500 0.999990
0.499996 0.999990
0.999990 0.750005
0.999990 0.750005
0.999990 0.750005
0.999990 0.250000
0.937500 0.999990
0.999990 0.000010
0.874999 0.999990
0.874999 0.999990
0.874999 0.999990
0.999990 0.750005
0.874999 0.999990
0.999990 0.500005
0.874999 0.999990
0.874999 0.999990
0.937500 0.999990
0.937500 0.999990
0.937500 0.999990
0.874999 0.999990
0.937500 0.999990
0.937500 0.999990
0.999990 0.000010
0.999990 0.000010
0.812499 0.999990
0.874999 0.999990
0.999990 0.000010
0.874999 0.999990
0.749998 0.999990
0.999990 0.000010
0.874999 0.999990
0.874999 0.999990
0.937500 0.999990
0.624997 0.999990
0.999990 0.000010
0.749998 0.999990
0.999990 0.000010
0.874999 0.999990
0.625006 0.000010
0.937500 0.999990
0.937500 0.999990
0.874999 0.999990
0.999990 0.000010
0.999990 0.000010
0.999990 0.000010
0.999990 0.750005
0.937500 0.999990
0.937500 0.999990
0.999990 0.000010
0.937500 0.999990
0.999990 0.000010
0.937500 0.999990
0.874999 0.999990
0.999990 0.750005
0.937500 0.999990
0.999990 0.750005
0.999990 0.000010
0.624997 0.999990
0.999990 0.000010
0.999990 0.750005
0.937500 0.999990
0.999990 0.000010
0.874999 0.999990
0.999990 0.000010
0.874999 0.999990
0.874999 0.999990
0.874999 0.999990
0.874999 0.999990
0.999990 0.000010
0.999990 0.000010
0.999990 0.000010
0.937500 0.999990
0.624997 0.999990
0.937500 0.999990
0.937500 0.999990
0.999990 0.750005
0.999990 0.000010
0.999990 0.750005
0.875008 0.000010
0.937500 0.999990
0.999990 0.000010
0.624997 0.999990
0.999990 0.000010
0.874999 0.999990
0.812499 0.999990
0.874999 0.999990
0.999990 0.000010
0.999990 0.000010
0.937500 0.999990
0.874999 0.999990
0.999990 0.000010
0.874999 0.999990
0.999990 0.250000
0.937500 0.999990
0.937500 0.999990
0.875008 0.000010
0.687497 0.999990
0.937500 0.999990
0.874999 0.999990
0.749998 0.999990
0.999990 0.750005
0.937500 0.999990
0.999990 0.000010
0.999990 0.000010
0.624997 0.999990
0.999990 0.000010
0.749998 0.999990
0.999990 0.750005
0.937500 0.999990
0.874999 0.999990
0.999990 0.750005
0.999990 0.000010
0.999990 0.500005
0.999990 0.000010
0.874999 0.999990
0.999990 0.000010
0.937500 0.999990
0.999990 0.500005
0.999990 0.500005
0.937500 0.999990
0.874999 0.999990
0.999990 0.000010
0.874999 0.999990
0.937500 0.999990
0.874999 0.999990
0.937500 0.999990
0.812499 0.999990
0.374994 0.999990
0.874999 0.999990
0.937500 0.999990
0.937500 0.999990
0.999990 0.000010
0.874999 0.999990
0.937500 0.999990
0.749998 0.999990
0.874999 0.999990
0.999990 0.000010
0.937500 0.999990
0.874999 0.999990
0.999990 0.000010
0.874999 0.999990
0.874999 0.999990
0.999990 0.750005
0.874999 0.999990
0.937500 0.999990
0.999990 0.000010
0.999990 0.000010
0.937500 0.999990
0.624997 0.999990
0.624997 0.999990
0.999990 0.500005
0.874999 0.999990
0.937500 0.999990
0.874999 0.999990
0.999990 0.000010
0.749998 0.999990
0.999990 0.000010
0.812499 0.999990
0.937500 0.999990
0.999990 0.000010
0.999990 0.000010
0.874999 0.999990
0.999990 0.000010
0.937500 0.999990
0.937500 0.999990
0.874999 0.999990
0.999990 0.000010
0.999990 0.000010
0.999990 0.000010
0.874999 0.999990
0.624997 0.999990
0.999990 0.750005
0.937500 0.999990
0.999990 0.000010
0.812499 0.999990
0.999990 0.000010
0.999990 0.750005
0.999990 0.000010
0.999990 0.250000
0.999990 0.000010
0.437495 0.999990
0.937500 0.999990
0.874999 0.999990
0.999990 0.000010
0.999990 0.250000
0.999990 0.500005
0.937500 0.999990
0.999990 0.000010
0.999990 0.500005
0.999990 0.750005
0.999990 0.000010
0.937500 0.999990
0.999990 0.000010
0.999990 0.000010
0.937500 0.999990
0.874999 0.999990
0.999990 0.250000
0.874999 0.999990
0.937500 0.999990
0.874999 0.999990
0.875008 0.000010
0.937500 0.999990
0.874999 0.999990
0.937500 0.999990
0.875008 0.000010
0.999990 0.000010
0.937500 0.999990
0.874999 0.999990
0.999990 0.500005
0.812499 0.999990
0.874999 0.999990
0.999990 0.750005
0.937500 0.999990
0.937500 0.999990
0.687506 0.000010
0.999990 0.750005
0.874999 0.999990
0.874999 0.999990
0.937500 0.999990
0.874999 0.999990
0.874999 0.999990
0.999990 0.250000
0.999990 0.250000
0.937500 0.999990
0.999990 0.000010
0.999990 0.000010
0.937500 0.999990
0.937500 0.999990
0.937500 0.999990
0.937500 0.999990
0.874999 0.999990
0.999990 0.000010
0.999990 0.000010
0.937500 0.999990
0.999990 0.000010
0.999990 0.000010
0.999990 0.750005
0.874999 0.999990
0.937500 0.999990
0.874999 0.999990
0.874999 0.999990
0.999990 0.000010
0.999990 0.000010
0.874999 0.999990
0.874999 0.999990
0.999990 0.000010
0.999990 0.000010
0.999990 0.750005
0.937500 0.999990
0.999990 0.000010
0.999990 0.000010
0.624997 0.999990
0.999990 0.750005
0.812499 0.999990
0.874999 0.999990
0.999990 0.000010
0.999990 0.000010
0.874999 0.999990
0.874999 0.999990
0.812499 0.999990
0.437495 0.999990
0.874999 0.999990
0.999990 0.000010
0.999990 0.000010
0.874999 0.999990
0.937500 0.999990
0.874999 0.999990
0.937500 0.999990
0.937500 0.999990
0.999990 0.000010
0.999990 0.000010
0.874999 0.999990
0.999990 0.000010
0.874999 0.999990
0.874999 0.999990
0.937500 0.999990
0.937500 0.999990
0.937500 0.999990
0.874999 0.999990
0.874999 0.999990
0.999990 0.750005
0.749998 0.999990
0.749998 0.999990
0.999990 0.000010
0.874999 0.999990
0.999990 0.750005
0.624997 0.999990
0.937500 0.999990
0.874999 0.999990
0.874999 0.999990
0.874999 0.999990
0.937500 0.999990
0.749998 0.999990
0.999990 0.750005
0.874999 0.999990
0.750007 0.000010
0.624997 0.999990
0.999990 0.000010
0.937500 0.999990
0.999990 0.750005
0.937500 0.999990
0.999990 0.750005
0.937500 0.999990
0.937500 0.999990
0.937500 0.999990
0.937500 0.999990
0.999990 0.000010
0.999990 0.000010
0.999990 0.000010
0.874999 0.999990
0.874999 0.999990
0.999990 0.750005
0.999990 0.000010
0.937500 0.999990
0.874999 0.999990
0.874999 0.999990
0.999990 0.000010
0.999990 0.000010
0.999990 0.000010
0.999990 0.000010
0.999990 0.750005
0.874999 0.999990
0.874999 0.999990
0.874999 0.999990
0.874999 0.999990
0.999990 0.000010
0.937500 0.999990
0.999990 0.750005
0.937500 0.999990
0.874999 0.999990
0.874999 0.999990
0.999990 0.000010
0.874999 0.999990
0.874999 0.999990
0.687497 0.999990
0.874999 0.999990
0.937500 0.999990
0.874999 0.999990
0.999990 0.500005
0.874999 0.999990
0.999990 0.000010
0.624997 0.999990
0.874999 0.999990
0.750007 0.000010
0.937500 0.999990
0.749998 0.999990
0.937500 0.999990
0.749998 0.999990
0.937500 0.999990
0.874999 0.999990
0.874999 0.999990
0.874999 0.999990
0.999990 0.000010
0.937500 0.999990
0.999990 0.000010
0.874999 0.999990
0.624997 0.999990
0.999990 0.750005
0.999990 0.750005
0.874999 0.999990
0.874999 0.999990
0.624997 0.999990
0.624997 0.999990
0.937500 0.999990
0.937500 0.999990
0.937500 0.999990
0.999990 0.000010
0.937500 0.999990
0.999990 0.000010
0.999990 0.000010
0.812499 0.999990
0.874999 0.999990
0.874999 0.999990
0.937500 0.999990
0.999990 0.000010
0.749998 0.999990
0.999990 0.000010
0.874999 0.999990
0.999990 0.000010
0.749998 0.999990
0.999990 0.000010
0.999990 0.500005
0.937500 0.999990
0.624997 0.999990
0.937500 0.999990
0.937500 0.999990
0.937500 0.999990
0.999990 0.500005
0.999990 0.000010
0.937500 0.999990
0.937500 0.999990
0.874999 0.999990
0.937500 0.999990
0.937500 0.999990
0.999990 0.000010
0.937500 0.999990
0.937500 0.999990
0.999990 0.000010
0.874999 0.999990
0.874999 0.999990
0.874999 0.999990
0.874999 0.999990
0.999990 0.750005
0.874999 0.999990
0.937500 0.999990
0.874999 0.999990
0.874999 0.999990
0.937500 0.999990
0.874999 0.999990
0.937500 0.999990
0.874999 0.999990
0.999990 0.000010
0.999990 0.750005
0.749998 0.999990
0.874999 0.999990
0.999990 0.500005
0.874999 0.999990
0.937500 0.999990
0.874999 0.999990
0.749998 0.999990
0.749998 0.999990
0.624997 0.999990
0.999990 0.000010
0.874999 0.999990
0.874999 0.999990
0.874999 0.999990
0.874999 0.999990
0.937500 0.999990
0.874999 0.999990
0.999990 0.000010
0.874999 0.999990
0.937500 0.999990
0.999990 0.000010
0.874999 0.999990
0.999990 0.000010
0.937500 0.999990
0.999990 0.000010
0.999990 0.000010
0.999990 0.000010
0.937500 0.999990
0.999990 0.000010
0.999990 0.000010
0.999990 0.000010
0.874999 0.999990
0.874999 0.999990
0.999990 0.750005
0.874999 0.999990
0.750007 0.000010
0.999990 0.500005
0.937500 0.999990
0.937500 0.999990
0.999990 0.000010
0.937500 0.999990
0.937500 0.999990
0.937500 0.999990
0.874999 0.999990
0.999990 0.000010
0.999990 0.750005
0.999990 0.500005
0.937500 0.999990
0.874999 0.999990
0.937500 0.999990
0.874999 0.999990
0.624997 0.999990
0.999990 0.000010
0.624997 0.999990
0.999990 0.750005
0.874999 0.999990
0.999990 0.000010
0.937500 0.999990
0.937500 0.999990
0.937500 0.999990
0.999990 0.000010
0.999990 0.000010
0.937500 0.999990
0.874999 0.999990
0.937500 0.999990
0.749998 0.999990
0.874999 0.999990
0.999990 0.000010
0.999990 0.000010
0.874999 0.999990
0.999990 0.000010
0.749998 0.999990
0.999990 0.000010
0.874999 0.999990
0.999990 0.000010
0.812499 0.999990
0.937500 0.999990
0.999990 0.000010
0.937500 0.999990
0.937500 0.999990
0.999990 0.500005
0.874999 0.999990
0.937500 0.999990
0.937500 0.999990
0.999990 0.000010
0.937500 0.999990
0.999990 0.750005
0.937500 0.999990
0.812499 0.999990
0.999990 0.000010
0.937500 0.999990
0.937500 0.999990
0.874999 0.999990
0.937500 0.999990
0.937500 0.999990
0.749998 0.999990
0.937500 0.999990
0.749998 0.999990
0.937500 0.999990
0.937500 0.999990
0.999990 0.500005
0.749998 0.999990
0.999990 0.750005
0.687497 0.999990
0.874999 0.999990
0.999990 0.750005
0.937500 0.999990
0.999990 0.750005
0.999990 0.000010
0.812499 0.999990
0.874999 0.999990
0.999990 0.250000
0.999990 0.000010
0.999990 0.750005
0.999990 0.750005
0.937500 0.999990
0.624997 0.999990
0.874999 0.999990
0.624997 0.999990
0.874999 0.999990
0.937500 0.999990
0.874999 0.999990
0.874999 0.999990
0.999990 0.500005
0.937500 0.999990
0.937500 0.999990
0.937500 0.999990
0.999990 0.500005
0.874999 0.999990
0.874999 0.999990
0.874999 0.999990
0.999990 0.250000
0.874999 0.999990
0.937500 0.999990
0.999990 0.000010
0.999990 0.000010
0.937500 0.999990
0.874999 0.999990
0.999990 0.750005
0.937500 0.999990
0.812499 0.999990
0.999990 0.000010
0.999990 0.000010
0.874999 0.999990
0.874999 0.999990
0.874999 0.999990
0.999990 0.000010
0.874999 0.999990
0.937500 0.999990
0.999990 0.500005
0.999990 0.000010
0.999990 0.000010
0.874999 0.999990
0.937500 0.999990
0.937500 0.999990
0.937500 0.999990
0.749998 0.999990
0.937500 0.999990
0.874999 0.999990
0.624997 0.999990
0.874999 0.999990
0.874999 0.999990
0.999990 0.000010
0.999990 0.000010
0.937500 0.999990
0.937500 0.999990
0.937500 0.999990
0.874999 0.999990
0.937500 0.999990
0.937500 0.999990
0.874999 0.999990
0.874999 0.999990
0.937500 0.999990
0.749998 0.999990
0.937500 0.999990
0.937509 0.000010
0.999990 0.750005
0.874999 0.999990
0.874999 0.999990
0.937500 0.999990
0.999990 0.500005
0.999990 0.750005
0.999990 0.250000
0.874999 0.999990
0.874999 0.999990
0.624997 0.999990
0.999990 0.000010
0.624997 0.999990
0.999990 0.000010
0.937500 0.999990
0.999990 0.000010
0.874999 0.999990
0.999990 0.000010
0.999990 0.750005
0.749998 0.999990
0.937500 0.999990
0.999990 0.000010
0.874999 0.999990
0.999990 0.750005
0.937500 0.999990
0.937500 0.999990
0.874999 0.999990
0.875008 0.000010
0.874999 0.999990
0.937500 0.999990
0.937500 0.999990
0.874999 0.999990
0.937500 0.999990
0.874999 0.999990
0.874999 0.999990
0.999990 0.000010
0.874999 0.999990
0.937500 0.999990
0.874999 0.999990
0.937500 0.999990
0.999990 0.750005
0.874999 0.999990
0.999990 0.750005
0.937500 0.999990
0.437495 0.999990
0.874999 0.999990
0.812499 0.999990
0.937500 0.999990
0.874999 0.999990
0.999990 0.750005
0.999990 0.750005
0.999990 0.750005
0.937500 0.999990
0.999990 0.000010
0.937500 0.999990
0.937500 0.999990
0.999990 0.000010
0.937500 0.999990
0.874999 0.999990
0.999990 0.250000
0.999990 0.250000
0.874999 0.999990
0.875008 0.000010
0.937500 0.999990
0.937500 0.999990
0.937500 0.999990
0.937500 0.999990
0.874999 0.999990
0.374994 0.999990
0.937500 0.999990
0.937500 0.999990
0.999990 0.750005
0.999990 0.000010
0.999990 0.500005
0.999990 0.500005
0.999990 0.000010
0.687497 0.999990
0.749998 0.999990
0.999990 0.000010
0.999990 0.000010
0.999990 0.000010
0.874999 0.999990
0.999990 0.000010
0.875001 0.749999
0.874999 0.999990
0.874999 0.999990
0.999990 0.000010
0.937500 0.999990
0.999990 0.000010
0.874999 0.999990
0.937500 0.999990
0.874999 0.999990
0.874999 0.999990
0.999990 0.500005
0.937500 0.999990
0.999990 0.000010
0.874999 0.999990
0.937500 0.999990
0.999990 0.000010
0.999990 0.500005
0.812499 0.999990
0.937500 0.999990
0.937500 0.999990
0.874999 0.999990
0.937500 0.999990
0.874999 0.999990
0.874999 0.999990
0.874999 0.999990
0.937500 0.999990
0.874999 0.999990
0.999990 0.750005
0.874999 0.999990
0.874999 0.999990
0.999990 0.000010
0.999990 0.750005
0.937500 0.999990
0.999990 0.000010
0.624997 0.999990
0.999990 0.000010
0.874999 0.999990
0.999990 0.000010
0.999990 0.000010
0.874999 0.999990
0.874999 0.999990
0.874999 0.999990
0.874999 0.999990
0.624997 0.999990
0.999990 0.750005
0.999990 0.750005
0.874999 0.999990
0.999990 0.250000
0.874999 0.999990
0.999990 0.250000
0.937500 0.999990
0.874999 0.999990
0.749998 0.999990
0.937500 0.999990
0.999990 0.000010
0.374994 0.999990
0.937500 0.999990
0.687506 0.000010
0.999990 0.000010
0.937500 0.999990
0.874999 0.999990
0.874999 0.999990
0.937500 0.999990
0.937500 0.999990
0.749998 0.999990
0.937500 0.999990
0.874999 0.999990
0.874999 0.999990
0.937500 0.999990
0.937500 0.999990
0.937500 0.999990
0.749998 0.999990
0.937500 0.999990
0.999990 0.500005
0.874999 0.999990
0.999990 0.000010
0.874999 0.999990
0.999990 0.000010
0.999990 0.750005
0.937500 0.999990
0.999990 0.000010
0.874999 0.999990
0.937500 0.999990
0.874999 0.999990
0.999990 0.000010
0.999990 0.000010
0.812499 0.999990
0.874999 0.999990
0.749998 0.999990
0.999990 0.000010
0.874999 0.999990
0.937500 0.999990
0.874999 0.999990
0.937500 0.999990
0.874999 0.999990
0.874999 0.999990
0.874999 0.999990
0.937500 0.999990
0.749998 0.999990
0.999990 0.000010
0.937500 0.999990
0.999990 0.000010
0.999990 0.000010
0.999990 0.500005
0.999990 0.000010
0.999990 0.000010
0.999990 0.750005
0.874999 0.999990
0.937500 0.999990
0.874999 0.999990
0.874999 0.999990
0.874999 0.999990
0.874999 0.999990
0.937500 0.999990
0.875001 0.749999
0.874999 0.999990
0.624997 0.999990
0.937500 0.999990
0.937500 0.999990
0.874999 0.999990
0.999990 0.000010
0.999990 0.250000
0.999990 0.750005
0.874999 0.999990
0.999990 0.500005
0.812499 0.999990
0.874999 0.999990
0.874999 0.999990
0.874999 0.999990
0.937500 0.999990
0.999990 0.750005
0.999990 0.000010
0.874999 0.999990
0.937500 0.999990
0.999990 0.750005
0.999990 0.000010
0.874999 0.999990
0.874999 0.999990
0.937500 0.999990
0.874999 0.999990
0.999990 0.500005
0.999990 0.000010
0.874999 0.999990
0.999990 0.750005
0.937500 0.999990
0.874999 0.999990
0.874999 0.999990
0.999990 0.000010
0.874999 0.999990
0.937500 0.999990
0.999990 0.000010
0.999990 0.000010
0.999990 0.000010
0.937500 0.999990
0.874999 0.999990
0.999990 0.000010
0.874999 0.999990
0.875001 0.749999
0.999990 0.500005
0.999990 0.000010
0.937500 0.999990
0.937500 0.999990
0.999990 0.750005
0.999990 0.500005
0.999990 0.750005
0.687497 0.999990
0.874999 0.999990
0.874999 0.999990
0.874999 0.999990
0.874999 0.999990
0.999990 0.750005
0.625006 0.000010
0.999990 0.000010
0.937500 0.999990
0.874999 0.999990
0.937500 0.999990
0.937500 0.999990
0.874999 0.999990
0.937500 0.999990
0.874999 0.999990
0.874999 0.999990
0.937500 0.999990
0.999990 0.000010
0.625006 0.000010
0.937500 0.999990
0.999990 0.000010
0.999990 0.250000
0.999990 0.750005
0.937500 0.999990
0.624997 0.999990
0.937500 0.999990
0.999990 0.750005
0.874999 0.999990
0.937500 0.999990
0.999990 0.000010
0.999990 0.750005
0.374994 0.999990
0.874999 0.999990
0.874999 0.999990
0.937500 0.999990
0.999990 0.750005
0.874999 0.999990
0.874999 0.999990
0.874999 0.999990
0.999990 0.750005
0.937500 0.999990
0.999990 0.750005
0.937500 0.999990
0.999990 0.000010
0.999990 0.750005
0.999990 0.750005
0.937500 0.999990
0.999990 0.000010
0.874999 0.999990
0.874999 0.999990
0.937500 0.999990
0.874999 0.999990
0.999990 0.750005
0.999990 0.250000
0.999990 0.500005
0.999990 0.000010
0.937500 0.999990
0.937500 0.999990
0.999990 0.000010
0.999990 0.000010
0.750007 0.000010
0.937500 0.999990
0.874999 0.999990
0.874999 0.999990
0.874999 0.999990
0.874999 0.999990
0.937500 0.999990
0.999990 0.000010
0.999990 0.500005
0.999990 0.000010
0.937500 0.999990
0.874999 0.999990
0.999990 0.000010
0.937500 0.999990
0.874999 0.999990
0.937500 0.999990
0.874999 0.999990
0.874999 0.999990
0.999990 0.750005
0.999990 0.750005
0.937500 0.999990
0.999990 0.000010
0.999990 0.750005
0.999990 0.000010
0.999990 0.000010
0.999990 0.000010
0.874999 0.999990
0.999990 0.000010
0.999990 0.000010
0.999990 0.750005
0.812499 0.999990
0.874999 0.999990
0.999990 0.000010
0.749998 0.999990
0.624997 0.999990
0.874999 0.999990
0.999990 0.750005
0.937500 0.999990
0.874999 0.999990
0.812499 0.999990
0.937500 0.999990
0.999990 0.750005
0.874999 0.999990
0.999990 0.000010
0.749998 0.999990
0.937500 0.999990
0.937500 0.999990
0.999990 0.000010
0.937500 0.999990
0.750007 0.000010
0.999990 0.750005
0.812499 0.999990
0.937500 0.999990
0.874999 0.999990
0.812499 0.999990
0.937500 0.999990
0.749998 0.999990
0.937507 0.249993
0.999990 0.000010
0.937500 0.999990
0.937502 0.749998
0.937500 0.999990
0.874999 0.999990
0.874999 0.999990
0.999990 0.750005
0.874999 0.999990
0.749998 0.999990
0.812499 0.999990
0.874999 0.999990
0.749998 0.999990
0.999990 0.000010
0.749998 0.999990
0.999990 0.000010
0.874999 0.999990
0.874999 0.999990
0.874999 0.999990
0.999990 0.000010
0.999990 0.000010
0.624997 0.999990
0.999990 0.000010
0.999990 0.000010
0.874999 0.999990
0.999990 0.750005
0.874999 0.999990
0.937500 0.999990
0.937500 0.999990
0.624997 0.999990
0.999990 0.000010
0.937500 0.999990
0.937500 0.999990
0.874999 0.999990
0.999990 0.000010
0.750007 0.000010
0.874999 0.999990
0.374994 0.999990
0.874999 0.999990
0.874999 0.999990
0.937500 0.999990
0.937500 0.999990
0.625006 0.000010
0.875008 0.000010
0.999990 0.000010
0.687506 0.000010
0.999990 0.500005
0.999990 0.500005
0.625001 0.499999
0.749998 0.999990
0.937500 0.999990
0.937500 0.999990
0.999990 0.000010
0.937500 0.999990
0.874999 0.999990
0.999990 0.750005
0.749998 0.999990
0.999990 0.250000
0.937500 0.999990
0.750007 0.000010
0.749998 0.999990
0.625006 0.000010
0.999990 0.750005
0.937500 0.999990
0.874999 0.999990
0.874999 0.999990
0.937500 0.999990
0.937500 0.999990
0.999990 0.250000
0.999990 0.000010
0.874999 0.999990
0.999990 0.750005
0.874999 0.999990
0.874999 0.999990
0.999990 0.000010
0.999990 0.750005
0.874999 0.999990
0.937500 0.999990
0.749998 0.999990
0.937500 0.999990
0.937500 0.999990
0.999990 0.000010
0.937500 0.999990
0.999990 0.750005
0.999990 0.000010
0.937500 0.999990
0.999990 0.000010
0.624997 0.999990
0.624997 0.999990
0.874999 0.999990
0.937500 0.999990
0.874999 0.999990
0.937500 0.999990
0.749998 0.999990
0.937500 0.999990
0.874999 0.999990
0.999990 0.000010
0.999990 0.250000
0.999990 0.000010
0.937500 0.999990
0.999990 0.000010
0.999990 0.000010
0.937500 0.999990
0.937500 0.999990
0.999990 0.750005
0.874999 0.999990
0.874999 0.999990
0.874999 0.999990
0.874999 0.999990
0.999990 0.000010
0.749998 0.999990
0.749998 0.999990
0.874999 0.999990
0.999990 0.750005
0.624997 0.999990
0.999990 0.000010
0.999990 0.000010
0.937500 0.999990
0.937500 0.999990
0.999990 0.000010
0.937500 0.999990
0.874999 0.999990
0.937500 0.999990
0.874999 0.999990
0.749998 0.999990
0.937500 0.999990
0.999990 0.000010
0.749998 0.999990
0.937500 0.999990
0.874999 0.999990
0.937500 0.999990
0.999990 0.000010
0.874999 0.999990
0.999990 0.000010
0.999990 0.000010
0.999990 0.750005
0.999990 0.500005
0.999990 0.000010
0.937500 0.999990
0.999990 0.750005
0.999990 0.000010
0.624997 0.999990
0.999990 0.750005
0.874999 0.999990
0.937500 0.999990
0.624997 0.999990
0.937500 0.999990
0.687497 0.999990
0.874999 0.999990
0.999990 0.750005
0.999990 0.000010
0.999990 0.000010
0.750007 0.000010
0.999990 0.500005
0.999990 0.750005
0.937500 0.999990
0.999990 0.000010
0.624997 0.999990
0.937500 0.999990
0.624997 0.999990
0.999990 0.000010
0.749998 0.999990
0.874999 0.999990
0.937500 0.999990
0.874999 0.999990
0.937500 0.999990
0.999990 0.750005
0.812499 0.999990
0.937500 0.999990
0.937500 0.999990
0.999990 0.250000
0.999990 0.000010
0.937500 0.999990
0.999990 0.000010
0.874999 0.999990
0.999990 0.250000
0.874999 0.999990
0.999990 0.000010
0.999990 0.750005
0.999990 0.000010
0.749998 0.999990
0.937502 0.749998
0.624997 0.999990
0.999990 0.000010
0.874999 0.999990
0.874999 0.999990
0.937500 0.999990
0.937500 0.999990
0.812499 0.999990
0.874999 0.999990
0.999990 0.000010
0.937500 0.999990
0.874999 0.999990
0.999990 0.750005
0.937500 0.999990
0.874999 0.999990
0.499996 0.999990
0.937500 0.999990
0.999990 0.750005
0.937500 0.999990
0.874999 0.999990
0.937500 0.999990
0.937500 0.999990
0.999990 0.000010
0.812499 0.999990
0.874999 0.999990
0.812499 0.999990
0.937500 0.999990
0.874999 0.999990
0.750007 0.000010
0.999990 0.000010
0.999990 0.500005
0.937500 0.999990
0.937500 0.999990
0.937500 0.999990
0.624997 0.999990
0.999990 0.000010
0.937500 0.999990
0.999990 0.000010
0.937500 0.999990
0.874999 0.999990
0.749998 0.999990
0.937500 0.999990
0.874999 0.999990
0.999990 0.000010
0.999990 0.000010
0.874999 0.999990
0.874999 0.999990
0.874999 0.999990
0.874999 0.999990
0.874999 0.999990
0.999990 0.000010
0.624997 0.999990
0.875006 0.249994
0.874999 0.999990
0.812499 0.999990
0.937500 0.999990
0.937500 0.999990
0.937500 0.999990
0.999990 0.000010
0.999990 0.000010
0.937500 0.999990
0.874999 0.999990
0.999990 0.000010
0.999990 0.500005
0.874999 0.999990
0.874999 0.999990
0.999990 0.000010
0.999990 0.750005
0.874999 0.999990
0.937500 0.999990
0.999990 0.000010
0.999990 0.750005
0.937500 0.999990
0.624997 0.999990
0.874999 0.999990
0.874999 0.999990
0.624997 0.999990
0.624997 0.999990
0.749998 0.999990
0.999990 0.000010
0.937500 0.999990
0.999990 0.500005
0.874999 0.999990
0.999990 0.500005
0.874999 0.999990
0.937500 0.999990
0.874999 0.999990
0.999990 0.000010
0.999990 0.000010
0.937500 0.999990
0.874999 0.999990
0.937500 0.999990
0.624997 0.999990
0.874999 0.999990
0.812499 0.999990
0.937500 0.999990
0.999990 0.500005
0.937500 0.999990
0.874999 0.999990
0.937500 0.999990
0.999990 0.000010
0.999990 0.000010
0.937500 0.999990
0.999990 0.500005
0.874999 0.999990
0.624997 0.999990
0.874999 0.999990
0.874999 0.999990
0.937500 0.999990
0.874999 0.999990
0.937500 0.999990
0.624997 0.999990
0.624997 0.999990
0.874999 0.999990
0.937500 0.999990
0.937500 0.999990
0.749998 0.999990
0.374994 0.999990
0.937500 0.999990
0.874999 0.999990
0.999990 0.000010
0.999990 0.000010
0.937500 0.999990
0.874999 0.999990
0.874999 0.999990
0.999990 0.000010
0.999990 0.000010
0.937500 0.999990
0.937500 0.999990
0.937500 0.999990
0.750007 0.000010
0.874999 0.999990
0.624997 0.999990
0.937500 0.999990
0.999990 0.000010
0.999990 0.000010
0.749998 0.999990
0.874999 0.999990
0.874999 0.999990
0.874999 0.999990
0.874999 0.999990
0.749998 0.999990
0.937500 0.999990
0.874999 0.999990
0.812499 0.999990
0.999990 0.000010
0.874999 0.999990
0.874999 0.999990
0.999990 0.000010
0.874999 0.999990
0.999990 0.750005
0.999990 0.000010
0.874999 0.999990
0.999990 0.750005
0.999990 0.000010
0.999990 0.000010
0.874999 0.999990
0.999990 0.750005
0.999990 0.000010
0.999990 0.000010
0.999990 0.000010
0.937500 0.999990
0.937500 0.999990
0.937500 0.999990
0.999990 0.500005
0.937500 0.999990
0.374994 0.999990
0.937500 0.999990
0.999990 0.000010
0.999990 0.000010
0.937500 0.999990
0.999990 0.000010
0.874999 0.999990
0.937500 0.999990
0.999990 0.000010
0.874999 0.999990
0.937500 0.999990
0.937500 0.999990
0.874999 0.999990
0.937500 0.999990
0.999990 0.000010
0.999990 0.000010
0.937500 0.999990
0.937500 0.999990
0.999990 0.000010
0.999990 0.000010
0.624997 0.999990
0.937500 0.999990
0.999990 0.000010
0.937500 0.999990
0.999990 0.500005
0.999990 0.500005
0.937500 0.999990
0.937500 0.999990
0.874999 0.999990
0.874999 0.999990
0.874999 0.999990
0.937500 0.999990
0.937500 0.999990
0.937500 0.999990
0.999990 0.500005
0.625001 0.499999
0.875004 0.499996
0.874999 0.999990
0.937500 0.999990
0.624997 0.999990
0.874999 0.999990
0.937500 0.999990
0.999990 0.000010
0.874999 0.999990
0.999990 0.000010
0.999990 0.000010
0.999990 0.000010
0.937500 0.999990
0.937500 0.999990
0.937500 0.999990
0.937500 0.999990
0.937500 0.999990
0.874999 0.999990
0.937500 0.999990
0.999990 0.000010
0.937500 0.999990
0.937500 0.999990
0.937500 0.999990
0.999990 0.750005
0.937500 0.999990
0.749998 0.999990
0.937500 0.999990
0.874999 0.999990
0.999990 0.000010
0.937500 0.999990
0.812499 0.999990
0.937500 0.999990
0.937500 0.999990
0.937500 0.999990
0.624997 0.999990
0.999990 0.000010
0.999990 0.000010
0.874999 0.999990
0.937500 0.999990
0.937500 0.999990
0.999990 0.000010
0.999990 0.000010
0.937500 0.999990
0.937500 0.999990
0.937500 0.999990
0.999990 0.000010
0.937500 0.999990
0.999990 0.000010
0.874999 0.999990
0.874999 0.999990
0.937500 0.999990
0.937500 0.999990
0.937500 0.999990
0.999990 0.000010
0.624997 0.999990
0.874999 0.999990
0.749998 0.999990
0.874999 0.999990
0.874999 0.999990
0.937500 0.999990
0.999990 0.000010
0.812499 0.999990
0.999990 0.000010
0.999990 0.000010
0.937500 0.999990
0.999990 0.000010
0.937500 0.999990
0.874999 0.999990
0.624997 0.999990
0.874999 0.999990
0.999990 0.000010
0.624997 0.999990
0.874999 0.999990
0.874999 0.999990
0.874999 0.999990
0.874999 0.999990
0.749998 0.999990
0.937500 0.999990
0.937500 0.999990
0.999990 0.000010
0.999990 0.000010
0.749998 0.999990
0.999990 0.250000
0.937500 0.999990
0.937500 0.999990
0.937500 0.999990
0.937509 0.000010
0.937500 0.999990
0.874999 0.999990
0.874999 0.999990
0.874999 0.999990
0.874999 0.999990
0.999990 0.750005
0.937500 0.999990
0.937500 0.999990
0.874999 0.999990
0.499996 0.999990
0.937500 0.999990
0.937500 0.999990
0.999990 0.750005
0.999990 0.000010
0.999990 0.000010
0.937500 0.999990
0.874999 0.999990
0.874999 0.999990
0.874999 0.999990
0.875008 0.000010
0.999990 0.000010
0.874999 0.999990
0.874999 0.999990
0.999990 0.500005
0.937500 0.999990
0.937500 0.999990
0.937500 0.999990
0.874999 0.999990
0.937500 0.999990
0.999990 0.250000
0.999990 0.000010
0.937500 0.999990
0.937500 0.999990
0.874999 0.999990
0.374994 0.999990
0.999990 0.750005
0.874999 0.999990
0.999990 0.000010
0.937500 0.999990
0.937500 0.999990
0.874999 0.999990
0.999990 0.000010
0.999990 0.000010
0.937500 0.999990
0.937500 0.999990
0.874999 0.999990
0.937500 0.999990
0.999990 0.250000
0.874999 0.999990
0.937500 0.999990
0.874999 0.999990
0.999990 0.000010
0.999990 0.750005
0.874999 0.999990
0.749998 0.999990
0.937500 0.999990
0.999990 0.500005
0.937500 0.999990
0.999990 0.500005
0.749998 0.999990
0.812499 0.999990
0.874999 0.999990
0.999990 0.000010
0.749998 0.999990
0.874999 0.999990
0.937500 0.999990
0.874999 0.999990
0.874999 0.999990
0.937500 0.999990
0.874999 0.999990
0.937500 0.999990
0.937500 0.999990
0.999990 0.500005
0.812499 0.999990
0.812499 0.999990
0.999990 0.000010
0.937500 0.999990
0.937500 0.999990
0.999990 0.000010
0.749998 0.999990
0.999990 0.000010
0.750007 0.000010
0.812499 0.999990
0.999990 0.000010
0.874999 0.999990
0.624997 0.999990
0.937500 0.999990
0.624997 0.999990
0.999990 0.000010
0.874999 0.999990
0.937500 0.999990
0.874999 0.999990
0.624997 0.999990
0.999990 0.000010
0.812499 0.999990
0.999990 0.000010
0.874999 0.999990
0.999990 0.000010
0.937500 0.999990
0.937500 0.999990
0.937500 0.999990
0.874999 0.999990
0.874999 0.999990
0.874999 0.999990
0.499996 0.999990
0.937500 0.999990
0.874999 0.999990
0.874999 0.999990
0.874999 0.999990
0.624997 0.999990
0.937500 0.999990
0.874999 0.999990
0.999990 0.750005
0.999990 0.750005
0.999990 0.000010
0.374994 0.999990
0.374994 0.999990
0.937500 0.999990
0.999990 0.000010
0.999990 0.000010
0.937500 0.999990
0.937500 0.999990
0.562496 0.999990
0.937500 0.999990
0.749998 0.999990
0.999990 0.000010
0.999990 0.000010
0.749998 0.999990
0.937500 0.999990
0.999990 0.000010
0.999990 0.750005
0.937500 0.999990
0.874999 0.999990
0.999990 0.000010
0.874999 0.999990
0.624997 0.999990
0.874999 0.999990
0.937500 0.999990
0.999990 0.250000
0.937500 0.999990
0.999990 0.750005
0.999990 0.000010
0.937500 0.999990
0.937500 0.999990
0.999990 0.000010
0.999990 0.000010
0.999990 0.000010
0.937500 0.999990
0.999990 0.000010
0.874999 0.999990
0.937500 0.999990
0.937500 0.999990
0.937500 0.999990
0.999990 0.000010
0.874999 0.999990
0.999990 0.750005
0.937500 0.999990
0.999990 0.000010
0.937500 0.999990
0.874999 0.999990
0.999990 0.000010
0.874999 0.999990
0.937500 0.999990
0.937500 0.999990
0.999990 0.000010
0.937500 0.999990
0.999990 0.000010
0.999990 0.000010
0.874999 0.999990
0.999990 0.000010
0.937500 0.999990
0.937500 0.999990
0.937500 0.999990
0.624997 0.999990
0.937500 0.999990
0.937500 0.999990
0.874999 0.999990
0.999990 0.000010
0.999990 0.000010
0.999990 0.000010
0.624997 0.999990
0.937500 0.999990
0.937500 0.999990
0.999990 0.750005
0.999990 0.000010
0.999990 0.500005
0.874999 0.999990
0.875004 0.499996
0.874999 0.999990
0.937500 0.999990
0.749998 0.999990
0.937500 0.999990
0.937500 0.999990
0.687497 0.999990
0.999990 0.000010
0.749998 0.999990
0.999990 0.000010
0.937500 0.999990
0.374994 0.999990
0.999990 0.000010
0.999990 0.000010
0.874999 0.999990
0.749998 0.999990
0.874999 0.999990
0.749998 0.999990
0.499996 0.999990
0.874999 0.999990
0.874999 0.999990
0.999990 0.000010
0.999990 0.000010
0.874999 0.999990
0.687497 0.999990
0.937500 0.999990
0.937500 0.999990
0.999990 0.000010
0.937500 0.999990
0.937500 0.999990
0.999990 0.000010
0.937500 0.999990
0.812499 0.999990
0.999990 0.000010
0.624997 0.999990
0.687497 0.999990
0.999990 0.000010
0.937500 0.999990
0.937500 0.999990
0.812499 0.999990
0.812499 0.999990
0.937500 0.999990
0.937500 0.999990
0.875008 0.000010
0.999990 0.500005
0.999990 0.000010
0.874999 0.999990
0.937500 0.999990
0.749998 0.999990
0.874999 0.999990
0.999990 0.500005
0.874999 0.999990
0.937509 0.000010
0.999990 0.000010
0.999990 0.500005
0.937500 0.999990
0.999990 0.500005
0.999990 0.500005
0.874999 0.999990
0.937500 0.999990
0.999990 0.000010
0.749998 0.999990
0.874999 0.999990
0.999990 0.500005
0.812499 0.999990
0.874999 0.999990
0.937500 0.999990
0.874999 0.999990
0.749998 0.999990
0.999990 0.750005
0.937500 0.999990
0.874999 0.999990
0.937500 0.999990
0.874999 0.999990
0.937500 0.999990
0.937500 0.999990
0.937500 0.999990
0.874999 0.999990
0.937500 0.999990
0.812499 0.999990
0.874999 0.999990
0.874999 0.999990
0.374994 0.999990
0.937500 0.999990
0.624997 0.999990
0.999990 0.000010
0.999990 0.000010
0.999990 0.000010
0.874999 0.999990
0.937500 0.999990
0.937500 0.999990
0.937500 0.999990
0.937500 0.999990
0.937500 0.999990
0.999990 0.000010
0.875008 0.000010
0.937500 0.999990
0.999990 0.000010
0.999990 0.000010
0.937500 0.999990
0.874999 0.999990
0.874999 0.999990
0.874999 0.999990
0.937500 0.999990
0.999990 0.000010
0.937500 0.999990
0.687497 0.999990
0.999990 0.000010
0.874999 0.999990
0.999990 0.500005
0.999990 0.000010
0.999990 0.000010
0.749998 0.999990
0.625006 0.000010
0.937500 0.999990
0.937500 0.999990
0.999990 0.000010
0.874999 0.999990
0.999990 0.000010
0.937500 0.999990
0.999990 0.000010
0.624997 0.999990
0.937500 0.999990
0.874999 0.999990
0.937500 0.999990
0.624997 0.999990
0.999990 0.000010
0.749998 0.999990
0.874999 0.999990
0.749998 0.999990
0.937500 0.999990
0.999990 0.250000
0.999990 0.000010
0.937500 0.999990
0.999990 0.750005
0.874999 0.999990
0.937500 0.999990
0.937500 0.999990
0.937500 0.999990
0.999990 0.000010
0.812499 0.999990
0.999990 0.000010
0.937500 0.999990
0.999990 0.750005
0.874999 0.999990
0.999990 0.750005
0.874999 0.999990
0.999990 0.000010
0.874999 0.999990
0.937502 0.749998
0.999990 0.500005
0.874999 0.999990
0.937500 0.999990
0.999990 0.000010
0.874999 0.999990
0.937500 0.999990
0.937500 0.999990
0.937500 0.999990
0.937500 0.999990
0.937500 0.999990
0.374994 0.999990
0.937500 0.999990
0.874999 0.999990
0.999990 0.000010
0.999990 0.000010
0.999990 0.000010
0.999990 0.000010
0.999990 0.500005
0.624997 0.999990
0.937500 0.999990
0.874999 0.999990
0.874999 0.999990
0.937500 0.999990
0.937500 0.999990
0.937500 0.999990
0.999990 0.000010
0.999990 0.000010
0.749998 0.999990
0.937500 0.999990
0.999990 0.750005
0.999990 0.000010
0.937500 0.999990
0.749998 0.999990
0.937500 0.999990
0.999990 0.750005
0.874999 0.999990
0.999990 0.250000
0.999990 0.250000
0.875006 0.249994
0.937500 0.999990
0.999990 0.750005
0.999990 0.500005
0.749998 0.999990
0.999990 0.750005
0.999990 0.500005
0.999990 0.750005
0.937500 0.999990
0.999990 0.750005
0.812499 0.999990
0.874999 0.999990
0.687497 0.999990
0.937500 0.999990
0.937500 0.999990
0.999990 0.250000
0.937500 0.999990
0.937500 0.999990
0.875001 0.749999
0.749998 0.999990
0.937500 0.999990
0.874999 0.999990
0.999990 0.000010
0.999990 0.000010
0.999990 0.000010
0.812499 0.999990
0.937500 0.999990
0.874999 0.999990
0.999990 0.750005
0.937500 0.999990
0.374994 0.999990
0.937500 0.999990
0.999990 0.000010
0.999990 0.000010
0.874999 0.999990
0.937500 0.999990
0.999990 0.000010
0.937502 0.749998
0.999990 0.250000
0.999990 0.750005
0.937500 0.999990
0.874999 0.999990
0.999990 0.000010
0.562496 0.999990
0.937500 0.999990
0.874999 0.999990
0.937500 0.999990
0.750007 0.000010
0.874999 0.999990
0.999990 0.750005
0.999990 0.000010
0.937500 0.999990
0.874999 0.999990
0.999990 0.750005
0.874999 0.999990
0.874999 0.999990
0.874999 0.999990
0.999990 0.000010
0.874999 0.999990
0.999990 0.000010
0.999990 0.750005
0.937500 0.999990
0.999990 0.000010
0.874999 0.999990
0.999990 0.750005
0.999990 0.000010
0.999990 0.000010
0.624997 0.999990
0.999990 0.750005
0.874999 0.999990
0.999990 0.000010
0.937500 0.999990
0.374994 0.999990
0.937500 0.999990
0.999990 0.750005
0.999990 0.000010
0.874999 0.999990
0.937500 0.999990
0.999990 0.000010
0.937500 0.999990
0.874999 0.999990
0.937500 0.999990
0.749998 0.999990
0.999990 0.000010
0.937500 0.999990
0.999990 0.000010
0.999990 0.750005
0.999990 0.750005
0.999990 0.000010
0.999990 0.750005
0.937500 0.999990
0.937500 0.999990
0.937500 0.999990
0.812499 0.999990
0.999990 0.000010
0.999990 0.000010
0.812499 0.999990
0.937500 0.999990
0.999990 0.000010
0.687497 0.999990
0.999990 0.750005
0.937500 0.999990
0.937500 0.999990
0.874999 0.999990
0.999990 0.000010
0.999990 0.000010
0.937500 0.999990
0.937500 0.999990
0.999990 0.750005
0.999990 0.500005
0.999990 0.000010
0.999990 0.000010
0.874999 0.999990
0.999990 0.500005
0.999990 0.000010
0.937500 0.999990
0.812499 0.999990
0.999990 0.000010
0.624997 0.999990
0.874999 0.999990
0.937500 0.999990
0.937500 0.999990
0.937500 0.999990
0.874999 0.999990
0.874999 0.999990
0.874999 0.999990
0.999990 0.000010
0.874999 0.999990
0.999990 0.000010
0.874999 0.999990
0.874999 0.999990
0.812499 0.999990
0.749998 0.999990
0.874999 0.999990
0.624997 0.999990
0.999990 0.000010
0.624997 0.999990
0.999990 0.000010
0.874999 0.999990
0.937500 0.999990
0.874999 0.999990
0.999990 0.500005
0.874999 0.999990
0.937500 0.999990
0.937500 0.999990
0.999990 0.750005
0.874999 0.999990
0.874999 0.999990
0.999990 0.000010
0.999990 0.000010
0.937500 0.999990
0.812499 0.999990
0.874999 0.999990
0.937500 0.999990
0.937500 0.999990
0.999990 0.750005
0.749998 0.999990
0.999990 0.000010
0.875006 0.249994
0.874999 0.999990
0.875008 0.000010
0.874999 0.999990
0.999990 0.000010
0.750000 0.750000
0.875008 0.000010
0.937500 0.999990
0.624997 0.999990
0.874999 0.999990
0.999990 0.250000
0.999990 0.000010
0.624997 0.999990
0.937500 0.999990
0.999990 0.000010
0.999990 0.000010
0.937500 0.999990
0.874999 0.999990
0.999990 0.750005
0.874999 0.999990
0.874999 0.999990
0.874999 0.999990
0.999990 0.500005
0.999990 0.000010
0.999990 0.000010
0.999990 0.500005
0.874999 0.999990
0.874999 0.999990
0.937500 0.999990
0.999990 0.750005
0.624997 0.999990
0.999990 0.750005
0.874999 0.999990
0.999990 0.000010
0.624997 0.999990
0.999990 0.750005
0.999990 0.000010
0.874999 0.999990
0.999990 0.000010
0.999990 0.000010
0.874999 0.999990
0.999990 0.750005
0.999990 0.000010
0.937500 0.999990
0.937500 0.999990
0.874999 0.999990
0.999990 0.000010
0.937500 0.999990
0.875001 0.749999
0.874999 0.999990
0.812499 0.999990
0.999990 0.000010
0.937500 0.999990
0.874999 0.999990
0.937500 0.999990
0.937500 0.999990
0.749998 0.999990
0.937500 0.999990
0.999990 0.750005
0.812499 0.999990
0.937500 0.999990
0.937500 0.999990
0.874999 0.999990
0.874999 0.999990
0.937500 0.999990
0.749998 0.999990
0.874999 0.999990
0.937500 0.999990
0.999990 0.000010
0.937500 0.999990
0.874999 0.999990
0.874999 0.999990
0.874999 0.999990
0.937500 0.999990
0.937500 0.999990
0.999990 0.000010
0.999990 0.000010
0.624997 0.999990
0.750007 0.000010
0.874999 0.999990
0.937509 0.000010
0.874999 0.999990
0.874999 0.999990
0.937500 0.999990
0.999990 0.000010
0.937500 0.999990
0.874999 0.999990
0.937500 0.999990
0.937500 0.999990
0.749998 0.999990
0.999990 0.000010
0.937500 0.999990
0.999990 0.000010
0.937500 0.999990
0.937500 0.999990
0.937500 0.999990
0.937500 0.999990
0.749998 0.999990
0.749998 0.999990
0.749998 0.999990
0.937500 0.999990
0.937500 0.999990
0.999990 0.000010
0.999990 0.000010
0.874999 0.999990
0.999990 0.750005
0.937500 0.999990
0.937500 0.999990
0.999990 0.000010
0.937509 0.000010
0.937500 0.999990
0.999990 0.000010
0.874999 0.999990
0.999990 0.000010
0.937500 0.999990
0.999990 0.000010
0.750007 0.000010
0.437495 0.999990
0.874999 0.999990
0.937500 0.999990
0.937500 0.999990
0.937500 0.999990
0.749998 0.999990
0.999990 0.000010
0.999990 0.000010
0.937500 0.999990
0.937500 0.999990
0.999990 0.250000
0.937500 0.999990
0.812499 0.999990
0.999990 0.000010
0.999990 0.000010
0.937500 0.999990
0.812499 0.999990
0.999990 0.000010
0.937500 0.999990
0.937500 0.999990
0.937500 0.999990
0.937500 0.999990
0.687497 0.999990
0.749998 0.999990
0.624997 0.999990
0.999990 0.000010
0.999990 0.000010
0.999990 0.250000
0.937500 0.999990
0.999990 0.750005
0.812499 0.999990
0.937500 0.999990
0.749998 0.999990
0.999990 0.000010
0.937500 0.999990
0.999990 0.000010
0.999990 0.000010
0.624997 0.999990
0.874999 0.999990
0.999990 0.000010
0.937500 0.999990
0.937500 0.999990
0.937500 0.999990
0.999990 0.000010
0.874999 0.999990
0.937500 0.999990
0.937500 0.999990
0.874999 0.999990
0.999990 0.750005
0.999990 0.000010
0.874999 0.999990
0.999990 0.750005
0.937500 0.999990
0.937500 0.999990
0.999990 0.750005
0.937500 0.999990
0.874999 0.999990
0.874999 0.999990
0.937500 0.999990
0.999990 0.750005
0.874999 0.999990
0.999990 0.000010
0.937500 0.999990
0.999990 0.000010
0.749998 0.999990
0.937500 0.999990
0.999990 0.750005
0.999990 0.750005
0.999990 0.000010
0.874999 0.999990
0.999990 0.000010
0.937500 0.999990
0.999990 0.000010
0.999990 0.000010
0.937500 0.999990
0.999990 0.000010
0.937500 0.999990
0.937500 0.999990
0.937500 0.999990
0.999990 0.000010
0.999990 0.000010
0.874999 0.999990
0.999990 0.000010
0.937500 0.999990
0.624997 0.999990
0.999990 0.000010
0.874999 0.999990
0.999990 0.000010
0.999990 0.750005
0.812499 0.999990
0.999990 0.000010
0.937500 0.999990
0.999990 0.000010
0.937500 0.999990
0.999990 0.000010
0.999990 0.000010
0.937500 0.999990
0.937500 0.999990
0.874999 0.999990
0.874999 0.999990
0.999990 0.000010
0.999990 0.000010
0.937500 0.999990
0.999990 0.750005
0.749998 0.999990
0.812499 0.999990
0.999990 0.000010
0.937500 0.999990
0.999990 0.000010
0.812499 0.999990
0.874999 0.999990
0.624997 0.999990
0.874999 0.999990
0.999990 0.750005
0.874999 0.999990
0.999990 0.000010
0.999990 0.750005
0.874999 0.999990
0.874999 0.999990
0.937500 0.999990
0.812499 0.999990
0.999990 0.000010
0.687506 0.000010
0.999990 0.750005
0.874999 0.999990
0.937500 0.999990
0.937500 0.999990
0.937500 0.999990
0.999990 0.750005
0.937500 0.999990
0.937500 0.999990
0.875008 0.000010
0.999990 0.000010
0.937500 0.999990
0.999990 0.000010
0.937500 0.999990
0.937500 0.999990
0.937500 0.999990
0.874999 0.999990
0.937500 0.999990
0.999990 0.500005
0.624997 0.999990
0.625006 0.000010
0.812499 0.999990
0.437495 0.999990
0.937500 0.999990
0.937500 0.999990
0.874999 0.999990
0.937500 0.999990
0.937500 0.999990
0.937500 0.999990
0.874999 0.999990
0.937500 0.999990
0.874999 0.999990
0.999990 0.000010
0.999990 0.000010
0.874999 0.999990
0.874999 0.999990
0.874999 0.999990
0.937500 0.999990
0.999990 0.000010
0.999990 0.000010
0.937500 0.999990
0.937500 0.999990
0.999990 0.000010
0.999990 0.000010
0.937500 0.999990
0.812499 0.999990
0.937500 0.999990
0.937500 0.999990
0.812499 0.999990
0.812499 0.999990
0.812499 0.999990
0.874999 0.999990
0.874999 0.999990
0.937500 0.999990
0.937500 0.999990
0.874999 0.999990
0.937500 0.999990
0.937500 0.999990
0.999990 0.000010
0.999990 0.000010
0.999990 0.000010
0.937500 0.999990
0.999990 0.750005
0.999990 0.000010
0.937500 0.999990
0.687497 0.999990
0.937500 0.999990
0.874999 0.999990
0.999990 0.000010
0.999990 0.000010
0.874999 0.999990
0.874999 0.999990
0.999990 0.000010
0.999990 0.250000
0.812508 0.000010
0.937500 0.999990
0.937500 0.999990
0.937500 0.999990
0.874999 0.999990
0.999990 0.750005
0.937500 0.999990
0.937500 0.999990
0.874999 0.999990
0.999990 0.750005
0.749998 0.999990
0.812499 0.999990
0.874999 0.999990
0.874999 0.999990
0.999990 0.000010
0.937500 0.999990
0.937500 0.999990
0.874999 0.999990
0.937500 0.999990
0.874999 0.999990
0.874999 0.999990
0.874999 0.999990
0.874999 0.999990
0.937500 0.999990
0.999990 0.000010
0.937500 0.999990
0.937500 0.999990
0.874999 0.999990
0.937500 0.999990
0.624997 0.999990
0.999990 0.000010
0.812499 0.999990
0.874999 0.999990
0.999990 0.000010
0.812499 0.999990
0.937500 0.999990
0.999990 0.500005
0.937500 0.999990
0.999990 0.500005
0.749998 0.999990
0.874999 0.999990
0.999990 0.500005
0.937500 0.999990
0.812499 0.999990
0.999990 0.000010
0.875008 0.000010
0.999990 0.000010
0.812499 0.999990
0.624997 0.999990
0.874999 0.999990
0.937500 0.999990
0.874999 0.999990
0.937500 0.999990
0.937500 0.999990
0.937500 0.999990
0.812499 0.999990
0.874999 0.999990
0.999990 0.750005
0.874999 0.999990
0.999990 0.000010
0.874999 0.999990
0.750007 0.000010
0.999990 0.000010
0.937500 0.999990
0.937500 0.999990
0.999990 0.500005
0.624997 0.999990
0.999990 0.000010
0.874999 0.999990
0.937500 0.999990
0.999990 0.500005
0.374994 0.999990
0.874999 0.999990
0.999990 0.000010
0.874999 0.999990
0.749998 0.999990
0.687497 0.999990
0.999990 0.000010
0.874999 0.999990
0.937500 0.999990
0.999990 0.750005
0.937500 0.999990
0.812499 0.999990
0.874999 0.999990
0.937500 0.999990
0.999990 0.000010
0.874999 0.999990
0.749998 0.999990
0.624997 0.999990
0.937500 0.999990
0.937500 0.999990
0.812499 0.999990
0.874999 0.999990
0.999990 0.000010
0.999990 0.000010
0.999990 0.000010
0.687497 0.999990
0.937500 0.999990
0.874999 0.999990
0.937500 0.999990
0.937500 0.999990
0.874999 0.999990
0.937500 0.999990
0.999990 0.000010
0.999990 0.000010
0.812499 0.999990
0.687497 0.999990
0.937500 0.999990
0.937500 0.999990
0.937500 0.999990
0.937500 0.999990
0.937500 0.999990
0.874999 0.999990
0.937500 0.999990
0.999990 0.000010
0.937500 0.999990
0.937500 0.999990
0.999990 0.750005
0.937500 0.999990
0.749998 0.999990
0.999990 0.000010
0.937500 0.999990
0.937500 0.999990
0.999990 0.000010
0.999990 0.000010
0.937500 0.999990
0.937500 0.999990
0.937500 0.999990
0.937500 0.999990
0.874999 0.999990
0.874999 0.999990
0.999990 0.000010
0.999990 0.000010
0.937500 0.999990
0.999990 0.000010
0.749998 0.999990
0.937500 0.999990
0.937500 0.999990
0.999990 0.000010
0.999990 0.000010
0.874999 0.999990
0.874999 0.999990
0.624997 0.999990
0.999990 0.500005
0.624997 0.999990
0.999990 0.750005
0.999990 0.000010
0.937500 0.999990
0.812499 0.999990
0.874999 0.999990
0.937500 0.999990
0.624997 0.999990
0.999990 0.000010
0.874999 0.999990
0.937500 0.999990
0.937500 0.999990
0.937500 0.999990
0.937500 0.999990
0.999990 0.000010
0.999990 0.000010
0.999990 0.000010
0.937500 0.999990
0.999990 0.750005
0.749998 0.999990
0.937500 0.999990
0.937500 0.999990
0.937500 0.999990
0.937500 0.999990
0.999990 0.000010
0.999990 0.000010
0.812499 0.999990
0.999990 0.000010
0.937500 0.999990
0.624997 0.999990
0.999990 0.000010
0.937500 0.999990
0.999990 0.000010
0.937500 0.999990
0.937500 0.999990
0.937500 0.999990
0.874999 0.999990
0.874999 0.999990
0.999990 0.000010
0.937500 0.999990
0.937500 0.999990
0.874999 0.999990
0.874999 0.999990
0.937500 0.999990
0.999990 0.250000
0.999990 0.000010
0.874999 0.999990
0.874999 0.999990
0.874999 0.999990
0.874999 0.999990
0.937500 0.999990
0.937500 0.999990
0.999990 0.750005
0.999990 0.750005
0.999990 0.000010
0.437495 0.999990
0.999990 0.000010
0.874999 0.999990
0.937500 0.999990
0.999990 0.750005
0.999990 0.250000
0.937500 0.999990
0.999990 0.750005
0.625006 0.000010
0.874999 0.999990
0.937500 0.999990
0.999990 0.250000
0.624997 0.999990
0.874999 0.999990
0.874999 0.999990
0.624997 0.999990
0.937500 0.999990
0.999990 0.750005
0.937500 0.999990
0.937500 0.999990
0.749998 0.999990
0.874999 0.999990
0.937500 0.999990
0.999990 0.000010
0.874999 0.999990
0.937500 0.999990
0.937500 0.999990
0.937500 0.999990
0.874999 0.999990
0.999990 0.000010
0.937500 0.999990
0.812499 0.999990
0.624997 0.999990
0.749998 0.999990
0.937500 0.999990
0.874999 0.999990
0.999990 0.000010
0.937500 0.999990
0.874999 0.999990
0.999990 0.750005
0.625006 0.000010
0.874999 0.999990
0.999990 0.750005
0.937500 0.999990
0.937500 0.999990
0.999990 0.750005
0.812499 0.999990
0.999990 0.250000
0.999990 0.750005
0.749998 0.999990
0.937500 0.999990
0.874999 0.999990
0.874999 0.999990
0.999990 0.000010
0.937500 0.999990
0.937500 0.999990
0.999990 0.750005
0.999990 0.250000
0.624997 0.999990
0.937500 0.999990
0.937500 0.999990
0.874999 0.999990
0.874999 0.999990
0.875001 0.749999
0.999990 0.000010
0.812499 0.999990
0.937500 0.999990
0.937500 0.999990
0.937500 0.999990
0.874999 0.999990
0.937500 0.999990
0.874999 0.999990
0.874999 0.999990
0.937500 0.999990
0.812499 0.999990
0.999990 0.000010
0.999990 0.000010
0.874999 0.999990
0.812499 0.999990
0.937500 0.999990
0.687497 0.999990
0.937500 0.999990
0.874999 0.999990
0.999990 0.000010
0.937500 0.999990
0.874999 0.999990
0.937500 0.999990
0.874999 0.999990
0.999990 0.250000
0.937500 0.999990
0.749998 0.999990
0.937500 0.999990
0.937500 0.999990
0.999990 0.000010
0.999990 0.250000
0.874999 0.999990
0.999990 0.000010
0.999990 0.000010
0.812499 0.999990
0.999990 0.000010
0.937500 0.999990
0.812499 0.999990
0.937500 0.999990
0.999990 0.500005
0.937500 0.999990
0.749998 0.999990
0.999990 0.000010
0.874999 0.999990
0.874999 0.999990
0.937500 0.999990
0.874999 0.999990
0.624997 0.999990
0.937500 0.999990
0.937500 0.999990
0.874999 0.999990
0.937500 0.999990
0.874999 0.999990
0.999990 0.750005
0.562496 0.999990
0.937500 0.999990
0.874999 0.999990
0.749998 0.999990
0.999990 0.000010
0.874999 0.999990
0.937500 0.999990
0.874999 0.999990
0.999990 0.000010
0.749998 0.999990
0.937500 0.999990
0.937500 0.999990
0.937500 0.999990
0.812499 0.999990
0.937500 0.999990
0.874999 0.999990
0.874999 0.999990
0.999990 0.750005
0.999990 0.000010
0.999990 0.250000
0.937500 0.999990
0.999990 0.500005
0.937500 0.999990
0.937500 0.999990
0.937500 0.999990
0.937500 0.999990
0.999990 0.250000
0.687497 0.999990
0.999990 0.750005
0.874999 0.999990
0.937500 0.999990
0.937500 0.999990
0.999990 0.750005
0.624997 0.999990
0.999990 0.000010
0.999990 0.000010
0.999990 0.500005
0.812499 0.999990
0.874999 0.999990
0.999990 0.000010
0.749998 0.999990
0.874999 0.999990
0.937509 0.000010
0.874999 0.999990
0.874999 0.999990
0.874999 0.999990
0.749998 0.999990
0.624997 0.999990
0.874999 0.999990
0.999990 0.750005
0.874999 0.999990
0.999990 0.000010
0.999990 0.250000
0.999990 0.000010
0.937500 0.999990
0.999990 0.000010
0.937500 0.999990
0.999990 0.000010
0.874999 0.999990
0.937500 0.999990
0.874999 0.999990
0.999990 0.750005
0.937500 0.999990
0.937500 0.999990
0.874999 0.999990
0.937500 0.999990
0.937500 0.999990
0.999990 0.000010
0.937500 0.999990
0.937500 0.999990
0.937500 0.999990
0.999990 0.000010
0.937500 0.999990
0.999990 0.000010
0.999990 0.750005
0.937500 0.999990
0.999990 0.000010
0.937500 0.999990
0.937500 0.999990
0.874999 0.999990
0.937500 0.999990
0.937500 0.999990
0.937500 0.999990
0.999990 0.750005
0.999990 0.250000
0.999990 0.250000
0.874999 0.999990
0.874999 0.999990
0.999990 0.000010
0.999990 0.000010
0.874999 0.999990
0.874999 0.999990
0.937500 0.999990
0.937500 0.999990
0.937500 0.999990
0.937500 0.999990
0.999990 0.750005
0.999990 0.250000
0.749998 0.999990
0.624997 0.999990
0.874999 0.999990
0.999990 0.000010
0.874999 0.999990
0.749998 0.999990
0.749998 0.999990
0.937500 0.999990
0.937500 0.999990
0.874999 0.999990
0.874999 0.999990
0.937500 0.999990
0.937500 0.999990
0.999990 0.000010
0.624997 0.999990
0.812499 0.999990
0.999990 0.750005
0.937500 0.999990
0.874999 0.999990
0.937500 0.999990
0.874999 0.999990
0.937500 0.999990
0.874999 0.999990
0.999990 0.500005
0.999990 0.750005
0.812499 0.999990
0.937500 0.999990
0.937500 0.999990
0.999990 0.250000
0.999990 0.000010
0.999990 0.250000
0.999990 0.750005
0.999990 0.750005
0.874999 0.999990
0.937500 0.999990
0.874999 0.999990
0.999990 0.000010
0.999990 0.000010
0.937500 0.999990
0.937500 0.999990
0.937500 0.999990
0.999990 0.750005
0.937500 0.999990
0.937500 0.999990
0.937500 0.999990
0.999990 0.000010
0.812499 0.999990
0.874999 0.999990
0.937500 0.999990
0.937500 0.999990
0.874999 0.999990
0.687497 0.999990
0.874999 0.999990
0.999990 0.000010
0.874999 0.999990
0.874999 0.999990
0.937500 0.999990
0.937500 0.999990
0.999990 0.000010
0.999990 0.750005
0.999990 0.000010
0.999990 0.000010
0.937500 0.999990
0.999990 0.750005
0.874999 0.999990
0.874999 0.999990
0.999990 0.750005
0.749998 0.999990
0.999990 0.750005
0.874999 0.999990
0.937500 0.999990
0.937500 0.999990
0.687497 0.999990
0.999990 0.250000
0.687497 0.999990
0.874999 0.999990
0.999990 0.000010
0.624997 0.999990
0.874999 0.999990
0.937500 0.999990
0.999990 0.000010
0.937500 0.999990
0.937500 0.999990
0.874999 0.999990
0.937500 0.999990
0.874999 0.999990
0.937500 0.999990
0.874999 0.999990
0.999990 0.750005
0.999990 0.250000
0.937500 0.999990
0.999990 0.750005
0.874999 0.999990
0.937500 0.999990
0.937500 0.999990
0.874999 0.999990
0.937500 0.999990
0.874999 0.999990
0.937500 0.999990
0.874999 0.999990
0.937500 0.999990
0.749998 0.999990
0.874999 0.999990
0.999990 0.000010
0.999990 0.000010
0.999990 0.500005
0.874999 0.999990
0.999990 0.750005
0.875008 0.000010
0.874999 0.999990
0.937500 0.999990
0.937500 0.999990
0.687497 0.999990
0.937500 0.999990
0.874999 0.999990
0.874999 0.999990
0.999990 0.500005
0.937500 0.999990
0.937500 0.999990
0.999990 0.000010
0.999990 0.000010
0.999990 0.000010
0.999990 0.000010
0.937500 0.999990
0.937500 0.999990
0.749998 0.999990
0.874999 0.999990
0.874999 0.999990
0.999990 0.000010
0.937500 0.999990
0.874999 0.999990
0.874999 0.999990
0.937500 0.999990
0.874999 0.999990
0.999990 0.000010
0.874999 0.999990
0.937500 0.999990
0.874999 0.999990
0.874999 0.999990
0.937500 0.999990
0.687497 0.999990
0.812499 0.999990
0.937500 0.999990
0.874999 0.999990
0.999990 0.750005
0.874999 0.999990
0.937500 0.999990
0.937500 0.999990
0.999990 0.000010
0.874999 0.999990
0.999990 0.000010
0.999990 0.000010
0.749998 0.999990
0.499996 0.999990
0.812508 0.000010
0.874999 0.999990
0.874999 0.999990
0.999990 0.000010
0.937500 0.999990
0.937500 0.999990
0.874999 0.999990
0.937500 0.999990
0.875008 0.000010
0.937500 0.999990
0.874999 0.999990
0.812499 0.999990
0.874999 0.999990
0.749998 0.999990
0.999990 0.000010
0.874999 0.999990
0.874999 0.999990
0.937500 0.999990
0.874999 0.999990
0.999990 0.000010
0.874999 0.999990
0.937500 0.999990
0.999990 0.000010
0.937500 0.999990
0.999990 0.000010
0.937500 0.999990
0.874999 0.999990
0.937500 0.999990
0.874999 0.999990
0.874999 0.999990
0.999990 0.000010
0.999990 0.750005
0.937500 0.999990
0.999990 0.250000
0.624997 0.999990
0.999990 0.250000
0.874999 0.999990
0.874999 0.999990
0.937500 0.999990
0.749998 0.999990
0.937500 0.999990
0.937500 0.999990
0.750007 0.000010
0.624997 0.999990
0.874999 0.999990
0.937500 0.999990
0.874999 0.999990
0.874999 0.999990
0.937500 0.999990
0.999990 0.750005
0.999990 0.750005
0.937500 0.999990
0.937500 0.999990
0.937500 0.999990
0.874999 0.999990
0.874999 0.999990
0.999990 0.250000
0.999990 0.750005
0.937500 0.999990
0.624997 0.999990
0.749998 0.999990
0.874999 0.999990
0.749998 0.999990
0.937500 0.999990
0.999990 0.000010
0.874999 0.999990
0.999990 0.000010
0.749998 0.999990
0.937500 0.999990
0.937500 0.999990
0.999990 0.000010
0.874999 0.999990
0.999990 0.500005
0.999990 0.000010
0.937504 0.499996
0.999990 0.750005
0.874999 0.999990
0.999990 0.500005
0.624997 0.999990
0.874999 0.999990
0.749998 0.999990
0.812499 0.999990
0.937500 0.999990
0.624997 0.999990
0.937500 0.999990
0.999990 0.250000
0.999990 0.750005
0.874999 0.999990
0.937500 0.999990
0.874999 0.999990
0.874999 0.999990
0.874999 0.999990
0.999990 0.250000
0.999990 0.000010
0.999990 0.000010
0.999990 0.000010
0.874999 0.999990
0.874999 0.999990
0.874999 0.999990
0.999990 0.750005
0.937500 0.999990
0.937500 0.999990
0.937500 0.999990
0.999990 0.250000
0.874999 0.999990
0.999990 0.750005
0.937500 0.999990
0.874999 0.999990
0.999990 0.000010
0.874999 0.999990
0.874999 0.999990
0.874999 0.999990
0.874999 0.999990
0.812499 0.999990
0.874999 0.999990
0.874999 0.999990
0.999990 0.000010
0.874999 0.999990
0.875008 0.000010
0.937500 0.999990
0.999990 0.500005
0.937500 0.999990
0.874999 0.999990
0.624997 0.999990
0.937500 0.999990
0.874999 0.999990
0.999990 0.000010
0.937500 0.999990
0.874999 0.999990
0.937500 0.999990
0.999990 0.750005
0.749998 0.999990
0.937500 0.999990
0.937500 0.999990
0.624997 0.999990
0.499996 0.999990
0.937500 0.999990
0.999990 0.000010
0.999990 0.250000
0.874999 0.999990
0.937500 0.999990
0.999990 0.000010
0.999990 0.500005
0.999990 0.000010
0.937500 0.999990
0.937500 0.999990
0.937500 0.999990
0.999990 0.500005
0.937500 0.999990
0.999990 0.750005
0.937500 0.999990
0.687497 0.999990
0.937500 0.999990
0.874999 0.999990
0.874999 0.999990
0.874999 0.999990
0.749998 0.999990
0.874999 0.999990
0.937500 0.999990
0.874999 0.999990
0.999990 0.000010
0.749998 0.999990
0.999990 0.750005
0.937500 0.999990
0.937500 0.999990
0.874999 0.999990
0.999990 0.500005
0.999990 0.000010
0.937500 0.999990
0.874999 0.999990
0.937500 0.999990
0.874999 0.999990
0.937500 0.999990
0.937500 0.999990
0.874999 0.999990
0.999990 0.000010
0.937500 0.999990
0.874999 0.999990
0.624997 0.999990
0.999990 0.750005
0.999990 0.000010
0.937500 0.999990
0.874999 0.999990
0.937500 0.999990
0.937500 0.999990
0.937500 0.999990
0.625006 0.000010
0.999990 0.000010
0.874999 0.999990
0.937500 0.999990
0.999990 0.750005
0.874999 0.999990
0.999990 0.500005
0.937500 0.999990
0.937500 0.999990
0.687506 0.000010
0.750007 0.000010
0.812499 0.999990
0.937500 0.999990
0.937500 0.999990
0.999990 0.250000
0.874999 0.999990
0.999990 0.000010
0.874999 0.999990
0.874999 0.999990
0.999990 0.000010
0.999990 0.000010
0.937500 0.999990
0.999990 0.000010
0.999990 0.000010
0.874999 0.999990
0.874999 0.999990
0.874999 0.999990
0.999990 0.000010
0.999990 0.000010
0.874999 0.999990
0.874999 0.999990
0.937500 0.999990
0.937500 0.999990
0.999990 0.000010
0.937500 0.999990
0.937500 0.999990
0.812499 0.999990
0.812499 0.999990
0.937500 0.999990
0.937500 0.999990
0.749998 0.999990
0.937500 0.999990
0.874999 0.999990
0.999990 0.000010
0.624997 0.999990
0.624997 0.999990
0.999990 0.750005
0.999990 0.750005
0.874999 0.999990
0.999990 0.750005
0.937500 0.999990
0.999990 0.000010
0.999990 0.000010
0.624997 0.999990
0.937500 0.999990
0.999990 0.750005
0.874999 0.999990
0.999990 0.750005
0.999990 0.500005
0.999990 0.000010
0.937500 0.999990
0.937500 0.999990
0.874999 0.999990
0.999990 0.000010
0.874999 0.999990
0.937500 0.999990
0.937500 0.999990
0.999990 0.000010
0.937500 0.999990
0.937500 0.999990
0.874999 0.999990
0.874999 0.999990
0.999990 0.750005
0.937500 0.999990
0.937500 0.999990
0.999990 0.000010
0.999990 0.000010
0.874999 0.999990
0.937500 0.999990
0.937500 0.999990
0.937500 0.999990
0.874999 0.999990
0.874999 0.999990
0.999990 0.750005
0.812499 0.999990
0.687497 0.999990
0.937500 0.999990
0.999990 0.750005
0.937500 0.999990
0.812499 0.999990
0.937500 0.999990
0.999990 0.750005
0.937500 0.999990
0.875008 0.000010
0.875008 0.000010
0.499996 0.999990
0.999990 0.000010
0.937500 0.999990
0.812508 0.000010
0.937500 0.999990
0.937500 0.999990
0.937500 0.999990
0.937500 0.999990
0.999990 0.000010
0.749998 0.999990
0.937500 0.999990
0.999990 0.000010
0.937500 0.999990
0.937500 0.999990
0.937500 0.999990
0.437495 0.999990
0.999990 0.000010
0.937500 0.999990
0.999990 0.250000
0.999990 0.750005
0.874999 0.999990
0.999990 0.000010
0.999990 0.250000
0.874999 0.999990
0.999990 0.000010
0.937500 0.999990
0.874999 0.999990
0.937500 0.999990
0.937500 0.999990
0.874999 0.999990
0.999990 0.000010
0.937500 0.999990
0.999990 0.000010
0.999990 0.500005
0.999990 0.000010
0.749998 0.999990
0.874999 0.999990
0.999990 0.000010
0.874999 0.999990
0.874999 0.999990
0.937500 0.999990
0.999990 0.000010
0.624997 0.999990
0.874999 0.999990
0.749998 0.999990
0.749998 0.999990
0.999990 0.000010
0.937500 0.999990
0.999990 0.500005
0.999990 0.500005
0.812499 0.999990
0.874999 0.999990
0.999990 0.750005
0.874999 0.999990
0.937500 0.999990
0.937500 0.999990
0.999990 0.000010
0.937500 0.999990
0.999990 0.750005
0.937500 0.999990
0.874999 0.999990
0.624997 0.999990
0.937500 0.999990
0.937500 0.999990
0.687497 0.999990
0.874999 0.999990
0.937500 0.999990
0.999990 0.000010
0.874999 0.999990
0.999990 0.000010
0.624997 0.999990
0.999990 0.000010
0.749998 0.999990
0.999990 0.750005
0.937500 0.999990
0.874999 0.999990
0.999990 0.000010
0.999990 0.000010
0.999990 0.000010
0.874999 0.999990
0.999990 0.000010
0.999990 0.250000
0.937500 0.999990
0.999990 0.500005
0.999990 0.000010
0.937500 0.999990
0.999990 0.000010
0.937500 0.999990
0.874999 0.999990
0.937500 0.999990
0.999990 0.000010
0.937500 0.999990
0.999990 0.000010
0.874999 0.999990
0.874999 0.999990
0.937500 0.999990
0.874999 0.999990
0.875008 0.000010
0.937500 0.999990
0.999990 0.750005
0.937500 0.999990
0.874999 0.999990
0.999990 0.750005
0.874999 0.999990
0.937500 0.999990
0.874999 0.999990
0.999990 0.750005
0.749998 0.999990
0.874999 0.999990
0.812499 0.999990
0.999990 0.000010
0.937500 0.999990
0.624997 0.999990
0.999990 0.750005
0.999990 0.750005
0.999990 0.750005
0.812499 0.999990
0.937500 0.999990
0.937500 0.999990
0.999990 0.250000
0.999990 0.250000
0.937500 0.999990
0.624997 0.999990
0.999990 0.250000
0.874999 0.999990
0.937500 0.999990
0.999990 0.000010
0.874999 0.999990
0.749998 0.999990
0.937500 0.999990
0.749998 0.999990
0.999990 0.000010
0.999990 0.000010
0.874999 0.999990
0.999990 0.250000
0.999990 0.000010
0.937500 0.999990
0.999990 0.000010
0.812499 0.999990
0.562496 0.999990
0.999990 0.750005
0.999990 0.750005
0.937500 0.999990
0.999990 0.750005
0.937500 0.999990
0.812499 0.999990
0.999990 0.500005
0.999990 0.000010
0.999990 0.000010
0.624997 0.999990
0.874999 0.999990
0.874999 0.999990
0.999990 0.000010
0.749998 0.999990
0.874999 0.999990
0.999990 0.000010
0.999990 0.000010
0.937500 0.999990
0.874999 0.999990
0.937500 0.999990
0.937500 0.999990
0.874999 0.999990
0.812499 0.999990
0.937500 0.999990
0.812499 0.999990
0.937500 0.999990
0.999990 0.500005
0.937500 0.999990
0.937500 0.999990
0.749998 0.999990
0.999990 0.000010
0.937500 0.999990
0.874999 0.999990
0.999990 0.000010
0.749998 0.999990
0.937500 0.999990
0.999990 0.000010
0.937500 0.999990
0.937500 0.999990
0.937500 0.999990
0.812499 0.999990
0.999990 0.000010
0.999990 0.750005
0.937500 0.999990
0.937500 0.999990
0.937500 0.999990
0.937500 0.999990
0.999990 0.250000
0.999990 0.500005
0.749998 0.999990
0.937500 0.999990
0.999990 0.000010
0.937500 0.999990
0.937500 0.999990
0.874999 0.999990
0.937500 0.999990
0.937500 0.999990
0.937500 0.999990
0.937500 0.999990
0.874999 0.999990
0.999990 0.750005
0.999990 0.250000
0.749998 0.999990
0.999990 0.000010
0.874999 0.999990
0.937500 0.999990
0.812499 0.999990
0.937500 0.999990
0.937500 0.999990
0.937500 0.999990
0.874999 0.999990
0.999990 0.750005
0.999990 0.750005
0.999990 0.750005
0.999990 0.000010
0.749998 0.999990
0.874999 0.999990
0.999990 0.500005
0.999990 0.750005
0.999990 0.000010
0.624997 0.999990
0.999990 0.750005
0.937500 0.999990
0.999990 0.000010
0.999990 0.000010
0.874999 0.999990
0.874999 0.999990
0.874999 0.999990
0.937500 0.999990
0.874999 0.999990
0.750007 0.000010
0.999990 0.250000
0.874999 0.999990
0.999990 0.250000
0.937500 0.999990
0.999990 0.000010
0.937500 0.999990
0.874999 0.999990
0.937500 0.999990
0.999990 0.500005
0.874999 0.999990
0.999990 0.000010
0.937500 0.999990
0.937502 0.749998
0.937500 0.999990
0.937500 0.999990
0.937500 0.999990
0.999990 0.250000
0.874999 0.999990
0.874999 0.999990
0.812499 0.999990
0.999990 0.000010
0.937500 0.999990
0.874999 0.999990
0.874999 0.999990
0.999990 0.250000
0.999990 0.000010
0.624997 0.999990
0.937500 0.999990
0.999990 0.000010
0.937500 0.999990
0.999990 0.000010
0.937500 0.999990
0.874999 0.999990
0.937500 0.999990
0.937500 0.999990
0.937500 0.999990
0.999990 0.000010
0.999990 0.750005
0.874999 0.999990
0.999990 0.000010
0.937500 0.999990
0.874999 0.999990
0.937500 0.999990
0.999990 0.000010
0.999990 0.000010
0.999990 0.000010
0.999990 0.000010
0.937500 0.999990
0.874999 0.999990
0.999990 0.000010
0.874999 0.999990
0.624997 0.999990
0.937500 0.999990
0.937500 0.999990
0.937500 0.999990
0.937500 0.999990
0.937500 0.999990
0.937500 0.999990
0.937500 0.999990
0.999990 0.000010
0.999990 0.000010
0.874999 0.999990
0.875008 0.000010
0.999990 0.500005
0.999990 0.000010
0.749998 0.999990
0.874999 0.999990
0.999990 0.750005
0.874999 0.999990
0.999990 0.000010
0.937500 0.999990
0.874999 0.999990
0.999990 0.750005
0.999990 0.000010
0.999990 0.000010
0.937500 0.999990
0.874999 0.999990
0.812499 0.999990
0.937500 0.999990
0.749998 0.999990
0.874999 0.999990
0.749998 0.999990
0.999990 0.750005
0.937500 0.999990
0.937500 0.999990
0.937500 0.999990
0.999990 0.000010
0.937500 0.999990
0.999990 0.500005
0.937500 0.999990
0.874999 0.999990
0.937500 0.999990
0.937500 0.999990
0.874999 0.999990
0.937500 0.999990
0.999990 0.250000
0.999990 0.000010
0.937500 0.999990
0.874999 0.999990
0.999990 0.000010
0.874999 0.999990
0.999990 0.750005
0.937500 0.999990
0.999990 0.000010
0.874999 0.999990
0.937500 0.999990
0.937500 0.999990
0.937500 0.999990
0.999990 0.000010
0.937500 0.999990
0.749998 0.999990
0.937500 0.999990
0.812499 0.999990
0.999990 0.000010
0.937500 0.999990
0.749998 0.999990
0.874999 0.999990
0.999990 0.750005
0.999990 0.750005
0.937500 0.999990
0.937500 0.999990
0.749998 0.999990
0.874999 0.999990
0.624997 0.999990
0.812499 0.999990
0.874999 0.999990
0.812508 0.000010
0.874999 0.999990
0.999990 0.000010
0.812499 0.999990
0.749998 0.999990
0.749998 0.999990
0.937500 0.999990
0.874999 0.999990
0.999990 0.750005
0.937500 0.999990
0.999990 0.250000
0.937500 0.999990
0.999990 0.000010
0.937500 0.999990
0.999990 0.750005
0.999990 0.000010
0.937500 0.999990
0.937500 0.999990
0.999990 0.250000
0.999990 0.750005
0.999990 0.000010
0.937500 0.999990
0.749998 0.999990
0.749998 0.999990
0.874999 0.999990
0.749998 0.999990
0.937500 0.999990
0.937500 0.999990
0.937500 0.999990
0.999990 0.000010
0.874999 0.999990
0.874999 0.999990
0.687497 0.999990
0.999990 0.750005
0.999990 0.000010
0.874999 0.999990
0.624997 0.999990
0.999990 0.000010
0.999990 0.750005
0.999990 0.000010
0.999990 0.000010
0.937500 0.999990
0.999990 0.000010
0.999990 0.000010
0.874999 0.999990
0.874999 0.999990
0.874999 0.999990
0.999990 0.750005
0.999990 0.500005
0.999990 0.750005
0.937500 0.999990
0.937500 0.999990
0.937500 0.999990
0.999990 0.000010
0.875001 0.749999
0.999990 0.750005
0.937500 0.999990
0.999990 0.000010
0.999990 0.000010
0.999990 0.500005
0.999990 0.750005
0.874999 0.999990
0.937500 0.999990
0.937500 0.999990
0.874999 0.999990
0.999990 0.750005
0.437495 0.999990
0.999990 0.000010
0.812499 0.999990
0.999990 0.000010
0.999990 0.750005
0.937500 0.999990
0.874999 0.999990
0.999990 0.000010
0.937500 0.999990
0.874999 0.999990
0.937500 0.999990
0.937500 0.999990
0.937500 0.999990
0.937500 0.999990
0.749998 0.999990
0.999990 0.000010
0.874999 0.999990
0.999990 0.000010
0.999990 0.000010
0.874999 0.999990
0.874999 0.999990
0.999990 0.500005
0.999990 0.750005
0.999990 0.000010
0.937500 0.999990
0.999990 0.750005
0.937500 0.999990
0.874999 0.999990
0.999990 0.250000
0.625006 0.000010
0.624997 0.999990
0.999990 0.750005
0.937500 0.999990
0.874999 0.999990
0.999990 0.750005
0.999990 0.000010
0.812499 0.999990
0.937500 0.999990
0.874999 0.999990
0.874999 0.999990
0.874999 0.999990
0.937500 0.999990
0.937500 0.999990
0.874999 0.999990
0.937500 0.999990
0.937500 0.999990
0.937500 0.999990
0.874999 0.999990
0.874999 0.999990
0.999990 0.250000
0.999990 0.750005
0.937509 0.000010
0.937500 0.999990
0.937500 0.999990
0.999990 0.000010
0.999990 0.500005
0.812499 0.999990
0.999990 0.000010
0.937500 0.999990
0.999990 0.500005
0.874999 0.999990
0.874999 0.999990
0.999990 0.250000
0.999990 0.000010
0.874999 0.999990
0.874999 0.999990
0.874999 0.999990
0.812499 0.999990
0.937500 0.999990
0.999990 0.000010
0.999990 0.750005
0.999990 0.000010
0.874999 0.999990
0.999990 0.250000
0.624997 0.999990
0.937500 0.999990
0.999990 0.500005
0.937500 0.999990
0.937500 0.999990
0.874999 0.999990
0.999990 0.750005
0.999990 0.000010
0.874999 0.999990
0.937509 0.000010
0.937500 0.999990
0.874999 0.999990
0.874999 0.999990
0.937500 0.999990
0.999990 0.000010
0.999990 0.000010
0.937500 0.999990
0.999990 0.000010
0.999990 0.000010
0.937500 0.999990
0.874999 0.999990
0.999990 0.000010
0.624997 0.999990
0.750007 0.000010
0.937500 0.999990
0.624997 0.999990
0.624997 0.999990
0.937500 0.999990
0.937500 0.999990
0.999990 0.750005
0.999990 0.500005
0.874999 0.999990
0.874999 0.999990
0.874999 0.999990
0.999990 0.000010
0.999990 0.000010
0.999990 0.000010
0.874999 0.999990
0.937500 0.999990
0.937500 0.999990
0.937500 0.999990
0.937500 0.999990
0.874999 0.999990
0.999990 0.000010
0.874999 0.999990
0.937500 0.999990
0.999990 0.000010
0.999990 0.000010
0.937500 0.999990
0.999990 0.000010
0.999990 0.750005
0.874999 0.999990
0.937500 0.999990
0.749998 0.999990
0.874999 0.999990
0.937500 0.999990
0.874999 0.999990
0.749998 0.999990
0.999990 0.750005
0.937500 0.999990
0.874999 0.999990
0.874999 0.999990
0.937500 0.999990
0.874999 0.999990
0.999990 0.250000
0.937500 0.999990
0.999990 0.000010
0.874999 0.999990
0.937500 0.999990
0.999990 0.000010
0.874999 0.999990
0.999990 0.000010
0.937500 0.999990
0.875001 0.749999
0.937500 0.999990
0.874999 0.999990
0.999990 0.750005
0.874999 0.999990
0.937500 0.999990
0.624997 0.999990
0.999990 0.000010
0.874999 0.999990
0.937500 0.999990
0.999990 0.750005
0.937500 0.999990
0.999990 0.000010
0.937500 0.999990
0.937500 0.999990
0.999990 0.000010
0.937500 0.999990
0.937500 0.999990
0.937500 0.999990
0.999990 0.000010
0.999990 0.000010
0.937500 0.999990
0.874999 0.999990
0.874999 0.999990
0.937500 0.999990
0.937500 0.999990
0.937500 0.999990
0.999990 0.000010
0.499996 0.999990
0.999990 0.000010
0.937500 0.999990
0.750007 0.000010
0.499996 0.999990
0.874999 0.999990
0.624997 0.999990
0.874999 0.999990
0.874999 0.999990
0.937500 0.999990
0.874999 0.999990
0.937500 0.999990
0.999990 0.000010
0.874999 0.999990
0.874999 0.999990
0.937500 0.999990
0.874999 0.999990
0.999990 0.000010
0.937500 0.999990
0.937500 0.999990
0.999990 0.000010
0.937500 0.999990
0.812499 0.999990
0.874999 0.999990
0.937500 0.999990
0.999990 0.000010
0.999990 0.000010
0.999990 0.500005
0.999990 0.000010
0.999990 0.750005
0.999990 0.000010
0.999990 0.000010
0.812499 0.999990
0.999990 0.250000
0.937500 0.999990
0.874999 0.999990
0.999990 0.250000
0.999990 0.000010
0.937500 0.999990
0.749998 0.999990
0.937500 0.999990
0.999990 0.750005
0.812499 0.999990
0.999990 0.000010
0.999990 0.750005
0.999990 0.750005
0.999990 0.750005
0.937500 0.999990
0.999990 0.000010
0.874999 0.999990
0.999990 0.000010
0.937500 0.999990
0.999990 0.750005
0.937500 0.999990
0.812499 0.999990
0.999990 0.750005
0.999990 0.000010
0.999990 0.750005
0.999990 0.000010
0.874999 0.999990
0.874999 0.999990
0.874999 0.999990
0.874999 0.999990
0.874999 0.999990
0.874999 0.999990
0.874999 0.999990
0.937500 0.999990
0.874999 0.999990
0.999990 0.000010
0.874999 0.999990
0.874999 0.999990
0.687497 0.999990
0.999990 0.000010
0.937500 0.999990
0.999990 0.250000
0.999990 0.750005
0.937500 0.999990
0.999990 0.750005
0.874999 0.999990
0.874999 0.999990
0.937500 0.999990
0.875008 0.000010
0.812499 0.999990
0.999990 0.000010
0.937500 0.999990
0.874999 0.999990
0.874999 0.999990
0.874999 0.999990
0.812499 0.999990
0.999990 0.000010
0.624997 0.999990
0.937500 0.999990
0.937500 0.999990
0.874999 0.999990
0.874999 0.999990
0.999990 0.750005
0.874999 0.999990
0.874999 0.999990
0.937500 0.999990
0.937500 0.999990
0.999990 0.000010
0.874999 0.999990
0.999990 0.750005
0.874999 0.999990
0.999990 0.000010
0.999990 0.000010
0.874999 0.999990
0.874999 0.999990
0.937500 0.999990
0.999990 0.000010
0.874999 0.999990
0.874999 0.999990
0.999990 0.750005
0.999990 0.750005
0.999990 0.000010
0.874999 0.999990
0.999990 0.750005
0.749998 0.999990
0.937500 0.999990
0.937500 0.999990
0.999990 0.750005
0.999990 0.000010
0.999990 0.750005
0.562496 0.999990
0.999990 0.000010
0.874999 0.999990
0.937500 0.999990
0.999990 0.500005
0.874999 0.999990
0.874999 0.999990
0.999990 0.000010
0.999990 0.000010
0.999990 0.000010
0.937500 0.999990
0.874999 0.999990
0.874999 0.999990
0.874999 0.999990
0.874999 0.999990
0.874999 0.999990
0.624997 0.999990
0.999990 0.750005
0.999990 0.750005
0.874999 0.999990
0.999990 0.000010
0.874999 0.999990
0.749998 0.999990
0.999990 0.000010
0.624997 0.999990
0.624997 0.999990
0.937500 0.999990
0.999990 0.250000
0.625006 0.000010
0.999990 0.750005
0.999990 0.000010
0.874999 0.999990
0.937500 0.999990
0.937500 0.999990
0.999990 0.000010
0.937500 0.999990
0.999990 0.500005
0.999990 0.500005
0.874999 0.999990
0.999990 0.000010
0.999990 0.500005
0.937500 0.999990
0.999990 0.750005
0.749998 0.999990
0.999990 0.750005
0.937500 0.999990
0.937500 0.999990
0.874999 0.999990
0.874999 0.999990
0.937500 0.999990
0.999990 0.000010
0.999990 0.750005
0.999990 0.000010
0.937500 0.999990
0.999990 0.000010
0.874999 0.999990
0.999990 0.750005
0.999990 0.000010
0.999990 0.000010
0.999990 0.000010
0.999990 0.750005
0.874999 0.999990
0.749998 0.999990
0.874999 0.999990
0.937500 0.999990
0.999990 0.000010
0.999990 0.750005
0.999990 0.750005
0.874999 0.999990
0.937500 0.999990
0.937500 0.999990
0.624997 0.999990
0.874999 0.999990
0.999990 0.000010
0.937500 0.999990
0.937500 0.999990
0.999990 0.750005
0.874999 0.999990
0.874999 0.999990
0.999990 0.000010
0.937500 0.999990
0.999990 0.000010
0.874999 0.999990
0.999990 0.750005
0.937500 0.999990
0.874999 0.999990
0.874999 0.999990
0.937500 0.999990
0.999990 0.000010
0.999990 0.250000
0.999990 0.000010
0.999990 0.000010
0.937500 0.999990
0.999990 0.000010
0.999990 0.000010
0.999990 0.750005
0.999990 0.500005
0.999990 0.000010
0.999990 0.000010
0.999990 0.000010
0.874999 0.999990
0.999990 0.000010
0.874999 0.999990
0.874999 0.999990
0.937500 0.999990
0.937500 0.999990
0.999990 0.000010
0.999990 0.750005
0.874999 0.999990
0.874999 0.999990
0.999990 0.000010
0.999990 0.000010
0.874999 0.999990
0.937500 0.999990
0.874999 0.999990
0.874999 0.999990
0.624997 0.999990
0.874999 0.999990
0.999990 0.750005
0.937500 0.999990
0.999990 0.750005
0.749998 0.999990
0.999990 0.500005
0.999990 0.500005
0.999990 0.750005
0.937500 0.999990
0.937500 0.999990
0.875008 0.000010
0.937500 0.999990
0.999990 0.000010
0.999990 0.750005
0.937500 0.999990
0.937500 0.999990
0.687506 0.000010
0.749998 0.999990
0.999990 0.000010
0.874999 0.999990
0.750007 0.000010
0.874999 0.999990
0.999990 0.500005
0.937500 0.999990
0.874999 0.999990
0.624997 0.999990
0.874999 0.999990
0.874999 0.999990
0.749998 0.999990
0.999990 0.750005
0.937500 0.999990
0.874999 0.999990
0.624997 0.999990
0.624997 0.999990
0.999990 0.750005
0.999990 0.000010
0.937500 0.999990
0.874999 0.999990
0.937500 0.999990
0.874999 0.999990
0.874999 0.999990
0.999990 0.000010
0.937500 0.999990
0.999990 0.500005
0.874999 0.999990
0.999990 0.000010
0.937500 0.999990
0.874999 0.999990
0.937500 0.999990
0.937500 0.999990
0.937500 0.999990
0.874999 0.999990
0.937500 0.999990
0.874999 0.999990
0.999990 0.750005
0.874999 0.999990
0.874999 0.999990
0.874999 0.999990
0.874999 0.999990
0.999990 0.000010
0.999990 0.750005
0.999990 0.000010
0.937500 0.999990
0.999990 0.000010
0.874999 0.999990
0.999990 0.750005
0.937500 0.999990
0.999990 0.000010
0.874999 0.999990
0.937500 0.999990
0.937500 0.999990
0.874999 0.999990
0.874999 0.999990
0.937500 0.999990
0.874999 0.999990
0.874999 0.999990
0.999990 0.000010
0.999990 0.000010
0.999990 0.000010
0.874999 0.999990
0.937500 0.999990
0.937500 0.999990
0.999990 0.500005
0.687497 0.999990
0.812499 0.999990
0.937500 0.999990
0.812499 0.999990
0.937500 0.999990
0.999990 0.000010
0.937500 0.999990
0.874999 0.999990
0.999990 0.000010
0.937500 0.999990
0.999990 0.750005
0.999990 0.000010
0.624997 0.999990
0.749998 0.999990
0.999990 0.000010
0.874999 0.999990
0.937500 0.999990
0.999990 0.000010
0.937500 0.999990
0.937500 0.999990
0.999990 0.000010
0.999990 0.000010
0.812499 0.999990
0.874999 0.999990
0.937500 0.999990
0.874999 0.999990
0.874999 0.999990
0.937500 0.999990
0.937500 0.999990
0.937500 0.999990
0.999990 0.750005
0.999990 0.000010
0.812499 0.999990
0.875008 0.000010
0.999990 0.000010
0.999990 0.750005
0.999990 0.000010
0.999990 0.000010
0.937500 0.999990
0.999990 0.250000
0.937500 0.999990
0.874999 0.999990
0.749998 0.999990
0.937500 0.999990
0.937500 0.999990
0.874999 0.999990
0.999990 0.000010
0.999990 0.000010
0.937500 0.999990
0.874999 0.999990
0.999990 0.000010
0.999990 0.000010
0.812499 0.999990
0.937500 0.999990
0.999990 0.750005
0.874999 0.999990
0.812499 0.999990
0.625006 0.000010
0.999990 0.000010
0.749998 0.999990
0.874999 0.999990
0.999990 0.500005
0.624997 0.999990
0.999990 0.000010
0.999990 0.000010
0.687497 0.999990
0.999990 0.000010
0.937500 0.999990
0.999990 0.500005
0.999990 0.750005
0.999990 0.000010
0.937500 0.999990
0.937500 0.999990
0.999990 0.000010
0.999990 0.000010
0.937500 0.999990
0.937500 0.999990
0.937509 0.000010
0.874999 0.999990
0.999990 0.250000
0.999990 0.000010
0.874999 0.999990
0.999990 0.000010
0.937500 0.999990
0.937500 0.999990
0.937500 0.999990
0.812499 0.999990
0.937500 0.999990
0.999990 0.000010
0.999990 0.750005
0.999990 0.000010
0.937500 0.999990
0.937500 0.999990
0.937500 0.999990
0.937500 0.999990
0.749998 0.999990
0.999990 0.000010
0.749998 0.999990
0.999990 0.000010
0.937500 0.999990
0.874999 0.999990
0.937500 0.999990
0.749998 0.999990
0.937500 0.999990
0.999990 0.750005
0.874999 0.999990
0.625006 0.000010
0.999990 0.000010
0.874999 0.999990
0.937500 0.999990
0.999990 0.000010
0.999990 0.000010
0.499996 0.999990
0.687497 0.999990
0.999990 0.750005
0.937500 0.999990
0.937500 0.999990
0.937500 0.999990
0.874999 0.999990
0.812499 0.999990
0.999990 0.750005
0.687497 0.999990
0.624997 0.999990
0.937500 0.999990
0.874999 0.999990
0.937500 0.999990
0.937500 0.999990
0.999990 0.000010
0.812499 0.999990
0.749998 0.999990
0.874999 0.999990
0.874999 0.999990
0.874999 0.999990
0.874999 0.999990
0.874999 0.999990
0.749998 0.999990
0.874999 0.999990
0.999990 0.000010
0.937500 0.999990
0.999990 0.000010
0.874999 0.999990
0.750007 0.000010
0.874999 0.999990
0.937500 0.999990
0.874999 0.999990
0.624997 0.999990
0.999990 0.000010
0.999990 0.000010
0.999990 0.000010
0.874999 0.999990
0.812499 0.999990
0.937500 0.999990
0.999990 0.000010
0.999990 0.500005
0.874999 0.999990
0.937500 0.999990
0.999990 0.000010
0.874999 0.999990
0.874999 0.999990
0.874999 0.999990
0.937504 0.499996
0.874999 0.999990
0.999990 0.000010
0.874999 0.999990
0.874999 0.999990
0.874999 0.999990
0.874999 0.999990
0.937500 0.999990
0.937500 0.999990
0.874999 0.999990
0.874999 0.999990
0.937500 0.999990
0.999990 0.000010
0.999990 0.000010
0.999990 0.500005
0.749998 0.999990
0.999990 0.000010
0.874999 0.999990
0.812499 0.999990
0.874999 0.999990
0.812499 0.999990
0.874999 0.999990
0.999990 0.000010
0.937500 0.999990
0.999990 0.000010
0.874999 0.999990
0.874999 0.999990
0.874999 0.999990
0.937500 0.999990
0.749998 0.999990
0.874999 0.999990
0.999990 0.000010
0.937500 0.999990
0.874999 0.999990
0.812499 0.999990
0.624997 0.999990
0.999990 0.000010
0.937500 0.999990
0.999990 0.000010
0.937500 0.999990
0.999990 0.000010
0.812499 0.999990
0.999990 0.000010
0.874999 0.999990
0.874999 0.999990
0.874999 0.999990
0.874999 0.999990
0.937500 0.999990
0.937500 0.999990
0.999990 0.000010
0.812499 0.999990
0.999990 0.000010
0.937500 0.999990
0.999990 0.000010
0.937500 0.999990
0.874999 0.999990
0.874999 0.999990
0.937500 0.999990
0.937500 0.999990
0.874999 0.999990
0.749998 0.999990
0.749998 0.999990
0.750007 0.000010
0.749998 0.999990
0.749998 0.999990
0.874999 0.999990
0.999990 0.000010
0.749998 0.999990
0.999990 0.000010
0.999990 0.000010
0.874999 0.999990
0.874999 0.999990
0.937500 0.999990
0.874999 0.999990
0.999990 0.000010
0.999990 0.000010
0.937500 0.999990
0.874999 0.999990
0.937500 0.999990
0.874999 0.999990
0.874999 0.999990
0.624997 0.999990
0.874999 0.999990
0.999990 0.000010
0.937500 0.999990
0.874999 0.999990
0.499996 0.999990
0.874999 0.999990
0.937500 0.999990
0.874999 0.999990
0.874999 0.999990
0.374994 0.999990
0.999990 0.000010
0.999990 0.000010
0.937500 0.999990
0.874999 0.999990
0.999990 0.500005
0.937500 0.999990
0.937500 0.999990
0.999990 0.000010
0.937500 0.999990
0.874999 0.999990
0.999990 0.000010
0.937500 0.999990
0.937500 0.999990
0.999990 0.000010
0.937500 0.999990
0.999990 0.000010
0.999990 0.000010
0.999990 0.000010
0.999990 0.000010
0.999990 0.000010
0.937500 0.999990
0.874999 0.999990
0.999990 0.000010
0.874999 0.999990
0.937500 0.999990
0.687497 0.999990
0.937500 0.999990
0.874999 0.999990
0.812499 0.999990
0.937500 0.999990
0.937500 0.999990
0.937500 0.999990
0.874999 0.999990
0.937500 0.999990
0.874999 0.999990
0.999990 0.000010
0.999990 0.000010
0.937509 0.000010
0.999990 0.000010
0.749998 0.999990
0.999990 0.000010
0.749998 0.999990
0.874999 0.999990
0.874999 0.999990
0.874999 0.999990
0.937500 0.999990
0.874999 0.999990
0.562496 0.999990
0.749998 0.999990
0.875001 0.749999
0.937500 0.999990
0.937500 0.999990
0.999990 0.000010
0.937500 0.999990
0.937500 0.999990
0.999990 0.750005
0.749998 0.999990
0.750007 0.000010
0.750007 0.000010
0.937500 0.999990
0.999990 0.750005
0.999990 0.000010
0.937500 0.999990
0.812499 0.999990
0.999990 0.500005
0.937500 0.999990
0.937500 0.999990
0.874999 0.999990
0.874999 0.999990
0.874999 0.999990
0.937500 0.999990
0.874999 0.999990
0.874999 0.999990
0.999990 0.000010
0.874999 0.999990
0.999990 0.000010
0.874999 0.999990
0.999990 0.000010
0.999990 0.000010
0.999990 0.750005
0.999990 0.000010
0.937500 0.999990
0.749998 0.999990
0.812499 0.999990
0.999990 0.000010
0.999990 0.000010
0.937500 0.999990
0.999990 0.250000
0.999990 0.750005
0.624997 0.999990
0.999990 0.750005
0.937500 0.999990
0.874999 0.999990
0.999990 0.000010
0.937500 0.999990
0.937500 0.999990
0.874999 0.999990
0.937500 0.999990
0.874999 0.999990
0.937500 0.999990
0.874999 0.999990
0.999990 0.000010
0.937500 0.999990
0.999990 0.000010
0.999990 0.000010
0.999990 0.000010
0.999990 0.000010
0.687497 0.999990
0.999990 0.000010
0.749998 0.999990
0.937500 0.999990
0.937500 0.999990
0.874999 0.999990
0.999990 0.000010
0.687497 0.999990
0.937500 0.999990
0.874999 0.999990
0.999990 0.750005
0.937500 0.999990
0.937500 0.999990
0.999990 0.000010
0.874999 0.999990
0.624997 0.999990
0.874999 0.999990
0.499996 0.999990
0.999990 0.750005
0.937500 0.999990
0.374994 0.999990
0.874999 0.999990
0.937500 0.999990
0.374994 0.999990
0.937500 0.999990
0.999990 0.000010
0.937500 0.999990
0.937500 0.999990
0.624997 0.999990
0.749998 0.999990
0.937500 0.999990
0.624997 0.999990
0.937500 0.999990
0.874999 0.999990
0.999990 0.000010
0.937500 0.999990
0.937500 0.999990
0.937500 0.999990
0.874999 0.999990
0.687497 0.999990
0.937500 0.999990
0.874999 0.999990
0.812499 0.999990
0.812499 0.999990
0.999990 0.750005
0.999990 0.000010
0.624997 0.999990
0.875008 0.000010
0.812499 0.999990
0.937500 0.999990
0.874999 0.999990
0.499996 0.999990
0.749998 0.999990
0.999990 0.000010
0.999990 0.500005
0.874999 0.999990
0.999990 0.000010
0.874999 0.999990
0.874999 0.999990
0.937500 0.999990
0.874999 0.999990
0.999990 0.750005
0.874999 0.999990
0.374994 0.999990
0.937500 0.999990
0.937500 0.999990
0.374994 0.999990
0.999990 0.000010
0.874999 0.999990
0.874999 0.999990
0.999990 0.000010
0.874999 0.999990
0.999990 0.750005
0.749998 0.999990
0.562496 0.999990
0.937500 0.999990
0.874999 0.999990
0.874999 0.999990
0.937500 0.999990
0.937500 0.999990
0.874999 0.999990
0.999990 0.000010
0.999990 0.000010
0.874999 0.999990
0.999990 0.750005
0.999990 0.000010
0.874999 0.999990
0.999990 0.000010
0.624997 0.999990
0.749998 0.999990
0.999990 0.000010
0.999990 0.000010
0.624997 0.999990
0.999990 0.000010
0.874999 0.999990
0.937500 0.999990
0.999990 0.000010
0.937500 0.999990
0.937500 0.999990
0.749998 0.999990
0.874999 0.999990
0.999990 0.000010
0.999990 0.000010
0.999990 0.000010
0.999990 0.000010
0.874999 0.999990
0.937500 0.999990
0.874999 0.999990
0.874999 0.999990
0.999990 0.000010
0.874999 0.999990
0.874999 0.999990
0.624997 0.999990
0.749998 0.999990
0.749998 0.999990
0.937500 0.999990
0.999990 0.750005
0.999990 0.750005
0.874999 0.999990
0.999990 0.000010
0.937500 0.999990
0.999990 0.000010
0.999990 0.000010
0.937500 0.999990
0.999990 0.000010
0.937500 0.999990
0.999990 0.000010
0.374994 0.999990
0.937500 0.999990
0.874999 0.999990
0.937500 0.999990
0.999990 0.000010
0.937500 0.999990
0.937500 0.999990
0.874999 0.999990
0.999990 0.000010
0.999990 0.000010
0.937500 0.999990
0.874999 0.999990
0.937500 0.999990
0.999990 0.000010
0.874999 0.999990
0.874999 0.999990
0.937500 0.999990
0.999990 0.750005
0.999990 0.000010
0.999990 0.750005
0.874999 0.999990
0.874999 0.999990
0.937500 0.999990
0.937500 0.999990
0.874999 0.999990
0.999990 0.000010
0.937500 0.999990
0.999990 0.750005
0.874999 0.999990
0.999990 0.750005
0.937500 0.999990
0.937500 0.999990
0.999990 0.000010
0.624997 0.999990
0.874999 0.999990
0.874999 0.999990
0.937500 0.999990
0.499996 0.999990
0.937500 0.999990
0.999990 0.500005
0.874999 0.999990
0.937500 0.999990
0.874999 0.999990
0.874999 0.999990
0.874999 0.999990
0.874999 0.999990
0.812499 0.999990
0.999990 0.000010
0.874999 0.999990
0.999990 0.000010
0.937500 0.999990
0.999990 0.000010
0.999990 0.000010
0.874999 0.999990
0.999990 0.000010
0.999990 0.250000
0.937500 0.999990
0.874999 0.999990
0.999990 0.250000
0.999990 0.250000
0.999990 0.250000
0.874999 0.999990
0.937500 0.999990
0.874999 0.999990
0.812499 0.999990
0.937500 0.999990
0.937500 0.999990
0.812499 0.999990
0.874999 0.999990
0.999990 0.500005
0.999990 0.750005
0.999990 0.000010
0.999990 0.750005
0.937500 0.999990
0.937500 0.999990
0.999990 0.000010
0.937500 0.999990
0.749998 0.999990
0.999990 0.000010
0.812499 0.999990
0.937500 0.999990
0.937500 0.999990
0.999990 0.750005
0.937500 0.999990
0.687497 0.999990
0.999990 0.000010
0.874999 0.999990
0.999990 0.000010
0.999990 0.750005
0.937500 0.999990
0.999990 0.750005
0.999990 0.000010
0.874999 0.999990
0.999990 0.000010
0.937500 0.999990
0.937500 0.999990
0.812499 0.999990
0.874999 0.999990
0.937500 0.999990
0.874999 0.999990
0.749998 0.999990
0.874999 0.999990
0.874999 0.999990
0.937500 0.999990
0.937500 0.999990
0.937500 0.999990
0.937500 0.999990
0.937500 0.999990
0.999990 0.750005
0.874999 0.999990
0.937500 0.999990
0.874999 0.999990
0.999990 0.000010
0.999990 0.000010
0.937500 0.999990
0.999990 0.000010
0.937500 0.999990
0.999990 0.000010
0.999990 0.000010
0.937500 0.999990
0.624997 0.999990
0.749998 0.999990
0.999990 0.750005
0.937500 0.999990
0.874999 0.999990
0.999990 0.000010
0.937500 0.999990
0.999990 0.000010
0.999990 0.250000
0.937500 0.999990
0.937500 0.999990
0.874999 0.999990
0.624997 0.999990
0.937500 0.999990
0.874999 0.999990
0.937500 0.999990
0.937500 0.999990
0.937500 0.999990
0.624997 0.999990
0.999990 0.750005
0.937500 0.999990
0.874999 0.999990
0.999990 0.000010
0.624997 0.999990
0.687506 0.000010
0.999990 0.750005
0.874999 0.999990
0.874999 0.999990
0.999990 0.000010
0.999990 0.000010
0.624997 0.999990
0.749998 0.999990
0.874999 0.999990
0.937500 0.999990
0.749998 0.999990
0.874999 0.999990
0.999990 0.250000
0.874999 0.999990
0.874999 0.999990
0.874999 0.999990
0.937500 0.999990
0.999990 0.000010
0.937500 0.999990
0.937500 0.999990
0.937500 0.999990
0.937500 0.999990
0.874999 0.999990
0.937500 0.999990
0.937500 0.999990
0.937500 0.999990
0.937500 0.999990
0.624997 0.999990
0.874999 0.999990
0.937500 0.999990
0.937500 0.999990
0.999990 0.000010
0.874999 0.999990
0.937500 0.999990
0.999990 0.000010
0.999990 0.000010
0.999990 0.000010
0.749998 0.999990
0.999990 0.000010
0.874999 0.999990
0.687497 0.999990
0.937500 0.999990
0.937500 0.999990
0.999990 0.000010
0.999990 0.000010
0.812499 0.999990
0.937500 0.999990
0.874999 0.999990
0.937500 0.999990
0.874999 0.999990
0.999990 0.750005
0.874999 0.999990
0.874999 0.999990
0.937500 0.999990
0.874999 0.999990
0.937500 0.999990
0.999990 0.000010
0.874999 0.999990
0.999990 0.500005
0.937500 0.999990
0.874999 0.999990
0.874999 0.999990
0.624997 0.999990
0.999990 0.000010
0.624997 0.999990
0.874999 0.999990
0.874999 0.999990
0.874999 0.999990
0.999990 0.000010
0.999990 0.750005
0.874999 0.999990
0.999990 0.000010
0.874999 0.999990
0.937500 0.999990
0.999990 0.500005
0.937500 0.999990
0.999990 0.750005
0.999990 0.000010
0.999990 0.750005
0.937500 0.999990
0.999990 0.500005
0.624997 0.999990
0.624997 0.999990
0.999990 0.000010
0.999990 0.000010
0.875008 0.000010
0.937500 0.999990
0.874999 0.999990
0.937500 0.999990
0.937500 0.999990
0.999990 0.000010
0.874999 0.999990
0.874999 0.999990
0.812499 0.999990
0.999990 0.000010
0.999990 0.750005
0.999990 0.000010
0.874999 0.999990
0.999990 0.750005
0.874999 0.999990
0.624997 0.999990
0.812499 0.999990
0.749998 0.999990
0.999990 0.000010
0.937500 0.999990
0.999990 0.500005
0.999990 0.000010
0.999990 0.000010
0.874999 0.999990
0.874999 0.999990
0.937500 0.999990
0.937500 0.999990
0.937500 0.999990
0.937500 0.999990
0.874999 0.999990
0.937500 0.999990
0.874999 0.999990
0.874999 0.999990
0.624997 0.999990
0.624997 0.999990
0.999990 0.000010
0.999990 0.750005
0.937500 0.999990
0.937500 0.999990
0.750003 0.499997
0.999990 0.500005
0.812503 0.499997
0.999990 0.500005
0.937500 0.999990
0.999990 0.750005
0.937500 0.999990
0.874999 0.999990
0.999990 0.000010
0.937500 0.999990
0.937500 0.999990
0.874999 0.999990
0.624997 0.999990
0.999990 0.000010
0.937500 0.999990
0.937500 0.999990
0.874999 0.999990
0.749998 0.999990
0.999990 0.750005
0.937500 0.999990
0.874999 0.999990
0.937500 0.999990
0.874999 0.999990
0.999990 0.000010
0.874999 0.999990
0.999990 0.000010
0.874999 0.999990
0.999990 0.000010
0.999990 0.250000
0.999990 0.750005
0.999990 0.000010
0.812499 0.999990
0.999990 0.750005
0.937500 0.999990
0.874999 0.999990
0.874999 0.999990
0.874999 0.999990
0.999990 0.500005
0.999990 0.750005
0.937500 0.999990
0.874999 0.999990
0.499996 0.999990
0.937500 0.999990
0.749998 0.999990
0.874999 0.999990
0.937500 0.999990
0.874999 0.999990
0.812499 0.999990
0.874999 0.999990
0.749998 0.999990
0.937500 0.999990
0.999990 0.000010
0.999990 0.000010
0.999990 0.000010
0.999990 0.500005
0.937500 0.999990
0.874999 0.999990
0.999990 0.000010
0.624997 0.999990
0.999990 0.000010
0.999990 0.750005
0.874999 0.999990
0.999990 0.000010
0.937509 0.000010
0.999990 0.000010
0.999990 0.000010
0.749998 0.999990
0.999990 0.750005
0.999990 0.000010
0.937500 0.999990
0.999990 0.000010
0.999990 0.000010
0.937500 0.999990
0.874999 0.999990
0.749998 0.999990
0.999990 0.750005
0.937500 0.999990
0.999990 0.000010
0.937500 0.999990
0.937500 0.999990
0.874999 0.999990
0.812499 0.999990
0.874999 0.999990
0.874999 0.999990
0.937500 0.999990
0.937500 0.999990
0.937500 0.999990
0.499996 0.999990
0.874999 0.999990
0.999990 0.750005
0.874999 0.999990
0.999990 0.000010
0.624997 0.999990
0.999990 0.750005
0.937500 0.999990
0.874999 0.999990
0.999990 0.750005
0.624997 0.999990
0.999990 0.000010
0.999990 0.750005
0.874999 0.999990
0.624997 0.999990
0.937500 0.999990
0.874999 0.999990
0.874999 0.999990
0.812499 0.999990
0.937500 0.999990
0.999990 0.000010
0.874999 0.999990
0.999990 0.000010
0.999990 0.000010
0.999990 0.000010
0.874999 0.999990
0.874999 0.999990
0.812499 0.999990
0.624997 0.999990
0.874999 0.999990
0.874999 0.999990
0.749998 0.999990
0.874999 0.999990
0.874999 0.999990
0.937500 0.999990
0.874999 0.999990
0.874999 0.999990
0.874999 0.999990
0.999990 0.000010
0.874999 0.999990
0.874999 0.999990
0.937500 0.999990
0.874999 0.999990
0.874999 0.999990
0.874999 0.999990
0.874999 0.999990
0.874999 0.999990
0.624997 0.999990
0.812499 0.999990
0.874999 0.999990
0.874999 0.999990
0.874999 0.999990
0.999990 0.750005
0.999990 0.000010
0.999990 0.500005
0.687497 0.999990
0.749998 0.999990
0.812499 0.999990
0.874999 0.999990
0.749998 0.999990
0.874999 0.999990
0.874999 0.999990
0.937500 0.999990
0.875004 0.499996
0.999990 0.500005
0.937500 0.999990
0.999990 0.000010
0.999990 0.000010
0.937500 0.999990
0.999990 0.500005
0.624997 0.999990
0.937500 0.999990
0.937500 0.999990
0.999990 0.750005
0.874999 0.999990
0.999990 0.000010
0.937500 0.999990
0.999990 0.000010
0.937500 0.999990
0.749998 0.999990
0.874999 0.999990
0.874999 0.999990
0.874999 0.999990
0.999990 0.000010
0.999990 0.000010
0.937500 0.999990
0.999990 0.750005
0.874999 0.999990
0.874999 0.999990
0.937500 0.999990
0.874999 0.999990
0.999990 0.000010
0.937500 0.999990
0.999990 0.000010
0.937500 0.999990
0.999990 0.000010
0.999990 0.000010
0.874999 0.999990
0.874999 0.999990
0.999990 0.000010
0.937500 0.999990
0.937500 0.999990
0.937500 0.999990
0.874999 0.999990
0.937500 0.999990
0.937500 0.999990
0.937500 0.999990
0.624997 0.999990
0.874999 0.999990
0.874999 0.999990
0.937500 0.999990
0.999990 0.750005
0.937500 0.999990
0.999990 0.000010
0.937500 0.999990
0.999990 0.000010
0.937500 0.999990
0.874999 0.999990
0.999990 0.000010
0.937500 0.999990
0.937500 0.999990
0.812499 0.999990
0.937500 0.999990
0.937500 0.999990
0.874999 0.999990
0.937500 0.999990
0.937500 0.999990
0.499996 0.999990
0.937500 0.999990
0.999990 0.000010
0.874999 0.999990
0.874999 0.999990
0.999990 0.500005
0.999990 0.000010
0.999990 0.000010
0.999990 0.000010
0.937500 0.999990
0.999990 0.000010
0.874999 0.999990
0.937500 0.999990
0.937500 0.999990
0.999990 0.750005
0.687497 0.999990
0.562496 0.999990
0.874999 0.999990
0.937500 0.999990
0.624997 0.999990
0.999990 0.000010
0.937500 0.999990
0.999990 0.000010
0.937500 0.999990
0.937500 0.999990
0.999990 0.000010
0.937500 0.999990
0.937500 0.999990
0.874999 0.999990
0.937500 0.999990
0.999990 0.000010
0.874999 0.999990
0.874999 0.999990
0.937500 0.999990
0.874999 0.999990
0.874999 0.999990
0.937500 0.999990
0.937500 0.999990
0.874999 0.999990
0.999990 0.000010
0.874999 0.999990
0.999990 0.750005
0.937500 0.999990
0.999990 0.750005
0.937500 0.999990
0.999990 0.000010
0.875001 0.749999
0.999990 0.000010
0.874999 0.999990
0.999990 0.500005
0.937500 0.999990
0.624997 0.999990
0.999990 0.000010
0.937500 0.999990
0.874999 0.999990
0.874999 0.999990
0.937500 0.999990
0.999990 0.000010
0.937500 0.999990
0.999990 0.500005
0.999990 0.750005
0.999990 0.000010
0.874999 0.999990
0.874999 0.999990
0.999990 0.500005
0.874999 0.999990
0.937500 0.999990
0.999990 0.750005
0.999990 0.000010
0.999990 0.500005
0.999990 0.500005
0.999990 0.750005
0.999990 0.000010
0.937500 0.999990
0.937500 0.999990
0.624997 0.999990
0.874999 0.999990
0.937500 0.999990
0.874999 0.999990
0.687497 0.999990
0.874999 0.999990
0.937500 0.999990
0.624997 0.999990
0.874999 0.999990
0.999990 0.000010
0.874999 0.999990
0.874999 0.999990
0.937500 0.999990
0.749998 0.999990
0.999990 0.000010
0.874999 0.999990
0.874999 0.999990
0.874999 0.999990
0.999990 0.000010
0.999990 0.000010
0.874999 0.999990
0.999990 0.000010
0.812499 0.999990
0.999990 0.000010
0.999990 0.000010
0.874999 0.999990
0.937500 0.999990
0.999990 0.000010
0.937500 0.999990
0.812499 0.999990
0.999990 0.750005
0.624997 0.999990
0.812499 0.999990
0.999990 0.000010
0.874999 0.999990
0.999990 0.000010
0.937500 0.999990
0.999990 0.000010
0.999990 0.000010
0.999990 0.000010
0.937500 0.999990
0.874999 0.999990
0.999990 0.750005
0.499996 0.999990
0.874999 0.999990
0.999990 0.000010
0.999990 0.750005
0.874999 0.999990
0.937500 0.999990
0.937500 0.999990
0.874999 0.999990
0.812499 0.999990
0.999990 0.750005
0.812499 0.999990
0.937500 0.999990
0.937502 0.749998
0.937500 0.999990
0.937500 0.999990
0.874999 0.999990
0.937500 0.999990
0.937500 0.999990
0.374994 0.999990
0.624997 0.999990
0.999990 0.000010
0.937500 0.999990
0.812499 0.999990
0.874999 0.999990
0.999990 0.000010
0.999990 0.000010
0.812499 0.999990
0.999990 0.750005
0.999990 0.750005
0.624997 0.999990
0.624997 0.999990
0.999990 0.750005
0.874999 0.999990
0.999990 0.000010
0.875008 0.000010
0.999990 0.000010
0.999990 0.000010
0.999990 0.000010
0.937500 0.999990
0.999990 0.000010
0.937500 0.999990
0.812499 0.999990
0.999990 0.500005
0.937500 0.999990
0.937500 0.999990
0.874999 0.999990
0.999990 0.000010
0.874999 0.999990
0.937500 0.999990
0.999990 0.000010
0.937500 0.999990
0.937509 0.000010
0.999990 0.750005
0.749998 0.999990
0.874999 0.999990
0.999990 0.000010
0.999990 0.000010
0.999990 0.500005
0.937500 0.999990
0.937500 0.999990
0.874999 0.999990
0.874999 0.999990
0.874999 0.999990
0.999990 0.000010
0.874999 0.999990
0.999990 0.000010
0.999990 0.750005
0.874999 0.999990
0.937500 0.999990
0.874999 0.999990
0.937500 0.999990
0.999990 0.500005
0.937500 0.999990
0.937500 0.999990
0.937500 0.999990
0.999990 0.000010
0.937500 0.999990
0.749998 0.999990
0.624997 0.999990
0.937500 0.999990
0.937500 0.999990
0.999990 0.750005
0.874999 0.999990
0.937500 0.999990
0.999990 0.000010
0.999990 0.000010
0.874999 0.999990
0.999990 0.750005
0.999990 0.000010
0.999990 0.000010
0.874999 0.999990
0.999990 0.000010
0.874999 0.999990
0.874999 0.999990
0.937500 0.999990
0.749998 0.999990
0.999990 0.000010
0.874999 0.999990
0.874999 0.999990
0.874999 0.999990
0.937500 0.999990
0.874999 0.999990
0.937500 0.999990
0.937500 0.999990
0.874999 0.999990
0.999990 0.500005
0.874999 0.999990
0.937500 0.999990
0.624997 0.999990
0.999990 0.000010
0.999990 0.250000
0.999990 0.000010
0.999990 0.750005
0.937500 0.999990
0.937500 0.999990
0.874999 0.999990
0.999990 0.000010
0.999990 0.000010
0.562496 0.999990
0.874999 0.999990
0.999990 0.000010
0.749998 0.999990
0.874999 0.999990
0.999990 0.500005
0.937500 0.999990
0.999990 0.500005
0.999990 0.000010
0.874999 0.999990
0.999990 0.250000
0.999990 0.000010
0.749998 0.999990
0.937500 0.999990
0.937500 0.999990
0.999990 0.000010
0.874999 0.999990
0.937500 0.999990
0.999990 0.000010
0.937509 0.000010
0.999990 0.000010
0.874999 0.999990
0.874999 0.999990
0.999990 0.000010
0.937500 0.999990
0.999990 0.750005
0.874999 0.999990
0.937500 0.999990
0.874999 0.999990
0.937500 0.999990
0.874999 0.999990
0.874999 0.999990
0.999990 0.750005
0.937500 0.999990
0.874999 0.999990
0.937500 0.999990
0.999990 0.750005
0.937500 0.999990
0.812499 0.999990
0.749998 0.999990
0.999990 0.750005
0.999990 0.000010
0.999990 0.000010
0.937500 0.999990
0.937500 0.999990
0.937500 0.999990
0.999990 0.000010
0.999990 0.000010
0.999990 0.500005
0.749998 0.999990
0.937500 0.999990
0.874999 0.999990
0.874999 0.999990
0.874999 0.999990
0.999990 0.000010
0.999990 0.000010
0.999990 0.000010
0.874999 0.999990
0.999990 0.750005
0.999990 0.750005
0.999990 0.000010
0.874999 0.999990
0.374994 0.999990
0.999990 0.500005
0.999990 0.500005
0.937500 0.999990
0.999990 0.500005
0.874999 0.999990
0.749998 0.999990
0.874999 0.999990
0.999990 0.000010
0.999990 0.000010
0.937500 0.999990
0.937500 0.999990
0.874999 0.999990
0.874999 0.999990
0.937500 0.999990
0.999990 0.750005
0.999990 0.750005
0.874999 0.999990
0.999990 0.000010
0.937500 0.999990
0.937500 0.999990
0.937500 0.999990
0.874999 0.999990
0.937500 0.999990
0.999990 0.000010
0.999990 0.750005
0.874999 0.999990
0.999990 0.000010
0.874999 0.999990
0.937500 0.999990
0.999990 0.000010
0.687497 0.999990
0.999990 0.000010
0.624997 0.999990
0.874999 0.999990
0.874999 0.999990
0.874999 0.999990
0.874999 0.999990
0.999990 0.000010
0.874999 0.999990
0.999990 0.000010
0.999990 0.000010
0.937500 0.999990
0.874999 0.999990
0.874999 0.999990
0.812499 0.999990
0.999990 0.000010
0.999990 0.000010
0.874999 0.999990
0.999990 0.250000
0.937500 0.999990
0.874999 0.999990
0.874999 0.999990
0.874999 0.999990
0.874999 0.999990
0.874999 0.999990
0.874999 0.999990
0.874999 0.999990
0.874999 0.999990
0.874999 0.999990
0.999990 0.000010
0.874999 0.999990
0.687497 0.999990
0.874999 0.999990
0.874999 0.999990
0.874999 0.999990
0.999990 0.000010
0.812499 0.999990
0.999990 0.750005
0.999990 0.250000
0.937500 0.999990
0.624997 0.999990
0.999990 0.000010
0.687497 0.999990
0.874999 0.999990
0.999990 0.000010
0.999990 0.500005
0.874999 0.999990
0.999990 0.000010
0.875008 0.000010
0.874999 0.999990
0.937500 0.999990
0.874999 0.999990
0.874999 0.999990
0.999990 0.000010
0.625006 0.000010
0.874999 0.999990
0.937500 0.999990
0.874999 0.999990
0.749998 0.999990
0.999990 0.000010
0.999990 0.000010
0.999990 0.750005
0.874999 0.999990
0.874999 0.999990
0.874999 0.999990
0.874999 0.999990
0.874999 0.999990
0.874999 0.999990
0.749998 0.999990
0.999990 0.000010
0.874999 0.999990
0.937500 0.999990
0.937500 0.999990
0.874999 0.999990
0.937500 0.999990
0.749998 0.999990
0.624997 0.999990
0.874999 0.999990
0.874999 0.999990
0.937500 0.999990
0.999990 0.000010
0.937500 0.999990
0.749998 0.999990
0.874999 0.999990
0.999990 0.750005
0.874999 0.999990
0.874999 0.999990
0.624997 0.999990
0.999990 0.250000
0.874999 0.999990
0.874999 0.999990
0.999990 0.000010
0.812499 0.999990
0.874999 0.999990
0.937500 0.999990
0.999990 0.750005
0.749998 0.999990
0.999990 0.750005
0.874999 0.999990
0.750007 0.000010
0.749998 0.999990
0.624997 0.999990
0.624997 0.999990
0.749998 0.999990
0.624997 0.999990
0.999990 0.000010
0.749998 0.999990
0.624997 0.999990
0.874999 0.999990
0.937500 0.999990
0.999990 0.000010
0.999990 0.750005
0.812499 0.999990
0.937500 0.999990
0.937500 0.999990
0.750007 0.000010
0.687497 0.999990
0.937500 0.999990
0.937500 0.999990
0.999990 0.000010
0.999990 0.000010
0.749998 0.999990
0.874999 0.999990
0.749998 0.999990
0.999990 0.750005
0.937500 0.999990
0.937500 0.999990
0.874999 0.999990
0.937500 0.999990
0.999990 0.000010
0.937500 0.999990
0.937500 0.999990
0.999990 0.000010
0.937500 0.999990
0.749998 0.999990
0.624997 0.999990
0.874999 0.999990
0.999990 0.000010
0.999990 0.000010
0.874999 0.999990
0.937500 0.999990
0.874999 0.999990
0.874999 0.999990
0.874999 0.999990
0.937500 0.999990
0.999990 0.250000
0.999990 0.000010
0.749998 0.999990
0.874999 0.999990
0.749998 0.999990
0.999990 0.000010
0.999990 0.750005
0.937500 0.999990
0.874999 0.999990
0.874999 0.999990
0.999990 0.000010
0.937500 0.999990
0.999990 0.000010
0.999990 0.000010
0.999990 0.000010
0.937500 0.999990
0.874999 0.999990
0.999990 0.750005
0.999990 0.000010
0.937500 0.999990
0.874999 0.999990
0.874999 0.999990
0.937500 0.999990
0.874999 0.999990
0.999990 0.000010
0.999990 0.750005
0.937500 0.999990
0.999990 0.750005
0.999990 0.000010
0.624997 0.999990
0.999990 0.500005
0.999990 0.750005
0.999990 0.000010
0.874999 0.999990
0.749998 0.999990
0.999990 0.750005
0.999990 0.750005
0.874999 0.999990
0.874999 0.999990
0.624997 0.999990
0.874999 0.999990
0.874999 0.999990
0.749998 0.999990
0.749998 0.999990
0.999990 0.000010
0.999990 0.000010
0.874999 0.999990
0.999990 0.000010
0.999990 0.000010
0.624997 0.999990
0.687497 0.999990
0.874999 0.999990
0.874999 0.999990
0.874999 0.999990
0.874999 0.999990
0.937500 0.999990
0.750007 0.000010
0.937509 0.000010
0.999990 0.000010
0.937500 0.999990
0.874999 0.999990
0.999990 0.000010
0.874999 0.999990
0.874999 0.999990
0.999990 0.000010
0.999990 0.000010
0.874999 0.999990
0.999990 0.000010
0.874999 0.999990
0.749998 0.999990
0.874999 0.999990
0.749998 0.999990
0.749998 0.999990
0.937500 0.999990
0.937500 0.999990
0.937500 0.999990
0.624997 0.999990
0.999990 0.750005
0.999990 0.000010
0.937500 0.999990
0.937509 0.000010
0.874999 0.999990
0.874999 0.999990
0.999990 0.000010
0.999990 0.500005
0.874999 0.999990
0.937500 0.999990
0.999990 0.000010
0.624997 0.999990
0.874999 0.999990
0.875006 0.249994
0.937500 0.999990
0.874999 0.999990
0.937500 0.999990
0.874999 0.999990
0.937500 0.999990
0.999990 0.000010
0.937500 0.999990
0.999990 0.000010
0.999990 0.000010
0.937500 0.999990
0.999990 0.000010
0.999990 0.000010
0.937500 0.999990
0.937500 0.999990
0.874999 0.999990
0.937500 0.999990
0.749998 0.999990
0.999990 0.750005
0.999990 0.750005
0.937500 0.999990
0.874999 0.999990
0.874999 0.999990
0.937500 0.999990
0.874999 0.999990
0.999990 0.000010
0.999990 0.000010
0.999990 0.000010
0.874999 0.999990
0.937500 0.999990
0.874999 0.999990
0.999990 0.000010
0.999990 0.750005
0.874999 0.999990
0.999990 0.750005
0.937500 0.999990
0.624997 0.999990
0.999990 0.000010
0.937500 0.999990
0.937500 0.999990
0.999990 0.000010
0.624997 0.999990
0.937500 0.999990
0.937500 0.999990
0.999990 0.750005
0.999990 0.750005
0.937500 0.999990
0.624997 0.999990
0.999990 0.000010
0.749998 0.999990
0.749998 0.999990
0.937500 0.999990
0.937500 0.999990
0.937500 0.999990
0.999990 0.000010
0.999990 0.000010
0.874999 0.999990
0.999990 0.000010
0.749998 0.999990
0.874999 0.999990
0.874999 0.999990
0.874999 0.999990
0.874999 0.999990
0.937500 0.999990
0.874999 0.999990
0.999990 0.750005
0.937500 0.999990
0.999990 0.500005
0.749998 0.999990
0.937500 0.999990
0.874999 0.999990
0.999990 0.000010
0.874999 0.999990
0.749998 0.999990
0.749998 0.999990
0.999990 0.250000
0.999990 0.750005
0.999990 0.750005
0.937500 0.999990
0.937500 0.999990
0.874999 0.999990
0.874999 0.999990
0.999990 0.250000
0.999990 0.000010
0.999990 0.000010
0.999990 0.750005
0.937500 0.999990
0.937500 0.999990
0.874999 0.999990
0.999990 0.000010
0.874999 0.999990
0.937500 0.999990
0.999990 0.750005
0.937500 0.999990
0.999990 0.000010
0.999990 0.750005
0.874999 0.999990
0.999990 0.750005
0.874999 0.999990
0.999990 0.000010
0.624997 0.999990
0.749998 0.999990
0.874999 0.999990
0.999990 0.000010
0.999990 0.000010
0.874999 0.999990
0.937500 0.999990
0.937500 0.999990
0.624997 0.999990
0.999990 0.000010
0.937500 0.999990
0.937500 0.999990
0.999990 0.000010
0.374994 0.999990
0.749998 0.999990
0.937500 0.999990
0.937500 0.999990
0.874999 0.999990
0.999990 0.000010
0.937500 0.999990
0.999990 0.500005
0.999990 0.000010
0.999990 0.000010
0.937500 0.999990
0.999990 0.000010
0.874999 0.999990
0.999990 0.000010
0.937500 0.999990
0.999990 0.000010
0.874999 0.999990
0.874999 0.999990
0.999990 0.000010
0.937500 0.999990
0.624997 0.999990
0.999990 0.250000
0.999990 0.750005
0.749998 0.999990
0.624997 0.999990
0.937500 0.999990
0.624997 0.999990
0.749998 0.999990
0.937500 0.999990
0.937500 0.999990
0.874999 0.999990
0.999990 0.250000
0.999990 0.000010
0.999990 0.000010
0.999990 0.500005
0.874999 0.999990
0.999990 0.750005
0.624997 0.999990
0.999990 0.000010
0.937500 0.999990
0.624997 0.999990
0.937500 0.999990
0.999990 0.000010
0.937500 0.999990
0.999990 0.000010
0.937500 0.999990
0.999990 0.000010
0.812499 0.999990
0.874999 0.999990
0.999990 0.750005
0.937500 0.999990
0.749998 0.999990
0.937502 0.749998
0.937500 0.999990
0.999990 0.750005
0.937500 0.999990
0.749998 0.999990
0.937500 0.999990
0.874999 0.999990
0.874999 0.999990
0.874999 0.999990
0.875008 0.000010
0.874999 0.999990
0.999990 0.750005
0.874999 0.999990
0.999990 0.750005
0.937500 0.999990
0.937500 0.999990
0.999990 0.000010
0.999990 0.000010
0.749998 0.999990
0.937500 0.999990
0.812499 0.999990
0.624997 0.999990
0.937500 0.999990
0.937500 0.999990
0.874999 0.999990
0.749998 0.999990
0.687506 0.000010
0.687506 0.000010
0.999990 0.000010
0.874999 0.999990
0.937500 0.999990
0.749998 0.999990
0.624997 0.999990
0.999990 0.000010
0.750007 0.000010
0.999990 0.000010
0.999990 0.000010
0.937500 0.999990
0.937500 0.999990
0.749998 0.999990
0.999990 0.750005
0.874999 0.999990
0.874999 0.999990
0.999990 0.750005
0.749998 0.999990
0.999990 0.750005
0.874999 0.999990
0.874999 0.999990
0.937500 0.999990
0.999990 0.750005
0.937500 0.999990
0.999990 0.000010
0.624997 0.999990
0.874999 0.999990
0.937500 0.999990
0.999990 0.750005
0.937500 0.999990
0.999990 0.000010
0.999990 0.000010
0.937500 0.999990
0.937500 0.999990
0.937500 0.999990
0.874999 0.999990
0.874999 0.999990
0.937500 0.999990
0.999990 0.000010
0.999990 0.000010
0.999990 0.000010
0.937500 0.999990
0.749998 0.999990
0.999990 0.500005
0.999990 0.000010
0.624997 0.999990
0.562496 0.999990
0.874999 0.999990
0.937500 0.999990
0.999990 0.000010
0.999990 0.000010
0.937500 0.999990
0.999990 0.500005
0.999990 0.000010
0.999990 0.000010
0.937500 0.999990
0.749998 0.999990
0.937500 0.999990
0.999990 0.000010
0.874999 0.999990
0.874999 0.999990
0.874999 0.999990
0.874999 0.999990
0.874999 0.999990
0.624997 0.999990
0.937500 0.999990
0.999990 0.250000
0.937500 0.999990
0.749998 0.999990
0.624997 0.999990
0.999990 0.000010
0.999990 0.000010
0.874999 0.999990
0.874999 0.999990
0.999990 0.000010
0.999990 0.750005
0.999990 0.000010
0.999990 0.000010
0.624997 0.999990
0.874999 0.999990
0.874999 0.999990
0.937500 0.999990
0.874999 0.999990
0.937500 0.999990
0.874999 0.999990
0.874999 0.999990
0.624997 0.999990
0.874999 0.999990
0.874999 0.999990
0.999990 0.000010
0.999990 0.000010
0.874999 0.999990
0.874999 0.999990
0.749998 0.999990
0.812499 0.999990
0.999990 0.000010
0.999990 0.000010
0.937500 0.999990
0.999990 0.000010
0.999990 0.000010
0.999990 0.750005
0.874999 0.999990
0.937500 0.999990
0.874999 0.999990
0.874999 0.999990
0.874999 0.999990
0.937500 0.999990
0.937500 0.999990
0.999990 0.000010
0.999990 0.000010
0.937500 0.999990
0.874999 0.999990
0.937500 0.999990
0.874999 0.999990
0.937500 0.999990
0.937500 0.999990
0.749998 0.999990
0.999990 0.500005
0.874999 0.999990
0.874999 0.999990
0.874999 0.999990
0.999990 0.000010
0.999990 0.000010
0.999990 0.000010
0.874999 0.999990
0.875008 0.000010
0.874999 0.999990
0.874999 0.999990
0.999990 0.000010
0.937500 0.999990
0.624997 0.999990
0.812499 0.999990
0.937504 0.499996
0.874999 0.999990
0.937500 0.999990
0.874999 0.999990
0.874999 0.999990
0.874999 0.999990
0.999990 0.000010
0.999990 0.000010
0.937500 0.999990
0.937500 0.999990
0.874999 0.999990
0.999990 0.250000
0.874999 0.999990
0.937500 0.999990
0.999990 0.000010
0.999990 0.000010
0.874999 0.999990
0.812499 0.999990
0.624997 0.999990
0.999990 0.750005
0.624997 0.999990
0.937500 0.999990
0.937500 0.999990
0.999990 0.750005
0.624997 0.999990
0.874999 0.999990
0.937500 0.999990
0.874999 0.999990
0.874999 0.999990
0.999990 0.000010
0.937500 0.999990
0.999990 0.250000
0.937500 0.999990
0.937500 0.999990
0.874999 0.999990
0.874999 0.999990
0.999990 0.000010
0.999990 0.000010
0.937500 0.999990
0.999990 0.750005
0.624997 0.999990
0.937500 0.999990
0.999990 0.000010
0.999990 0.500005
0.999990 0.000010
0.874999 0.999990
0.937500 0.999990
0.874999 0.999990
0.874999 0.999990
0.999990 0.750005
0.999990 0.500005
0.874999 0.999990
0.874999 0.999990
0.749998 0.999990
0.749998 0.999990
0.999990 0.000010
0.749998 0.999990
0.874999 0.999990
0.874999 0.999990
0.999990 0.000010
0.874999 0.999990
0.374994 0.999990
0.624997 0.999990
0.374994 0.999990
0.937500 0.999990
0.999990 0.000010
0.999990 0.750005
0.562496 0.999990
0.937500 0.999990
0.999990 0.000010
0.999990 0.750005
0.999990 0.500005
0.874999 0.999990
0.874999 0.999990
0.999990 0.000010
0.874999 0.999990
0.999990 0.000010
0.874999 0.999990
0.937500 0.999990
0.874999 0.999990
0.874999 0.999990
0.937500 0.999990
0.874999 0.999990
0.937500 0.999990
0.874999 0.999990
0.874999 0.999990
0.937500 0.999990
0.937500 0.999990
0.874999 0.999990
0.999990 0.000010
0.874999 0.999990
0.624997 0.999990
0.874999 0.999990
0.999990 0.000010
0.874999 0.999990
0.374994 0.999990
0.999990 0.750005
0.812499 0.999990
0.874999 0.999990
0.999990 0.000010
0.999990 0.000010
0.874999 0.999990
0.937500 0.999990
0.749998 0.999990
0.999990 0.500005
0.937500 0.999990
0.999990 0.000010
0.937500 0.999990
0.874999 0.999990
0.874999 0.999990
0.999990 0.000010
0.874999 0.999990
0.874999 0.999990
0.937500 0.999990
0.749998 0.999990
0.874999 0.999990
0.874999 0.999990
0.874999 0.999990
0.937500 0.999990
0.874999 0.999990
0.937509 0.000010
0.874999 0.999990
0.999990 0.750005
0.874999 0.999990
0.937500 0.999990
0.874999 0.999990
0.937500 0.999990
0.749998 0.999990
0.937500 0.999990
0.749998 0.999990
0.937500 0.999990
0.937500 0.999990
0.999990 0.000010
0.999990 0.000010
0.937500 0.999990
0.874999 0.999990
0.999990 0.750005
0.999990 0.000010
0.937500 0.999990
0.999990 0.000010
0.937500 0.999990
0.999990 0.000010
0.999990 0.750005
0.999990 0.000010
0.937500 0.999990
0.937500 0.999990
0.874999 0.999990
0.874999 0.999990
0.749998 0.999990
0.999990 0.750005
0.999990 0.000010
0.937500 0.999990
0.624997 0.999990
0.937500 0.999990
0.562496 0.999990
0.874999 0.999990
0.937500 0.999990
0.812499 0.999990
0.749998 0.999990
0.937500 0.999990
0.874999 0.999990
0.937507 0.249993
0.999990 0.000010
0.999990 0.750005
0.749998 0.999990
0.999990 0.000010
0.624997 0.999990
0.999990 0.000010
0.999990 0.000010
0.624997 0.999990
0.874999 0.999990
0.999990 0.250000
0.937500 0.999990
0.999990 0.750005
0.874999 0.999990
0.624997 0.999990
0.749998 0.999990
0.874999 0.999990
0.999990 0.000010
0.999990 0.000010
0.874999 0.999990
0.749998 0.999990
0.999990 0.750005
0.937500 0.999990
0.749998 0.999990
0.999990 0.000010
0.999990 0.750005
0.999990 0.000010
0.624997 0.999990
0.937500 0.999990
0.874999 0.999990
0.999990 0.000010
0.749998 0.999990
0.937500 0.999990
0.999990 0.250000
0.937500 0.999990
0.749998 0.999990
0.999990 0.750005
0.999990 0.000010
0.999990 0.000010
0.937500 0.999990
0.999990 0.250000
0.937500 0.999990
0.937500 0.999990
0.874999 0.999990
0.937500 0.999990
0.999990 0.000010
0.812499 0.999990
0.999990 0.000010
0.999990 0.000010
0.874999 0.999990
0.874999 0.999990
0.999990 0.000010
0.624997 0.999990
0.999990 0.750005
0.999990 0.750005
0.874999 0.999990
0.937500 0.999990
0.749998 0.999990
0.937500 0.999990
0.999990 0.750005
0.874999 0.999990
0.874999 0.999990
0.874999 0.999990
0.874999 0.999990
0.937500 0.999990
0.624997 0.999990
0.874999 0.999990
0.874999 0.999990
0.999990 0.000010
0.749998 0.999990
0.874999 0.999990
0.874999 0.999990
0.624997 0.999990
0.999990 0.750005
0.937500 0.999990
0.874999 0.999990
0.937500 0.999990
0.749998 0.999990
0.999990 0.000010
0.999990 0.250000
0.999990 0.000010
0.874999 0.999990
0.999990 0.750005
0.999990 0.000010
0.937500 0.999990
0.874999 0.999990
0.999990 0.750005
0.999990 0.750005
0.874999 0.999990
0.874999 0.999990
0.999990 0.750005
0.624997 0.999990
0.749998 0.999990
0.749998 0.999990
0.999990 0.000010
0.874999 0.999990
0.874999 0.999990
0.999990 0.000010
0.999990 0.000010
0.937500 0.999990
0.874999 0.999990
0.874999 0.999990
0.874999 0.999990
0.749998 0.999990
0.999990 0.000010
0.937500 0.999990
0.874999 0.999990
0.874999 0.999990
0.937500 0.999990
0.874999 0.999990
0.874999 0.999990
0.999990 0.000010
0.937500 0.999990
0.874999 0.999990
0.874999 0.999990
0.937500 0.999990
0.999990 0.250000
0.937500 0.999990
0.874999 0.999990
0.999990 0.000010
0.999990 0.000010
0.937500 0.999990
0.874999 0.999990
0.874999 0.999990
0.999990 0.750005
0.874999 0.999990
0.937500 0.999990
0.874999 0.999990
0.937500 0.999990
0.999990 0.000010
0.999990 0.000010
0.874999 0.999990
0.937500 0.999990
0.999990 0.250000
0.874999 0.999990
0.999990 0.000010
0.937500 0.999990
0.999990 0.000010
0.874999 0.999990
0.999990 0.000010
0.874999 0.999990
0.624997 0.999990
0.937500 0.999990
0.937500 0.999990
0.999990 0.000010
0.874999 0.999990
0.999990 0.000010
0.999990 0.000010
0.999990 0.750005
0.999990 0.750005
0.999990 0.250000
0.749998 0.999990
0.812499 0.999990
0.999990 0.000010
0.999990 0.000010
0.999990 0.000010
0.874999 0.999990
0.937500 0.999990
0.937500 0.999990
0.937500 0.999990
0.874999 0.999990
0.999990 0.000010
0.999990 0.000010
0.999990 0.000010
0.999990 0.000010
0.374994 0.999990
0.374994 0.999990
0.937500 0.999990
0.999990 0.000010
0.999990 0.500005
0.999990 0.000010
0.749998 0.999990
0.999990 0.000010
0.937500 0.999990
0.999990 0.000010
0.937500 0.999990
0.999990 0.000010
0.874999 0.999990
0.749998 0.999990
0.624997 0.999990
0.874999 0.999990
0.937500 0.999990
0.999990 0.500005
0.999990 0.500005
0.999990 0.000010
0.624997 0.999990
0.874999 0.999990
0.749998 0.999990
0.812499 0.999990
0.624997 0.999990
0.937500 0.999990
0.624997 0.999990
0.874999 0.999990
0.999990 0.000010
0.937500 0.999990
0.937500 0.999990
0.999990 0.000010
0.999990 0.250000
0.624997 0.999990
0.624997 0.999990
0.624997 0.999990
0.937500 0.999990
0.749998 0.999990
0.749998 0.999990
0.999990 0.500005
0.624997 0.999990
0.937500 0.999990
0.874999 0.999990
0.999990 0.250000
0.749998 0.999990
0.937500 0.999990
0.749998 0.999990
0.937500 0.999990
0.874999 0.999990
0.875008 0.000010
0.999990 0.750005
0.937500 0.999990
0.874999 0.999990
0.937500 0.999990
0.937500 0.999990
0.624997 0.999990
0.937500 0.999990
0.874999 0.999990
0.874999 0.999990
0.749998 0.999990
0.874999 0.999990
0.937500 0.999990
0.874999 0.999990
0.999990 0.000010
0.874999 0.999990
0.937500 0.999990
0.999990 0.000010
0.999990 0.750005
0.874999 0.999990
0.999990 0.000010
0.937500 0.999990
0.999990 0.750005
0.999990 0.000010
0.874999 0.999990
0.999990 0.750005
0.874999 0.999990
0.999990 0.000010
0.999990 0.000010
0.624997 0.999990
0.999990 0.000010
0.999990 0.000010
0.874999 0.999990
0.874999 0.999990
0.999990 0.750005
0.624997 0.999990
0.937500 0.999990
0.999990 0.750005
0.937500 0.999990
0.874999 0.999990
0.937500 0.999990
0.999990 0.000010
0.999990 0.000010
0.624997 0.999990
0.937500 0.999990
0.874999 0.999990
0.749998 0.999990
0.874999 0.999990
0.937500 0.999990
0.874999 0.999990
0.999990 0.000010
0.999990 0.000010
0.874999 0.999990
0.999990 0.750005
0.999990 0.750005
0.624997 0.999990
0.749998 0.999990
0.687497 0.999990
0.999990 0.000010
0.749998 0.999990
0.999990 0.000010
0.874999 0.999990
0.874999 0.999990
0.874999 0.999990
0.874999 0.999990
0.749998 0.999990
0.937500 0.999990
0.874999 0.999990
0.749998 0.999990
0.812499 0.999990
0.999990 0.000010
0.999990 0.750005
0.937500 0.999990
0.874999 0.999990
0.624997 0.999990
0.937500 0.999990
0.937500 0.999990
0.874999 0.999990
0.624997 0.999990
0.749998 0.999990
0.749998 0.999990
0.999990 0.250000
0.874999 0.999990
0.999990 0.000010
0.999990 0.750005
0.874999 0.999990
0.999990 0.000010
0.625006 0.000010
0.999990 0.000010
0.874999 0.999990
0.937500 0.999990
0.937500 0.999990
0.999990 0.000010
0.999990 0.000010
0.874999 0.999990
0.874999 0.999990
0.999990 0.000010
0.999990 0.000010
0.874999 0.999990
0.999990 0.000010
0.874999 0.999990
0.874999 0.999990
0.874999 0.999990
0.749998 0.999990
0.937500 0.999990
0.874999 0.999990
0.937500 0.999990
0.999990 0.500005
0.999990 0.000010
0.999990 0.000010
0.999990 0.750005
0.937500 0.999990
0.749998 0.999990
0.999990 0.000010
0.999990 0.000010
0.937500 0.999990
0.999990 0.500005
0.937500 0.999990
0.937500 0.999990
0.874999 0.999990
0.812499 0.999990
0.937500 0.999990
0.874999 0.999990
0.999990 0.000010
0.999990 0.500005
0.749998 0.999990
0.999990 0.000010
0.999990 0.000010
0.937500 0.999990
0.812499 0.999990
0.874999 0.999990
0.874999 0.999990
0.999990 0.000010
0.875001 0.749999
0.624997 0.999990
0.624997 0.999990
0.562496 0.999990
0.624997 0.999990
0.874999 0.999990
0.937500 0.999990
0.874999 0.999990
0.999990 0.000010
0.937500 0.999990
0.999990 0.000010
0.749998 0.999990
0.937500 0.999990
0.874999 0.999990
0.999990 0.000010
0.625006 0.000010
0.874999 0.999990
0.999990 0.000010
0.624997 0.999990
0.374994 0.999990
0.937500 0.999990
0.937500 0.999990
0.937500 0.999990
0.999990 0.250000
0.937500 0.999990
0.937500 0.999990
0.874999 0.999990
0.999990 0.000010
0.874999 0.999990
0.624997 0.999990
0.999990 0.000010
0.812499 0.999990
0.874999 0.999990
0.999990 0.000010
0.874999 0.999990
0.999990 0.000010
0.937500 0.999990
0.999990 0.750005
0.874999 0.999990
0.874999 0.999990
0.999990 0.000010
0.874999 0.999990
0.999990 0.750005
0.999990 0.000010
0.937500 0.999990
0.999990 0.250000
0.999990 0.750005
0.812499 0.999990
0.937500 0.999990
0.999990 0.000010
0.999990 0.000010
0.999990 0.000010
0.999990 0.000010
0.999990 0.000010
0.874999 0.999990
0.874999 0.999990
0.999990 0.500005
0.875008 0.000010
0.937500 0.999990
0.687497 0.999990
0.937500 0.999990
0.874999 0.999990
0.874999 0.999990
0.874999 0.999990
0.999990 0.000010
0.937500 0.999990
0.937500 0.999990
0.999990 0.000010
0.999990 0.000010
0.937500 0.999990
0.874999 0.999990
0.999990 0.000010
0.999990 0.000010
0.874999 0.999990
0.874999 0.999990
0.999990 0.000010
0.812499 0.999990
0.874999 0.999990
0.999990 0.000010
0.937500 0.999990
0.999990 0.000010
0.999990 0.000010
0.937500 0.999990
0.374994 0.999990
0.999990 0.000010
0.937500 0.999990
0.999990 0.000010
0.937500 0.999990
0.999990 0.000010
0.999990 0.000010
0.937500 0.999990
0.937500 0.999990
0.874999 0.999990
0.937500 0.999990
0.937500 0.999990
0.874999 0.999990
0.937500 0.999990
0.937500 0.999990
0.874999 0.999990
0.937500 0.999990
0.874999 0.999990
0.999990 0.750005
0.999990 0.750005
0.937509 0.000010
0.999990 0.000010
0.749998 0.999990
0.874999 0.999990
0.937500 0.999990
0.999990 0.000010
0.937500 0.999990
0.999990 0.000010
0.999990 0.000010
0.999990 0.750005
0.999990 0.000010
0.874999 0.999990
0.624997 0.999990
0.874999 0.999990
0.874999 0.999990
0.937500 0.999990
0.999990 0.000010
0.874999 0.999990
0.999990 0.750005
0.999990 0.000010
0.937500 0.999990
0.624997 0.999990
0.874999 0.999990
0.999990 0.000010
0.999990 0.000010
0.374994 0.999990
0.874999 0.999990
0.937500 0.999990
0.624997 0.999990
0.937500 0.999990
0.999990 0.000010
0.999990 0.500005
0.874999 0.999990
0.874999 0.999990
0.874999 0.999990
0.624997 0.999990
0.749998 0.999990
0.874999 0.999990
0.687497 0.999990
0.749998 0.999990
0.999990 0.000010
0.999990 0.000010
0.999990 0.000010
0.999990 0.000010
0.874999 0.999990
0.749998 0.999990
0.937500 0.999990
0.937500 0.999990
0.937500 0.999990
0.937500 0.999990
0.874999 0.999990
0.937500 0.999990
0.999990 0.000010
0.812508 0.000010
0.937500 0.999990
0.937500 0.999990
0.874999 0.999990
0.624997 0.999990
0.999990 0.750005
0.624997 0.999990
0.999990 0.750005
0.374994 0.999990
0.874999 0.999990
0.999990 0.750005
0.687506 0.000010
0.999990 0.000010
0.937500 0.999990
0.874999 0.999990
0.999990 0.000010
0.749998 0.999990
0.624997 0.999990
0.937500 0.999990
0.874999 0.999990
0.937500 0.999990
0.937500 0.999990
0.999990 0.000010
0.999990 0.750005
0.749998 0.999990
0.999990 0.750005
0.874999 0.999990
0.999990 0.000010
0.874999 0.999990
0.749998 0.999990
0.999990 0.000010
0.999990 0.000010
0.937500 0.999990
0.937500 0.999990
0.749998 0.999990
0.937500 0.999990
0.937500 0.999990
0.874999 0.999990
0.374994 0.999990
0.999990 0.750005
0.874999 0.999990
0.937509 0.000010
0.874999 0.999990
0.874999 0.999990
0.874999 0.999990
0.937500 0.999990
0.874999 0.999990
0.937500 0.999990
0.937500 0.999990
0.999990 0.000010
0.749998 0.999990
0.937500 0.999990
0.874999 0.999990
0.937500 0.999990
0.937500 0.999990
0.999990 0.750005
0.999990 0.500005
0.999990 0.750005
0.999990 0.750005
0.874999 0.999990
0.874999 0.999990
0.999990 0.000010
0.999990 0.750005
0.999990 0.000010
0.874999 0.999990
0.874999 0.999990
0.999990 0.000010
0.749998 0.999990
0.937500 0.999990
0.937500 0.999990
0.937500 0.999990
0.937500 0.999990
0.999990 0.000010
0.749998 0.999990
0.999990 0.000010
0.999990 0.000010
0.999990 0.000010
0.937500 0.999990
0.749998 0.999990
0.999990 0.000010
0.937500 0.999990
0.874999 0.999990
0.749998 0.999990
0.874999 0.999990
0.874999 0.999990
0.937500 0.999990
0.874999 0.999990
0.937500 0.999990
0.562496 0.999990
0.874999 0.999990
0.874999 0.999990
0.874999 0.999990
0.999990 0.000010
0.874999 0.999990
0.812499 0.999990
0.562496 0.999990
0.999990 0.000010
0.937500 0.999990
0.937500 0.999990
0.937500 0.999990
0.874999 0.999990
0.999990 0.250000
0.999990 0.750005
0.999990 0.750005
0.874999 0.999990
0.624997 0.999990
0.999990 0.000010
0.937500 0.999990
0.874999 0.999990
0.999990 0.000010
0.874999 0.999990
0.999990 0.000010
0.937500 0.999990
0.999990 0.500005
0.624997 0.999990
0.937500 0.999990
0.999990 0.000010
0.874999 0.999990
0.937500 0.999990
0.937500 0.999990
0.874999 0.999990
0.999990 0.000010
0.749998 0.999990
0.750007 0.000010
0.937500 0.999990
0.937500 0.999990
0.937500 0.999990
0.874999 0.999990
0.937500 0.999990
0.937500 0.999990
0.937500 0.999990
0.749998 0.999990
0.999990 0.750005
0.624997 0.999990
0.624997 0.999990
0.937500 0.999990
0.999990 0.000010
0.937500 0.999990
0.874999 0.999990
0.999990 0.000010
0.750007 0.000010
0.749998 0.999990
0.999990 0.000010
0.812499 0.999990
0.937500 0.999990
0.374994 0.999990
0.937500 0.999990
0.374994 0.999990
0.999990 0.500005
0.937500 0.999990
0.874999 0.999990
0.874999 0.999990
0.999990 0.000010
0.749998 0.999990
0.937500 0.999990
0.937500 0.999990
0.999990 0.000010
0.374994 0.999990
0.999990 0.250000
0.937500 0.999990
0.812499 0.999990
0.937500 0.999990
0.937500 0.999990
0.937500 0.999990
0.624997 0.999990
0.374994 0.999990
0.937509 0.000010
0.937500 0.999990
0.937500 0.999990
0.687497 0.999990
0.999990 0.000010
0.874999 0.999990
0.999990 0.000010
0.937500 0.999990
0.999990 0.000010
0.999990 0.500005
0.687497 0.999990
0.937500 0.999990
0.874999 0.999990
0.624997 0.999990
0.374994 0.999990
0.999990 0.000010
0.937500 0.999990
0.937500 0.999990
0.999990 0.000010
0.874999 0.999990
0.937500 0.999990
0.624997 0.999990
0.937500 0.999990
0.999990 0.000010
0.999990 0.000010
0.937500 0.999990
0.999990 0.000010
0.937500 0.999990
0.874999 0.999990
0.874999 0.999990
0.999990 0.000010
0.999990 0.000010
0.874999 0.999990
0.999990 0.000010
0.999990 0.500005
0.812499 0.999990
0.874999 0.999990
0.937500 0.999990
0.874999 0.999990
0.874999 0.999990
0.874999 0.999990
0.874999 0.999990
0.999990 0.000010
0.687497 0.999990
0.999990 0.000010
0.874999 0.999990
0.874999 0.999990
0.937500 0.999990
0.999990 0.000010
0.999990 0.000010
0.937500 0.999990
0.937500 0.999990
0.937500 0.999990
0.874999 0.999990
0.999990 0.750005
0.999990 0.750005
0.999990 0.000010
0.874999 0.999990
0.999990 0.000010
0.937500 0.999990
0.874999 0.999990
0.874999 0.999990
0.999990 0.000010
0.999990 0.500005
0.999990 0.000010
0.937500 0.999990
0.874999 0.999990
0.999990 0.000010
0.937500 0.999990
0.937500 0.999990
0.999990 0.000010
0.999990 0.000010
0.750007 0.000010
0.874999 0.999990
0.874999 0.999990
0.874999 0.999990
0.937500 0.999990
0.937500 0.999990
0.874999 0.999990
0.999990 0.750005
0.874999 0.999990
0.874999 0.999990
0.874999 0.999990
0.874999 0.999990
0.874999 0.999990
0.374994 0.999990
0.937500 0.999990
0.875008 0.000010
0.999990 0.000010
0.874999 0.999990
0.749998 0.999990
0.937500 0.999990
0.874999 0.999990
0.937500 0.999990
0.749998 0.999990
0.937500 0.999990
0.999990 0.000010
0.999990 0.000010
0.937500 0.999990
0.999990 0.000010
0.999990 0.000010
0.874999 0.999990
0.874999 0.999990
0.874999 0.999990
0.874999 0.999990
0.624997 0.999990
0.999990 0.000010
0.937500 0.999990
0.999990 0.000010
0.874999 0.999990
0.999990 0.000010
0.874999 0.999990
0.999990 0.000010
0.874999 0.999990
0.999990 0.750005
0.999990 0.000010
0.749998 0.999990
0.999990 0.000010
0.874999 0.999990
0.937500 0.999990
0.874999 0.999990
0.875001 0.749999
0.999990 0.000010
0.874999 0.999990
0.874999 0.999990
0.874999 0.999990
0.999990 0.000010
0.937500 0.999990
0.624997 0.999990
0.749998 0.999990
0.749998 0.999990
0.749998 0.999990
0.999990 0.000010
0.624997 0.999990
0.999990 0.000010
0.999990 0.000010
0.624997 0.999990
0.624997 0.999990
0.937500 0.999990
0.874999 0.999990
0.874999 0.999990
0.999990 0.750005
0.874999 0.999990
0.937500 0.999990
0.999990 0.000010
0.874999 0.999990
0.999990 0.000010
0.999990 0.000010
0.937500 0.999990
0.374994 0.999990
0.875001 0.749999
0.937500 0.999990
0.874999 0.999990
0.812499 0.999990
0.624997 0.999990
0.625006 0.000010
0.999990 0.750005
0.624997 0.999990
0.937500 0.999990
0.624997 0.999990
0.624997 0.999990
0.874999 0.999990
0.374994 0.999990
0.937500 0.999990
0.874999 0.999990
0.999990 0.000010
0.999990 0.000010
0.874999 0.999990
0.874999 0.999990
0.874999 0.999990
0.874999 0.999990
0.999990 0.000010
0.937500 0.999990
0.874999 0.999990
0.749998 0.999990
0.999990 0.000010
0.937500 0.999990
0.812499 0.999990
0.999990 0.000010
0.937500 0.999990
0.937500 0.999990
0.999990 0.000010
0.874999 0.999990
0.874999 0.999990
0.749998 0.999990
0.874999 0.999990
0.749998 0.999990
0.999990 0.000010
0.874999 0.999990
0.874999 0.999990
0.937500 0.999990
0.999990 0.000010
0.999990 0.750005
0.999990 0.500005
0.624997 0.999990
0.999990 0.000010
0.937500 0.999990
0.874999 0.999990
0.874999 0.999990
0.875008 0.000010
0.937500 0.999990
0.999990 0.000010
0.937500 0.999990
0.812499 0.999990
0.937500 0.999990
0.999990 0.000010
0.937500 0.999990
0.937500 0.999990
0.874999 0.999990
0.874999 0.999990
0.999990 0.500005
0.624997 0.999990
0.999990 0.500005
0.999990 0.750005
0.999990 0.000010
0.874999 0.999990
0.999990 0.000010
0.937500 0.999990
0.874999 0.999990
0.812499 0.999990
0.874999 0.999990
0.999990 0.000010
0.999990 0.750005
0.999990 0.000010
0.874999 0.999990
0.937500 0.999990
0.874999 0.999990
0.874999 0.999990
0.874999 0.999990
0.874999 0.999990
0.874999 0.999990
0.874999 0.999990
0.749998 0.999990
0.999990 0.000010
0.624997 0.999990
0.999990 0.000010
0.624997 0.999990
0.999990 0.000010
0.999990 0.500005
0.937500 0.999990
0.937500 0.999990
0.874999 0.999990
0.999990 0.000010
0.374994 0.999990
0.999990 0.000010
0.874999 0.999990
0.999990 0.000010
0.624997 0.999990
0.999990 0.000010
0.937500 0.999990
0.624997 0.999990
0.937500 0.999990
0.874999 0.999990
0.874999 0.999990
0.999990 0.000010
0.937500 0.999990
0.874999 0.999990
0.874999 0.999990
0.999990 0.000010
0.874999 0.999990
0.937500 0.999990
0.437495 0.999990
0.624997 0.999990
0.937500 0.999990
0.937500 0.999990
0.937500 0.999990
0.999990 0.000010
0.999990 0.000010
0.999990 0.000010
0.999990 0.000010
0.937500 0.999990
0.999990 0.000010
0.874999 0.999990
0.749998 0.999990
0.937500 0.999990
0.874999 0.999990
0.749998 0.999990
0.999990 0.000010
0.999990 0.000010
0.999990 0.000010
0.874999 0.999990
0.937500 0.999990
0.999990 0.000010
0.999990 0.500005
0.937500 0.999990
0.999990 0.000010
0.937500 0.999990
0.999990 0.750005
0.874999 0.999990
0.999990 0.000010
0.874999 0.999990
0.937500 0.999990
0.749998 0.999990
0.874999 0.999990
0.937500 0.999990
0.874999 0.999990
0.937500 0.999990
0.687497 0.999990
0.874999 0.999990
0.624997 0.999990
0.874999 0.999990
0.999990 0.750005
0.937500 0.999990
0.624997 0.999990
0.874999 0.999990
0.874999 0.999990
0.624997 0.999990
0.874999 0.999990
0.999990 0.750005
0.937500 0.999990
0.937500 0.999990
0.624997 0.999990
0.937500 0.999990
0.999990 0.000010
0.874999 0.999990
0.874999 0.999990
0.999990 0.750005
0.874999 0.999990
0.624997 0.999990
0.999990 0.000010
0.999990 0.000010
0.937500 0.999990
0.937500 0.999990
0.999990 0.000010
0.937500 0.999990
0.749998 0.999990
0.999990 0.750005
0.874999 0.999990
0.999990 0.750005
0.937500 0.999990
0.874999 0.999990
0.874999 0.999990
0.999990 0.000010
0.999990 0.750005
0.999990 0.000010
0.999990 0.750005
0.937500 0.999990
0.999990 0.750005
0.999990 0.000010
0.624997 0.999990
0.874999 0.999990
0.874999 0.999990
0.874999 0.999990
0.874999 0.999990
0.999990 0.000010
0.999990 0.000010
0.874999 0.999990
0.999990 0.750005
0.874999 0.999990
0.999990 0.750005
0.624997 0.999990
0.749998 0.999990
0.999990 0.750005
0.374994 0.999990
0.874999 0.999990
0.874999 0.999990
0.999990 0.000010
0.937500 0.999990
0.937500 0.999990
0.874999 0.999990
0.874999 0.999990
0.624997 0.999990
0.999990 0.000010
0.874999 0.999990
0.874999 0.999990
0.999990 0.750005
0.874999 0.999990
0.999990 0.500005
0.749998 0.999990
0.624997 0.999990
0.999990 0.750005
0.874999 0.999990
0.749998 0.999990
0.749998 0.999990
0.874999 0.999990
0.749998 0.999990
0.999990 0.000010
0.874999 0.999990
0.937500 0.999990
0.875008 0.000010
0.874999 0.999990
0.999990 0.000010
0.999990 0.750005
0.937500 0.999990
0.812499 0.999990
0.624997 0.999990
0.874999 0.999990
0.999990 0.000010
0.999990 0.000010
0.874999 0.999990
0.999990 0.000010
0.999990 0.000010
0.999990 0.750005
0.937500 0.999990
0.999990 0.000010
0.937500 0.999990
0.937500 0.999990
0.937500 0.999990
0.874999 0.999990
0.874999 0.999990
0.999990 0.750005
0.999990 0.000010
0.999990 0.000010
0.999990 0.000010
0.937500 0.999990
0.874999 0.999990
0.937500 0.999990
0.812499 0.999990
0.874999 0.999990
0.812499 0.999990
0.999990 0.000010
0.812499 0.999990
0.999990 0.000010
0.999990 0.000010
0.874999 0.999990
0.874999 0.999990
0.999990 0.000010
0.999990 0.000010
0.874999 0.999990
0.749998 0.999990
0.624997 0.999990
0.874999 0.999990
0.749998 0.999990
0.999990 0.000010
0.937500 0.999990
0.874999 0.999990
0.999990 0.000010
0.999990 0.750005
0.937500 0.999990
0.999990 0.000010
0.874999 0.999990
0.999990 0.000010
0.999990 0.000010
0.874999 0.999990
0.999990 0.000010
0.937500 0.999990
0.874999 0.999990
0.999990 0.000010
0.874999 0.999990
0.874999 0.999990
0.749998 0.999990
0.999990 0.000010
0.999990 0.250000
0.999990 0.000010
0.937500 0.999990
0.874999 0.999990
0.874999 0.999990
0.812499 0.999990
0.874999 0.999990
0.937500 0.999990
0.937500 0.999990
0.874999 0.999990
0.874999 0.999990
0.937500 0.999990
0.812508 0.000010
0.812499 0.999990
0.937500 0.999990
0.874999 0.999990
0.937500 0.999990
0.874999 0.999990
0.937500 0.999990
0.937500 0.999990
0.937500 0.999990
0.937500 0.999990
0.999990 0.000010
0.999990 0.750005
0.937502 0.749998
0.999990 0.000010
0.624997 0.999990
0.999990 0.750005
0.874999 0.999990
0.874999 0.999990
0.937500 0.999990
0.999990 0.000010
0.937500 0.999990
0.999990 0.000010
0.937500 0.999990
0.999990 0.000010
0.937500 0.999990
0.937500 0.999990
0.937500 0.999990
0.999990 0.750005
0.999990 0.750005
0.874999 0.999990
0.874999 0.999990
0.999990 0.000010
0.937500 0.999990
0.812499 0.999990
0.875008 0.000010
0.874999 0.999990
0.874999 0.999990
0.874999 0.999990
0.624997 0.999990
0.937500 0.999990
0.937500 0.999990
0.625006 0.000010
0.625006 0.000010
0.874999 0.999990
0.999990 0.000010
0.625006 0.000010
0.999990 0.750005
0.999990 0.250000
0.874999 0.999990
0.937500 0.999990
0.937500 0.999990
0.999990 0.500005
0.624997 0.999990
0.874999 0.999990
0.874999 0.999990
0.999990 0.000010
0.999990 0.750005
0.874999 0.999990
0.874999 0.999990
0.937500 0.999990
0.999990 0.750005
0.937500 0.999990
0.999990 0.000010
0.812499 0.999990
0.749998 0.999990
0.875008 0.000010
0.874999 0.999990
0.874999 0.999990
0.999990 0.000010
0.937500 0.999990
0.937500 0.999990
0.812499 0.999990
0.999990 0.750005
0.937500 0.999990
0.812499 0.999990
0.937500 0.999990
0.999990 0.750005
0.874999 0.999990
0.874999 0.999990
0.999990 0.000010
0.937500 0.999990
0.999990 0.000010
0.749998 0.999990
0.874999 0.999990
0.999990 0.000010
0.874999 0.999990
0.937500 0.999990
0.874999 0.999990
0.874999 0.999990
0.874999 0.999990
0.874999 0.999990
0.874999 0.999990
0.875008 0.000010
0.874999 0.999990
0.874999 0.999990
0.999990 0.250000
0.874999 0.999990
0.937500 0.999990
0.874999 0.999990
0.999990 0.000010
0.812499 0.999990
0.750007 0.000010
0.750007 0.000010
0.874999 0.999990
0.999990 0.500005
0.750007 0.000010
0.812501 0.749999
0.874999 0.999990
0.875008 0.000010
0.874999 0.999990
0.874999 0.999990
0.937500 0.999990
0.937500 0.999990
0.374994 0.999990
0.937500 0.999990
0.937500 0.999990
0.937500 0.999990
0.937500 0.999990
0.937500 0.999990
0.999990 0.750005
0.999990 0.750005
0.937500 0.999990
0.937500 0.999990
0.937500 0.999990
0.874999 0.999990
0.874999 0.999990
0.999990 0.750005
0.937500 0.999990
0.499996 0.999990
0.624997 0.999990
0.999990 0.000010
0.937500 0.999990
0.937500 0.999990
0.937500 0.999990
0.999990 0.750005
0.874999 0.999990
0.937500 0.999990
0.874999 0.999990
0.374994 0.999990
0.999990 0.750005
0.937500 0.999990
0.999990 0.500005
0.937500 0.999990
0.999990 0.000010
0.874999 0.999990
0.999990 0.000010
0.812499 0.999990
0.812499 0.999990
0.937500 0.999990
0.937500 0.999990
0.999990 0.500005
0.937500 0.999990
0.999990 0.500005
0.874999 0.999990
0.937500 0.999990
0.625006 0.000010
0.624997 0.999990
0.749998 0.999990
0.874999 0.999990
0.625006 0.000010
0.499996 0.999990
0.625006 0.000010
0.937500 0.999990
0.999990 0.000010
0.749998 0.999990
0.937500 0.999990
0.874999 0.999990
0.937500 0.999990
0.999990 0.000010
0.624997 0.999990
0.999990 0.000010
0.874999 0.999990
0.999990 0.000010
0.999990 0.750005
0.999990 0.750005
0.999990 0.750005
0.999990 0.000010
0.937500 0.999990
0.937500 0.999990
0.937500 0.999990
0.937500 0.999990
0.999990 0.750005
0.999990 0.000010
0.874999 0.999990
0.937500 0.999990
0.874999 0.999990
0.999990 0.500005
0.999990 0.000010
0.749998 0.999990
0.999990 0.000010
0.937500 0.999990
0.999990 0.500005
0.937500 0.999990
0.937500 0.999990
0.937500 0.999990
0.999990 0.000010
0.999990 0.000010
0.874999 0.999990
0.937500 0.999990
0.874999 0.999990
0.937500 0.999990
0.999990 0.750005
0.937500 0.999990
0.749998 0.999990
0.937500 0.999990
0.687497 0.999990
0.937500 0.999990
0.624997 0.999990
0.937500 0.999990
0.937500 0.999990
0.937500 0.999990
0.937500 0.999990
0.937500 0.999990
0.749998 0.999990
0.812499 0.999990
0.874999 0.999990
0.999990 0.000010
0.937500 0.999990
0.937500 0.999990
0.937500 0.999990
0.874999 0.999990
0.937500 0.999990
0.999990 0.000010
0.874999 0.999990
0.749998 0.999990
0.937500 0.999990
0.937500 0.999990
0.937500 0.999990
0.374994 0.999990
0.937500 0.999990
0.937500 0.999990
0.749998 0.999990
0.874999 0.999990
0.749998 0.999990
0.999990 0.000010
0.374994 0.999990
0.999990 0.000010
0.999990 0.750005
0.937500 0.999990
0.999990 0.250000
0.874999 0.999990
0.999990 0.250000
0.999990 0.250000
0.874999 0.999990
0.999990 0.250000
0.749998 0.999990
0.999990 0.250000
0.874999 0.999990
0.999990 0.250000
0.937500 0.999990
0.999990 0.500005
0.499997 0.750003
0.874999 0.999990
0.999990 0.000010
0.999990 0.750005
0.874999 0.999990
0.624997 0.999990
0.624997 0.999990
0.874999 0.999990
0.750007 0.000010
0.750007 0.000010
0.999990 0.000010
0.874999 0.999990
0.999990 0.000010
0.999990 0.750005
0.937500 0.999990
0.999990 0.000010
0.937500 0.999990
0.749998 0.999990
0.937500 0.999990
0.874999 0.999990
0.937500 0.999990
0.999990 0.000010
0.937500 0.999990
0.874999 0.999990
0.749998 0.999990
0.937500 0.999990
0.937500 0.999990
0.999990 0.000010
0.875008 0.000010
0.749998 0.999990
0.937500 0.999990
0.937500 0.999990
0.749998 0.999990
0.999990 0.750005
0.937500 0.999990
0.937500 0.999990
0.937500 0.999990
0.937500 0.999990
0.937500 0.999990
0.937500 0.999990
0.937500 0.999990
0.937500 0.999990
0.625006 0.000010
0.937500 0.999990
0.999990 0.750005
0.937500 0.999990
0.937500 0.999990
0.937500 0.999990
0.999990 0.000010
0.749998 0.999990
0.749998 0.999990
0.999990 0.000010
0.937500 0.999990
0.999990 0.500005
0.999990 0.000010
0.999990 0.750005
0.499996 0.999990
0.999990 0.750005
0.749998 0.999990
0.937500 0.999990
0.937500 0.999990
0.937500 0.999990
0.999990 0.000010
0.937500 0.999990
0.874999 0.999990
0.999990 0.750005
0.874999 0.999990
0.437495 0.999990
0.437495 0.999990
0.937500 0.999990
0.999990 0.000010
0.999990 0.750005
0.749998 0.999990
0.749998 0.999990
0.874999 0.999990
0.937500 0.999990
0.749998 0.999990
0.749998 0.999990
0.874999 0.999990
0.999990 0.000010
0.499996 0.999990
0.812499 0.999990
0.999990 0.000010
0.624997 0.999990
0.937500 0.999990
0.749998 0.999990
0.749998 0.999990
0.999990 0.750005
0.874999 0.999990
0.999990 0.000010
0.999990 0.000010
0.874999 0.999990
0.874999 0.999990
0.937500 0.999990
0.937500 0.999990
0.999990 0.000010
0.999990 0.000010
0.687497 0.999990
0.687497 0.999990
0.999990 0.000010
0.999990 0.750005
0.437495 0.999990
0.937500 0.999990
0.812499 0.999990
0.937500 0.999990
0.874999 0.999990
0.999990 0.500005
0.999990 0.000010
0.749998 0.999990
0.999990 0.000010
0.999990 0.000010
0.937500 0.999990
0.999990 0.750005
0.999990 0.000010
0.937500 0.999990
0.812499 0.999990
0.812499 0.999990
0.937500 0.999990
0.999990 0.000010
0.937500 0.999990
0.624997 0.999990
0.874999 0.999990
0.999990 0.000010
0.937500 0.999990
0.874999 0.999990
0.999990 0.000010
0.937500 0.999990
0.999990 0.000010
0.999990 0.000010
0.999990 0.000010
0.937500 0.999990
0.937500 0.999990
0.937500 0.999990
0.749998 0.999990
0.749998 0.999990
0.624997 0.999990
0.687497 0.999990
0.812499 0.999990
0.999990 0.750005
0.999990 0.000010
0.687497 0.999990
0.937500 0.999990
0.874999 0.999990
0.749998 0.999990
0.624997 0.999990
0.999990 0.000010
0.999990 0.000010
0.999990 0.000010
0.999990 0.000010
0.999990 0.750005
0.624997 0.999990
0.999990 0.000010
0.812499 0.999990
0.937500 0.999990
0.937500 0.999990
0.937500 0.999990
0.937500 0.999990
0.749998 0.999990
0.812499 0.999990
0.999990 0.750005
0.874999 0.999990
0.999990 0.000010
0.875008 0.000010
0.999990 0.000010
0.937500 0.999990
0.874999 0.999990
0.874999 0.999990
0.624997 0.999990
0.937500 0.999990
0.874999 0.999990
0.749998 0.999990
0.937500 0.999990
0.937500 0.999990
0.937500 0.999990
0.999990 0.000010
0.874999 0.999990
0.937500 0.999990
0.874999 0.999990
0.937502 0.749998
0.937500 0.999990
0.499996 0.999990
0.874999 0.999990
0.937500 0.999990
0.937500 0.999990
0.999990 0.750005
0.999990 0.750005
0.874999 0.999990
0.937500 0.999990
0.624997 0.999990
0.937500 0.999990
0.874999 0.999990
0.749998 0.999990
0.999990 0.000010
0.937500 0.999990
0.999990 0.000010
0.812499 0.999990
0.937500 0.999990
0.937500 0.999990
0.937500 0.999990
0.999990 0.000010
0.874999 0.999990
0.624997 0.999990
0.937500 0.999990
0.875001 0.749999
0.937500 0.999990
0.812499 0.999990
0.999990 0.000010
0.937500 0.999990
0.874999 0.999990
0.937500 0.999990
0.687506 0.000010
0.687497 0.999990
0.874999 0.999990
0.999990 0.000010
0.999990 0.000010
0.999990 0.000010
0.749998 0.999990
0.937500 0.999990
0.874999 0.999990
0.999990 0.000010
0.874999 0.999990
0.999990 0.750005
0.874999 0.999990
0.999990 0.000010
0.999990 0.000010
0.999990 0.000010
0.999990 0.000010
0.999990 0.750005
0.937500 0.999990
0.999990 0.000010
0.937500 0.999990
0.687497 0.999990
0.937500 0.999990
0.999990 0.750005
0.999990 0.000010
0.999990 0.000010
0.999990 0.000010
0.999990 0.000010
0.999990 0.750005
0.874999 0.999990
0.999990 0.000010
0.937500 0.999990
0.937500 0.999990
0.874999 0.999990
0.999990 0.750005
0.937500 0.999990
0.749998 0.999990
0.874999 0.999990
0.874999 0.999990
0.999990 0.750005
0.999990 0.750005
0.937500 0.999990
0.874999 0.999990
0.999990 0.750005
0.999990 0.000010
0.874999 0.999990
0.999990 0.750005
0.874999 0.999990
0.999990 0.000010
0.874999 0.999990
0.874999 0.999990
0.625006 0.000010
0.874999 0.999990
0.874999 0.999990
0.937500 0.999990
0.874999 0.999990
0.874999 0.999990
0.937500 0.999990
0.875008 0.000010
0.874999 0.999990
0.937500 0.999990
0.999990 0.750005
0.874999 0.999990
0.874999 0.999990
0.999990 0.000010
0.874999 0.999990
0.999990 0.750005
0.999990 0.000010
0.874999 0.999990
0.999990 0.000010
0.999990 0.000010
0.999990 0.000010
0.999990 0.000010
0.999990 0.750005
0.999990 0.000010
0.874999 0.999990
0.999990 0.500005
0.999990 0.750005
0.999990 0.750005
0.874999 0.999990
0.749998 0.999990
0.874999 0.999990
0.999990 0.250000
0.874999 0.999990
0.937500 0.999990
0.874999 0.999990
0.937500 0.999990
0.874999 0.999990
0.999990 0.000010
0.937500 0.999990
0.812499 0.999990
0.874999 0.999990
0.937500 0.999990
0.812499 0.999990
0.937500 0.999990
0.937500 0.999990
0.874999 0.999990
0.499996 0.999990
0.999990 0.000010
0.999990 0.750005
0.874999 0.999990
0.874999 0.999990
0.874999 0.999990
0.874999 0.999990
0.874999 0.999990
0.999990 0.750005
0.874999 0.999990
0.999990 0.000010
0.937500 0.999990
0.874999 0.999990
0.750007 0.000010
0.874999 0.999990
0.999990 0.000010
0.999990 0.000010
0.875008 0.000010
0.937500 0.999990
0.999990 0.000010
0.874999 0.999990
0.625006 0.000010
0.937500 0.999990
0.999990 0.000010
0.624997 0.999990
0.937500 0.999990
0.874999 0.999990
0.624997 0.999990
0.624997 0.999990
0.874999 0.999990
0.999990 0.000010
0.999990 0.750005
0.999990 0.000010
0.937500 0.999990
0.999990 0.750005
0.812499 0.999990
0.999990 0.000010
0.999990 0.750005
0.937500 0.999990
0.937500 0.999990
0.937500 0.999990
0.812499 0.999990
0.874999 0.999990
0.999990 0.000010
0.624997 0.999990
0.874999 0.999990
0.874999 0.999990
0.999990 0.750005
0.812499 0.999990
0.749998 0.999990
0.999990 0.000010
0.937500 0.999990
0.624997 0.999990
0.874999 0.999990
0.874999 0.999990
0.874999 0.999990
0.937500 0.999990
0.937500 0.999990
0.937500 0.999990
0.874999 0.999990
0.874999 0.999990
0.937500 0.999990
0.624997 0.999990
0.874999 0.999990
0.999990 0.000010
0.999990 0.000010
0.812499 0.999990
0.937500 0.999990
0.874999 0.999990
0.937500 0.999990
0.937500 0.999990
0.937500 0.999990
0.937500 0.999990
0.999990 0.750005
0.874999 0.999990
0.937500 0.999990
0.499996 0.999990
0.937500 0.999990
0.999990 0.500005
0.937500 0.999990
0.749998 0.999990
0.999990 0.750005
0.999990 0.750005
0.999990 0.000010
0.937500 0.999990
0.812499 0.999990
0.937500 0.999990
0.937500 0.999990
0.999990 0.250000
0.874999 0.999990
0.937500 0.999990
0.937500 0.999990
0.874999 0.999990
0.999990 0.000010
0.999990 0.000010
0.749998 0.999990
0.999990 0.000010
0.874999 0.999990
0.874999 0.999990
0.999990 0.000010
0.562496 0.999990
0.937500 0.999990
0.874999 0.999990
0.937500 0.999990
0.937500 0.999990
0.624997 0.999990
0.874999 0.999990
0.874999 0.999990
0.874999 0.999990
0.749998 0.999990
0.874999 0.999990
0.874999 0.999990
0.999990 0.250000
0.999990 0.000010
0.874999 0.999990
0.624997 0.999990
0.999990 0.000010
0.749998 0.999990
0.874999 0.999990
0.874999 0.999990
0.937500 0.999990
0.999990 0.000010
0.937500 0.999990
0.937500 0.999990
0.937500 0.999990
0.874999 0.999990
0.999990 0.000010
0.937500 0.999990
0.624997 0.999990
0.937500 0.999990
0.874999 0.999990
0.874999 0.999990
0.937500 0.999990
0.874999 0.999990
0.874999 0.999990
0.937500 0.999990
0.874999 0.999990
0.999990 0.500005
0.999990 0.000010
0.874999 0.999990
0.874999 0.999990
0.937500 0.999990
0.999990 0.000010
0.749998 0.999990
0.624997 0.999990
0.874999 0.999990
0.937500 0.999990
0.624997 0.999990
0.999990 0.000010
0.999990 0.000010
0.999990 0.000010
0.937500 0.999990
0.812499 0.999990
0.874999 0.999990
0.999990 0.750005
0.999990 0.000010
0.874999 0.999990
0.937500 0.999990
0.874999 0.999990
0.874999 0.999990
0.624997 0.999990
0.937500 0.999990
0.999990 0.000010
0.937500 0.999990
0.937500 0.999990
0.874999 0.999990
0.999990 0.000010
0.937500 0.999990
0.937500 0.999990
0.624997 0.999990
0.437495 0.999990
0.874999 0.999990
0.937500 0.999990
0.937500 0.999990
0.937500 0.999990
0.937500 0.999990
0.937500 0.999990
0.937500 0.999990
0.937500 0.999990
0.937500 0.999990
0.374994 0.999990
0.624997 0.999990
0.937500 0.999990
0.874999 0.999990
0.749998 0.999990
0.874999 0.999990
0.937500 0.999990
0.874999 0.999990
0.999990 0.000010
0.937500 0.999990
0.874999 0.999990
0.937500 0.999990
0.937500 0.999990
0.812499 0.999990
0.624997 0.999990
0.874999 0.999990
0.874999 0.999990
0.937500 0.999990
0.999990 0.750005
0.937500 0.999990
0.812499 0.999990
0.937500 0.999990
0.749998 0.999990
0.874999 0.999990
0.937500 0.999990
0.999990 0.500005
0.937500 0.999990
0.937500 0.999990
0.999990 0.750005
0.874999 0.999990
0.999990 0.750005
0.624997 0.999990
0.624997 0.999990
0.999990 0.500005
0.937500 0.999990
0.874999 0.999990
0.749998 0.999990
0.999990 0.000010
0.937500 0.999990
0.874999 0.999990
0.937500 0.999990
0.999990 0.000010
0.874999 0.999990
0.874999 0.999990
0.874999 0.999990
0.937500 0.999990
0.874999 0.999990
0.999990 0.750005
0.999990 0.000010
0.937500 0.999990
0.999990 0.000010
0.999990 0.000010
0.937500 0.999990
0.874999 0.999990
0.937500 0.999990
0.874999 0.999990
0.874999 0.999990
0.874999 0.999990
0.874999 0.999990
0.999990 0.000010
0.999990 0.750005
0.749998 0.999990
0.937500 0.999990
0.999990 0.000010
0.874999 0.999990
0.937500 0.999990
0.875004 0.499996
0.874999 0.999990
0.999990 0.000010
0.999990 0.000010
0.874999 0.999990
0.999990 0.000010
0.874999 0.999990
0.874999 0.999990
0.749998 0.999990
0.624997 0.999990
0.874999 0.999990
0.874999 0.999990
0.874999 0.999990
0.937500 0.999990
0.874999 0.999990
0.749998 0.999990
0.874999 0.999990
0.937500 0.999990
0.999990 0.000010
0.999990 0.000010
0.999990 0.750005
0.999990 0.750005
0.624997 0.999990
0.937500 0.999990
0.937500 0.999990
0.999990 0.000010
0.999990 0.000010
0.749998 0.999990
0.937509 0.000010
0.812508 0.000010
0.812499 0.999990
0.812508 0.000010
0.999990 0.000010
0.937500 0.999990
0.749998 0.999990
0.874999 0.999990
0.937500 0.999990
0.874999 0.999990
0.999990 0.750005
0.874999 0.999990
0.937500 0.999990
0.874999 0.999990
0.937500 0.999990
0.874999 0.999990
0.999990 0.750005
0.874999 0.999990
0.687497 0.999990
0.874999 0.999990
0.874999 0.999990
0.937500 0.999990
0.874999 0.999990
0.562496 0.999990
0.874999 0.999990
0.937500 0.999990
0.937500 0.999990
0.999990 0.750005
0.874999 0.999990
0.937500 0.999990
0.812499 0.999990
0.937500 0.999990
0.874999 0.999990
0.999990 0.750005
0.999990 0.250000
0.937500 0.999990
0.874999 0.999990
0.999990 0.000010
0.624997 0.999990
0.999990 0.750005
0.749998 0.999990
0.999990 0.000010
0.749998 0.999990
0.874999 0.999990
0.874999 0.999990
0.999990 0.000010
0.999990 0.750005
0.937500 0.999990
0.999990 0.750005
0.937500 0.999990
0.874999 0.999990
0.874999 0.999990
0.999990 0.000010
0.999990 0.750005
0.874999 0.999990
0.624997 0.999990
0.874999 0.999990
0.937500 0.999990
0.874999 0.999990
0.937500 0.999990
0.999990 0.750005
0.999990 0.000010
0.937500 0.999990
0.999990 0.500005
0.937500 0.999990
0.874999 0.999990
0.999990 0.500005
0.874999 0.999990
0.937500 0.999990
0.937500 0.999990
0.499996 0.999990
0.937500 0.999990
0.999990 0.750005
0.999990 0.750005
0.999990 0.750005
0.999990 0.750005
0.874999 0.999990
0.937500 0.999990
0.812499 0.999990
0.937500 0.999990
0.999990 0.000010
0.937500 0.999990
0.874999 0.999990
0.874999 0.999990
0.937500 0.999990
0.999990 0.000010
0.937500 0.999990
0.999990 0.750005
0.937500 0.999990
0.874999 0.999990
0.937500 0.999990
0.812499 0.999990
0.999990 0.750005
0.999990 0.000010
0.999990 0.750005
0.812499 0.999990
0.874999 0.999990
0.999990 0.000010
0.937500 0.999990
0.874999 0.999990
0.812501 0.749999
0.937500 0.999990
0.937500 0.999990
0.874999 0.999990
0.937500 0.999990
0.812499 0.999990
0.812499 0.999990
0.874999 0.999990
0.937500 0.999990
0.937500 0.999990
0.937500 0.999990
0.874999 0.999990
0.937500 0.999990
0.999990 0.750005
0.874999 0.999990
0.937500 0.999990
0.999990 0.000010
0.999990 0.000010
0.999990 0.000010
0.874999 0.999990
0.999990 0.000010
0.937500 0.999990
0.937500 0.999990
0.937500 0.999990
0.937500 0.999990
0.999990 0.000010
0.812499 0.999990
0.999990 0.000010
0.999990 0.000010
0.937500 0.999990
0.999990 0.750005
0.937500 0.999990
0.874999 0.999990
0.999990 0.000010
0.874999 0.999990
0.874999 0.999990
0.937500 0.999990
0.624997 0.999990
0.874999 0.999990
0.937500 0.999990
0.999990 0.000010
0.812499 0.999990
0.937500 0.999990
0.624997 0.999990
0.999990 0.000010
0.999990 0.000010
0.999990 0.750005
0.687497 0.999990
0.937500 0.999990
0.937500 0.999990
0.874999 0.999990
0.937500 0.999990
0.999990 0.000010
0.999990 0.000010
0.937500 0.999990
0.874999 0.999990
0.937500 0.999990
0.937509 0.000010
0.999990 0.750005
0.874999 0.999990
0.937500 0.999990
0.937500 0.999990
0.937500 0.999990
0.874999 0.999990
0.749998 0.999990
0.999990 0.750005
0.999990 0.000010
0.999990 0.000010
0.874999 0.999990
0.999990 0.500005
0.937500 0.999990
0.937500 0.999990
0.937500 0.999990
0.937500 0.999990
0.999990 0.000010
0.749998 0.999990
0.937500 0.999990
0.749998 0.999990
0.999990 0.000010
0.937500 0.999990
0.999990 0.500005
0.999990 0.000010
0.937500 0.999990
0.937500 0.999990
0.499996 0.999990
0.999990 0.000010
0.999990 0.000010
0.937500 0.999990
0.874999 0.999990
0.874999 0.999990
0.874999 0.999990
0.874999 0.999990
0.749998 0.999990
0.874999 0.999990
0.624997 0.999990
0.937500 0.999990
0.937500 0.999990
0.750007 0.000010
0.999990 0.000010
0.999990 0.000010
0.874999 0.999990
0.999990 0.250000
0.937500 0.999990
0.937500 0.999990
0.937500 0.999990
0.749998 0.999990
0.999990 0.750005
0.999990 0.000010
0.874999 0.999990
0.999990 0.000010
0.999990 0.750005
0.937500 0.999990
0.812499 0.999990
0.874999 0.999990
0.749998 0.999990
0.937500 0.999990
0.812508 0.000010
0.874999 0.999990
0.999990 0.000010
0.999990 0.000010
0.749998 0.999990
0.874999 0.999990
0.999990 0.000010
0.937500 0.999990
0.937500 0.999990
0.874999 0.999990
0.999990 0.500005
0.374994 0.999990
0.999990 0.500005
0.999990 0.000010
0.812499 0.999990
0.999990 0.750005
0.812499 0.999990
0.999990 0.000010
0.624997 0.999990
0.937500 0.999990
0.874999 0.999990
0.937500 0.999990
0.874999 0.999990
0.937500 0.999990
0.749998 0.999990
0.875008 0.000010
0.999990 0.000010
0.874999 0.999990
0.937500 0.999990
0.937500 0.999990
0.937500 0.999990
0.999990 0.000010
0.999990 0.000010
0.874999 0.999990
0.874999 0.999990
0.874999 0.999990
0.999990 0.000010
0.937500 0.999990
0.999990 0.000010
0.624997 0.999990
0.999990 0.000010
0.874999 0.999990
0.874999 0.999990
0.874999 0.999990
0.999990 0.250000
0.937500 0.999990
0.999990 0.000010
0.937500 0.999990
0.999990 0.000010
0.874999 0.999990
0.874999 0.999990
0.999990 0.000010
0.999990 0.000010
0.874999 0.999990
0.874999 0.999990
0.749998 0.999990
0.999990 0.000010
0.999990 0.000010
0.999990 0.000010
0.624997 0.999990
0.999990 0.000010
0.749998 0.999990
0.937500 0.999990
0.999990 0.000010
0.999990 0.000010
0.999990 0.000010
0.999990 0.500005
0.937500 0.999990
0.937500 0.999990
0.999990 0.000010
0.937500 0.999990
0.874999 0.999990
0.937500 0.999990
0.937500 0.999990
0.999990 0.000010
0.937500 0.999990
0.937500 0.999990
0.999990 0.000010
0.937500 0.999990
0.937500 0.999990
0.812499 0.999990
0.999990 0.000010
0.874999 0.999990
0.624997 0.999990
0.937500 0.999990
0.999990 0.000010
0.937500 0.999990
0.937500 0.999990
0.999990 0.500005
0.874999 0.999990
0.749998 0.999990
0.874999 0.999990
0.999990 0.750005
0.874999 0.999990
0.999990 0.000010
0.812499 0.999990
0.999990 0.000010
0.874999 0.999990
0.937500 0.999990
0.749998 0.999990
0.874999 0.999990
0.937500 0.999990
0.937500 0.999990
0.874999 0.999990
0.874999 0.999990
0.937500 0.999990
0.812499 0.999990
0.937500 0.999990
0.937500 0.999990
0.999990 0.500005
0.937500 0.999990
0.999990 0.750005
0.937500 0.999990
0.874999 0.999990
0.937500 0.999990
0.937500 0.999990
0.937500 0.999990
0.875008 0.000010
0.999990 0.750005
0.874999 0.999990
0.749998 0.999990
0.937500 0.999990
0.624997 0.999990
0.999990 0.000010
0.499996 0.999990
0.937500 0.999990
0.999990 0.750005
0.999990 0.250000
0.999990 0.000010
0.874999 0.999990
0.999990 0.000010
0.937500 0.999990
0.937500 0.999990
0.937500 0.999990
0.937500 0.999990
0.874999 0.999990
0.937500 0.999990
0.937500 0.999990
0.999990 0.000010
0.937509 0.000010
0.937500 0.999990
0.937500 0.999990
0.937500 0.999990
0.937500 0.999990
0.937500 0.999990
0.999990 0.000010
0.999990 0.250000
0.937500 0.999990
0.937502 0.749998
0.374994 0.999990
0.874999 0.999990
0.999990 0.000010
0.937500 0.999990
0.999990 0.250000
0.999990 0.000010
0.999990 0.500005
0.937500 0.999990
0.937500 0.999990
0.874999 0.999990
0.999990 0.000010
0.937500 0.999990
0.999990 0.000010
0.937500 0.999990
0.937500 0.999990
0.999990 0.000010
0.874999 0.999990
0.999990 0.000010
0.937500 0.999990
0.937500 0.999990
0.937500 0.999990
0.999990 0.000010
0.624997 0.999990
0.999990 0.000010
0.749998 0.999990
0.874999 0.999990
0.874999 0.999990
0.999990 0.750005
0.937500 0.999990
0.812499 0.999990
0.999990 0.000010
0.937500 0.999990
0.999990 0.000010
0.812499 0.999990
0.999990 0.000010
0.874999 0.999990
0.937500 0.999990
0.999990 0.000010
0.874999 0.999990
0.999990 0.750005
0.874999 0.999990
0.937500 0.999990
0.874999 0.999990
0.937500 0.999990
0.937500 0.999990
0.874999 0.999990
0.937500 0.999990
0.937500 0.999990
0.999990 0.000010
0.999990 0.000010
0.999990 0.000010
0.937500 0.999990
0.937500 0.999990
0.937500 0.999990
0.999990 0.000010
0.874999 0.999990
0.624997 0.999990
0.874999 0.999990
0.874999 0.999990
0.937500 0.999990
0.999990 0.000010
0.749998 0.999990
0.937500 0.999990
0.874999 0.999990
0.937500 0.999990
0.874999 0.999990
0.999990 0.000010
0.937500 0.999990
0.937500 0.999990
0.999990 0.750005
0.874999 0.999990
0.999990 0.000010
0.812499 0.999990
0.874999 0.999990
0.999990 0.000010
0.999990 0.500005
0.874999 0.999990
0.937500 0.999990
0.999990 0.000010
0.874999 0.999990
0.937500 0.999990
0.937500 0.999990
0.749998 0.999990
0.999990 0.000010
0.937500 0.999990
0.874999 0.999990
0.999990 0.000010
0.999990 0.750005
0.999990 0.750005
0.749998 0.999990
0.624997 0.999990
0.937500 0.999990
0.999990 0.750005
0.874999 0.999990
0.812499 0.999990
0.999990 0.000010
0.937500 0.999990
0.749998 0.999990
0.749998 0.999990
0.999990 0.000010
0.937500 0.999990
0.874999 0.999990
0.937500 0.999990
0.999990 0.000010
0.937500 0.999990
0.937500 0.999990
0.999990 0.500005
0.999990 0.000010
0.937500 0.999990
0.937500 0.999990
0.937500 0.999990
0.937500 0.999990
0.999990 0.000010
0.874999 0.999990
0.937500 0.999990
0.624997 0.999990
0.937500 0.999990
0.624997 0.999990
0.374994 0.999990
0.999990 0.750005
0.999990 0.750005
0.937500 0.999990
0.999990 0.000010
0.937500 0.999990
0.999990 0.750005
0.999990 0.750005
0.937500 0.999990
0.999990 0.250000
0.999990 0.000010
0.749998 0.999990
0.937500 0.999990
0.624997 0.999990
0.874999 0.999990
0.999990 0.000010
0.874999 0.999990
0.937500 0.999990
0.749998 0.999990
0.999990 0.000010
0.999990 0.000010
0.937500 0.999990
0.937500 0.999990
0.937500 0.999990
0.749998 0.999990
0.999990 0.750005
0.999990 0.000010
0.874999 0.999990
0.937500 0.999990
0.937500 0.999990
0.999990 0.000010
0.999990 0.000010
0.749998 0.999990
0.874999 0.999990
0.999990 0.500005
0.750000 0.750000
0.999990 0.750005
0.937500 0.999990
0.937500 0.999990
0.937500 0.999990
0.624997 0.999990
0.999990 0.000010
0.999990 0.000010
0.937500 0.999990
0.874999 0.999990
0.999990 0.750005
0.874999 0.999990
0.937500 0.999990
0.937500 0.999990
0.999990 0.000010
0.750007 0.000010
0.999990 0.750005
0.999990 0.000010
0.999990 0.000010
0.874999 0.999990
0.999990 0.000010
0.937500 0.999990
0.937500 0.999990
0.937500 0.999990
0.999990 0.000010
0.812499 0.999990
0.999990 0.000010
0.937500 0.999990
0.874999 0.999990
0.874999 0.999990
0.937500 0.999990
0.937500 0.999990
0.999990 0.000010
0.749998 0.999990
0.874999 0.999990
0.999990 0.000010
0.749998 0.999990
0.937500 0.999990
0.937500 0.999990
0.937500 0.999990
0.937500 0.999990
0.749998 0.999990
0.749998 0.999990
0.874999 0.999990
0.937500 0.999990
0.624997 0.999990
0.999990 0.000010
0.937500 0.999990
0.937500 0.999990
0.999990 0.000010
0.999990 0.000010
0.937500 0.999990
0.874999 0.999990
0.999990 0.000010
0.999990 0.000010
0.999990 0.000010
0.937500 0.999990
0.937500 0.999990
0.937500 0.999990
0.749998 0.999990
0.874999 0.999990
0.562496 0.999990
0.874999 0.999990
0.999990 0.000010
0.937500 0.999990
0.937500 0.999990
0.812499 0.999990
0.937500 0.999990
0.937500 0.999990
0.812499 0.999990
0.999990 0.000010
0.999990 0.000010
0.999990 0.750005
0.999990 0.000010
0.999990 0.250000
0.999990 0.000010
0.999990 0.000010
0.624997 0.999990
0.937500 0.999990
0.999990 0.000010
0.874999 0.999990
0.999990 0.750005
0.999990 0.000010
0.999990 0.000010
0.937500 0.999990
0.999990 0.750005
0.999990 0.000010
0.937500 0.999990
0.624997 0.999990
0.937500 0.999990
0.937500 0.999990
0.374994 0.999990
0.937500 0.999990
0.937500 0.999990
0.937500 0.999990
0.937500 0.999990
0.937500 0.999990
0.874999 0.999990
0.937500 0.999990
0.937500 0.999990
0.937500 0.999990
0.999990 0.250000
0.999990 0.000010
0.999990 0.000010
0.999990 0.750005
0.937500 0.999990
0.999990 0.000010
0.937500 0.999990
0.812499 0.999990
0.999990 0.750005
0.874999 0.999990
0.999990 0.000010
0.749998 0.999990
0.874999 0.999990
0.937500 0.999990
0.999990 0.750005
0.937500 0.999990
0.999990 0.000010
0.937500 0.999990
0.999990 0.500005
0.999990 0.000010
0.937500 0.999990
0.999990 0.000010
0.874999 0.999990
0.999990 0.000010
0.874999 0.999990
0.999990 0.750005
0.999990 0.750005
0.812499 0.999990
0.999990 0.750005
0.937500 0.999990
0.999990 0.000010
0.937500 0.999990
0.999990 0.000010
0.937500 0.999990
0.937500 0.999990
0.874999 0.999990
0.937500 0.999990
0.999990 0.000010
0.937500 0.999990
0.812499 0.999990
0.937500 0.999990
0.937500 0.999990
0.999990 0.750005
0.937500 0.999990
0.874999 0.999990
0.624997 0.999990
0.937500 0.999990
0.874999 0.999990
0.937500 0.999990
0.562496 0.999990
0.562496 0.999990
0.937500 0.999990
0.937500 0.999990
0.937500 0.999990
0.937500 0.999990
0.750007 0.000010
0.999990 0.000010
0.999990 0.750005
0.874999 0.999990
0.874999 0.999990
0.937500 0.999990
0.874999 0.999990
0.999990 0.000010
0.624997 0.999990
0.937500 0.999990
0.937500 0.999990
0.624997 0.999990
0.999990 0.000010
0.999990 0.000010
0.937500 0.999990
0.999990 0.000010
0.874999 0.999990
0.937500 0.999990
0.937500 0.999990
0.937500 0.999990
0.937500 0.999990
0.999990 0.000010
0.874999 0.999990
0.874999 0.999990
0.874999 0.999990
0.624997 0.999990
0.874999 0.999990
0.937500 0.999990
0.999990 0.000010
0.937500 0.999990
0.999990 0.000010
0.999990 0.000010
0.999990 0.000010
0.999990 0.000010
0.999990 0.750005
0.874999 0.999990
0.874999 0.999990
0.874999 0.999990
0.937500 0.999990
0.874999 0.999990
0.937500 0.999990
0.937500 0.999990
0.937500 0.999990
0.874999 0.999990
0.937500 0.999990
0.624997 0.999990
0.874999 0.999990
0.999990 0.750005
0.937500 0.999990
0.624997 0.999990
0.687497 0.999990
0.937500 0.999990
0.874999 0.999990
0.999990 0.000010
0.937500 0.999990
0.937500 0.999990
0.874999 0.999990
0.937500 0.999990
0.937500 0.999990
0.999990 0.000010
0.937500 0.999990
0.937500 0.999990
0.999990 0.000010
0.874999 0.999990
0.874999 0.999990
0.937500 0.999990
0.874999 0.999990
0.874999 0.999990
0.999990 0.750005
0.937500 0.999990
0.999990 0.000010
0.624997 0.999990
0.999990 0.000010
0.874999 0.999990
0.937500 0.999990
0.874999 0.999990
0.874999 0.999990
0.937500 0.999990
0.874999 0.999990
0.624997 0.999990
0.874999 0.999990
0.937500 0.999990
0.937500 0.999990
0.999990 0.000010
0.874999 0.999990
0.875001 0.749999
0.937500 0.999990
0.999990 0.000010
0.999990 0.750005
0.874999 0.999990
0.999990 0.000010
0.874999 0.999990
0.874999 0.999990
0.999990 0.000010
0.874999 0.999990
0.999990 0.000010
0.874999 0.999990
0.999990 0.750005
0.999990 0.000010
0.999990 0.000010
0.937500 0.999990
0.874999 0.999990
0.937500 0.999990
0.999990 0.000010
0.937500 0.999990
0.749998 0.999990
0.749998 0.999990
0.999990 0.750005
0.687497 0.999990
0.999990 0.000010
0.999990 0.000010
0.937500 0.999990
0.874999 0.999990
0.999990 0.750005
0.749998 0.999990
0.999990 0.750005
0.874999 0.999990
0.625006 0.000010
0.874999 0.999990
0.874999 0.999990
0.999990 0.000010
0.937500 0.999990
0.749998 0.999990
0.999990 0.000010
0.999990 0.000010
0.999990 0.750005
0.874999 0.999990
0.874999 0.999990
0.937500 0.999990
0.625006 0.000010
0.937500 0.999990
0.937509 0.000010
0.624997 0.999990
0.937500 0.999990
0.937500 0.999990
0.999990 0.500005
0.999990 0.000010
0.937500 0.999990
0.937500 0.999990
0.874999 0.999990
0.999990 0.750005
0.937500 0.999990
0.937500 0.999990
0.874999 0.999990
0.874999 0.999990
0.999990 0.000010
0.812499 0.999990
0.937500 0.999990
0.937500 0.999990
0.937500 0.999990
0.875008 0.000010
0.874999 0.999990
0.937500 0.999990
0.624997 0.999990
0.874999 0.999990
0.999990 0.750005
0.937500 0.999990
0.937500 0.999990
0.937500 0.999990
0.749998 0.999990
0.999990 0.500005
0.937500 0.999990
0.937500 0.999990
0.937502 0.749998
0.937500 0.999990
0.624997 0.999990
0.999990 0.500005
0.812499 0.999990
0.937500 0.999990
0.812499 0.999990
0.937500 0.999990
0.937500 0.999990
0.874999 0.999990
0.874999 0.999990
0.937500 0.999990
0.937500 0.999990
0.937500 0.999990
0.937500 0.999990
0.937500 0.999990
0.937500 0.999990
0.874999 0.999990
0.937500 0.999990
0.937500 0.999990
0.937500 0.999990
0.999990 0.000010
0.999990 0.000010
0.999990 0.000010
0.624997 0.999990
0.937500 0.999990
0.999990 0.000010
0.874999 0.999990
0.937500 0.999990
0.999990 0.000010
0.937500 0.999990
0.999990 0.750005
0.999990 0.000010
0.874999 0.999990
0.874999 0.999990
0.874999 0.999990
0.999990 0.000010
0.999990 0.000010
0.999990 0.000010
0.999990 0.500005
0.999990 0.750005
0.999990 0.000010
0.687497 0.999990
0.937500 0.999990
0.999990 0.750005
0.874999 0.999990
0.999990 0.500005
0.874999 0.999990
0.937500 0.999990
0.874999 0.999990
0.999990 0.000010
0.937500 0.999990
0.937500 0.999990
0.812499 0.999990
0.937500 0.999990
0.937500 0.999990
0.437495 0.999990
0.999990 0.000010
0.874999 0.999990
0.874999 0.999990
0.999990 0.000010
0.999990 0.750005
0.874999 0.999990
0.874999 0.999990
0.999990 0.000010
0.999990 0.000010
0.812499 0.999990
0.874999 0.999990
0.874999 0.999990
0.874999 0.999990
0.874999 0.999990
0.937500 0.999990
0.937500 0.999990
0.937500 0.999990
0.874999 0.999990
0.874999 0.999990
0.937500 0.999990
0.999990 0.500005
0.999990 0.500005
0.999990 0.500005
0.874999 0.999990
0.999990 0.500005
0.999990 0.750005
0.937500 0.999990
0.999990 0.000010
0.937500 0.999990
0.999990 0.000010
0.999990 0.000010
0.937500 0.999990
0.937500 0.999990
0.999990 0.000010
0.874999 0.999990
0.749998 0.999990
0.624997 0.999990
0.999990 0.000010
0.374994 0.999990
0.937509 0.000010
0.874999 0.999990
0.937500 0.999990
0.937500 0.999990
0.999990 0.000010
0.937500 0.999990
0.874999 0.999990
0.999990 0.000010
0.999990 0.000010
0.812499 0.999990
0.562496 0.999990
0.999990 0.250000
0.749998 0.999990
0.874999 0.999990
0.874999 0.999990
0.999990 0.000010
0.999990 0.000010
0.999990 0.000010
0.937500 0.999990
0.999990 0.750005
0.999990 0.000010
0.999990 0.250000
0.937500 0.999990
0.937500 0.999990
0.937500 0.999990
0.937500 0.999990
0.999990 0.750005
0.937500 0.999990
0.999990 0.000010
0.874999 0.999990
0.999990 0.000010
0.874999 0.999990
0.937500 0.999990
0.999990 0.000010
0.999990 0.000010
0.874999 0.999990
0.749998 0.999990
0.937500 0.999990
0.812499 0.999990
0.999990 0.500005
0.874999 0.999990
0.812499 0.999990
0.874999 0.999990
0.999990 0.000010
0.999990 0.500005
0.999990 0.250000
0.937500 0.999990
0.874999 0.999990
0.937500 0.999990
0.937500 0.999990
0.874999 0.999990
0.937500 0.999990
0.937500 0.999990
0.999990 0.750005
0.874999 0.999990
0.999990 0.000010
0.937500 0.999990
0.999990 0.000010
0.937500 0.999990
0.874999 0.999990
0.937500 0.999990
0.999990 0.000010
0.937500 0.999990
0.937500 0.999990
0.874999 0.999990
0.937500 0.999990
0.999990 0.000010
0.749998 0.999990
0.999990 0.000010
0.874999 0.999990
0.937500 0.999990
0.624997 0.999990
0.749998 0.999990
0.999990 0.750005
0.937500 0.999990
0.874999 0.999990
0.937500 0.999990
0.937500 0.999990
0.937500 0.999990
0.874999 0.999990
0.999990 0.000010
0.999990 0.000010
0.937500 0.999990
0.874999 0.999990
0.937500 0.999990
0.999990 0.000010
0.874999 0.999990
0.999990 0.750005
0.999990 0.000010
0.937500 0.999990
0.999990 0.000010
0.937500 0.999990
0.999990 0.000010
0.874999 0.999990
0.937500 0.999990
0.937500 0.999990
0.937500 0.999990
0.999990 0.000010
0.937500 0.999990
0.874999 0.999990
0.999990 0.000010
0.937500 0.999990
0.999990 0.000010
0.999990 0.000010
0.937509 0.000010
0.999990 0.750005
0.999990 0.000010
0.874999 0.999990
0.937500 0.999990
0.937500 0.999990
0.937500 0.999990
0.999990 0.500005
0.937500 0.999990
0.937500 0.999990
0.937500 0.999990
0.874999 0.999990
0.937500 0.999990
0.937500 0.999990
0.999990 0.750005
0.999990 0.250000
0.749998 0.999990
0.999990 0.000010
0.812499 0.999990
0.999990 0.000010
0.937500 0.999990
0.874999 0.999990
0.937500 0.999990
0.874999 0.999990
0.937500 0.999990
0.999990 0.000010
0.937500 0.999990
0.937500 0.999990
0.687506 0.000010
0.874999 0.999990
0.999990 0.000010
0.937500 0.999990
0.624997 0.999990
0.937500 0.999990
0.874999 0.999990
0.937500 0.999990
0.937500 0.999990
0.999990 0.250000
0.562498 0.750002
0.999990 0.000010
0.874999 0.999990
0.937500 0.999990
0.937500 0.999990
0.999990 0.000010
0.874999 0.999990
0.750007 0.000010
0.999990 0.000010
0.999990 0.000010
0.624997 0.999990
0.999990 0.000010
0.874999 0.999990
0.937500 0.999990
0.937500 0.999990
0.999990 0.750005
0.999990 0.000010
0.937500 0.999990
0.937500 0.999990
0.874999 0.999990
0.374994 0.999990
0.812499 0.999990
0.874999 0.999990
0.812499 0.999990
0.937500 0.999990
0.624997 0.999990
0.937500 0.999990
0.812499 0.999990
0.874999 0.999990
0.624997 0.999990
0.937500 0.999990
0.874999 0.999990
0.937500 0.999990
0.999990 0.000010
0.937502 0.749998
0.937500 0.999990
0.874999 0.999990
0.999990 0.000010
0.624997 0.999990
0.624997 0.999990
0.874999 0.999990
0.937500 0.999990
0.937500 0.999990
0.999990 0.750005
0.999990 0.500005
0.999990 0.000010
0.999990 0.750005
0.874999 0.999990
0.937500 0.999990
0.874999 0.999990
0.624997 0.999990
0.624997 0.999990
0.999990 0.750005
0.999990 0.000010
0.874999 0.999990
0.999990 0.000010
0.937500 0.999990
0.874999 0.999990
0.874999 0.999990
0.937500 0.999990
0.999990 0.750005
0.874999 0.999990
0.937500 0.999990
0.812499 0.999990
0.999990 0.750005
0.874999 0.999990
0.937500 0.999990
0.937500 0.999990
0.999990 0.750005
0.937500 0.999990
0.874999 0.999990
0.874999 0.999990
0.624997 0.999990
0.999990 0.000010
0.937500 0.999990
0.937500 0.999990
0.937500 0.999990
0.937500 0.999990
0.812499 0.999990
0.874999 0.999990
0.499996 0.999990
0.687497 0.999990
0.937500 0.999990
0.812499 0.999990
0.999990 0.000010
0.624997 0.999990
0.999990 0.000010
0.937500 0.999990
0.937500 0.999990
0.937500 0.999990
0.999990 0.000010
0.874999 0.999990
0.999990 0.000010
0.812499 0.999990
0.999990 0.000010
0.999990 0.000010
0.937500 0.999990
0.937500 0.999990
0.937500 0.999990
0.937500 0.999990
0.874999 0.999990
0.874999 0.999990
0.999990 0.000010
0.937500 0.999990
0.937500 0.999990
0.999990 0.500005
0.749998 0.999990
0.874999 0.999990
0.999990 0.000010
0.812499 0.999990
0.937500 0.999990
0.999990 0.750005
0.999990 0.500005
0.937500 0.999990
0.999990 0.500005
0.374994 0.999990
0.999990 0.750005
0.874999 0.999990
0.937500 0.999990
0.937500 0.999990
0.937500 0.999990
0.874999 0.999990
0.624997 0.999990
0.937500 0.999990
0.624997 0.999990
0.999990 0.000010
0.999990 0.000010
0.750007 0.000010
0.687506 0.000010
0.999990 0.000010
0.874999 0.999990
0.874999 0.999990
0.937500 0.999990
0.999990 0.000010
0.874999 0.999990
0.937500 0.999990
0.937500 0.999990
0.874999 0.999990
0.937500 0.999990
0.874999 0.999990
0.937500 0.999990
0.937500 0.999990
0.749998 0.999990
0.999990 0.250000
0.999990 0.000010
0.874999 0.999990
0.937500 0.999990
0.937500 0.999990
0.937500 0.999990
0.875008 0.000010
0.999990 0.000010
0.937500 0.999990
0.937500 0.999990
0.999990 0.000010
0.999990 0.750005
0.999990 0.000010
0.999990 0.750005
0.937500 0.999990
0.749998 0.999990
0.999990 0.750005
0.812499 0.999990
0.937500 0.999990
0.937500 0.999990
0.937500 0.999990
0.999990 0.750005
0.874999 0.999990
0.999990 0.250000
0.999990 0.000010
0.937500 0.999990
0.999990 0.000010
0.999990 0.000010
0.937500 0.999990
0.937500 0.999990
0.937500 0.999990
0.999990 0.750005
0.999990 0.000010
0.937500 0.999990
0.374994 0.999990
0.749998 0.999990
0.937500 0.999990
0.999990 0.000010
0.937500 0.999990
0.937500 0.999990
0.874999 0.999990
0.937500 0.999990
0.999990 0.000010
0.999990 0.000010
0.937500 0.999990
0.937500 0.999990
0.937500 0.999990
0.999990 0.000010
0.999990 0.750005
0.999990 0.000010
0.937500 0.999990
0.999990 0.000010
0.999990 0.000010
0.999990 0.000010
0.874999 0.999990
0.937500 0.999990
0.999990 0.000010
0.687506 0.000010
0.937500 0.999990
0.874999 0.999990
0.999990 0.000010
0.874999 0.999990
0.999990 0.000010
0.874999 0.999990
0.874999 0.999990
0.937500 0.999990
0.999990 0.000010
0.999990 0.000010
0.999990 0.000010
0.937500 0.999990
0.999990 0.000010
0.999990 0.750005
0.874999 0.999990
0.937500 0.999990
0.999990 0.000010
0.999990 0.000010
0.874999 0.999990
0.999990 0.000010
0.874999 0.999990
0.874999 0.999990
0.874999 0.999990
0.999990 0.000010
0.875004 0.499996
0.937500 0.999990
0.874999 0.999990
0.999990 0.750005
0.874999 0.999990
0.999990 0.750005
0.999990 0.750005
0.937500 0.999990
0.999990 0.750005
0.874999 0.999990
0.874999 0.999990
0.937500 0.999990
0.999990 0.250000
0.749998 0.999990
0.999990 0.000010
0.999990 0.750005
0.874999 0.999990
0.874999 0.999990
0.812499 0.999990
0.874999 0.999990
0.999990 0.500005
0.624997 0.999990
0.750007 0.000010
0.937500 0.999990
0.999990 0.500005
0.937500 0.999990
0.999990 0.500005
0.874999 0.999990
0.749998 0.999990
0.999990 0.750005
0.874999 0.999990
0.937500 0.999990
0.999990 0.250000
0.999990 0.250000
0.749998 0.999990
0.749998 0.999990
0.749998 0.999990
0.874999 0.999990
0.874999 0.999990
0.937500 0.999990
0.812499 0.999990
0.937500 0.999990
0.999990 0.750005
0.624997 0.999990
0.999990 0.000010
0.999990 0.750005
0.687497 0.999990
0.999990 0.000010
0.937500 0.999990
0.999990 0.000010
0.624997 0.999990
0.874999 0.999990
0.874999 0.999990
0.999990 0.750005
0.874999 0.999990
0.999990 0.000010
0.937500 0.999990
0.937500 0.999990
0.999990 0.750005
0.874999 0.999990
0.624997 0.999990
0.874999 0.999990
0.687499 0.750001
0.937500 0.999990
0.999990 0.000010
0.999990 0.750005
0.937500 0.999990
0.937500 0.999990
0.999990 0.750005
0.999990 0.750005
0.937500 0.999990
0.999990 0.750005
0.999990 0.000010
0.624997 0.999990
0.999990 0.000010
0.999990 0.750005
0.999990 0.000010
0.874999 0.999990
0.937500 0.999990
0.999990 0.750005
0.499996 0.999990
0.374994 0.999990
0.874999 0.999990
0.874999 0.999990
0.624997 0.999990
0.937500 0.999990
0.874999 0.999990
0.874999 0.999990
0.999990 0.750005
0.999990 0.000010
0.937500 0.999990
0.999990 0.000010
0.937500 0.999990
0.812499 0.999990
0.812499 0.999990
0.937500 0.999990
0.937500 0.999990
0.999990 0.750005
0.937500 0.999990
0.812499 0.999990
0.874999 0.999990
0.874999 0.999990
0.999990 0.000010
0.937500 0.999990
0.937500 0.999990
0.874999 0.999990
0.874999 0.999990
0.749998 0.999990
0.937500 0.999990
0.624997 0.999990
0.999990 0.000010
0.562496 0.999990
0.874999 0.999990
0.624997 0.999990
0.624997 0.999990
0.999990 0.000010
0.374994 0.999990
0.999990 0.000010
0.749998 0.999990
0.874999 0.999990
0.874999 0.999990
0.999990 0.750005
0.937500 0.999990
0.999990 0.500005
0.875001 0.749999
0.937500 0.999990
0.874999 0.999990
0.937509 0.000010
0.874999 0.999990
0.999990 0.000010
0.999990 0.000010
0.999990 0.000010
0.937500 0.999990
0.937500 0.999990
0.937500 0.999990
0.624997 0.999990
0.874999 0.999990
0.874999 0.999990
0.874999 0.999990
0.874999 0.999990
0.812499 0.999990
0.999990 0.750005
0.937500 0.999990
0.687497 0.999990
0.999990 0.750005
0.999990 0.000010
0.874999 0.999990
0.874999 0.999990
0.937500 0.999990
0.937500 0.999990
0.999990 0.000010
0.937500 0.999990
0.999990 0.000010
0.999990 0.750005
0.874999 0.999990
0.999990 0.000010
0.937500 0.999990
0.937500 0.999990
0.937500 0.999990
0.874999 0.999990
0.937500 0.999990
0.874999 0.999990
0.999990 0.000010
0.937500 0.999990
0.999990 0.000010
0.937500 0.999990
0.999990 0.000010
0.937500 0.999990
0.374994 0.999990
0.999990 0.000010
0.812499 0.999990
0.874999 0.999990
0.937500 0.999990
0.937500 0.999990
0.999990 0.750005
0.624997 0.999990
0.937500 0.999990
0.999990 0.750005
0.999990 0.750005
0.999990 0.000010
0.999990 0.750005
0.874999 0.999990
0.937500 0.999990
0.999990 0.750005
0.937500 0.999990
0.874999 0.999990
0.937500 0.999990
0.874999 0.999990
0.999990 0.250000
0.874999 0.999990
0.749998 0.999990
0.999990 0.250000
0.937500 0.999990
0.937500 0.999990
0.999990 0.750005
0.874999 0.999990
0.624997 0.999990
0.749998 0.999990
0.874999 0.999990
0.999990 0.750005
0.624997 0.999990
0.999990 0.000010
0.999990 0.000010
0.624997 0.999990
0.999990 0.000010
0.937500 0.999990
0.937500 0.999990
0.937500 0.999990
0.999990 0.750005
0.937500 0.999990
0.937500 0.999990
0.624997 0.999990
0.749998 0.999990
0.874999 0.999990
0.937500 0.999990
0.874999 0.999990
0.812499 0.999990
0.999990 0.000010
0.937500 0.999990
0.874999 0.999990
0.999990 0.750005
0.999990 0.000010
0.874999 0.999990
0.937500 0.999990
0.937500 0.999990
0.937500 0.999990
0.937500 0.999990
0.999990 0.000010
0.999990 0.000010
0.687497 0.999990
0.999990 0.750005
0.999990 0.000010
0.749998 0.999990
0.999990 0.000010
0.937500 0.999990
0.999990 0.000010
0.937500 0.999990
0.874999 0.999990
0.749998 0.999990
0.937500 0.999990
0.812499 0.999990
0.937500 0.999990
0.937500 0.999990
0.999990 0.000010
0.999990 0.000010
0.937500 0.999990
0.999990 0.000010
0.937500 0.999990
0.874999 0.999990
0.874999 0.999990
0.937500 0.999990
0.749998 0.999990
0.749998 0.999990
0.937500 0.999990
0.999990 0.250000
0.999990 0.000010
0.999990 0.000010
0.999990 0.000010
0.999990 0.000010
0.874999 0.999990
0.999990 0.000010
0.937500 0.999990
0.937500 0.999990
0.937500 0.999990
0.999990 0.750005
0.812499 0.999990
0.937500 0.999990
0.999990 0.000010
0.874999 0.999990
0.874999 0.999990
0.999990 0.000010
0.937509 0.000010
0.687497 0.999990
0.999990 0.000010
0.999990 0.750005
0.562496 0.999990
0.999990 0.000010
0.999990 0.000010
0.937500 0.999990
0.999990 0.750005
0.874999 0.999990
0.749998 0.999990
0.937509 0.000010
0.749998 0.999990
0.874999 0.999990
0.874999 0.999990
0.874999 0.999990
0.999990 0.000010
0.874999 0.999990
0.874999 0.999990
0.999990 0.000010
0.999990 0.000010
0.874999 0.999990
0.999990 0.000010
0.749998 0.999990
0.937500 0.999990
0.999990 0.000010
0.999990 0.000010
0.937500 0.999990
0.999990 0.750005
0.624997 0.999990
0.874999 0.999990
0.937500 0.999990
0.937500 0.999990
0.937500 0.999990
0.874999 0.999990
0.999990 0.000010
0.874999 0.999990
0.937500 0.999990
0.937500 0.999990
0.999990 0.000010
0.999990 0.000010
0.749998 0.999990
0.937500 0.999990
0.624997 0.999990
0.874999 0.999990
0.937500 0.999990
0.874999 0.999990
0.937500 0.999990
0.874999 0.999990
0.999990 0.000010
0.937500 0.999990
0.937500 0.999990
0.937500 0.999990
0.874999 0.999990
0.874999 0.999990
0.999990 0.750005
0.624997 0.999990
0.937500 0.999990
0.874999 0.999990
0.937500 0.999990
0.999990 0.000010
0.937500 0.999990
0.999990 0.750005
0.937500 0.999990
0.874999 0.999990
0.625006 0.000010
0.937500 0.999990
0.874999 0.999990
0.999990 0.750005
0.999990 0.000010
0.874999 0.999990
0.999990 0.750005
0.937500 0.999990
0.874999 0.999990
0.999990 0.000010
0.999990 0.000010
0.937500 0.999990
0.999990 0.000010
0.812499 0.999990
0.999990 0.000010
0.999990 0.750005
0.812499 0.999990
0.874999 0.999990
0.999990 0.000010
0.999990 0.000010
0.999990 0.000010
0.874999 0.999990
0.999990 0.750005
0.999990 0.000010
0.874999 0.999990
0.874999 0.999990
0.937500 0.999990
0.937500 0.999990
0.999990 0.000010
0.937500 0.999990
0.999990 0.000010
0.999990 0.750005
0.999990 0.000010
0.749998 0.999990
0.937500 0.999990
0.874999 0.999990
0.812499 0.999990
0.874999 0.999990
0.999990 0.750005
0.999990 0.000010
0.937500 0.999990
0.999990 0.750005
0.999990 0.000010
0.999990 0.000010
0.999990 0.750005
0.937500 0.999990
0.999990 0.000010
0.937500 0.999990
0.999990 0.750005
0.937500 0.999990
0.874999 0.999990
0.999990 0.000010
0.874999 0.999990
0.874999 0.999990
0.937500 0.999990
0.999990 0.750005
0.999990 0.000010
0.874999 0.999990
0.999990 0.000010
0.874999 0.999990
0.937500 0.999990
0.687497 0.999990
0.437495 0.999990
0.812499 0.999990
0.937500 0.999990
0.999990 0.000010
0.874999 0.999990
0.624997 0.999990
0.999990 0.750005
0.937500 0.999990
0.999990 0.750005
0.937500 0.999990
0.937500 0.999990
0.874999 0.999990
0.999990 0.750005
0.937500 0.999990
0.937500 0.999990
0.999990 0.000010
0.937500 0.999990
0.937500 0.999990
0.749998 0.999990
0.937500 0.999990
0.999990 0.000010
0.624997 0.999990
0.999990 0.000010
0.937500 0.999990
0.999990 0.000010
0.874999 0.999990
0.937502 0.749998
0.812499 0.999990
0.937500 0.999990
0.624997 0.999990
0.874999 0.999990
0.937500 0.999990
0.937500 0.999990
0.812499 0.999990
0.562496 0.999990
0.874999 0.999990
0.937500 0.999990
0.874999 0.999990
0.999990 0.000010
0.937500 0.999990
0.874999 0.999990
0.999990 0.750005
0.624997 0.999990
0.874999 0.999990
0.999990 0.000010
0.937500 0.999990
0.937500 0.999990
0.937500 0.999990
0.999990 0.750005
0.937500 0.999990
0.937500 0.999990
0.624997 0.999990
0.625006 0.000010
0.999990 0.000010
0.625006 0.000010
0.874999 0.999990
0.624997 0.999990
0.687506 0.000010
0.999990 0.000010
0.874999 0.999990
0.999990 0.000010
0.999990 0.750005
0.937500 0.999990
0.999990 0.000010
0.874999 0.999990
0.937500 0.999990
0.999990 0.000010
0.937500 0.999990
0.999990 0.750005
0.749998 0.999990
0.874999 0.999990
0.624997 0.999990
0.812499 0.999990
0.937500 0.999990
0.562496 0.999990
0.874999 0.999990
0.749998 0.999990
0.874999 0.999990
0.937500 0.999990
0.937500 0.999990
0.749998 0.999990
0.999990 0.000010
0.874999 0.999990
0.874999 0.999990
0.874999 0.999990
0.812499 0.999990
0.749998 0.999990
0.999990 0.750005
0.624997 0.999990
0.937500 0.999990
0.937500 0.999990
0.937500 0.999990
0.750007 0.000010
0.750007 0.000010
0.562496 0.999990
0.999990 0.000010
0.874999 0.999990
0.874999 0.999990
0.999990 0.000010
0.874999 0.999990
0.874999 0.999990
0.999990 0.000010
0.999990 0.750005
0.624997 0.999990
0.874999 0.999990
0.937500 0.999990
0.874999 0.999990
0.999990 0.000010
0.937500 0.999990
0.937500 0.999990
0.999990 0.000010
0.999990 0.000010
0.999990 0.000010
0.999990 0.000010
0.999990 0.000010
0.937500 0.999990
0.999990 0.750005
0.999990 0.000010
0.874999 0.999990
0.999990 0.000010
0.749998 0.999990
0.874999 0.999990
0.999990 0.000010
0.937500 0.999990
0.874999 0.999990
0.999990 0.000010
0.937500 0.999990
0.937500 0.999990
0.874999 0.999990
0.937500 0.999990
0.624997 0.999990
0.874999 0.999990
0.937500 0.999990
0.874999 0.999990
0.999990 0.750005
0.937500 0.999990
0.874999 0.999990
0.999990 0.000010
0.874999 0.999990
0.937500 0.999990
0.874999 0.999990
0.874999 0.999990
0.999990 0.000010
0.937500 0.999990
0.874999 0.999990
0.999990 0.750005
0.937500 0.999990
0.874999 0.999990
0.937500 0.999990
0.874999 0.999990
0.874999 0.999990
0.937509 0.000010
0.999990 0.000010
0.937500 0.999990
0.624997 0.999990
0.937500 0.999990
0.937500 0.999990
0.874999 0.999990
0.624997 0.999990
0.937500 0.999990
0.999990 0.000010
0.937500 0.999990
0.999990 0.000010
0.874999 0.999990
0.999990 0.000010
0.937500 0.999990
0.937500 0.999990
0.874999 0.999990
0.749998 0.999990
0.624997 0.999990
0.937500 0.999990
0.937500 0.999990
0.874999 0.999990
0.937500 0.999990
0.874999 0.999990
0.937500 0.999990
0.874999 0.999990
0.749998 0.999990
0.624997 0.999990
0.812508 0.000010
0.874999 0.999990
0.750007 0.000010
0.937500 0.999990
0.874999 0.999990
0.937500 0.999990
0.874999 0.999990
0.937500 0.999990
0.999990 0.000010
0.624997 0.999990
0.874999 0.999990
0.749998 0.999990
0.874999 0.999990
0.937500 0.999990
0.937500 0.999990
0.874999 0.999990
0.999990 0.000010
0.999990 0.000010
0.937500 0.999990
0.937500 0.999990
0.874999 0.999990
0.812499 0.999990
0.749998 0.999990
0.937500 0.999990
0.999990 0.000010
0.749998 0.999990
0.812499 0.999990
0.812499 0.999990
0.999990 0.500005
0.937500 0.999990
0.874999 0.999990
0.874999 0.999990
0.874999 0.999990
0.999990 0.000010
0.624997 0.999990
0.937500 0.999990
0.999990 0.000010
0.812499 0.999990
0.749998 0.999990
0.999990 0.750005
0.937500 0.999990
0.999990 0.000010
0.937500 0.999990
0.937500 0.999990
0.874999 0.999990
0.874999 0.999990
0.999990 0.000010
0.999990 0.000010
0.812499 0.999990
0.937500 0.999990
0.937500 0.999990
0.874999 0.999990
0.937500 0.999990
0.999990 0.000010
0.874999 0.999990
0.749998 0.999990
0.624997 0.999990
0.812508 0.000010
0.812499 0.999990
0.937500 0.999990
0.874999 0.999990
0.624997 0.999990
0.812499 0.999990
0.874999 0.999990
0.874999 0.999990
0.937500 0.999990
0.874999 0.999990
0.937500 0.999990
0.937500 0.999990
0.874999 0.999990
0.624997 0.999990
0.999990 0.500005
0.937500 0.999990
0.874999 0.999990
0.874999 0.999990
0.937500 0.999990
0.874999 0.999990
0.937500 0.999990
0.624997 0.999990
0.937500 0.999990
0.999990 0.000010
0.874999 0.999990
0.812499 0.999990
0.999990 0.750005
0.749998 0.999990
0.999990 0.500005
0.874999 0.999990
0.874999 0.999990
0.812499 0.999990
0.937500 0.999990
0.874999 0.999990
0.937500 0.999990
0.874999 0.999990
0.874999 0.999990
0.874999 0.999990
0.874999 0.999990
0.812499 0.999990
0.937500 0.999990
0.937500 0.999990
0.874999 0.999990
0.874999 0.999990
0.999990 0.750005
0.999990 0.000010
0.874999 0.999990
0.937500 0.999990
0.874999 0.999990
0.874999 0.999990
0.937500 0.999990
0.937500 0.999990
0.937500 0.999990
0.999990 0.000010
0.999990 0.000010
0.874999 0.999990
0.999990 0.000010
0.874999 0.999990
0.937500 0.999990
0.874999 0.999990
0.874999 0.999990
0.624997 0.999990
0.937500 0.999990
0.937500 0.999990
0.999990 0.000010
0.937500 0.999990
0.937500 0.999990
0.937502 0.749998
0.874999 0.999990
0.999990 0.000010
0.937500 0.999990
0.937500 0.999990
0.937500 0.999990
0.874999 0.999990
0.874999 0.999990
0.937500 0.999990
0.999990 0.500005
0.999990 0.000010
0.937500 0.999990
0.874999 0.999990
0.874999 0.999990
0.874999 0.999990
0.874999 0.999990
0.937500 0.999990
0.874999 0.999990
0.874999 0.999990
0.874999 0.999990
0.749998 0.999990
0.874999 0.999990
0.937500 0.999990
0.874999 0.999990
0.874999 0.999990
0.937500 0.999990
0.999990 0.000010
0.874999 0.999990
0.937500 0.999990
0.874999 0.999990
0.874999 0.999990
0.874999 0.999990
0.812499 0.999990
0.937500 0.999990
0.937500 0.999990
0.937500 0.999990
0.749998 0.999990
0.999990 0.250000
0.624997 0.999990
0.874999 0.999990
0.749998 0.999990
0.624997 0.999990
0.999990 0.000010
0.999990 0.000010
0.749998 0.999990
0.874999 0.999990
0.937500 0.999990
0.749998 0.999990
0.624997 0.999990
0.874999 0.999990
0.874999 0.999990
0.874999 0.999990
0.999990 0.000010
0.874999 0.999990
0.937500 0.999990
0.937500 0.999990
0.874999 0.999990
0.999990 0.750005
0.937500 0.999990
0.874999 0.999990
0.937500 0.999990
0.999990 0.000010
0.874999 0.999990
0.937500 0.999990
0.874999 0.999990
0.874999 0.999990
0.937500 0.999990
0.999990 0.750005
0.874999 0.999990
0.624997 0.999990
0.874999 0.999990
0.874999 0.999990
0.874999 0.999990
0.624997 0.999990
0.874999 0.999990
0.937500 0.999990
0.874999 0.999990
0.937500 0.999990
0.937500 0.999990
0.999990 0.750005
0.874999 0.999990
0.874999 0.999990
0.812499 0.999990
0.937500 0.999990
0.999990 0.000010
0.999990 0.000010
0.999990 0.000010
0.937500 0.999990
0.999990 0.000010
0.937500 0.999990
0.999990 0.000010
0.874999 0.999990
0.999990 0.000010
0.937500 0.999990
0.874999 0.999990
0.874999 0.999990
0.874999 0.999990
0.624997 0.999990
0.624997 0.999990
0.812499 0.999990
0.937500 0.999990
0.874999 0.999990
0.937500 0.999990
0.874999 0.999990
0.937500 0.999990
0.874999 0.999990
0.624997 0.999990
0.749998 0.999990
0.374994 0.999990
0.749998 0.999990
0.874999 0.999990
0.874999 0.999990
0.874999 0.999990
0.874999 0.999990
0.999990 0.000010
0.874999 0.999990
0.874999 0.999990
0.999990 0.000010
0.937500 0.999990
0.874999 0.999990
0.874999 0.999990
0.999990 0.000010
0.874999 0.999990
0.874999 0.999990
0.937500 0.999990
0.937500 0.999990
0.874999 0.999990
0.874999 0.999990
0.937500 0.999990
0.874999 0.999990
0.624997 0.999990
0.749998 0.999990
0.999990 0.000010
0.937500 0.999990
0.937500 0.999990
0.999990 0.750005
0.874999 0.999990
0.874999 0.999990
0.874999 0.999990
0.624997 0.999990
0.874999 0.999990
0.937500 0.999990
0.624997 0.999990
0.874999 0.999990
0.749998 0.999990
0.874999 0.999990
0.624997 0.999990
0.999990 0.000010
0.812499 0.999990
0.874999 0.999990
0.999990 0.000010
0.999990 0.750005
0.937500 0.999990
0.874999 0.999990
0.999990 0.000010
0.749998 0.999990
0.874999 0.999990
0.812499 0.999990
0.624997 0.999990
0.874999 0.999990
0.874999 0.999990
0.999990 0.000010
0.874999 0.999990
0.624997 0.999990
0.874999 0.999990
0.874999 0.999990
0.874999 0.999990
0.937500 0.999990
0.749998 0.999990
0.874999 0.999990
0.749998 0.999990
0.999990 0.750005
0.624997 0.999990
0.999990 0.000010
0.749998 0.999990
0.749998 0.999990
0.999990 0.000010
0.874999 0.999990
0.937500 0.999990
0.874999 0.999990
0.624997 0.999990
0.874999 0.999990
0.749998 0.999990
0.999990 0.000010
0.874999 0.999990
0.749998 0.999990
0.999990 0.000010
0.999990 0.000010
0.624997 0.999990
0.999990 0.000010
0.749998 0.999990
0.937500 0.999990
0.874999 0.999990
0.874999 0.999990
0.999990 0.000010
0.937500 0.999990
0.874999 0.999990
0.999990 0.000010
0.937500 0.999990
0.874999 0.999990
0.937500 0.999990
0.874999 0.999990
0.874999 0.999990
0.874999 0.999990
0.999990 0.000010
0.874999 0.999990
0.749998 0.999990
0.937500 0.999990
0.874999 0.999990
0.937500 0.999990
0.999990 0.000010
0.874999 0.999990
0.874999 0.999990
0.874999 0.999990
0.937500 0.999990
0.999990 0.000010
0.999990 0.000010
0.874999 0.999990
0.874999 0.999990
0.874999 0.999990
0.999990 0.000010
0.874999 0.999990
0.999990 0.000010
0.874999 0.999990
0.812499 0.999990
0.937500 0.999990
0.937500 0.999990
0.937500 0.999990
0.874999 0.999990
0.874999 0.999990
0.874999 0.999990
0.874999 0.999990
0.625006 0.000010
0.874999 0.999990
0.874999 0.999990
0.937500 0.999990
0.874999 0.999990
0.812499 0.999990
0.937500 0.999990
0.749998 0.999990
0.999990 0.000010
0.749998 0.999990
0.999990 0.000010
0.749998 0.999990
0.874999 0.999990
0.937500 0.999990
0.999990 0.000010
0.874999 0.999990
0.874999 0.999990
0.999990 0.000010
0.937509 0.000010
0.624997 0.999990
0.937500 0.999990
0.874999 0.999990
0.999990 0.500005
0.874999 0.999990
0.874999 0.999990
0.937500 0.999990
0.812499 0.999990
0.999990 0.000010
0.874999 0.999990
0.874999 0.999990
0.937500 0.999990
0.874999 0.999990
0.937500 0.999990
0.874999 0.999990
0.937500 0.999990
0.874999 0.999990
0.749998 0.999990
0.937500 0.999990
0.874999 0.999990
0.874999 0.999990
0.624997 0.999990
0.937500 0.999990
0.937500 0.999990
0.874999 0.999990
0.874999 0.999990
0.937500 0.999990
0.874999 0.999990
0.812499 0.999990
0.624997 0.999990
0.937500 0.999990
0.374994 0.999990
0.874999 0.999990
0.999990 0.000010
0.874999 0.999990
0.937500 0.999990
0.999990 0.000010
0.874999 0.999990
0.937500 0.999990
0.624997 0.999990
0.812499 0.999990
0.874999 0.999990
0.874999 0.999990
0.874999 0.999990
0.749998 0.999990
0.999990 0.000010
0.999990 0.000010
0.937500 0.999990
0.937500 0.999990
0.999990 0.000010
0.874999 0.999990
0.999990 0.000010
0.874999 0.999990
0.937500 0.999990
0.999990 0.000010
0.874999 0.999990
0.874999 0.999990
0.999990 0.500005
0.999990 0.000010
0.874999 0.999990
0.999990 0.000010
0.874999 0.999990
0.874999 0.999990
0.874999 0.999990
0.749998 0.999990
0.749998 0.999990
0.937500 0.999990
0.562496 0.999990
0.374994 0.999990
0.999990 0.750005
0.999990 0.000010
0.999990 0.000010
0.999990 0.000010
0.937500 0.999990
0.937500 0.999990
0.874999 0.999990
0.937500 0.999990
0.999990 0.000010
0.874999 0.999990
0.937509 0.000010
0.999990 0.000010
0.875008 0.000010
0.999990 0.000010
0.874999 0.999990
0.937500 0.999990
0.875008 0.000010
0.937500 0.999990
0.937500 0.999990
0.624997 0.999990
0.874999 0.999990
0.999990 0.000010
0.999990 0.000010
0.562496 0.999990
0.937500 0.999990
0.937500 0.999990
0.875008 0.000010
0.874999 0.999990
0.812499 0.999990
0.874999 0.999990
0.937500 0.999990
0.937500 0.999990
0.874999 0.999990
0.874999 0.999990
0.812499 0.999990
0.999990 0.000010
0.937500 0.999990
0.874999 0.999990
0.937500 0.999990
0.812499 0.999990
0.874999 0.999990
0.874999 0.999990
0.937500 0.999990
0.999990 0.000010
0.874999 0.999990
0.562496 0.999990
0.437495 0.999990
0.625006 0.000010
0.999990 0.000010
0.937500 0.999990
0.999990 0.000010
0.999990 0.000010
0.874999 0.999990
0.937500 0.999990
0.937500 0.999990
0.999990 0.000010
0.999990 0.250000
0.874999 0.999990
0.749998 0.999990
0.937500 0.999990
0.999990 0.000010
0.874999 0.999990
0.812499 0.999990
0.999990 0.000010
0.937500 0.999990
0.937500 0.999990
0.874999 0.999990
0.812499 0.999990
0.562496 0.999990
0.937500 0.999990
0.937500 0.999990
0.999990 0.500005
0.749998 0.999990
0.937500 0.999990
0.999990 0.250000
0.874999 0.999990
0.937500 0.999990
0.999990 0.000010
0.874999 0.999990
0.874999 0.999990
0.937500 0.999990
0.874999 0.999990
0.874999 0.999990
0.999990 0.750005
0.937500 0.999990
0.999990 0.000010
0.937500 0.999990
0.874999 0.999990
0.874999 0.999990
0.499996 0.999990
0.999990 0.000010
0.937500 0.999990
0.937500 0.999990
0.874999 0.999990
0.937500 0.999990
0.874999 0.999990
0.874999 0.999990
0.937500 0.999990
0.874999 0.999990
0.999990 0.250000
0.624997 0.999990
0.999990 0.000010
0.999990 0.000010
0.874999 0.999990
0.624997 0.999990
0.937500 0.999990
0.937500 0.999990
0.999990 0.000010
0.999990 0.000010
0.937500 0.999990
0.874999 0.999990
0.999990 0.000010
0.937500 0.999990
0.937500 0.999990
0.937500 0.999990
0.999990 0.000010
0.937500 0.999990
0.999990 0.250000
0.749998 0.999990
0.624997 0.999990
0.999990 0.000010
0.937500 0.999990
0.937500 0.999990
0.874999 0.999990
0.874999 0.999990
0.937500 0.999990
0.937500 0.999990
0.874999 0.999990
0.937500 0.999990
0.937500 0.999990
0.874999 0.999990
0.937500 0.999990
0.999990 0.000010
0.874999 0.999990
0.874999 0.999990
0.874999 0.999990
0.937509 0.000010
0.999990 0.000010
0.999990 0.000010
0.749998 0.999990
0.874999 0.999990
0.874999 0.999990
0.937500 0.999990
0.874999 0.999990
0.874999 0.999990
0.937500 0.999990
0.937500 0.999990
0.749998 0.999990
0.624997 0.999990
0.937500 0.999990
0.874999 0.999990
0.999990 0.000010
0.874999 0.999990
0.749998 0.999990
0.874999 0.999990
0.937500 0.999990
0.937500 0.999990
0.937500 0.999990
0.937500 0.999990
0.874999 0.999990
0.874999 0.999990
0.999990 0.000010
0.874999 0.999990
0.749998 0.999990
0.937500 0.999990
0.999990 0.000010
0.937500 0.999990
0.937500 0.999990
0.937500 0.999990
0.749998 0.999990
0.999990 0.000010
0.937500 0.999990
0.937500 0.999990
0.999990 0.000010
0.937500 0.999990
0.937500 0.999990
0.937500 0.999990
0.874999 0.999990
0.937500 0.999990
0.999990 0.000010
0.624997 0.999990
0.874999 0.999990
0.874999 0.999990
0.999990 0.000010
0.937500 0.999990
0.937500 0.999990
0.874999 0.999990
0.749998 0.999990
0.749998 0.999990
0.875008 0.000010
0.874999 0.999990
0.937500 0.999990
0.999990 0.750005
0.874999 0.999990
0.937500 0.999990
0.874999 0.999990
0.625006 0.000010
0.874999 0.999990
0.749998 0.999990
0.624997 0.999990
0.937500 0.999990
0.937500 0.999990
0.874999 0.999990
0.937500 0.999990
0.874999 0.999990
0.937500 0.999990
0.999990 0.000010
0.874999 0.999990
0.999990 0.000010
0.874999 0.999990
0.874999 0.999990
0.374994 0.999990
0.937500 0.999990
0.999990 0.750005
0.874999 0.999990
0.937500 0.999990
0.937500 0.999990
0.999990 0.000010
0.874999 0.999990
0.937500 0.999990
0.999990 0.000010
0.999990 0.000010
0.937500 0.999990
0.374994 0.999990
0.874999 0.999990
0.874999 0.999990
0.999990 0.000010
0.937500 0.999990
0.999990 0.500005
0.749998 0.999990
0.749998 0.999990
0.750005 0.249995
0.749998 0.999990
0.937500 0.999990
0.999990 0.000010
0.937500 0.999990
0.999990 0.000010
0.937500 0.999990
0.874999 0.999990
0.812499 0.999990
0.874999 0.999990
0.874999 0.999990
0.874999 0.999990
0.999990 0.500005
0.999990 0.750005
0.874999 0.999990
0.937500 0.999990
0.999990 0.250000
0.874999 0.999990
0.937500 0.999990
0.374994 0.999990
0.874999 0.999990
0.999990 0.000010
0.999990 0.750005
0.624997 0.999990
0.749998 0.999990
0.999990 0.000010
0.624997 0.999990
0.874999 0.999990
0.749998 0.999990
0.874999 0.999990
0.624997 0.999990
0.937500 0.999990
0.999990 0.750005
0.624997 0.999990
0.874999 0.999990
0.874999 0.999990
0.874999 0.999990
0.874999 0.999990
0.937500 0.999990
0.999990 0.000010
0.874999 0.999990
0.874999 0.999990
0.937500 0.999990
0.749998 0.999990
0.999990 0.000010
0.875008 0.000010
0.937500 0.999990
0.999990 0.250000
0.874999 0.999990
0.874999 0.999990
0.624997 0.999990
0.937500 0.999990
0.937500 0.999990
0.874999 0.999990
0.874999 0.999990
0.999990 0.750005
0.874999 0.999990
0.999990 0.000010
0.999990 0.750005
0.687497 0.999990
0.874999 0.999990
0.999990 0.000010
0.999990 0.000010
0.937500 0.999990
0.937500 0.999990
0.937500 0.999990
0.937500 0.999990
0.937500 0.999990
0.937500 0.999990
0.999990 0.000010
0.937500 0.999990
0.999990 0.000010
0.999990 0.000010
0.937500 0.999990
0.874999 0.999990
0.937500 0.999990
0.999990 0.000010
0.999990 0.000010
0.937500 0.999990
0.749998 0.999990
0.999990 0.250000
0.937500 0.999990
0.999990 0.000010
0.874999 0.999990
0.999990 0.000010
0.874999 0.999990
0.874999 0.999990
0.874999 0.999990
0.937500 0.999990
0.999990 0.000010
0.874999 0.999990
0.999990 0.000010
0.999990 0.750005
0.812499 0.999990
0.874999 0.999990
0.999990 0.000010
0.999990 0.750005
0.937500 0.999990
0.874999 0.999990
0.937500 0.999990
0.999990 0.000010
0.874999 0.999990
0.999990 0.000010
0.874999 0.999990
0.999990 0.000010
0.999990 0.000010
0.999990 0.000010
0.999990 0.750005
0.999990 0.000010
0.874999 0.999990
0.937500 0.999990
0.937500 0.999990
0.624997 0.999990
0.874999 0.999990
0.999990 0.750005
0.937500 0.999990
0.999990 0.750005
0.937500 0.999990
0.937500 0.999990
0.999990 0.750005
0.999990 0.000010
0.999990 0.750005
0.812499 0.999990
0.937500 0.999990
0.624997 0.999990
0.874999 0.999990
0.374994 0.999990
0.937500 0.999990
0.874999 0.999990
0.937500 0.999990
0.937500 0.999990
0.999990 0.000010
0.999990 0.000010
0.937500 0.999990
0.749998 0.999990
0.749998 0.999990
0.999990 0.000010
0.750007 0.000010
0.874999 0.999990
0.999990 0.750005
0.999990 0.000010
0.874999 0.999990
0.999990 0.000010
0.999990 0.000010
0.937500 0.999990
0.999990 0.000010
0.999990 0.750005
0.999990 0.000010
0.999990 0.000010
0.999990 0.000010
0.937500 0.999990
0.937500 0.999990
0.999990 0.250000
0.999990 0.750005
0.812499 0.999990
0.999990 0.750005
0.999990 0.000010
0.875008 0.000010
0.875001 0.749999
0.999990 0.750005
0.937500 0.999990
0.937500 0.999990
0.874999 0.999990
0.750007 0.000010
0.999990 0.000010
0.999990 0.000010
0.999990 0.000010
0.874999 0.999990
0.999990 0.000010
0.999990 0.750005
0.937500 0.999990
0.999990 0.000010
0.999990 0.000010
0.937500 0.999990
0.999990 0.000010
0.749998 0.999990
0.937500 0.999990
0.874999 0.999990
0.749998 0.999990
0.999990 0.000010
0.624997 0.999990
0.937500 0.999990
0.937500 0.999990
0.937500 0.999990
0.937500 0.999990
0.874999 0.999990
0.999990 0.000010
0.999990 0.000010
0.374994 0.999990
0.937500 0.999990
0.874999 0.999990
0.937500 0.999990
0.624997 0.999990
0.812499 0.999990
0.999990 0.000010
0.999990 0.000010
0.999990 0.000010
0.937500 0.999990
0.874999 0.999990
0.937500 0.999990
0.999990 0.000010
0.999990 0.000010
0.624997 0.999990
0.812499 0.999990
0.999990 0.000010
0.874999 0.999990
0.937500 0.999990
0.999990 0.000010
0.999990 0.000010
0.937500 0.999990
0.937500 0.999990
0.874999 0.999990
0.937500 0.999990
0.937500 0.999990
0.874999 0.999990
0.937500 0.999990
0.999990 0.000010
0.937500 0.999990
0.999990 0.000010
0.937500 0.999990
0.937500 0.999990
0.999990 0.000010
0.749998 0.999990
0.874999 0.999990
0.874999 0.999990
0.874999 0.999990
0.624997 0.999990
0.749998 0.999990
0.937500 0.999990
0.999990 0.000010
0.937500 0.999990
0.874999 0.999990
0.999990 0.000010
0.624997 0.999990
0.624997 0.999990
0.999990 0.000010
0.999990 0.000010
0.999990 0.000010
0.999990 0.000010
0.937500 0.999990
0.625006 0.000010
0.999990 0.000010
0.625006 0.000010
0.937500 0.999990
0.624997 0.999990
0.937500 0.999990
0.874999 0.999990
0.874999 0.999990
0.749998 0.999990
0.624997 0.999990
0.812499 0.999990
0.999990 0.500005
0.874999 0.999990
0.999990 0.000010
0.874999 0.999990
0.624997 0.999990
0.874999 0.999990
0.874999 0.999990
0.874999 0.999990
0.874999 0.999990
0.937500 0.999990
0.999990 0.000010
0.874999 0.999990
0.874999 0.999990
0.749998 0.999990
0.999990 0.000010
0.874999 0.999990
0.999990 0.500005
0.999990 0.000010
0.749998 0.999990
0.874999 0.999990
0.999990 0.000010
0.499996 0.999990
0.812499 0.999990
0.999990 0.750005
0.999990 0.000010
0.937500 0.999990
0.875008 0.000010
0.874999 0.999990
0.937500 0.999990
0.999990 0.000010
0.999990 0.000010
0.999990 0.750005
0.874999 0.999990
0.999990 0.000010
0.999990 0.500005
0.874999 0.999990
0.999990 0.000010
0.999990 0.500005
0.999990 0.500005
0.874999 0.999990
0.999990 0.000010
0.999990 0.500005
0.874999 0.999990
0.874999 0.999990
0.999990 0.000010
0.999990 0.750005
0.999990 0.250000
0.812499 0.999990
0.874999 0.999990
0.999990 0.000010
0.999990 0.000010
0.999990 0.000010
0.999990 0.000010
0.999990 0.000010
0.624997 0.999990
0.999990 0.000010
0.874999 0.999990
0.874999 0.999990
0.999990 0.750005
0.999990 0.000010
0.999990 0.000010
0.874999 0.999990
0.937500 0.999990
0.937500 0.999990
0.999990 0.000010
0.937500 0.999990
0.999990 0.000010
0.874999 0.999990
0.999990 0.750005
0.812499 0.999990
0.999990 0.000010
0.937500 0.999990
0.999990 0.000010
0.999990 0.000010
0.937500 0.999990
0.874999 0.999990
0.874999 0.999990
0.937500 0.999990
0.749998 0.999990
0.999990 0.000010
0.999990 0.000010
0.999990 0.000010
0.999990 0.000010
0.999990 0.000010
0.999990 0.000010
0.874999 0.999990
0.937500 0.999990
0.999990 0.000010
0.999990 0.000010
0.999990 0.750005
0.874999 0.999990
0.812499 0.999990
0.874999 0.999990
0.999990 0.000010
0.999990 0.000010
0.874999 0.999990
0.999990 0.000010
0.999990 0.500005
0.624997 0.999990
0.999990 0.250000
0.937500 0.999990
0.999990 0.000010
0.999990 0.000010
0.812499 0.999990
0.937500 0.999990
0.874999 0.999990
0.874999 0.999990
0.937500 0.999990
0.937500 0.999990
0.937500 0.999990
0.937500 0.999990
0.937500 0.999990
0.874999 0.999990
0.937500 0.999990
0.937500 0.999990
0.999990 0.000010
0.999990 0.000010
0.999990 0.000010
0.812499 0.999990
0.562496 0.999990
0.749998 0.999990
0.749998 0.999990
0.999990 0.000010
0.874999 0.999990
0.874999 0.999990
0.812499 0.999990
0.937500 0.999990
0.999990 0.000010
0.999990 0.750005
0.937500 0.999990
0.937500 0.999990
0.874999 0.999990
0.999990 0.000010
0.874999 0.999990
0.874999 0.999990
0.999990 0.000010
0.937500 0.999990
0.937500 0.999990
0.937500 0.999990
0.812499 0.999990
0.624997 0.999990
0.999990 0.000010
0.874999 0.999990
0.937500 0.999990
0.374994 0.999990
0.999990 0.000010
0.624997 0.999990
0.937500 0.999990
0.999990 0.000010
0.999990 0.000010
0.999990 0.000010
0.812499 0.999990
0.937500 0.999990
0.999990 0.000010
0.999990 0.000010
0.999990 0.750005
0.874999 0.999990
0.999990 0.000010
0.937500 0.999990
0.937500 0.999990
0.999990 0.000010
0.874999 0.999990
0.874999 0.999990
0.999990 0.500005
0.999990 0.000010
0.937500 0.999990
0.874999 0.999990
0.937500 0.999990
0.812499 0.999990
0.812499 0.999990
0.812499 0.999990
0.874999 0.999990
0.937500 0.999990
0.937500 0.999990
0.999990 0.750005
0.749998 0.999990
0.999990 0.000010
0.937500 0.999990
0.999990 0.750005
0.749998 0.999990
0.875008 0.000010
0.875008 0.000010
0.937500 0.999990
0.937500 0.999990
0.999990 0.000010
0.812499 0.999990
0.999990 0.000010
0.874999 0.999990
0.999990 0.500005
0.937500 0.999990
0.874999 0.999990
0.999990 0.000010
0.937500 0.999990
0.624997 0.999990
0.874999 0.999990
0.999990 0.000010
0.999990 0.500005
0.999990 0.000010
0.624997 0.999990
0.999990 0.000010
0.999990 0.000010
0.749998 0.999990
0.999990 0.000010
0.999990 0.000010
0.999990 0.000010
0.999990 0.000010
0.999990 0.000010
0.999990 0.000010
0.999990 0.000010
0.999990 0.000010
0.937500 0.999990
0.937500 0.999990
0.937500 0.999990
0.999990 0.750005
0.999990 0.750005
0.874999 0.999990
0.874999 0.999990
0.999990 0.000010
0.999990 0.750005
0.874999 0.999990
0.937500 0.999990
0.999990 0.000010
0.937500 0.999990
0.999990 0.750005
0.999990 0.000010
0.999990 0.500005
0.999990 0.000010
0.750007 0.000010
0.999990 0.750005
0.999990 0.000010
0.874999 0.999990
0.999990 0.000010
0.937500 0.999990
0.937500 0.999990
0.999990 0.000010
0.937500 0.999990
0.999990 0.000010
0.937500 0.999990
0.999990 0.750005
0.999990 0.000010
0.937500 0.999990
0.874999 0.999990
0.999990 0.000010
0.874999 0.999990
0.874999 0.999990
0.749998 0.999990
0.749998 0.999990
0.999990 0.750005
0.937500 0.999990
0.874999 0.999990
0.874999 0.999990
0.937500 0.999990
0.999990 0.250000
0.937500 0.999990
0.874999 0.999990
0.874999 0.999990
0.874999 0.999990
0.937500 0.999990
0.937500 0.999990
0.937500 0.999990
0.937500 0.999990
0.999990 0.000010
0.999990 0.000010
0.999990 0.250000
0.437495 0.999990
0.937500 0.999990
0.937500 0.999990
0.937500 0.999990
0.624997 0.999990
0.624997 0.999990
0.999990 0.000010
0.874999 0.999990
0.749998 0.999990
0.937500 0.999990
0.999990 0.000010
0.999990 0.000010
0.749998 0.999990
0.999990 0.000010
0.999990 0.000010
0.999990 0.750005
0.937500 0.999990
0.937500 0.999990
0.999990 0.000010
0.749998 0.999990
0.937500 0.999990
0.624997 0.999990
0.937500 0.999990
0.937500 0.999990
0.624997 0.999990
0.874999 0.999990
0.874999 0.999990
0.937500 0.999990
0.874999 0.999990
0.937500 0.999990
0.749998 0.999990
0.687497 0.999990
0.812499 0.999990
0.999990 0.000010
0.874999 0.999990
0.999990 0.000010
0.999990 0.000010
0.874999 0.999990
0.999990 0.750005
0.874999 0.999990
0.874999 0.999990
0.874999 0.999990
0.937500 0.999990
0.874999 0.999990
0.999990 0.000010
0.937500 0.999990
0.812499 0.999990
0.874999 0.999990
0.874999 0.999990
0.874999 0.999990
0.999990 0.000010
0.937500 0.999990
0.875008 0.000010
0.874999 0.999990
0.937500 0.999990
0.999990 0.000010
0.874999 0.999990
0.937500 0.999990
0.812499 0.999990
0.937500 0.999990
0.874999 0.999990
0.937500 0.999990
0.999990 0.000010
0.999990 0.000010
0.937500 0.999990
0.874999 0.999990
0.999990 0.000010
0.874999 0.999990
0.999990 0.000010
0.999990 0.000010
0.999990 0.000010
0.874999 0.999990
0.999990 0.000010
0.937500 0.999990
0.624997 0.999990
0.874999 0.999990
0.937500 0.999990
0.937500 0.999990
0.624997 0.999990
0.812499 0.999990
0.937500 0.999990
0.937500 0.999990
0.499996 0.999990
0.999990 0.750005
0.937500 0.999990
0.812499 0.999990
0.937500 0.999990
0.937500 0.999990
0.437495 0.999990
0.999990 0.000010
0.749998 0.999990
0.999990 0.500005
0.937500 0.999990
0.874999 0.999990
0.874999 0.999990
0.999990 0.750005
0.937500 0.999990
0.499996 0.999990
0.937500 0.999990
0.999990 0.000010
0.874999 0.999990
0.999990 0.000010
0.937500 0.999990
0.937500 0.999990
0.874999 0.999990
0.937500 0.999990
0.999990 0.000010
0.999990 0.000010
0.874999 0.999990
0.937500 0.999990
0.749998 0.999990
0.937500 0.999990
0.874999 0.999990
0.874999 0.999990
0.874999 0.999990
0.749998 0.999990
0.874999 0.999990
0.874999 0.999990
0.999990 0.000010
0.937500 0.999990
0.937500 0.999990
0.999990 0.000010
0.374994 0.999990
0.999990 0.000010
0.999990 0.000010
0.874999 0.999990
0.874999 0.999990
0.749998 0.999990
0.937500 0.999990
0.999990 0.000010
0.937500 0.999990
0.937500 0.999990
0.937500 0.999990
0.874999 0.999990
0.937500 0.999990
0.937500 0.999990
0.874999 0.999990
0.874999 0.999990
0.999990 0.000010
0.874999 0.999990
0.624997 0.999990
0.999990 0.000010
0.999990 0.000010
0.937500 0.999990
0.624997 0.999990
0.999990 0.000010
0.937500 0.999990
0.937500 0.999990
0.999990 0.000010
0.999990 0.000010
0.937500 0.999990
0.937500 0.999990
0.874999 0.999990
0.937500 0.999990
0.499996 0.999990
0.875008 0.000010
0.937500 0.999990
0.937500 0.999990
0.937500 0.999990
0.937500 0.999990
0.937500 0.999990
0.937500 0.999990
0.749998 0.999990
0.999990 0.000010
0.937500 0.999990
0.999990 0.000010
0.874999 0.999990
0.999990 0.250000
0.937500 0.999990
0.999990 0.500005
0.874999 0.999990
0.999990 0.000010
0.999990 0.000010
0.999990 0.000010
0.999990 0.000010
0.874999 0.999990
0.937500 0.999990
0.999990 0.750005
0.874999 0.999990
0.937500 0.999990
0.937500 0.999990
0.999990 0.250000
0.999990 0.000010
0.625006 0.000010
0.999990 0.000010
0.812499 0.999990
0.625006 0.000010
0.999990 0.000010
0.999990 0.000010
0.999990 0.000010
0.999990 0.000010
0.937500 0.999990
0.937500 0.999990
0.874999 0.999990
0.874999 0.999990
0.999990 0.000010
0.999990 0.750005
0.874999 0.999990
0.999990 0.000010
0.937500 0.999990
0.999990 0.000010
0.937500 0.999990
0.999990 0.000010
0.999990 0.500005
0.937500 0.999990
0.937500 0.999990
0.937500 0.999990
0.812499 0.999990
0.937500 0.999990
0.999990 0.000010
0.937500 0.999990
0.874999 0.999990
0.874999 0.999990
0.999990 0.000010
0.999990 0.000010
0.937500 0.999990
0.999990 0.000010
0.874999 0.999990
0.937500 0.999990
0.937500 0.999990
0.875008 0.000010
0.937500 0.999990
0.937500 0.999990
0.999990 0.000010
0.874999 0.999990
0.624997 0.999990
0.937500 0.999990
0.999990 0.000010
0.999990 0.000010
0.999990 0.000010
0.875001 0.749999
0.937500 0.999990
0.874999 0.999990
0.999990 0.000010
0.999990 0.000010
0.937500 0.999990
0.999990 0.000010
0.874999 0.999990
0.999990 0.750005
0.874999 0.999990
0.874999 0.999990
0.999990 0.250000
0.499996 0.999990
0.562496 0.999990
0.937500 0.999990
0.999990 0.000010
0.999990 0.750005
0.937500 0.999990
0.749998 0.999990
0.812508 0.000010
0.687506 0.000010
0.999990 0.750005
0.999990 0.250000
0.999990 0.750005
0.937500 0.999990
0.874999 0.999990
0.999990 0.000010
0.937500 0.999990
0.999990 0.000010
0.999990 0.000010
0.937500 0.999990
0.999990 0.750005
0.937500 0.999990
0.999990 0.000010
0.937500 0.999990
0.999990 0.250000
0.999990 0.750005
0.999990 0.000010
0.624997 0.999990
0.937500 0.999990
0.937500 0.999990
0.999990 0.250000
0.999990 0.000010
0.999990 0.000010
0.937500 0.999990
0.999990 0.000010
0.937500 0.999990
0.999990 0.750005
0.937500 0.999990
0.999990 0.750005
0.999990 0.000010
0.812499 0.999990
0.937500 0.999990
0.937500 0.999990
0.999990 0.000010
0.937500 0.999990
0.999990 0.250000
0.999990 0.000010
0.999990 0.000010
0.937509 0.000010
0.999990 0.000010
0.937500 0.999990
0.874999 0.999990
0.937500 0.999990
0.812499 0.999990
0.999990 0.250000
0.937500 0.999990
0.937500 0.999990
0.999990 0.000010
0.999990 0.000010
0.999990 0.000010
0.874999 0.999990
0.874999 0.999990
0.874999 0.999990
0.937500 0.999990
0.749998 0.999990
0.937500 0.999990
0.749998 0.999990
0.937500 0.999990
0.999990 0.000010
0.874999 0.999990
0.874999 0.999990
0.999990 0.000010
0.937500 0.999990
0.874999 0.999990
0.937500 0.999990
0.999990 0.000010
0.937500 0.999990
0.937500 0.999990
0.999990 0.000010
0.999990 0.000010
0.937500 0.999990
0.499996 0.999990
0.937500 0.999990
0.937500 0.999990
0.937500 0.999990
0.874999 0.999990
0.937507 0.249993
0.937500 0.999990
0.999990 0.000010
0.999990 0.000010
0.874999 0.999990
0.937500 0.999990
0.874999 0.999990
0.937500 0.999990
0.937500 0.999990
0.874999 0.999990
0.812499 0.999990
0.999990 0.000010
0.999990 0.000010
0.999990 0.000010
0.937500 0.999990
0.937500 0.999990
0.937500 0.999990
0.999990 0.000010
0.999990 0.000010
0.999990 0.000010
0.874999 0.999990
0.812499 0.999990
0.874999 0.999990
0.937500 0.999990
0.937500 0.999990
0.937500 0.999990
0.937500 0.999990
0.937500 0.999990
0.624997 0.999990
0.999990 0.000010
0.999990 0.000010
0.874999 0.999990
0.999990 0.000010
0.999990 0.000010
0.749998 0.999990
0.624997 0.999990
0.624997 0.999990
0.874999 0.999990
0.874999 0.999990
0.937500 0.999990
0.999990 0.000010
0.624997 0.999990
0.999990 0.000010
0.874999 0.999990
0.937500 0.999990
0.874999 0.999990
0.624997 0.999990
0.874999 0.999990
0.937500 0.999990
0.874999 0.999990
0.874999 0.999990
0.937500 0.999990
0.874999 0.999990
0.874999 0.999990
0.937500 0.999990
0.937500 0.999990
0.999990 0.250000
0.937500 0.999990
0.999990 0.000010
0.937500 0.999990
0.999990 0.000010
0.937500 0.999990
0.999990 0.000010
0.937500 0.999990
0.937500 0.999990
0.749998 0.999990
0.999990 0.000010
0.874999 0.999990
0.874999 0.999990
0.937500 0.999990
0.749998 0.999990
0.937500 0.999990
0.999990 0.000010
0.749998 0.999990
0.937500 0.999990
0.749998 0.999990
0.874999 0.999990
0.999990 0.000010
0.499996 0.999990
0.374994 0.999990
0.999990 0.750005
0.937500 0.999990
0.937500 0.999990
0.937500 0.999990
0.624997 0.999990
0.999990 0.000010
0.937500 0.999990
0.937500 0.999990
0.874999 0.999990
0.999990 0.000010
0.874999 0.999990
0.999990 0.750005
0.937500 0.999990
0.937500 0.999990
0.999990 0.000010
0.874999 0.999990
0.999990 0.250000
0.874999 0.999990
0.937500 0.999990
0.999990 0.000010
0.812499 0.999990
0.874999 0.999990
0.874999 0.999990
0.999990 0.750005
0.874999 0.999990
0.999990 0.000010
0.999990 0.000010
0.374994 0.999990
0.999990 0.000010
0.874999 0.999990
0.937500 0.999990
0.937500 0.999990
0.999990 0.250000
0.999990 0.000010
0.874999 0.999990
0.937500 0.999990
0.999990 0.000010
0.624997 0.999990
0.874999 0.999990
0.624997 0.999990
0.874999 0.999990
0.999990 0.250000
0.999990 0.500005
0.999990 0.500005
0.937500 0.999990
0.999990 0.000010
0.999990 0.000010
0.999990 0.000010
0.937500 0.999990
0.999990 0.500005
0.812499 0.999990
0.937500 0.999990
0.937500 0.999990
0.749998 0.999990
0.999990 0.000010
0.937500 0.999990
0.874999 0.999990
0.999990 0.750005
0.999990 0.000010
0.999990 0.000010
0.999990 0.750005
0.937500 0.999990
0.999990 0.000010
0.937500 0.999990
0.749998 0.999990
0.999990 0.750005
0.999990 0.000010
0.874999 0.999990
0.999990 0.500005
0.937500 0.999990
0.999990 0.000010
0.999990 0.000010
0.875008 0.000010
0.937500 0.999990
0.937509 0.000010
0.874999 0.999990
0.999990 0.000010
0.874999 0.999990
0.937500 0.999990
0.999990 0.000010
0.999990 0.000010
0.999990 0.750005
0.999990 0.000010
0.999990 0.000010
0.937500 0.999990
0.812499 0.999990
0.874999 0.999990
0.999990 0.000010
0.999990 0.000010
0.874999 0.999990
0.874999 0.999990
0.937500 0.999990
0.812499 0.999990
0.874999 0.999990
0.937500 0.999990
0.937500 0.999990
0.937500 0.999990
0.937500 0.999990
0.937500 0.999990
0.874999 0.999990
0.874999 0.999990
0.999990 0.000010
0.999990 0.000010
0.937500 0.999990
0.749998 0.999990
0.937500 0.999990
0.999990 0.000010
0.999990 0.000010
0.937500 0.999990
0.999990 0.000010
0.999990 0.000010
0.499996 0.999990
0.999990 0.750005
0.999990 0.000010
0.999990 0.750005
0.999990 0.000010
0.937500 0.999990
0.999990 0.750005
0.937500 0.999990
0.874999 0.999990
0.937500 0.999990
0.874999 0.999990
0.937500 0.999990
0.937500 0.999990
0.874999 0.999990
0.937500 0.999990
0.999990 0.750005
0.937500 0.999990
0.624997 0.999990
0.999990 0.500005
0.937500 0.999990
0.937500 0.999990
0.937500 0.999990
0.874999 0.999990
0.937500 0.999990
0.874999 0.999990
0.999990 0.000010
0.999990 0.000010
0.937500 0.999990
0.937500 0.999990
0.937500 0.999990
0.937500 0.999990
0.874999 0.999990
0.874999 0.999990
0.999990 0.500005
0.874999 0.999990
0.874999 0.999990
0.937500 0.999990
0.999990 0.500005
0.999990 0.000010
0.937500 0.999990
0.999990 0.000010
0.937500 0.999990
0.937500 0.999990
0.937500 0.999990
0.937500 0.999990
0.999990 0.000010
0.999990 0.000010
0.812499 0.999990
0.937500 0.999990
0.999990 0.500005
0.937500 0.999990
0.937500 0.999990
0.999990 0.000010
0.999990 0.000010
0.937500 0.999990
0.374994 0.999990
0.749998 0.999990
0.937500 0.999990
0.999990 0.750005
0.937500 0.999990
0.937500 0.999990
0.624997 0.999990
0.999990 0.000010
0.937500 0.999990
0.999990 0.000010
0.999990 0.000010
0.999990 0.000010
0.812499 0.999990
0.874999 0.999990
0.874999 0.999990
0.874999 0.999990
0.999990 0.000010
0.999990 0.000010
0.874999 0.999990
0.874999 0.999990
0.874999 0.999990
0.812499 0.999990
0.874999 0.999990
0.937500 0.999990
0.937500 0.999990
0.562496 0.999990
0.874999 0.999990
0.750007 0.000010
0.999990 0.000010
0.937500 0.999990
0.874999 0.999990
0.874999 0.999990
0.937500 0.999990
0.874999 0.999990
0.999990 0.500005
0.937500 0.999990
0.937500 0.999990
0.999990 0.750005
0.937500 0.999990
0.874999 0.999990
0.999990 0.000010
0.874999 0.999990
0.625006 0.000010
0.999990 0.000010
0.999990 0.250000
0.874999 0.999990
0.999990 0.750005
0.999990 0.000010
0.749998 0.999990
0.937500 0.999990
0.999990 0.750005
0.937500 0.999990
0.999990 0.000010
0.999990 0.000010
0.999990 0.000010
0.937500 0.999990
0.999990 0.750005
0.999990 0.000010
0.874999 0.999990
0.999990 0.000010
0.937500 0.999990
0.937500 0.999990
0.874999 0.999990
0.874999 0.999990
0.999990 0.750005
0.937500 0.999990
0.937507 0.249993
0.937500 0.999990
0.937500 0.999990
0.937500 0.999990
0.999990 0.750005
0.874999 0.999990
0.999990 0.000010
0.999990 0.000010
0.937500 0.999990
0.937500 0.999990
0.937500 0.999990
0.999990 0.000010
0.624997 0.999990
0.937500 0.999990
0.937500 0.999990
0.874999 0.999990
0.874999 0.999990
0.812499 0.999990
0.624997 0.999990
0.937500 0.999990
0.999990 0.000010
0.937500 0.999990
0.999990 0.250000
0.937500 0.999990
0.999990 0.250000
0.999990 0.000010
0.999990 0.000010
0.999990 0.000010
0.937500 0.999990
0.937500 0.999990
0.874999 0.999990
0.999990 0.000010
0.999990 0.000010
0.874999 0.999990
0.999990 0.000010
0.937500 0.999990
0.999990 0.000010
0.874999 0.999990
0.999990 0.250000
0.874999 0.999990
0.874999 0.999990
0.874999 0.999990
0.999990 0.750005
0.999990 0.250000
0.624997 0.999990
0.624997 0.999990
0.624997 0.999990
0.874999 0.999990
0.937500 0.999990
0.999990 0.000010
0.812499 0.999990
0.937500 0.999990
0.999990 0.000010
0.999990 0.000010
0.937500 0.999990
0.937500 0.999990
0.874999 0.999990
0.874999 0.999990
0.999990 0.750005
0.812499 0.999990
0.874999 0.999990
0.937500 0.999990
0.937500 0.999990
0.624997 0.999990
0.937500 0.999990
0.937500 0.999990
0.874999 0.999990
0.937500 0.999990
0.937500 0.999990
0.937500 0.999990
0.999990 0.000010
0.999990 0.500005
0.937500 0.999990
0.999990 0.000010
0.999990 0.000010
0.937500 0.999990
0.999990 0.500005
0.999990 0.500005
0.999990 0.500005
0.999990 0.000010
0.999990 0.000010
0.874999 0.999990
0.937500 0.999990
0.874999 0.999990
0.874999 0.999990
0.999990 0.000010
0.812499 0.999990
0.937500 0.999990
0.999990 0.000010
0.937500 0.999990
0.999990 0.000010
0.937500 0.999990
0.999990 0.000010
0.874999 0.999990
0.999990 0.000010
0.937500 0.999990
0.749998 0.999990
0.875008 0.000010
0.937500 0.999990
0.874999 0.999990
0.874999 0.999990
0.937500 0.999990
0.999990 0.750005
0.937500 0.999990
0.999990 0.000010
0.874999 0.999990
0.874999 0.999990
0.874999 0.999990
0.812499 0.999990
0.812499 0.999990
0.625006 0.000010
0.874999 0.999990
0.875008 0.000010
0.749998 0.999990
0.937500 0.999990
0.999990 0.000010
0.999990 0.000010
0.999990 0.000010
0.937500 0.999990
0.937500 0.999990
0.687497 0.999990
0.437495 0.999990
0.937500 0.999990
0.937500 0.999990
0.874999 0.999990
0.874999 0.999990
0.937500 0.999990
0.874999 0.999990
0.937500 0.999990
0.874999 0.999990
0.937500 0.999990
0.999990 0.000010
0.937500 0.999990
0.937500 0.999990
0.999990 0.000010
0.937500 0.999990
0.937500 0.999990
0.999990 0.000010
0.937500 0.999990
0.999990 0.750005
0.999990 0.750005
0.874999 0.999990
0.999990 0.000010
0.999990 0.000010
0.687497 0.999990
0.937500 0.999990
0.937500 0.999990
0.874999 0.999990
0.999990 0.000010
0.999990 0.000010
0.874999 0.999990
0.874999 0.999990
0.999990 0.250000
0.812499 0.999990
0.937500 0.999990
0.874999 0.999990
0.937500 0.999990
0.937509 0.000010
0.937500 0.999990
0.999990 0.750005
0.999990 0.000010
0.999990 0.750005
0.937500 0.999990
0.937500 0.999990
0.999990 0.000010
0.999990 0.750005
0.937500 0.999990
0.812499 0.999990
0.937500 0.999990
0.937500 0.999990
0.812499 0.999990
0.999990 0.750005
0.624997 0.999990
0.999990 0.250000
0.937500 0.999990
0.999990 0.750005
0.937500 0.999990
0.874999 0.999990
0.999990 0.000010
0.999990 0.000010
0.999990 0.000010
0.874999 0.999990
0.874999 0.999990
0.999990 0.000010
0.999990 0.750005
0.937500 0.999990
0.874999 0.999990
0.999990 0.000010
0.999990 0.000010
0.874999 0.999990
0.937500 0.999990
0.624997 0.999990
0.999990 0.000010
0.999990 0.000010
0.874999 0.999990
0.937500 0.999990
0.874999 0.999990
0.874999 0.999990
0.937500 0.999990
0.874999 0.999990
0.999990 0.500005
0.937500 0.999990
0.937500 0.999990
0.999990 0.250000
0.937500 0.999990
0.999990 0.750005
0.999990 0.000010
0.999990 0.250000
0.874999 0.999990
0.999990 0.750005
0.999990 0.000010
0.999990 0.000010
0.749998 0.999990
0.624997 0.999990
0.999990 0.000010
0.937500 0.999990
0.999990 0.500005
0.937500 0.999990
0.937500 0.999990
0.874999 0.999990
0.999990 0.000010
0.874999 0.999990
0.874999 0.999990
0.937500 0.999990
0.999990 0.750005
0.999990 0.000010
0.624997 0.999990
0.374994 0.999990
0.812499 0.999990
0.999990 0.000010
0.874999 0.999990
0.812499 0.999990
0.999990 0.750005
0.999990 0.750005
0.999990 0.750005
0.999990 0.000010
0.874999 0.999990
0.937509 0.000010
0.874999 0.999990
0.874999 0.999990
0.937500 0.999990
0.999990 0.250000
0.999990 0.500005
0.874999 0.999990
0.437495 0.999990
0.874999 0.999990
0.937500 0.999990
0.750007 0.000010
0.999990 0.000010
0.999990 0.750005
0.999990 0.000010
0.937500 0.999990
0.937500 0.999990
0.999990 0.750005
0.937500 0.999990
0.999990 0.750005
0.937500 0.999990
0.999990 0.000010
0.874999 0.999990
0.874999 0.999990
0.999990 0.750005
0.999990 0.000010
0.999990 0.500005
0.999990 0.750005
0.999990 0.000010
0.999990 0.750005
0.874999 0.999990
0.937500 0.999990
0.937500 0.999990
0.937500 0.999990
0.937500 0.999990
0.937500 0.999990
0.999990 0.750005
0.999990 0.250000
0.999990 0.250000
0.874999 0.999990
0.937500 0.999990
0.937500 0.999990
0.749998 0.999990
0.999990 0.000010
0.937500 0.999990
0.999990 0.000010
0.999990 0.000010
0.999990 0.750005
0.999990 0.000010
0.999990 0.000010
0.937500 0.999990
0.937500 0.999990
0.812499 0.999990
0.999990 0.750005
0.874999 0.999990
0.874999 0.999990
0.937500 0.999990
0.812499 0.999990
0.937500 0.999990
0.937500 0.999990
0.874999 0.999990
0.937500 0.999990
0.937500 0.999990
0.999990 0.000010
0.937500 0.999990
0.749998 0.999990
0.874999 0.999990
0.874999 0.999990
0.749998 0.999990
0.999990 0.000010
0.874999 0.999990
0.937500 0.999990
0.999990 0.000010
0.937500 0.999990
0.812499 0.999990
0.937500 0.999990
0.874999 0.999990
0.999990 0.750005
0.937500 0.999990
0.999990 0.750005
0.937500 0.999990
0.999990 0.000010
0.750003 0.499997
0.624997 0.999990
0.874999 0.999990
0.999990 0.000010
0.999990 0.000010
0.874999 0.999990
0.624997 0.999990
0.874999 0.999990
0.937500 0.999990
0.937500 0.999990
0.999990 0.000010
0.874999 0.999990
0.874999 0.999990
0.937500 0.999990
0.999990 0.000010
0.937500 0.999990
0.937500 0.999990
0.999990 0.000010
0.562496 0.999990
0.874999 0.999990
0.937500 0.999990
0.999990 0.250000
0.874999 0.999990
0.937500 0.999990
0.937500 0.999990
0.937500 0.999990
0.999990 0.750005
0.999990 0.500005
0.999990 0.750005
0.812499 0.999990
0.999990 0.000010
0.999990 0.000010
0.874999 0.999990
0.812499 0.999990
0.999990 0.000010
0.999990 0.000010
0.999990 0.000010
0.937500 0.999990
0.624997 0.999990
0.874999 0.999990
0.999990 0.250000
0.812499 0.999990
0.937500 0.999990
0.937500 0.999990
0.937500 0.999990
0.937500 0.999990
0.937500 0.999990
0.687497 0.999990
0.874999 0.999990
0.937500 0.999990
0.999990 0.000010
0.374994 0.999990
0.999990 0.500005
0.937500 0.999990
0.999990 0.000010
0.874999 0.999990
0.937500 0.999990
0.937500 0.999990
0.999990 0.000010
0.937500 0.999990
0.874999 0.999990
0.812499 0.999990
0.999990 0.000010
0.999990 0.000010
0.937500 0.999990
0.999990 0.000010
0.937500 0.999990
0.874999 0.999990
0.937500 0.999990
0.937500 0.999990
0.937500 0.999990
0.874999 0.999990
0.874999 0.999990
0.750007 0.000010
0.937500 0.999990
0.937500 0.999990
0.937500 0.999990
0.874999 0.999990
0.999990 0.000010
0.999990 0.000010
0.937500 0.999990
0.937500 0.999990
0.874999 0.999990
0.999990 0.000010
0.999990 0.000010
0.749998 0.999990
0.937500 0.999990
0.874999 0.999990
0.874999 0.999990
0.999990 0.000010
0.624997 0.999990
0.999990 0.000010
0.999990 0.750005
0.999990 0.000010
0.999990 0.000010
0.937500 0.999990
0.749998 0.999990
0.874999 0.999990
0.937500 0.999990
0.874999 0.999990
0.999990 0.000010
0.999990 0.000010
0.937500 0.999990
0.999990 0.750005
0.999990 0.000010
0.937500 0.999990
0.937500 0.999990
0.999990 0.750005
0.874999 0.999990
0.874999 0.999990
0.999990 0.000010
0.999990 0.000010
0.937500 0.999990
0.999990 0.000010
0.875008 0.000010
0.624997 0.999990
0.999990 0.000010
0.999990 0.750005
0.937500 0.999990
0.937500 0.999990
0.937500 0.999990
0.937500 0.999990
0.937500 0.999990
0.999990 0.750005
0.874999 0.999990
0.999990 0.000010
0.937500 0.999990
0.999990 0.250000
0.937500 0.999990
0.874999 0.999990
0.999990 0.000010
0.937500 0.999990
0.999990 0.000010
0.937500 0.999990
0.937500 0.999990
0.937500 0.999990
0.812499 0.999990
0.874999 0.999990
0.937500 0.999990
0.874999 0.999990
0.937500 0.999990
0.624997 0.999990
0.874999 0.999990
0.624997 0.999990
0.937500 0.999990
0.937500 0.999990
0.999990 0.750005
0.874999 0.999990
0.937500 0.999990
0.937500 0.999990
0.874999 0.999990
0.874999 0.999990
0.999990 0.000010
0.937500 0.999990
0.874999 0.999990
0.937500 0.999990
0.999990 0.000010
0.937500 0.999990
0.999990 0.000010
0.749998 0.999990
0.999990 0.500005
0.874999 0.999990
0.937500 0.999990
0.937500 0.999990
0.999990 0.500005
0.875008 0.000010
0.937500 0.999990
0.937500 0.999990
0.937500 0.999990
0.999990 0.000010
0.999990 0.500005
0.874999 0.999990
0.874999 0.999990
0.874999 0.999990
0.999990 0.750005
0.812499 0.999990
0.937500 0.999990
0.937500 0.999990
0.999990 0.000010
0.999990 0.000010
0.937500 0.999990
0.999990 0.750005
0.812499 0.999990
0.937500 0.999990
0.874999 0.999990
0.937500 0.999990
0.937500 0.999990
0.999990 0.750005
0.999990 0.000010
0.999990 0.000010
0.812499 0.999990
0.937500 0.999990
0.937500 0.999990
0.749998 0.999990
0.999990 0.750005
0.999990 0.000010
0.999990 0.000010
0.999990 0.000010
0.749998 0.999990
0.999990 0.000010
0.812499 0.999990
0.999990 0.000010
0.812499 0.999990
0.874999 0.999990
0.624997 0.999990
0.874999 0.999990
0.999990 0.750005
0.812499 0.999990
0.937500 0.999990
0.874999 0.999990
0.999990 0.000010
0.999990 0.500005
0.874999 0.999990
0.937500 0.999990
0.999990 0.000010
0.937500 0.999990
0.937500 0.999990
0.999990 0.000010
0.999990 0.000010
0.875008 0.000010
0.812499 0.999990
0.937500 0.999990
0.937500 0.999990
0.937500 0.999990
0.999990 0.000010
0.999990 0.000010
0.624997 0.999990
0.874999 0.999990
0.937500 0.999990
0.875008 0.000010
0.937500 0.999990
0.937500 0.999990
0.624997 0.999990
0.999990 0.000010
0.999990 0.000010
0.999990 0.000010
0.999990 0.500005
0.937500 0.999990
0.874999 0.999990
0.624997 0.999990
0.937500 0.999990
0.749998 0.999990
0.874999 0.999990
0.812499 0.999990
0.874999 0.999990
0.937500 0.999990
0.874999 0.999990
0.999990 0.000010
0.874999 0.999990
0.999990 0.000010
0.874999 0.999990
0.999990 0.000010
0.999990 0.000010
0.937500 0.999990
0.937500 0.999990
0.937500 0.999990
0.937500 0.999990
0.937500 0.999990
0.999990 0.000010
0.874999 0.999990
0.999990 0.000010
0.999990 0.000010
0.999990 0.500005
0.999990 0.000010
0.937500 0.999990
0.999990 0.000010
0.999990 0.750005
0.999990 0.000010
0.999990 0.000010
0.937500 0.999990
0.874999 0.999990
0.937500 0.999990
0.937500 0.999990
0.999990 0.750005
0.999990 0.000010
0.999990 0.750005
0.937509 0.000010
0.999990 0.000010
0.999990 0.000010
0.999990 0.750005
0.999990 0.750005
0.937500 0.999990
0.937500 0.999990
0.937500 0.999990
0.812499 0.999990
0.999990 0.750005
0.937500 0.999990
0.999990 0.750005
0.937500 0.999990
0.937500 0.999990
0.999990 0.750005
0.999990 0.000010
0.999990 0.000010
0.937500 0.999990
0.937500 0.999990
0.874999 0.999990
0.999990 0.750005
0.937500 0.999990
0.937500 0.999990
0.999990 0.000010
0.937500 0.999990
0.937500 0.999990
0.874999 0.999990
0.937500 0.999990
0.937500 0.999990
0.999990 0.750005
0.687497 0.999990
0.999990 0.000010
0.874999 0.999990
0.999990 0.750005
0.937500 0.999990
0.937500 0.999990
0.999990 0.000010
0.999990 0.000010
0.937500 0.999990
0.999990 0.000010
0.999990 0.000010
0.874999 0.999990
0.749998 0.999990
0.874999 0.999990
0.999990 0.000010
0.937500 0.999990
0.874999 0.999990
0.999990 0.000010
0.874999 0.999990
0.937500 0.999990
0.937500 0.999990
0.937500 0.999990
0.999990 0.750005
0.937500 0.999990
0.999990 0.750005
0.937502 0.749998
0.874999 0.999990
0.812499 0.999990
0.999990 0.750005
0.999990 0.750005
0.937500 0.999990
0.999990 0.000010
0.999990 0.750005
0.937502 0.749998
0.937500 0.999990
0.937500 0.999990
0.999990 0.500005
0.874999 0.999990
0.999990 0.000010
0.999990 0.750005
0.999990 0.000010
0.999990 0.000010
0.937500 0.999990
0.937500 0.999990
0.624997 0.999990
0.999990 0.000010
0.937500 0.999990
0.874999 0.999990
0.937500 0.999990
0.937500 0.999990
0.937500 0.999990
0.999990 0.000010
0.999990 0.750005
0.999990 0.000010
0.937500 0.999990
0.999990 0.000010
0.874999 0.999990
0.999990 0.000010
0.999990 0.000010
0.874999 0.999990
0.999990 0.750005
0.999990 0.000010
0.937500 0.999990
0.999990 0.000010
0.874999 0.999990
0.999990 0.000010
0.874999 0.999990
0.937500 0.999990
0.937500 0.999990
0.999990 0.000010
0.937500 0.999990
0.999990 0.000010
0.874999 0.999990
0.999990 0.000010
0.874999 0.999990
0.749998 0.999990
0.874999 0.999990
0.937500 0.999990
0.937500 0.999990
0.874999 0.999990
0.999990 0.000010
0.874999 0.999990
0.999990 0.000010
0.937500 0.999990
0.749998 0.999990
0.874999 0.999990
0.999990 0.000010
0.937500 0.999990
0.874999 0.999990
0.999990 0.000010
0.874999 0.999990
0.999990 0.000010
0.624997 0.999990
0.937500 0.999990
0.999990 0.750005
0.999990 0.000010
0.999990 0.000010
0.937500 0.999990
0.999990 0.500005
0.937500 0.999990
0.999990 0.750005
0.624997 0.999990
0.374994 0.999990
0.937504 0.499996
0.937500 0.999990
0.937500 0.999990
0.624997 0.999990
0.874999 0.999990
0.999990 0.000010
0.999990 0.000010
0.937500 0.999990
0.937500 0.999990
0.874999 0.999990
0.812499 0.999990
0.874999 0.999990
0.937500 0.999990
0.937500 0.999990
0.999990 0.750005
0.937500 0.999990
0.937509 0.000010
0.874999 0.999990
0.937500 0.999990
0.937500 0.999990
0.624997 0.999990
0.874999 0.999990
0.687497 0.999990
0.874999 0.999990
0.874999 0.999990
0.999990 0.750005
0.749998 0.999990
0.874999 0.999990
0.937500 0.999990
0.874999 0.999990
0.999990 0.750005
0.874999 0.999990
0.937500 0.999990
0.999990 0.750005
0.999990 0.000010
0.874999 0.999990
0.937500 0.999990
0.999990 0.000010
0.812499 0.999990
0.999990 0.500005
0.999990 0.000010
0.874999 0.999990
0.999990 0.500005
0.999990 0.000010
0.874999 0.999990
0.999990 0.500005
0.999990 0.500005
0.937500 0.999990
0.937500 0.999990
0.937500 0.999990
0.749998 0.999990
0.874999 0.999990
0.874999 0.999990
0.999990 0.000010
0.937500 0.999990
0.999990 0.500005
0.999990 0.000010
0.749998 0.999990
0.812499 0.999990
0.937500 0.999990
0.812499 0.999990
0.999990 0.000010
0.999990 0.000010
0.937500 0.999990
0.874999 0.999990
0.999990 0.000010
0.999990 0.000010
0.937500 0.999990
0.999990 0.250000
0.812499 0.999990
0.937500 0.999990
0.874999 0.999990
0.937500 0.999990
0.937500 0.999990
0.749998 0.999990
0.937500 0.999990
0.874999 0.999990
0.999990 0.000010
0.999990 0.250000
0.874999 0.999990
0.937500 0.999990
0.624997 0.999990
0.937500 0.999990
0.937500 0.999990
0.874999 0.999990
0.687497 0.999990
0.937500 0.999990
0.937500 0.999990
0.937500 0.999990
0.624997 0.999990
0.937500 0.999990
0.999990 0.000010
0.999990 0.000010
0.999990 0.000010
0.937500 0.999990
0.874999 0.999990
0.999990 0.000010
0.937500 0.999990
0.999990 0.000010
0.999990 0.750005
0.874999 0.999990
0.937500 0.999990
0.874999 0.999990
0.874999 0.999990
0.999990 0.000010
0.874999 0.999990
0.937500 0.999990
0.937500 0.999990
0.999990 0.750005
0.437495 0.999990
0.937500 0.999990
0.874999 0.999990
0.812499 0.999990
0.999990 0.750005
0.937500 0.999990
0.937500 0.999990
0.874999 0.999990
0.937500 0.999990
0.812499 0.999990
0.874999 0.999990
0.937500 0.999990
0.812499 0.999990
0.937500 0.999990
0.999990 0.500005
0.999990 0.500005
0.624997 0.999990
0.812508 0.000010
0.874999 0.999990
0.999990 0.750005
0.624997 0.999990
0.624997 0.999990
0.937500 0.999990
0.937500 0.999990
0.687497 0.999990
0.874999 0.999990
0.999990 0.000010
0.874999 0.999990
0.874999 0.999990
0.999990 0.750005
0.937500 0.999990
0.937500 0.999990
0.937500 0.999990
0.812499 0.999990
0.937500 0.999990
0.999990 0.000010
0.937500 0.999990
0.999990 0.000010
0.937500 0.999990
0.937500 0.999990
0.999990 0.000010
0.937500 0.999990
0.874999 0.999990
0.874999 0.999990
0.937500 0.999990
0.937500 0.999990
0.937500 0.999990
0.937500 0.999990
0.874999 0.999990
0.874999 0.999990
0.874999 0.999990
0.999990 0.000010
0.749998 0.999990
0.937500 0.999990
0.749998 0.999990
0.999990 0.000010
0.874999 0.999990
0.999990 0.000010
0.750007 0.000010
0.999990 0.750005
0.874999 0.999990
0.874999 0.999990
0.999990 0.750005
0.999990 0.000010
0.937500 0.999990
0.937500 0.999990
0.937500 0.999990
0.999990 0.000010
0.874999 0.999990
0.999990 0.750005
0.999990 0.000010
0.937500 0.999990
0.874999 0.999990
0.999990 0.000010
0.937500 0.999990
0.874999 0.999990
0.625006 0.000010
0.937500 0.999990
0.749998 0.999990
0.874999 0.999990
0.624997 0.999990
0.874999 0.999990
0.999990 0.000010
0.937500 0.999990
0.874999 0.999990
0.999990 0.750005
0.749998 0.999990
0.937500 0.999990
0.999990 0.750005
0.937500 0.999990
0.874999 0.999990
0.999990 0.000010
0.999990 0.750005
0.999990 0.000010
0.937500 0.999990
0.999990 0.750005
0.874999 0.999990
0.749998 0.999990
0.812499 0.999990
0.937500 0.999990
0.999990 0.750005
0.999990 0.000010
0.874999 0.999990
0.874999 0.999990
0.937500 0.999990
0.937500 0.999990
0.874999 0.999990
0.874999 0.999990
0.874999 0.999990
0.874999 0.999990
0.749998 0.999990
0.999990 0.000010
0.999990 0.000010
0.874999 0.999990
0.999990 0.000010
0.937500 0.999990
0.999990 0.000010
0.999990 0.000010
0.999990 0.000010
0.812499 0.999990
0.874999 0.999990
0.874999 0.999990
0.999990 0.000010
0.937500 0.999990
0.937500 0.999990
0.999990 0.750005
0.999990 0.500005
0.937502 0.749998
0.624997 0.999990
0.874999 0.999990
0.874999 0.999990
0.874999 0.999990
0.937500 0.999990
0.999990 0.000010
0.437495 0.999990
0.999990 0.000010
0.874999 0.999990
0.874999 0.999990
0.874999 0.999990
0.999990 0.000010
0.874999 0.999990
0.874999 0.999990
0.937500 0.999990
0.812499 0.999990
0.937500 0.999990
0.937500 0.999990
0.937500 0.999990
0.999990 0.000010
0.999990 0.000010
0.874999 0.999990
0.874999 0.999990
0.999990 0.000010
0.999990 0.750005
0.874999 0.999990
0.874999 0.999990
0.999990 0.000010
0.937500 0.999990
0.999990 0.000010
0.999990 0.750005
0.937500 0.999990
0.999990 0.000010
0.937500 0.999990
0.874999 0.999990
0.999990 0.000010
0.937500 0.999990
0.999990 0.000010
0.937500 0.999990
0.937500 0.999990
0.937500 0.999990
0.999990 0.000010
0.999990 0.000010
0.874999 0.999990
0.812499 0.999990
0.999990 0.500005
0.874999 0.999990
0.937500 0.999990
0.999990 0.750005
0.937500 0.999990
0.812499 0.999990
0.374994 0.999990
0.687497 0.999990
0.937500 0.999990
0.374994 0.999990
0.999990 0.000010
0.624997 0.999990
0.937500 0.999990
0.999990 0.000010
0.937500 0.999990
0.999990 0.000010
0.999990 0.000010
0.937500 0.999990
0.999990 0.000010
0.687497 0.999990
0.937500 0.999990
0.874999 0.999990
0.999990 0.000010
0.937500 0.999990
0.999990 0.500005
0.624997 0.999990
0.937500 0.999990
0.999990 0.500005
0.937500 0.999990
0.999990 0.000010
0.937500 0.999990
0.812499 0.999990
0.937500 0.999990
0.999990 0.000010
0.937500 0.999990
0.999990 0.000010
0.999990 0.000010
0.937500 0.999990
0.937500 0.999990
0.937500 0.999990
0.937500 0.999990
0.999990 0.000010
0.937500 0.999990
0.999990 0.000010
0.437495 0.999990
0.937500 0.999990
0.937500 0.999990
0.999990 0.000010
0.999990 0.000010
0.937500 0.999990
0.937500 0.999990
0.937500 0.999990
0.937500 0.999990
0.874999 0.999990
0.999990 0.000010
0.937500 0.999990
0.874999 0.999990
0.749998 0.999990
0.999990 0.000010
0.874999 0.999990
0.812499 0.999990
0.999990 0.000010
0.874999 0.999990
0.999990 0.000010
0.874999 0.999990
0.999990 0.000010
0.812499 0.999990
0.624997 0.999990
0.874999 0.999990
0.937500 0.999990
0.999990 0.000010
0.937500 0.999990
0.937500 0.999990
0.937500 0.999990
0.937500 0.999990
0.999990 0.000010
0.812499 0.999990
0.749998 0.999990
0.937500 0.999990
0.937500 0.999990
0.937500 0.999990
0.937500 0.999990
0.874999 0.999990
0.874999 0.999990
0.937500 0.999990
0.874999 0.999990
0.874999 0.999990
0.937500 0.999990
0.874999 0.999990
0.812499 0.999990
0.999990 0.000010
0.937500 0.999990
0.874999 0.999990
0.999990 0.000010
0.937500 0.999990
0.937500 0.999990
0.937500 0.999990
0.937500 0.999990
0.937500 0.999990
0.874999 0.999990
0.812499 0.999990
0.874999 0.999990
0.937500 0.999990
0.999990 0.000010
0.937500 0.999990
0.999990 0.750005
0.999990 0.000010
0.874999 0.999990
0.812499 0.999990
0.812499 0.999990
0.937500 0.999990
0.874999 0.999990
0.999990 0.000010
0.749998 0.999990
0.999990 0.000010
0.999990 0.000010
0.999990 0.750005
0.937500 0.999990
0.937500 0.999990
0.874999 0.999990
0.937500 0.999990
0.999990 0.250000
0.750005 0.249995
0.999990 0.000010
0.687506 0.000010
0.937500 0.999990
0.999990 0.750005
0.999990 0.000010
0.999990 0.000010
0.874999 0.999990
0.999990 0.000010
0.937500 0.999990
0.937500 0.999990
0.812499 0.999990
0.937500 0.999990
0.937500 0.999990
0.874999 0.999990
0.749998 0.999990
0.999990 0.750005
0.937500 0.999990
0.624997 0.999990
0.937500 0.999990
0.999990 0.000010
0.937500 0.999990
0.937500 0.999990
0.937500 0.999990
0.874999 0.999990
0.999990 0.000010
0.999990 0.750005
0.874999 0.999990
0.624997 0.999990
0.999990 0.750005
0.999990 0.000010
0.937500 0.999990
0.937500 0.999990
0.999990 0.000010
0.999990 0.750005
0.937500 0.999990
0.999990 0.500005
0.937500 0.999990
0.999990 0.000010
0.937500 0.999990
0.874999 0.999990
0.874999 0.999990
0.749998 0.999990
0.999990 0.000010
0.937500 0.999990
0.937500 0.999990
0.999990 0.750005
0.937500 0.999990
0.874999 0.999990
0.937500 0.999990
0.937500 0.999990
0.999990 0.750005
0.937500 0.999990
0.937500 0.999990
0.999990 0.000010
0.937500 0.999990
0.937500 0.999990
0.999990 0.000010
0.937509 0.000010
0.999990 0.750005
0.999990 0.000010
0.999990 0.000010
0.937500 0.999990
0.874999 0.999990
0.874999 0.999990
0.999990 0.000010
0.874999 0.999990
0.999990 0.750005
0.999990 0.000010
0.874999 0.999990
0.874999 0.999990
0.999990 0.000010
0.874999 0.999990
0.874999 0.999990
0.812499 0.999990
0.937500 0.999990
0.937500 0.999990
0.874999 0.999990
0.874999 0.999990
0.937500 0.999990
0.937500 0.999990
0.937500 0.999990
0.937500 0.999990
0.999990 0.000010
0.937500 0.999990
0.874999 0.999990
0.999990 0.750005
0.874999 0.999990
0.999990 0.000010
0.937500 0.999990
0.999990 0.000010
0.812499 0.999990
0.937500 0.999990
0.749998 0.999990
0.999990 0.000010
0.999990 0.000010
0.624997 0.999990
0.937500 0.999990
0.999990 0.000010
0.937500 0.999990
0.874999 0.999990
0.874999 0.999990
0.874999 0.999990
0.874999 0.999990
0.937500 0.999990
0.874999 0.999990
0.937500 0.999990
0.624997 0.999990
0.999990 0.000010
0.999990 0.000010
0.749998 0.999990
0.999990 0.000010
0.999990 0.000010
0.999990 0.750005
0.999990 0.000010
0.625006 0.000010
0.999990 0.000010
0.999990 0.000010
0.937500 0.999990
0.937500 0.999990
0.937500 0.999990
0.937500 0.999990
0.999990 0.750005
0.937500 0.999990
0.937500 0.999990
0.999990 0.000010
0.937500 0.999990
0.937500 0.999990
0.562496 0.999990
0.937500 0.999990
0.999990 0.250000
0.749998 0.999990
0.999990 0.000010
0.999990 0.000010
0.937500 0.999990
0.937500 0.999990
0.999990 0.000010
0.937500 0.999990
0.999990 0.750005
0.687497 0.999990
0.624997 0.999990
0.937500 0.999990
0.874999 0.999990
0.937500 0.999990
0.999990 0.000010
0.999990 0.000010
0.937500 0.999990
0.937500 0.999990
0.874999 0.999990
0.937500 0.999990
0.937500 0.999990
0.937500 0.999990
0.937500 0.999990
0.937500 0.999990
0.624997 0.999990
0.937500 0.999990
0.999990 0.750005
0.999990 0.750005
0.999990 0.750005
0.999990 0.000010
0.937500 0.999990
0.999990 0.250000
0.874999 0.999990
0.937500 0.999990
0.937500 0.999990
0.999990 0.500005
0.874999 0.999990
0.937500 0.999990
0.999990 0.000010
0.999990 0.500005
0.937500 0.999990
0.937500 0.999990
0.874999 0.999990
0.937500 0.999990
0.999990 0.000010
0.999990 0.750005
0.999990 0.000010
0.999990 0.750005
0.624997 0.999990
0.999990 0.000010
0.999990 0.000010
0.812499 0.999990
0.937500 0.999990
0.999990 0.750005
0.937500 0.999990
0.812499 0.999990
0.937500 0.999990
0.874999 0.999990
0.937500 0.999990
0.999990 0.750005
0.687497 0.999990
0.812499 0.999990
0.937500 0.999990
0.999990 0.750005
0.999990 0.250000
0.999990 0.750005
0.937500 0.999990
0.624997 0.999990
0.937500 0.999990
0.624997 0.999990
0.374994 0.999990
0.624997 0.999990
0.937500 0.999990
0.874999 0.999990
0.812499 0.999990
0.749998 0.999990
0.624997 0.999990
0.374994 0.999990
0.937500 0.999990
0.999990 0.000010
0.937500 0.999990
0.874999 0.999990
0.937500 0.999990
0.999990 0.000010
0.999990 0.000010
0.999990 0.000010
0.749998 0.999990
0.937500 0.999990
0.999990 0.000010
0.937500 0.999990
0.999990 0.000010
0.999990 0.000010
0.937500 0.999990
0.937500 0.999990
0.687497 0.999990
0.999990 0.000010
0.874999 0.999990
0.812508 0.000010
0.937500 0.999990
0.937500 0.999990
0.999990 0.750005
0.874999 0.999990
0.937500 0.999990
0.999990 0.750005
0.874999 0.999990
0.874999 0.999990
0.999990 0.750005
0.750007 0.000010
0.937500 0.999990
0.999990 0.750005
0.999990 0.750005
0.749998 0.999990
0.999990 0.000010
0.999990 0.250000
0.999990 0.000010
0.812499 0.999990
0.624997 0.999990
0.937500 0.999990
0.937500 0.999990
0.812499 0.999990
0.874999 0.999990
0.999990 0.000010
0.999990 0.000010
0.937500 0.999990
0.874999 0.999990
0.874999 0.999990
0.937500 0.999990
0.999990 0.750005
0.874999 0.999990
0.999990 0.000010
0.749998 0.999990
0.999990 0.000010
0.999990 0.000010
0.999990 0.750005
0.937500 0.999990
0.749998 0.999990
0.999990 0.000010
0.937500 0.999990
0.874999 0.999990
0.999990 0.750005
0.999990 0.000010
0.999990 0.750005
0.999990 0.000010
0.624997 0.999990
0.999990 0.000010
0.937500 0.999990
0.812499 0.999990
0.999990 0.000010
0.937500 0.999990
0.999990 0.000010
0.937500 0.999990
0.624997 0.999990
0.999990 0.000010
0.874999 0.999990
0.874999 0.999990
0.937500 0.999990
0.874999 0.999990
0.937500 0.999990
0.874999 0.999990
0.874999 0.999990
0.999990 0.000010
0.812508 0.000010
0.874999 0.999990
0.999990 0.750005
0.937500 0.999990
0.999990 0.000010
0.624997 0.999990
0.999990 0.750005
0.937500 0.999990
0.999990 0.000010
0.874999 0.999990
0.999990 0.750005
0.999990 0.750005
0.937500 0.999990
0.874999 0.999990
0.937500 0.999990
0.937500 0.999990
0.749998 0.999990
0.999990 0.750005
0.999990 0.000010
0.999990 0.750005
0.937500 0.999990
0.999990 0.000010
0.937500 0.999990
0.999990 0.750005
0.937500 0.999990
0.999990 0.750005
0.937500 0.999990
0.812499 0.999990
0.937500 0.999990
0.937509 0.000010
0.937500 0.999990
0.999990 0.000010
0.937500 0.999990
0.999990 0.000010
0.874999 0.999990
0.937500 0.999990
0.874999 0.999990
0.874999 0.999990
0.937500 0.999990
0.999990 0.750005
0.999990 0.750005
0.937500 0.999990
0.999990 0.750005
0.999990 0.750005
0.937500 0.999990
0.937500 0.999990
0.687497 0.999990
0.999990 0.000010
0.937500 0.999990
0.874999 0.999990
0.687506 0.000010
0.937500 0.999990
0.999990 0.000010
0.937500 0.999990
0.999990 0.000010
0.937500 0.999990
0.999990 0.000010
0.999990 0.000010
0.812499 0.999990
0.999990 0.000010
0.874999 0.999990
0.812499 0.999990
0.937500 0.999990
0.937500 0.999990
0.937500 0.999990
0.999990 0.000010
0.999990 0.000010
0.937500 0.999990
0.812499 0.999990
0.624997 0.999990
0.937500 0.999990
0.999990 0.000010
0.874999 0.999990
0.937500 0.999990
0.999990 0.000010
0.874999 0.999990
0.999990 0.250000
0.874999 0.999990
0.999990 0.500005
0.999990 0.000010
0.937500 0.999990
0.874999 0.999990
0.937500 0.999990
0.874999 0.999990
0.999990 0.000010
0.999990 0.000010
0.937500 0.999990
0.374994 0.999990
0.999990 0.000010
0.999990 0.000010
0.937500 0.999990
0.999990 0.000010
0.937500 0.999990
0.999990 0.000010
0.999990 0.000010
0.749998 0.999990
0.874999 0.999990
0.874999 0.999990
0.874999 0.999990
0.937500 0.999990
0.999990 0.000010
0.999990 0.750005
0.937500 0.999990
0.874999 0.999990
0.937500 0.999990
0.937500 0.999990
0.999990 0.000010
0.999990 0.000010
0.937500 0.999990
0.999990 0.000010
0.874999 0.999990
0.999990 0.000010
0.812499 0.999990
0.937500 0.999990
0.937500 0.999990
0.937500 0.999990
0.999990 0.000010
0.999990 0.000010
0.999990 0.500005
0.749998 0.999990
0.937500 0.999990
0.999990 0.500005
0.812499 0.999990
0.624997 0.999990
0.624997 0.999990
0.874999 0.999990
0.874999 0.999990
0.749998 0.999990
0.999990 0.000010
0.749998 0.999990
0.874999 0.999990
0.937500 0.999990
0.749998 0.999990
0.999990 0.500005
0.937500 0.999990
0.999990 0.500005
0.874999 0.999990
0.624997 0.999990
0.749998 0.999990
0.812499 0.999990
0.937502 0.749998
0.874999 0.999990
0.937500 0.999990
0.937500 0.999990
0.937500 0.999990
0.999990 0.000010
0.999990 0.000010
0.937500 0.999990
0.749998 0.999990
0.749998 0.999990
0.874999 0.999990
0.999990 0.000010
0.812499 0.999990
0.937500 0.999990
0.874999 0.999990
0.937500 0.999990
0.812499 0.999990
0.937500 0.999990
0.999990 0.000010
0.937500 0.999990
0.937500 0.999990
0.937500 0.999990
0.937500 0.999990
0.937500 0.999990
0.999990 0.000010
0.937500 0.999990
0.937509 0.000010
0.874999 0.999990
0.875008 0.000010
0.937500 0.999990
0.999990 0.750005
0.937500 0.999990
0.937500 0.999990
0.937500 0.999990
0.937500 0.999990
0.999990 0.000010
0.624997 0.999990
0.937500 0.999990
0.999990 0.000010
0.624997 0.999990
0.749998 0.999990
0.624997 0.999990
0.999990 0.000010
0.874999 0.999990
0.874999 0.999990
0.937500 0.999990
0.937500 0.999990
0.999990 0.750005
0.624997 0.999990
0.874999 0.999990
0.874999 0.999990
0.999990 0.750005
0.999990 0.000010
0.812499 0.999990
0.937500 0.999990
0.999990 0.000010
0.937500 0.999990
0.937500 0.999990
0.749998 0.999990
0.999990 0.000010
0.937500 0.999990
0.937500 0.999990
0.999990 0.000010
0.937500 0.999990
0.937500 0.999990
0.937500 0.999990
0.999990 0.000010
0.874999 0.999990
0.999990 0.000010
0.749998 0.999990
0.749998 0.999990
0.937500 0.999990
0.999990 0.000010
0.874999 0.999990
0.937500 0.999990
0.999990 0.000010
0.874999 0.999990
0.999990 0.000010
0.999990 0.000010
0.812499 0.999990
0.937500 0.999990
0.999990 0.250000
0.937500 0.999990
0.812508 0.000010
0.999990 0.000010
0.999990 0.000010
0.999990 0.750005
0.937500 0.999990
0.874999 0.999990
0.874999 0.999990
0.999990 0.000010
0.937500 0.999990
0.937500 0.999990
0.937500 0.999990
0.874999 0.999990
0.874999 0.999990
0.874999 0.999990
0.749998 0.999990
0.937500 0.999990
0.999990 0.750005
0.999990 0.000010
0.937500 0.999990
0.999990 0.000010
0.999990 0.000010
0.874999 0.999990
0.999990 0.000010
0.937500 0.999990
0.874999 0.999990
0.874999 0.999990
0.999990 0.750005
0.624997 0.999990
0.937500 0.999990
0.874999 0.999990
0.937509 0.000010
0.999990 0.000010
0.999990 0.000010
0.937500 0.999990
0.999990 0.000010
0.937500 0.999990
0.874999 0.999990
0.937500 0.999990
0.874999 0.999990
0.937500 0.999990
0.874999 0.999990
0.937500 0.999990
0.999990 0.000010
0.999990 0.000010
0.937500 0.999990
0.937500 0.999990
0.999990 0.750005
0.999990 0.000010
0.937500 0.999990
0.937500 0.999990
0.937500 0.999990
0.937500 0.999990
0.937500 0.999990
0.999990 0.000010
0.874999 0.999990
0.874999 0.999990
0.937500 0.999990
0.999990 0.000010
0.937500 0.999990
0.812499 0.999990
0.937500 0.999990
0.937500 0.999990
0.937500 0.999990
0.749998 0.999990
0.999990 0.000010
0.937500 0.999990
0.812499 0.999990
0.937500 0.999990
0.874999 0.999990
0.999990 0.750005
0.937500 0.999990
0.999990 0.000010
0.999990 0.000010
0.812499 0.999990
0.999990 0.750005
0.812499 0.999990
0.937500 0.999990
0.999990 0.750005
0.937500 0.999990
0.937500 0.999990
0.999990 0.000010
0.999990 0.000010
0.937500 0.999990
0.999990 0.000010
0.937500 0.999990
0.937500 0.999990
0.874999 0.999990
0.937500 0.999990
0.874999 0.999990
0.874999 0.999990
0.999990 0.750005
0.999990 0.000010
0.999990 0.750005
0.937500 0.999990
0.937500 0.999990
0.999990 0.750005
0.812499 0.999990
0.937500 0.999990
0.374994 0.999990
0.374994 0.999990
0.937500 0.999990
0.874999 0.999990
0.999990 0.000010
0.937500 0.999990
0.874999 0.999990
0.999990 0.750005
0.999990 0.750005
0.749998 0.999990
0.874999 0.999990
0.874999 0.999990
0.874999 0.999990
0.624997 0.999990
0.999990 0.750005
0.874999 0.999990
0.937500 0.999990
0.874999 0.999990
0.999990 0.000010
0.999990 0.000010
0.937500 0.999990
0.937500 0.999990
0.999990 0.000010
0.937500 0.999990
0.999990 0.750005
0.937500 0.999990
0.999990 0.750005
0.874999 0.999990
0.937500 0.999990
0.999990 0.000010
0.812499 0.999990
0.937500 0.999990
0.749998 0.999990
0.874999 0.999990
0.937500 0.999990
0.999990 0.750005
0.499996 0.999990
0.874999 0.999990
0.937500 0.999990
0.874999 0.999990
0.999990 0.750005
0.999990 0.000010
0.999990 0.000010
0.812499 0.999990
0.999990 0.000010
0.999990 0.000010
0.937500 0.999990
0.874999 0.999990
0.937500 0.999990
0.874999 0.999990
0.937500 0.999990
0.937500 0.999990
0.874999 0.999990
0.749998 0.999990
0.937500 0.999990
0.999990 0.000010
0.625006 0.000010
0.937500 0.999990
0.999990 0.000010
0.874999 0.999990
0.937500 0.999990
0.999990 0.000010
0.812499 0.999990
0.937500 0.999990
0.999990 0.750005
0.937500 0.999990
0.874999 0.999990
0.999990 0.750005
0.999990 0.000010
0.812499 0.999990
0.937500 0.999990
0.937500 0.999990
0.687497 0.999990
0.999990 0.000010
0.999990 0.000010
0.874999 0.999990
0.999990 0.000010
0.937500 0.999990
0.999990 0.000010
0.812499 0.999990
0.999990 0.000010
0.937500 0.999990
0.999990 0.000010
0.999990 0.000010
0.624997 0.999990
0.999990 0.000010
0.874999 0.999990
0.937500 0.999990
0.999990 0.500005
0.937500 0.999990
0.937500 0.999990
0.999990 0.000010
0.874999 0.999990
0.937500 0.999990
0.937500 0.999990
0.999990 0.000010
0.749998 0.999990
0.999990 0.750005
0.999990 0.000010
0.999990 0.750005
0.999990 0.000010
0.999990 0.000010
0.999990 0.000010
0.937500 0.999990
0.749998 0.999990
0.937500 0.999990
0.999990 0.000010
0.624997 0.999990
0.812499 0.999990
0.999990 0.000010
0.937500 0.999990
0.812499 0.999990
0.937500 0.999990
0.999990 0.750005
0.999990 0.000010
0.937500 0.999990
0.999990 0.000010
0.874999 0.999990
0.937500 0.999990
0.937509 0.000010
0.937500 0.999990
0.999990 0.000010
0.874999 0.999990
0.937500 0.999990
0.937500 0.999990
0.999990 0.000010
0.874999 0.999990
0.874999 0.999990
0.999990 0.000010
0.937500 0.999990
0.937500 0.999990
0.874999 0.999990
0.937500 0.999990
0.874999 0.999990
0.874999 0.999990
0.937500 0.999990
0.999990 0.750005
0.999990 0.000010
0.562496 0.999990
0.937500 0.999990
0.937500 0.999990
0.999990 0.000010
0.999990 0.000010
0.999990 0.000010
0.812499 0.999990
0.937500 0.999990
0.812499 0.999990
0.937500 0.999990
0.937500 0.999990
0.937500 0.999990
0.937500 0.999990
0.812499 0.999990
0.937500 0.999990
0.999990 0.000010
0.812499 0.999990
0.812499 0.999990
0.999990 0.000010
0.999990 0.000010
0.374994 0.999990
0.937500 0.999990
0.749998 0.999990
0.874999 0.999990
0.937500 0.999990
0.749998 0.999990
0.812499 0.999990
0.999990 0.000010
0.812499 0.999990
0.874999 0.999990
0.999990 0.750005
0.999990 0.000010
0.999990 0.000010
0.999990 0.000010
0.999990 0.000010
0.937500 0.999990
0.875008 0.000010
0.937500 0.999990
0.874999 0.999990
0.937500 0.999990
0.874999 0.999990
0.874999 0.999990
0.874999 0.999990
0.937500 0.999990
0.999990 0.000010
0.999990 0.750005
0.937500 0.999990
0.937500 0.999990
0.937500 0.999990
0.937500 0.999990
0.624997 0.999990
0.874999 0.999990
0.874999 0.999990
0.937500 0.999990
0.999990 0.000010
0.937500 0.999990
0.812508 0.000010
0.937500 0.999990
0.875008 0.000010
0.999990 0.000010
0.999990 0.000010
0.999990 0.750005
0.999990 0.750005
0.937500 0.999990
0.874999 0.999990
0.874999 0.999990
0.937500 0.999990
0.874999 0.999990
0.874999 0.999990
0.749998 0.999990
0.999990 0.000010
0.999990 0.000010
0.999990 0.000010
0.874999 0.999990
0.999990 0.000010
0.937500 0.999990
0.937500 0.999990
0.687497 0.999990
0.937500 0.999990
0.874999 0.999990
0.874999 0.999990
0.874999 0.999990
0.937500 0.999990
0.937500 0.999990
0.937500 0.999990
0.812508 0.000010
0.937500 0.999990
0.937500 0.999990
0.999990 0.750005
0.937500 0.999990
0.999990 0.000010
0.937500 0.999990
0.874999 0.999990
0.999990 0.000010
0.937500 0.999990
0.937500 0.999990
0.937500 0.999990
0.999990 0.000010
0.874999 0.999990
0.937500 0.999990
0.937500 0.999990
0.999990 0.750005
0.937500 0.999990
0.937500 0.999990
0.999990 0.000010
0.999990 0.000010
0.999990 0.750005
0.999990 0.000010
0.437495 0.999990
0.937500 0.999990
0.937500 0.999990
0.749998 0.999990
0.874999 0.999990
0.999990 0.000010
0.999990 0.750005
0.937500 0.999990
0.999990 0.000010
0.937500 0.999990
0.937500 0.999990
0.937500 0.999990
0.999990 0.500005
0.999990 0.500005
0.999990 0.750005
0.999990 0.500005
0.874999 0.999990
0.999990 0.000010
0.874999 0.999990
0.937500 0.999990
0.812499 0.999990
0.937500 0.999990
0.937500 0.999990
0.999990 0.750005
0.812499 0.999990
0.812499 0.999990
0.812499 0.999990
0.937500 0.999990
0.999990 0.000010
0.999990 0.000010
0.937500 0.999990
0.999990 0.000010
0.999990 0.000010
0.999990 0.000010
0.937500 0.999990
0.937500 0.999990
0.937500 0.999990
0.562496 0.999990
0.937500 0.999990
0.999990 0.000010
0.937500 0.999990
0.874999 0.999990
0.937500 0.999990
0.999990 0.500005
0.999990 0.500005
0.937500 0.999990
0.999990 0.750005
0.874999 0.999990
0.937500 0.999990
0.874999 0.999990
0.749998 0.999990
0.812499 0.999990
0.937500 0.999990
0.999990 0.000010
0.624997 0.999990
0.624997 0.999990
0.874999 0.999990
0.999990 0.000010
0.937500 0.999990
0.999990 0.500005
0.874999 0.999990
0.937509 0.000010
0.999990 0.000010
0.999990 0.000010
0.999990 0.000010
0.999990 0.000010
0.874999 0.999990
0.999990 0.500005
0.937500 0.999990
0.999990 0.000010
0.999990 0.000010
0.874999 0.999990
0.874999 0.999990
0.937500 0.999990
0.875008 0.000010
0.937500 0.999990
0.999990 0.750005
0.937500 0.999990
0.937500 0.999990
0.999990 0.000010
0.999990 0.000010
0.937500 0.999990
0.874999 0.999990
0.874999 0.999990
0.999990 0.500005
0.937500 0.999990
0.999990 0.250000
0.874999 0.999990
0.937500 0.999990
0.624997 0.999990
0.999990 0.250000
0.937500 0.999990
0.999990 0.750005
0.749998 0.999990
0.999990 0.500005
0.999990 0.000010
0.937500 0.999990
0.999990 0.750005
0.937500 0.999990
0.999990 0.000010
0.937500 0.999990
0.999990 0.000010
0.937500 0.999990
0.874999 0.999990
0.999990 0.000010
0.999990 0.000010
0.937500 0.999990
0.937500 0.999990
0.937500 0.999990
0.937500 0.999990
0.937500 0.999990
0.937500 0.999990
0.999990 0.500005
0.999990 0.750005
0.812499 0.999990
0.999990 0.500005
0.937500 0.999990
0.812499 0.999990
0.937500 0.999990
0.999990 0.500005
0.874999 0.999990
0.937500 0.999990
0.937500 0.999990
0.687497 0.999990
0.937500 0.999990
0.937500 0.999990
0.999990 0.000010
0.999990 0.000010
0.374994 0.999990
0.624997 0.999990
0.999990 0.750005
0.874999 0.999990
0.937500 0.999990
0.937500 0.999990
0.999990 0.000010
0.875001 0.749999
0.812499 0.999990
0.937500 0.999990
0.374994 0.999990
0.937500 0.999990
0.999990 0.750005
0.999990 0.000010
0.937500 0.999990
0.874999 0.999990
0.874999 0.999990
0.937500 0.999990
0.937500 0.999990
0.937500 0.999990
0.937500 0.999990
0.999990 0.000010
0.999990 0.750005
0.874999 0.999990
0.812499 0.999990
0.999990 0.000010
0.874999 0.999990
0.999990 0.000010
0.812499 0.999990
0.999990 0.000010
0.999990 0.000010
0.999990 0.500005
0.937500 0.999990
0.999990 0.000010
0.999990 0.000010
0.937509 0.000010
0.874999 0.999990
0.999990 0.000010
0.874999 0.999990
0.999990 0.000010
0.999990 0.750005
0.937500 0.999990
0.749998 0.999990
0.999990 0.750005
0.874999 0.999990
0.937500 0.999990
0.999990 0.500005
0.874999 0.999990
0.937500 0.999990
0.874999 0.999990
0.999990 0.500005
0.999990 0.000010
0.874999 0.999990
0.937500 0.999990
0.937500 0.999990
0.937500 0.999990
0.624997 0.999990
0.999990 0.500005
0.937500 0.999990
0.937500 0.999990
0.874999 0.999990
0.874999 0.999990
0.999990 0.750005
0.874999 0.999990
0.937500 0.999990
0.874999 0.999990
0.999990 0.000010
0.937500 0.999990
0.999990 0.000010
0.874999 0.999990
0.937500 0.999990
0.999990 0.000010
0.999990 0.000010
0.874999 0.999990
0.937500 0.999990
0.937500 0.999990
0.749998 0.999990
0.624997 0.999990
0.624997 0.999990
0.812499 0.999990
0.999990 0.000010
0.749998 0.999990
0.937500 0.999990
0.812499 0.999990
0.749998 0.999990
0.749998 0.999990
0.874999 0.999990
0.937500 0.999990
0.937500 0.999990
0.999990 0.000010
0.874999 0.999990
0.874999 0.999990
0.875001 0.749999
0.999990 0.250000
0.874999 0.999990
0.999990 0.000010
0.937500 0.999990
0.812499 0.999990
0.999990 0.000010
0.999990 0.000010
0.999990 0.000010
0.937500 0.999990
0.874999 0.999990
0.999990 0.750005
0.999990 0.750005
0.874999 0.999990
0.999990 0.750005
0.874999 0.999990
0.937500 0.999990
0.999990 0.000010
0.874999 0.999990
0.624997 0.999990
0.937500 0.999990
0.749998 0.999990
0.999990 0.250000
0.999990 0.000010
0.749998 0.999990
0.999990 0.750005
0.749998 0.999990
0.937500 0.999990
0.999990 0.000010
0.937500 0.999990
0.999990 0.500005
0.999990 0.500005
0.937500 0.999990
0.937509 0.000010
0.874999 0.999990
0.999990 0.500005
0.999990 0.000010
0.937500 0.999990
0.937500 0.999990
0.937500 0.999990
0.749998 0.999990
0.874999 0.999990
0.812499 0.999990
0.937500 0.999990
0.937500 0.999990
0.937500 0.999990
0.937500 0.999990
0.999990 0.000010
0.874999 0.999990
0.937500 0.999990
0.999990 0.000010
0.999990 0.250000
0.999990 0.000010
0.937500 0.999990
0.937500 0.999990
0.937500 0.999990
0.937500 0.999990
0.624997 0.999990
0.937500 0.999990
0.874999 0.999990
0.999990 0.750005
0.999990 0.750005
0.874999 0.999990
0.999990 0.000010
0.874999 0.999990
0.812499 0.999990
0.874999 0.999990
0.999990 0.000010
0.937500 0.999990
0.874999 0.999990
0.999990 0.000010
0.999990 0.000010
0.874999 0.999990
0.874999 0.999990
0.999990 0.750005
0.937500 0.999990
0.999990 0.000010
0.937500 0.999990
0.937500 0.999990
0.937500 0.999990
0.999990 0.000010
0.937500 0.999990
0.374994 0.999990
0.937500 0.999990
0.874999 0.999990
0.874999 0.999990
0.937500 0.999990
0.999990 0.500005
0.999990 0.750005
0.937500 0.999990
0.937500 0.999990
0.812499 0.999990
0.812499 0.999990
0.937500 0.999990
0.937500 0.999990
0.999990 0.000010
0.937500 0.999990
0.874999 0.999990
0.999990 0.250000
0.999990 0.000010
0.999990 0.000010
0.937500 0.999990
0.874999 0.999990
0.999990 0.000010
0.874999 0.999990
0.937500 0.999990
0.624997 0.999990
0.999990 0.000010
0.937500 0.999990
0.937500 0.999990
0.999990 0.250000
0.999990 0.250000
0.937500 0.999990
0.937500 0.999990
0.999990 0.750005
0.937500 0.999990
0.874999 0.999990
0.874999 0.999990
0.937500 0.999990
0.937500 0.999990
0.937500 0.999990
0.999990 0.000010
0.812499 0.999990
0.749998 0.999990
0.812499 0.999990
0.999990 0.750005
0.999990 0.750005
0.874999 0.999990
0.874999 0.999990
0.937500 0.999990
0.937500 0.999990
0.625006 0.000010
0.937500 0.999990
0.999990 0.750005
0.874999 0.999990
0.999990 0.750005
0.624997 0.999990
0.937500 0.999990
0.874999 0.999990
0.937500 0.999990
0.999990 0.000010
0.624997 0.999990
0.937500 0.999990
0.999990 0.750005
0.999990 0.000010
0.624997 0.999990
0.999990 0.000010
0.937500 0.999990
0.999990 0.000010
0.749998 0.999990
0.624997 0.999990
0.624997 0.999990
0.999990 0.000010
0.999990 0.000010
0.999990 0.750005
0.999990 0.000010
0.749998 0.999990
0.999990 0.000010
0.874999 0.999990
0.999990 0.000010
0.937500 0.999990
0.687497 0.999990
0.999990 0.000010
0.999990 0.000010
0.999990 0.000010
0.999990 0.000010
0.999990 0.750005
0.999990 0.000010
0.999990 0.000010
0.999990 0.000010
0.999990 0.000010
0.937500 0.999990
0.937500 0.999990
0.874999 0.999990
0.874999 0.999990
0.937500 0.999990
0.999990 0.000010
0.812499 0.999990
0.999990 0.750005
0.874999 0.999990
0.874999 0.999990
0.874999 0.999990
0.999990 0.750005
0.937500 0.999990
0.937500 0.999990
0.999990 0.000010
0.937500 0.999990
0.937500 0.999990
0.812499 0.999990
0.812499 0.999990
0.937500 0.999990
0.937500 0.999990
0.937500 0.999990
0.999990 0.000010
0.999990 0.000010
0.874999 0.999990
0.937500 0.999990
0.874999 0.999990
0.999990 0.000010
0.999990 0.000010
0.812499 0.999990
0.874999 0.999990
0.999990 0.000010
0.874999 0.999990
0.999990 0.750005
0.999990 0.000010
0.937500 0.999990
0.874999 0.999990
0.999990 0.000010
0.999990 0.000010
0.999990 0.000010
0.937500 0.999990
0.999990 0.000010
0.937509 0.000010
0.937500 0.999990
0.999990 0.000010
0.999990 0.000010
0.874999 0.999990
0.999990 0.000010
0.749998 0.999990
0.874999 0.999990
0.874999 0.999990
0.812499 0.999990
0.874999 0.999990
0.937500 0.999990
0.749998 0.999990
0.937500 0.999990
0.937500 0.999990
0.937500 0.999990
0.937500 0.999990
0.937500 0.999990
0.937500 0.999990
0.874999 0.999990
0.937500 0.999990
0.999990 0.000010
0.937500 0.999990
0.937500 0.999990
0.812499 0.999990
0.937500 0.999990
0.749998 0.999990
0.874999 0.999990
0.999990 0.750005
0.999990 0.750005
0.812499 0.999990
0.937500 0.999990
0.812499 0.999990
0.937500 0.999990
0.812499 0.999990
0.812499 0.999990
0.999990 0.750005
0.937500 0.999990
0.937500 0.999990
0.749998 0.999990
0.874999 0.999990
0.874999 0.999990
0.999990 0.250000
0.937500 0.999990
0.624997 0.999990
0.874999 0.999990
0.749998 0.999990
0.999990 0.000010
0.874999 0.999990
0.937500 0.999990
0.937500 0.999990
0.999990 0.750005
0.999990 0.000010
0.874999 0.999990
0.937500 0.999990
0.999990 0.750005
0.749998 0.999990
0.937500 0.999990
0.937500 0.999990
0.937500 0.999990
0.937500 0.999990
0.874999 0.999990
0.562496 0.999990
0.999990 0.750005
0.999990 0.250000
0.999990 0.750005
0.999990 0.750005
0.999990 0.000010
0.874999 0.999990
0.937500 0.999990
0.874999 0.999990
0.999990 0.000010
0.812499 0.999990
0.874999 0.999990
0.749998 0.999990
0.937500 0.999990
0.437495 0.999990
0.999990 0.000010
0.999990 0.000010
0.937500 0.999990
0.999990 0.000010
0.874999 0.999990
0.999990 0.750005
0.874999 0.999990
0.749998 0.999990
0.937500 0.999990
0.624997 0.999990
0.624997 0.999990
0.999990 0.000010
0.624997 0.999990
0.874999 0.999990
0.999990 0.000010
0.999990 0.750005
0.999990 0.000010
0.937500 0.999990
0.999990 0.750005
0.999990 0.250000
0.937500 0.999990
0.937500 0.999990
0.937500 0.999990
0.874999 0.999990
0.937500 0.999990
0.937500 0.999990
0.999990 0.750005
0.999990 0.750005
0.812499 0.999990
0.937500 0.999990
0.874999 0.999990
0.999990 0.000010
0.937500 0.999990
0.999990 0.750005
0.874999 0.999990
0.874999 0.999990
0.999990 0.000010
0.999990 0.000010
0.874999 0.999990
0.999990 0.250000
0.874999 0.999990
0.874999 0.999990
0.999990 0.000010
0.937500 0.999990
0.937500 0.999990
0.999990 0.000010
0.937500 0.999990
0.937500 0.999990
0.874999 0.999990
0.937500 0.999990
0.624997 0.999990
0.999990 0.750005
0.874999 0.999990
0.937500 0.999990
0.937500 0.999990
0.999990 0.750005
0.749998 0.999990
0.999990 0.750005
0.874999 0.999990
0.874999 0.999990
0.937500 0.999990
0.874999 0.999990
0.937500 0.999990
0.937500 0.999990
0.999990 0.000010
0.937500 0.999990
0.999990 0.750005
0.937500 0.999990
0.999990 0.250000
0.874999 0.999990
0.999990 0.000010
0.874999 0.999990
0.874999 0.999990
0.999990 0.000010
0.874999 0.999990
0.999990 0.000010
0.874999 0.999990
0.999990 0.000010
0.937500 0.999990
0.937500 0.999990
0.999990 0.000010
0.874999 0.999990
0.999990 0.500005
0.937500 0.999990
0.999990 0.000010
0.874999 0.999990
0.937500 0.999990
0.937500 0.999990
0.937500 0.999990
0.999990 0.500005
0.874999 0.999990
0.874999 0.999990
0.999990 0.000010
0.874999 0.999990
0.874999 0.999990
0.999990 0.000010
0.937500 0.999990
0.999990 0.500005
0.874999 0.999990
0.937500 0.999990
0.812499 0.999990
0.812508 0.000010
0.874999 0.999990
0.937500 0.999990
0.875004 0.499996
0.937500 0.999990
0.999990 0.000010
0.999990 0.000010
0.999990 0.000010
0.874999 0.999990
0.624997 0.999990
0.937500 0.999990
0.749998 0.999990
0.937500 0.999990
0.875001 0.749999
0.999990 0.000010
0.937500 0.999990
0.999990 0.000010
0.749998 0.999990
0.874999 0.999990
0.999990 0.250000
0.999990 0.750005
0.937500 0.999990
0.999990 0.000010
0.874999 0.999990
0.749998 0.999990
0.999990 0.000010
0.999990 0.750005
0.874999 0.999990
0.937500 0.999990
0.937500 0.999990
0.874999 0.999990
0.937500 0.999990
0.999990 0.500005
0.874999 0.999990
0.999990 0.000010
0.999990 0.000010
0.749998 0.999990
0.999990 0.750005
0.999990 0.750005
0.999990 0.000010
0.999990 0.000010
0.874999 0.999990
0.874999 0.999990
0.937500 0.999990
0.937500 0.999990
0.999990 0.000010
0.999990 0.000010
0.937500 0.999990
0.999990 0.000010
0.937500 0.999990
0.999990 0.000010
0.874999 0.999990
0.999990 0.000010
0.999990 0.000010
0.874999 0.999990
0.999990 0.000010
0.874999 0.999990
0.999990 0.000010
0.874999 0.999990
0.874999 0.999990
0.999990 0.500005
0.937500 0.999990
0.624997 0.999990
0.874999 0.999990
0.875008 0.000010
0.812499 0.999990
0.625006 0.000010
0.999990 0.000010
0.937500 0.999990
0.937500 0.999990
0.874999 0.999990
0.999990 0.000010
0.687497 0.999990
0.937500 0.999990
0.624997 0.999990
0.999990 0.000010
0.937500 0.999990
0.999990 0.000010
0.937500 0.999990
0.749998 0.999990
0.999990 0.000010
0.937500 0.999990
0.937500 0.999990
0.562496 0.999990
0.999990 0.000010
0.999990 0.750005
0.999990 0.000010
0.999990 0.000010
0.874999 0.999990
0.874999 0.999990
0.999990 0.000010
0.687497 0.999990
0.625006 0.000010
0.937500 0.999990
0.937500 0.999990
0.937500 0.999990
0.937500 0.999990
0.999990 0.000010
0.937500 0.999990
0.749998 0.999990
0.999990 0.000010
0.999990 0.000010
0.937500 0.999990
0.937500 0.999990
0.874999 0.999990
0.749998 0.999990
0.999990 0.500005
0.937500 0.999990
0.937500 0.999990
0.937500 0.999990
0.999990 0.000010
0.999990 0.000010
0.937500 0.999990
0.687497 0.999990
0.999990 0.750005
0.812499 0.999990
0.937509 0.000010
0.937500 0.999990
0.937500 0.999990
0.999990 0.000010
0.749998 0.999990
0.999990 0.000010
0.874999 0.999990
0.999990 0.000010
0.999990 0.000010
0.999990 0.000010
0.624997 0.999990
0.874999 0.999990
0.999990 0.250000
0.874999 0.999990
0.874999 0.999990
0.937500 0.999990
0.937500 0.999990
0.999990 0.000010
0.937500 0.999990
0.562496 0.999990
0.999990 0.000010
0.937500 0.999990
0.874999 0.999990
0.999990 0.500005
0.874999 0.999990
0.999990 0.750005
0.812499 0.999990
0.937500 0.999990
0.937500 0.999990
0.937500 0.999990
0.874999 0.999990
0.937500 0.999990
0.874999 0.999990
0.624997 0.999990
0.937500 0.999990
0.874999 0.999990
0.874999 0.999990
0.999990 0.000010
0.999990 0.000010
0.937500 0.999990
0.937500 0.999990
0.749998 0.999990
0.937500 0.999990
0.937500 0.999990
0.874999 0.999990
0.874999 0.999990
0.999990 0.750005
0.937500 0.999990
0.874999 0.999990
0.874999 0.999990
0.749998 0.999990
0.875008 0.000010
0.999990 0.000010
0.874999 0.999990
0.999990 0.000010
0.937500 0.999990
0.937500 0.999990
0.937500 0.999990
0.937500 0.999990
0.874999 0.999990
0.937500 0.999990
0.937500 0.999990
0.937500 0.999990
0.874999 0.999990
0.624997 0.999990
0.937500 0.999990
0.937500 0.999990
0.937500 0.999990
0.624997 0.999990
0.937500 0.999990
0.999990 0.500005
0.937500 0.999990
0.812499 0.999990
0.937500 0.999990
0.999990 0.000010
0.874999 0.999990
0.937500 0.999990
0.999990 0.000010
0.874999 0.999990
0.999990 0.000010
0.874999 0.999990
0.624997 0.999990
0.937500 0.999990
0.749998 0.999990
0.999990 0.000010
0.812499 0.999990
0.999990 0.000010
0.999990 0.750005
0.874999 0.999990
0.937500 0.999990
0.937500 0.999990
0.874999 0.999990
0.999990 0.500005
0.874999 0.999990
0.874999 0.999990
0.937500 0.999990
0.874999 0.999990
0.999990 0.000010
0.999990 0.750005
0.937500 0.999990
0.937500 0.999990
0.937500 0.999990
0.999990 0.000010
0.874999 0.999990
0.999990 0.750005
0.999990 0.000010
0.937500 0.999990
0.937500 0.999990
0.999990 0.000010
0.999990 0.500005
0.937500 0.999990
0.999990 0.750005
0.937500 0.999990
0.999990 0.250000
0.874999 0.999990
0.874999 0.999990
0.999990 0.750005
0.874999 0.999990
0.874999 0.999990
0.874999 0.999990
0.999990 0.000010
0.624997 0.999990
0.749998 0.999990
0.624997 0.999990
0.937500 0.999990
0.937500 0.999990
0.999990 0.000010
0.937500 0.999990
0.624997 0.999990
0.874999 0.999990
0.937500 0.999990
0.749998 0.999990
0.999990 0.000010
0.937500 0.999990
0.937500 0.999990
0.999990 0.000010
0.999990 0.000010
0.874999 0.999990
0.749998 0.999990
0.999990 0.000010
0.999990 0.000010
0.937500 0.999990
0.937500 0.999990
0.937500 0.999990
0.874999 0.999990
0.937500 0.999990
0.812499 0.999990
0.937500 0.999990
0.874999 0.999990
0.812499 0.999990
0.999990 0.000010
0.874999 0.999990
0.999990 0.750005
0.874999 0.999990
0.999990 0.000010
0.999990 0.000010
0.999990 0.000010
0.999990 0.000010
0.749998 0.999990
0.874999 0.999990
0.749998 0.999990
0.999990 0.000010
0.874999 0.999990
0.937500 0.999990
0.874999 0.999990
0.937500 0.999990
0.874999 0.999990
0.937500 0.999990
0.874999 0.999990
0.874999 0.999990
0.999990 0.250000
0.999990 0.000010
0.874999 0.999990
0.749998 0.999990
0.999990 0.750005
0.937500 0.999990
0.624997 0.999990
0.999990 0.750005
0.812499 0.999990
0.624997 0.999990
0.999990 0.750005
0.999990 0.000010
0.937500 0.999990
0.999990 0.000010
0.999990 0.750005
0.999990 0.000010
0.999990 0.750005
0.999990 0.750005
0.937500 0.999990
0.874999 0.999990
0.999990 0.750005
0.999990 0.750005
0.937500 0.999990
0.624997 0.999990
0.937500 0.999990
0.874999 0.999990
0.562496 0.999990
0.999990 0.000010
0.999990 0.000010
0.937500 0.999990
0.687506 0.000010
0.749998 0.999990
0.624997 0.999990
0.999990 0.000010
0.937500 0.999990
0.999990 0.000010
0.812499 0.999990
0.874999 0.999990
0.937500 0.999990
0.937500 0.999990
0.937500 0.999990
0.812499 0.999990
0.937500 0.999990
0.937500 0.999990
0.937500 0.999990
0.749998 0.999990
0.874999 0.999990
0.999990 0.000010
0.937509 0.000010
0.874999 0.999990
0.749998 0.999990
0.937500 0.999990
0.874999 0.999990
0.937500 0.999990
0.874999 0.999990
0.999990 0.000010
0.874999 0.999990
0.874999 0.999990
0.874999 0.999990
0.999990 0.000010
0.937500 0.999990
0.999990 0.750005
0.999990 0.000010
0.749998 0.999990
0.999990 0.750005
0.999990 0.000010
0.874999 0.999990
0.874999 0.999990
0.937500 0.999990
0.999990 0.000010
0.874999 0.999990
0.999990 0.000010
0.999990 0.500005
0.999990 0.000010
0.812499 0.999990
0.999990 0.000010
0.874999 0.999990
0.874999 0.999990
0.874999 0.999990
0.874999 0.999990
0.999990 0.000010
0.874999 0.999990
0.874999 0.999990
0.624997 0.999990
0.999990 0.000010
0.874999 0.999990
0.874999 0.999990
0.937500 0.999990
0.937500 0.999990
0.999990 0.000010
0.999990 0.000010
0.874999 0.999990
0.874999 0.999990
0.999990 0.000010
0.999990 0.750005
0.874999 0.999990
0.999990 0.000010
0.999990 0.000010
0.937500 0.999990
0.999990 0.250000
0.999990 0.750005
0.937500 0.999990
0.999990 0.000010
0.874999 0.999990
0.749998 0.999990
0.749998 0.999990
0.937500 0.999990
0.937500 0.999990
0.999990 0.000010
0.937500 0.999990
0.874999 0.999990
0.874999 0.999990
0.999990 0.750005
0.937500 0.999990
0.874999 0.999990
0.937500 0.999990
0.874999 0.999990
0.874999 0.999990
0.999990 0.000010
0.937509 0.000010
0.875008 0.000010
0.937500 0.999990
0.999990 0.000010
0.874999 0.999990
0.874999 0.999990
0.999990 0.000010
0.937500 0.999990
0.624997 0.999990
0.937500 0.999990
0.874999 0.999990
0.624997 0.999990
0.874999 0.999990
0.999990 0.000010
0.624997 0.999990
0.749998 0.999990
0.937500 0.999990
0.999990 0.750005
0.624997 0.999990
0.999990 0.750005
0.999990 0.750005
0.812499 0.999990
0.937500 0.999990
0.937500 0.999990
0.937500 0.999990
0.749998 0.999990
0.937500 0.999990
0.874999 0.999990
0.874999 0.999990
0.999990 0.000010
0.937500 0.999990
0.874999 0.999990
0.874999 0.999990
0.749998 0.999990
0.999990 0.000010
0.874999 0.999990
0.937500 0.999990
0.874999 0.999990
0.999990 0.000010
0.937500 0.999990
0.874999 0.999990
0.812499 0.999990
0.874999 0.999990
0.624997 0.999990
0.812499 0.999990
0.874999 0.999990
0.937500 0.999990
0.874999 0.999990
0.874999 0.999990
0.749998 0.999990
0.999990 0.000010
0.937500 0.999990
0.874999 0.999990
0.999990 0.000010
0.999990 0.000010
0.874999 0.999990
0.624997 0.999990
0.874999 0.999990
0.874999 0.999990
0.999990 0.500005
0.937500 0.999990
0.937500 0.999990
0.874999 0.999990
0.874999 0.999990
0.937500 0.999990
0.937500 0.999990
0.937500 0.999990
0.937500 0.999990
0.937500 0.999990
0.874999 0.999990
0.999990 0.000010
0.999990 0.000010
0.874999 0.999990
0.874999 0.999990
0.999990 0.750005
0.624997 0.999990
0.874999 0.999990
0.875008 0.000010
0.687506 0.000010
0.937500 0.999990
0.937500 0.999990
0.749998 0.999990
0.937500 0.999990
0.875008 0.000010
0.937500 0.999990
0.812499 0.999990
0.937500 0.999990
0.999990 0.750005
0.999990 0.000010
0.999990 0.000010
0.937500 0.999990
0.999990 0.750005
0.999990 0.000010
0.999990 0.000010
0.937500 0.999990
0.999990 0.000010
0.937500 0.999990
0.874999 0.999990
0.937500 0.999990
0.999990 0.000010
0.874999 0.999990
0.937500 0.999990
0.999990 0.000010
0.874999 0.999990
0.999990 0.000010
0.999990 0.750005
0.999990 0.000010
0.999990 0.000010
0.874999 0.999990
0.999990 0.000010
0.874999 0.999990
0.624997 0.999990
0.624997 0.999990
0.999990 0.000010
0.999990 0.000010
0.937500 0.999990
0.874999 0.999990
0.624997 0.999990
0.937500 0.999990
0.874999 0.999990
0.874999 0.999990
0.999990 0.000010
0.624997 0.999990
0.624997 0.999990
0.874999 0.999990
0.999990 0.750005
0.937500 0.999990
0.999990 0.000010
0.874999 0.999990
0.999990 0.500005
0.874999 0.999990
0.937500 0.999990
0.937500 0.999990
0.999990 0.250000
0.749998 0.999990
0.937500 0.999990
0.999990 0.750005
0.937500 0.999990
0.937500 0.999990
0.937500 0.999990
0.999990 0.000010
0.874999 0.999990
0.874999 0.999990
0.874999 0.999990
0.874999 0.999990
0.937500 0.999990
0.874999 0.999990
0.499997 0.750003
0.937500 0.999990
0.937500 0.999990
0.999990 0.750005
0.937500 0.999990
0.999990 0.250000
0.999990 0.000010
0.999990 0.250000
0.999990 0.000010
0.999990 0.000010
0.874999 0.999990
0.937500 0.999990
0.874999 0.999990
0.999990 0.750005
0.874999 0.999990
0.999990 0.750005
0.812499 0.999990
0.874999 0.999990
0.937500 0.999990
0.937500 0.999990
0.624997 0.999990
0.999990 0.750005
0.749998 0.999990
0.874999 0.999990
0.999990 0.000010
0.874999 0.999990
0.999990 0.750005
0.874999 0.999990
0.999990 0.000010
0.874999 0.999990
0.874999 0.999990
0.874999 0.999990
0.874999 0.999990
0.374994 0.999990
0.937500 0.999990
0.999990 0.750005
0.812499 0.999990
0.937500 0.999990
0.874999 0.999990
0.999990 0.000010
0.937500 0.999990
0.999990 0.000010
0.999990 0.000010
0.624997 0.999990
0.937500 0.999990
0.999990 0.000010
0.937500 0.999990
0.999990 0.750005
0.999990 0.000010
0.999990 0.000010
0.874999 0.999990
0.874999 0.999990
0.937502 0.749998
0.874999 0.999990
0.937500 0.999990
0.937500 0.999990
0.874999 0.999990
0.999990 0.750005
0.999990 0.000010
0.749998 0.999990
0.999990 0.250000
0.999990 0.750005
0.937500 0.999990
0.624997 0.999990
0.999990 0.750005
0.999990 0.750005
0.999990 0.750005
0.999990 0.000010
0.999990 0.250000
0.937500 0.999990
0.812499 0.999990
0.999990 0.750005
0.749998 0.999990
0.749998 0.999990
0.624997 0.999990
0.874999 0.999990
0.937500 0.999990
0.937500 0.999990
0.874999 0.999990
0.874999 0.999990
0.937500 0.999990
0.999990 0.000010
0.999990 0.000010
0.875008 0.000010
0.999990 0.500005
0.999990 0.000010
0.999990 0.000010
0.937500 0.999990
0.874999 0.999990
0.999990 0.000010
0.937500 0.999990
0.874999 0.999990
0.874999 0.999990
0.937500 0.999990
0.937500 0.999990
0.999990 0.750005
0.999990 0.000010
0.937500 0.999990
0.937500 0.999990
0.874999 0.999990
0.937500 0.999990
0.874999 0.999990
0.874999 0.999990
0.874999 0.999990
0.937500 0.999990
0.999990 0.000010
0.874999 0.999990
0.874999 0.999990
0.999990 0.000010
0.874999 0.999990
0.874999 0.999990
0.937500 0.999990
0.999990 0.500005
0.874999 0.999990
0.937500 0.999990
0.937500 0.999990
0.874999 0.999990
0.999990 0.000010
0.624997 0.999990
0.999990 0.750005
0.937500 0.999990
0.874999 0.999990
0.999990 0.000010
0.999990 0.000010
0.874999 0.999990
0.937500 0.999990
0.749998 0.999990
0.999990 0.750005
0.937500 0.999990
0.749998 0.999990
0.999990 0.750005
0.937500 0.999990
0.937500 0.999990
0.624997 0.999990
0.999990 0.000010
0.999990 0.000010
0.937500 0.999990
0.999990 0.750005
0.749998 0.999990
0.937500 0.999990
0.874999 0.999990
0.874999 0.999990
0.874999 0.999990
0.999990 0.000010
0.749998 0.999990
0.937500 0.999990
0.999990 0.000010
0.999990 0.000010
0.999990 0.000010
0.937500 0.999990
0.999990 0.000010
0.937500 0.999990
0.937500 0.999990
0.749998 0.999990
0.937500 0.999990
0.999990 0.750005
0.999990 0.000010
0.937500 0.999990
0.999990 0.000010
0.937500 0.999990
0.874999 0.999990
0.749998 0.999990
0.499996 0.999990
0.499996 0.999990
0.999990 0.000010
0.999990 0.000010
0.999990 0.000010
0.937500 0.999990
0.874999 0.999990
0.999990 0.000010
0.874999 0.999990
0.937500 0.999990
0.874999 0.999990
0.999990 0.500005
0.999990 0.500005
0.874999 0.999990
0.999990 0.000010
0.999990 0.000010
0.874999 0.999990
0.624997 0.999990
0.624997 0.999990
0.999990 0.500005
0.999990 0.000010
0.999990 0.500005
0.937509 0.000010
0.999990 0.000010
0.874999 0.999990
0.999990 0.750005
0.874999 0.999990
0.999990 0.500005
0.874999 0.999990
0.874999 0.999990
0.874999 0.999990
0.999990 0.000010
0.750007 0.000010
0.999990 0.000010
0.874999 0.999990
0.937500 0.999990
0.874999 0.999990
0.999990 0.250000
0.874999 0.999990
0.999990 0.000010
0.874999 0.999990
0.937500 0.999990
0.937500 0.999990
0.874999 0.999990
0.874999 0.999990
0.874999 0.999990
0.937500 0.999990
0.937500 0.999990
0.874999 0.999990
0.874999 0.999990
0.874999 0.999990
0.937500 0.999990
0.937500 0.999990
0.937500 0.999990
0.874999 0.999990
0.874999 0.999990
0.874999 0.999990
0.812499 0.999990
0.874999 0.999990
0.874999 0.999990
0.999990 0.000010
0.999990 0.000010
0.937500 0.999990
0.749998 0.999990
0.937500 0.999990
0.937500 0.999990
0.999990 0.750005
0.937500 0.999990
0.937500 0.999990
0.999990 0.000010
0.999990 0.000010
0.749998 0.999990
0.937500 0.999990
0.874999 0.999990
0.999990 0.750005
0.624997 0.999990
0.999990 0.000010
0.874999 0.999990
0.874999 0.999990
0.999990 0.000010
0.999990 0.000010
0.999990 0.000010
0.874999 0.999990
0.874999 0.999990
0.937500 0.999990
0.874999 0.999990
0.874999 0.999990
0.999990 0.000010
0.937500 0.999990
0.749998 0.999990
0.999990 0.000010
0.999990 0.750005
0.999990 0.000010
0.937500 0.999990
0.999990 0.000010
0.999990 0.000010
0.937500 0.999990
0.874999 0.999990
0.874999 0.999990
0.999990 0.000010
0.937500 0.999990
0.937500 0.999990
0.999990 0.000010
0.874999 0.999990
0.999990 0.750005
0.874999 0.999990
0.874999 0.999990
0.999990 0.000010
0.874999 0.999990
0.937500 0.999990
0.874999 0.999990
0.749998 0.999990
0.937500 0.999990
0.749998 0.999990
0.999990 0.250000
0.937500 0.999990
0.937500 0.999990
0.937500 0.999990
0.874999 0.999990
0.999990 0.000010
0.999990 0.250000
0.874999 0.999990
0.874999 0.999990
0.999990 0.250000
0.999990 0.000010
0.374994 0.999990
0.749998 0.999990
0.874999 0.999990
0.749998 0.999990
0.749998 0.999990
0.937500 0.999990
0.999990 0.250000
0.937500 0.999990
0.874999 0.999990
0.624997 0.999990
0.937500 0.999990
0.874999 0.999990
0.749998 0.999990
0.937500 0.999990
0.874999 0.999990
0.937500 0.999990
0.937500 0.999990
0.749998 0.999990
0.874999 0.999990
0.937500 0.999990
0.937500 0.999990
0.874999 0.999990
0.750007 0.000010
0.937500 0.999990
0.874999 0.999990
0.999990 0.000010
0.999990 0.000010
0.874999 0.999990
0.999990 0.750005
0.624997 0.999990
0.937500 0.999990
0.999990 0.000010
0.999990 0.000010
0.874999 0.999990
0.937500 0.999990
0.937500 0.999990
0.874999 0.999990
0.999990 0.750005
0.874999 0.999990
0.999990 0.000010
0.999990 0.000010
0.937500 0.999990
0.999990 0.000010
0.999990 0.000010
0.624997 0.999990
0.999990 0.000010
0.874999 0.999990
0.937500 0.999990
0.874999 0.999990
0.937500 0.999990
0.624997 0.999990
0.937500 0.999990
0.749998 0.999990
0.937500 0.999990
0.999990 0.000010
0.937500 0.999990
0.937500 0.999990
0.874999 0.999990
0.812499 0.999990
0.937500 0.999990
0.937500 0.999990
0.999990 0.750005
0.937500 0.999990
0.937500 0.999990
0.999990 0.000010
0.937500 0.999990
0.999990 0.000010
0.999990 0.000010
0.874999 0.999990
0.999990 0.000010
0.999990 0.000010
0.999990 0.000010
0.999990 0.750005
0.874999 0.999990
0.999990 0.000010
0.999990 0.500005
0.937500 0.999990
0.937500 0.999990
0.937500 0.999990
0.624997 0.999990
0.937500 0.999990
0.999990 0.000010
0.999990 0.250000
0.874999 0.999990
0.749998 0.999990
0.874999 0.999990
0.937500 0.999990
0.999990 0.750005
0.874999 0.999990
0.999990 0.000010
0.874999 0.999990
0.999990 0.000010
0.937500 0.999990
0.874999 0.999990
0.874999 0.999990
0.999990 0.750005
0.937500 0.999990
0.937500 0.999990
0.624999 0.750001
0.999990 0.750005
0.937500 0.999990
0.937500 0.999990
0.999990 0.750005
0.874999 0.999990
0.937500 0.999990
0.937500 0.999990
0.749998 0.999990
0.999990 0.750005
0.874999 0.999990
0.999990 0.500005
0.999990 0.250000
0.999990 0.000010
0.562496 0.999990
0.999990 0.750005
0.687497 0.999990
0.999990 0.250000
0.999990 0.500005
0.937500 0.999990
0.874999 0.999990
0.937500 0.999990
0.499996 0.999990
0.999990 0.000010
0.999990 0.750005
0.624997 0.999990
0.999990 0.000010
0.999990 0.500005
0.874999 0.999990
0.937500 0.999990
0.937500 0.999990
0.937500 0.999990
0.937500 0.999990
0.874999 0.999990
0.937500 0.999990
0.874999 0.999990
0.937500 0.999990
0.874999 0.999990
0.874999 0.999990
0.875001 0.749999
0.999990 0.750005
0.999990 0.750005
0.812499 0.999990
0.999990 0.750005
0.937500 0.999990
0.624997 0.999990
0.999990 0.750005
0.999990 0.000010
0.999990 0.750005
0.874999 0.999990
0.874999 0.999990
0.999990 0.000010
0.999990 0.000010
0.999990 0.000010
0.874999 0.999990
0.937500 0.999990
0.874999 0.999990
0.874999 0.999990
0.999990 0.000010
0.999990 0.750005
0.874999 0.999990
0.937500 0.999990
0.874999 0.999990
0.999990 0.500005
0.937500 0.999990
0.999990 0.000010
0.874999 0.999990
0.874999 0.999990
0.874999 0.999990
0.999990 0.000010
0.937500 0.999990
0.937500 0.999990
0.875008 0.000010
0.374994 0.999990
0.999990 0.000010
0.874999 0.999990
0.937500 0.999990
0.874999 0.999990
0.874999 0.999990
0.937500 0.999990
0.937500 0.999990
0.749998 0.999990
0.999990 0.500005
0.812499 0.999990
0.999990 0.000010
0.687497 0.999990
0.874999 0.999990
0.999990 0.000010
0.999990 0.000010
0.937500 0.999990
0.999990 0.000010
0.874999 0.999990
0.999990 0.500005
0.624997 0.999990
0.999990 0.000010
0.999990 0.500005
0.937500 0.999990
0.624997 0.999990
0.999990 0.000010
0.999990 0.000010
0.812499 0.999990
0.874999 0.999990
0.999990 0.750005
0.937500 0.999990
0.999990 0.750005
0.937500 0.999990
0.812499 0.999990
0.937500 0.999990
0.999990 0.500005
0.999990 0.750005
0.937500 0.999990
0.874999 0.999990
0.874999 0.999990
0.937500 0.999990
0.999990 0.750005
0.874999 0.999990
0.874999 0.999990
0.999990 0.000010
0.937500 0.999990
0.999990 0.500005
0.999990 0.000010
0.937500 0.999990
0.874999 0.999990
0.999990 0.250000
0.999990 0.500005
0.937500 0.999990
0.999990 0.000010
0.874999 0.999990
0.874999 0.999990
0.937500 0.999990
0.749998 0.999990
0.937500 0.999990
0.937500 0.999990
0.999990 0.000010
0.999990 0.000010
0.499996 0.999990
0.624997 0.999990
0.999990 0.750005
0.624997 0.999990
0.624997 0.999990
0.937500 0.999990
0.999990 0.000010
0.812499 0.999990
0.874999 0.999990
0.874999 0.999990
0.624997 0.999990
0.874999 0.999990
0.874999 0.999990
0.999990 0.000010
0.874999 0.999990
0.999990 0.000010
0.999990 0.000010
0.937500 0.999990
0.937500 0.999990
0.937500 0.999990
0.874999 0.999990
0.937500 0.999990
0.999990 0.500005
0.937500 0.999990
0.999990 0.500005
0.999990 0.750005
0.874999 0.999990
0.937500 0.999990
0.999990 0.500005
0.937500 0.999990
0.937500 0.999990
0.749998 0.999990
0.937500 0.999990
0.874999 0.999990
0.999990 0.000010
0.874999 0.999990
0.937500 0.999990
0.999990 0.000010
0.937500 0.999990
0.625006 0.000010
0.937500 0.999990
0.874999 0.999990
0.999990 0.000010
0.999990 0.750005
0.937500 0.999990
0.999990 0.000010
0.937500 0.999990
0.874999 0.999990
0.999990 0.000010
0.999990 0.750005
0.937500 0.999990
0.999990 0.750005
0.937500 0.999990
0.624997 0.999990
0.812508 0.000010
0.937500 0.999990
0.937500 0.999990
0.437495 0.999990
0.937500 0.999990
0.749998 0.999990
0.999990 0.250000
0.812499 0.999990
0.874999 0.999990
0.999990 0.250000
0.937500 0.999990
0.999990 0.000010
0.937500 0.999990
0.999990 0.750005
0.937500 0.999990
0.812499 0.999990
0.937500 0.999990
0.937500 0.999990
0.749998 0.999990
0.937500 0.999990
0.999990 0.500005
0.999990 0.500005
0.874999 0.999990
0.999990 0.000010
0.999990 0.500005
0.937500 0.999990
0.999990 0.500005
0.812499 0.999990
0.874999 0.999990
0.874999 0.999990
0.937500 0.999990
0.937500 0.999990
0.937500 0.999990
0.937500 0.999990
0.999990 0.500005
0.999990 0.500005
0.937500 0.999990
0.999990 0.000010
0.749998 0.999990
0.874999 0.999990
0.999990 0.500005
0.937500 0.999990
0.999990 0.500005
0.874999 0.999990
0.749998 0.999990
0.999990 0.000010
0.999990 0.000010
0.999990 0.000010
0.874999 0.999990
0.937500 0.999990
0.874999 0.999990
0.687506 0.000010
0.999990 0.000010
0.999990 0.750005
0.374994 0.999990
0.874999 0.999990
0.999990 0.750005
0.937500 0.999990
0.999990 0.000010
0.749998 0.999990
0.812499 0.999990
0.624997 0.999990
0.874999 0.999990
0.874999 0.999990
0.937500 0.999990
0.937500 0.999990
0.937500 0.999990
0.874999 0.999990
0.937500 0.999990
0.874999 0.999990
0.812499 0.999990
0.937500 0.999990
0.812499 0.999990
0.874999 0.999990
0.812499 0.999990
0.937500 0.999990
0.937500 0.999990
0.874999 0.999990
0.937500 0.999990
0.999990 0.000010
0.999990 0.500005
0.937500 0.999990
0.999990 0.250000
0.749998 0.999990
0.874999 0.999990
0.624997 0.999990
0.624997 0.999990
0.749998 0.999990
0.999990 0.500005
0.999990 0.000010
0.874999 0.999990
0.937500 0.999990
0.874999 0.999990
0.999990 0.000010
0.874999 0.999990
0.937500 0.999990
0.999990 0.750005
0.937500 0.999990
0.999990 0.750005
0.999990 0.500005
0.874999 0.999990
0.937500 0.999990
0.874999 0.999990
0.999990 0.500005
0.999990 0.000010
0.999990 0.750005
0.874999 0.999990
0.874999 0.999990
0.999990 0.000010
0.937500 0.999990
0.937500 0.999990
0.999990 0.000010
0.749998 0.999990
0.999990 0.000010
0.749998 0.999990
0.874999 0.999990
0.999990 0.000010
0.937500 0.999990
0.874999 0.999990
0.874999 0.999990
0.874999 0.999990
0.624997 0.999990
0.999990 0.000010
0.999990 0.000010
0.624997 0.999990
0.624997 0.999990
0.812499 0.999990
0.999990 0.000010
0.874999 0.999990
0.874999 0.999990
0.874999 0.999990
0.999990 0.750005
0.999990 0.750005
0.937500 0.999990
0.750003 0.499997
0.687502 0.499998
0.874999 0.999990
0.749998 0.999990
0.999990 0.750005
0.624997 0.999990
0.999990 0.000010
0.937500 0.999990
0.624997 0.999990
0.624997 0.999990
0.999990 0.000010
0.999990 0.750005
0.749998 0.999990
0.874999 0.999990
0.812499 0.999990
0.937500 0.999990
0.937500 0.999990
0.999990 0.750005
0.937500 0.999990
0.937500 0.999990
0.374994 0.999990
0.624997 0.999990
0.937500 0.999990
0.937500 0.999990
0.937500 0.999990
0.999990 0.000010
0.624997 0.999990
0.999990 0.750005
0.874999 0.999990
0.749998 0.999990
0.937500 0.999990
0.750007 0.000010
0.937500 0.999990
0.999990 0.000010
0.374994 0.999990
0.749998 0.999990
0.750007 0.000010
0.874999 0.999990
0.999990 0.250000
0.999990 0.000010
0.999990 0.000010
0.937500 0.999990
0.874999 0.999990
0.937500 0.999990
0.687497 0.999990
0.625006 0.000010
0.937500 0.999990
0.812499 0.999990
0.625006 0.000010
0.937500 0.999990
0.937500 0.999990
0.874999 0.999990
0.937500 0.999990
0.999990 0.750005
0.750007 0.000010
0.874999 0.999990
0.624997 0.999990
0.812499 0.999990
0.999990 0.500005
0.999990 0.750005
0.874999 0.999990
0.999990 0.000010
0.874999 0.999990
0.937500 0.999990
0.999990 0.000010
0.999990 0.750005
0.999990 0.250000
0.374994 0.999990
0.874999 0.999990
0.874999 0.999990
0.937500 0.999990
0.937500 0.999990
0.999990 0.250000
0.999990 0.000010
0.874999 0.999990
0.999990 0.000010
0.874999 0.999990
0.874999 0.999990
0.999990 0.000010
0.937500 0.999990
0.874999 0.999990
0.937500 0.999990
0.874999 0.999990
0.937500 0.999990
0.874999 0.999990
0.999990 0.000010
0.374994 0.999990
0.499996 0.999990
0.874999 0.999990
0.937500 0.999990
0.999990 0.500005
0.624997 0.999990
0.937500 0.999990
0.999990 0.000010
0.624997 0.999990
0.624997 0.999990
0.999990 0.000010
0.874999 0.999990
0.875008 0.000010
0.999990 0.000010
0.937500 0.999990
0.999990 0.500005
0.875004 0.499996
0.687506 0.000010
0.999990 0.000010
0.874999 0.999990
0.999990 0.000010
0.999990 0.000010
0.999990 0.000010
0.875008 0.000010
0.874999 0.999990
0.875008 0.000010
0.812499 0.999990
0.874999 0.999990
0.937500 0.999990
0.874999 0.999990
0.499996 0.999990
0.499996 0.999990
0.874999 0.999990
0.937500 0.999990
0.874999 0.999990
0.749998 0.999990
0.999990 0.000010
0.937500 0.999990
0.874999 0.999990
0.999990 0.000010
0.874999 0.999990
0.874999 0.999990
0.937500 0.999990
0.937500 0.999990
0.999990 0.750005
0.937500 0.999990
0.999990 0.000010
0.874999 0.999990
0.749998 0.999990
0.874999 0.999990
0.937500 0.999990
0.624997 0.999990
0.874999 0.999990
0.874999 0.999990
0.999990 0.000010
0.625006 0.000010
0.999990 0.000010
0.937500 0.999990
0.999990 0.500005
0.937500 0.999990
0.812499 0.999990
0.999990 0.500005
0.937500 0.999990
0.874999 0.999990
0.875008 0.000010
0.874999 0.999990
0.874999 0.999990
0.937500 0.999990
0.937500 0.999990
0.874999 0.999990
0.999990 0.000010
0.937500 0.999990
0.874999 0.999990
0.937500 0.999990
0.999990 0.000010
0.874999 0.999990
0.937500 0.999990
0.999990 0.750005
0.812499 0.999990
0.999990 0.750005
0.999990 0.000010
0.937500 0.999990
0.937500 0.999990
0.999990 0.000010
0.999990 0.500005
0.999990 0.500005
0.812499 0.999990
0.937500 0.999990
0.937500 0.999990
0.937500 0.999990
0.812499 0.999990
0.937500 0.999990
0.937500 0.999990
0.875008 0.000010
0.999990 0.750005
0.624997 0.999990
0.937500 0.999990
0.812499 0.999990
0.874999 0.999990
0.874999 0.999990
0.999990 0.250000
0.999990 0.000010
0.937500 0.999990
0.874999 0.999990
0.874999 0.999990
0.874999 0.999990
0.999990 0.000010
0.937500 0.999990
0.937500 0.999990
0.999990 0.000010
0.999990 0.000010
0.874999 0.999990
0.999990 0.000010
0.999990 0.500005
0.937500 0.999990
0.999990 0.000010
0.874999 0.999990
0.812499 0.999990
0.624997 0.999990
0.812499 0.999990
0.937500 0.999990
0.749998 0.999990
0.937500 0.999990
0.624997 0.999990
0.999990 0.750005
0.874999 0.999990
0.874999 0.999990
0.937500 0.999990
0.937500 0.999990
0.999990 0.000010
0.874999 0.999990
0.874999 0.999990
0.624997 0.999990
0.999990 0.000010
0.999990 0.000010
0.999990 0.000010
0.874999 0.999990
0.374994 0.999990
0.874999 0.999990
0.749998 0.999990
0.812499 0.999990
0.999990 0.000010
0.999990 0.000010
0.937500 0.999990
0.749998 0.999990
0.999990 0.000010
0.999990 0.000010
0.999990 0.000010
0.875008 0.000010
0.999990 0.750005
0.937500 0.999990
0.999990 0.000010
0.999990 0.750005
0.874999 0.999990
0.999990 0.000010
0.937500 0.999990
0.999990 0.750005
0.874999 0.999990
0.999990 0.000010
0.937500 0.999990
0.999990 0.750005
0.874999 0.999990
0.999990 0.000010
0.937500 0.999990
0.749998 0.999990
0.999990 0.000010
0.874999 0.999990
0.937500 0.999990
0.749998 0.999990
0.999990 0.000010
0.999990 0.000010
0.937500 0.999990
0.999990 0.750005
0.874999 0.999990
0.749998 0.999990
0.937500 0.999990
0.999990 0.000010
0.937500 0.999990
0.937500 0.999990
0.874999 0.999990
0.874999 0.999990
0.874999 0.999990
0.874999 0.999990
0.999990 0.000010
0.937500 0.999990
0.937500 0.999990
0.874999 0.999990
0.874999 0.999990
0.999990 0.750005
0.999990 0.750005
0.937500 0.999990
0.874999 0.999990
0.874999 0.999990
0.999990 0.750005
0.874999 0.999990
0.999990 0.000010
0.874999 0.999990
0.999990 0.250000
0.999990 0.000010
0.874999 0.999990
0.999990 0.000010
0.999990 0.750005
0.937500 0.999990
0.874999 0.999990
0.999990 0.750005
0.999990 0.000010
0.874999 0.999990
0.624997 0.999990
0.874999 0.999990
0.999990 0.750005
0.999990 0.750005
0.999990 0.000010
0.999990 0.000010
0.999990 0.000010
0.624997 0.999990
0.999990 0.000010
0.874999 0.999990
0.624997 0.999990
0.999990 0.750005
0.999990 0.000010
0.999990 0.500005
0.812499 0.999990
0.999990 0.500005
0.999990 0.000010
0.999990 0.500005
0.937500 0.999990
0.937500 0.999990
0.624997 0.999990
0.999990 0.500005
0.874999 0.999990
0.999990 0.000010
0.937502 0.749998
0.999990 0.000010
0.999990 0.000010
0.999990 0.000010
0.999990 0.000010
0.999990 0.750005
0.999990 0.000010
0.874999 0.999990
0.874999 0.999990
0.874999 0.999990
0.937500 0.999990
0.999990 0.000010
0.749998 0.999990
0.999990 0.000010
0.999990 0.750005
0.812499 0.999990
0.999990 0.000010
0.999990 0.000010
0.874999 0.999990
0.999990 0.500005
0.875004 0.499996
0.499996 0.999990
0.999990 0.750005
0.874999 0.999990
0.999990 0.750005
0.999990 0.750005
0.999990 0.000010
0.874999 0.999990
0.874999 0.999990
0.999990 0.000010
0.999990 0.000010
0.999990 0.000010
0.937500 0.999990
0.999990 0.750005
0.937500 0.999990
0.999990 0.500005
0.999990 0.500005
0.874999 0.999990
0.624997 0.999990
0.812508 0.000010
0.812508 0.000010
0.812508 0.000010
0.937500 0.999990
0.999990 0.000010
0.999990 0.000010
0.999990 0.000010
0.874999 0.999990
0.937500 0.999990
0.937500 0.999990
0.937500 0.999990
0.874999 0.999990
0.874999 0.999990
0.937500 0.999990
0.937500 0.999990
0.625006 0.000010
0.687497 0.999990
0.999990 0.750005
0.937500 0.999990
0.937500 0.999990
0.874999 0.999990
0.749998 0.999990
0.937500 0.999990
0.937500 0.999990
0.812499 0.999990
0.874999 0.999990
0.812499 0.999990
0.749998 0.999990
0.874999 0.999990
0.874999 0.999990
0.937500 0.999990
0.812499 0.999990
0.812499 0.999990
0.937500 0.999990
0.749998 0.999990
0.937500 0.999990
0.937500 0.999990
0.937500 0.999990
0.999990 0.000010
0.999990 0.750005
0.999990 0.000010
0.937500 0.999990
0.874999 0.999990
0.999990 0.000010
0.874999 0.999990
0.999990 0.000010
0.937500 0.999990
0.937500 0.999990
0.874999 0.999990
0.874999 0.999990
0.749998 0.999990
0.937500 0.999990
0.999990 0.750005
0.937502 0.749998
0.937500 0.999990
0.874999 0.999990
0.812499 0.999990
0.999990 0.250000
0.999990 0.250000
0.999990 0.250000
0.937500 0.999990
0.937500 0.999990
0.874999 0.999990
0.937509 0.000010
0.937500 0.999990
0.874999 0.999990
0.937500 0.999990
0.624997 0.999990
0.999990 0.250000
0.999990 0.000010
0.937500 0.999990
0.937500 0.999990
0.999990 0.750005
0.937500 0.999990
0.937500 0.999990
0.749998 0.999990
0.999990 0.000010
0.999990 0.000010
0.937500 0.999990
0.937500 0.999990
0.937500 0.999990
0.812501 0.749999
0.749998 0.999990
0.874999 0.999990
0.999990 0.500005
0.874999 0.999990
0.999990 0.750005
0.937500 0.999990
0.999990 0.000010
0.937500 0.999990
0.999990 0.000010
0.937500 0.999990
0.999990 0.000010
0.999990 0.000010
0.687497 0.999990
0.937500 0.999990
0.999990 0.000010
0.999990 0.000010
0.874999 0.999990
0.937500 0.999990
0.624997 0.999990
0.937500 0.999990
0.874999 0.999990
0.812499 0.999990
0.937500 0.999990
0.937500 0.999990
0.937500 0.999990
0.749998 0.999990
0.999990 0.750005
0.874999 0.999990
0.874999 0.999990
0.687497 0.999990
0.937500 0.999990
0.937500 0.999990
0.874999 0.999990
0.874999 0.999990
0.937500 0.999990
0.999990 0.000010
0.999990 0.750005
0.999990 0.000010
0.749998 0.999990
0.937500 0.999990
0.874999 0.999990
0.874999 0.999990
0.874999 0.999990
0.937500 0.999990
0.937500 0.999990
0.937500 0.999990
0.999990 0.250000
0.999990 0.250000
0.999990 0.750005
0.874999 0.999990
0.875001 0.749999
0.999990 0.750005
0.749998 0.999990
0.999990 0.250000
0.937500 0.999990
0.874999 0.999990
0.624997 0.999990
0.937500 0.999990
0.937500 0.999990
0.937500 0.999990
0.999990 0.750005
0.999990 0.500005
0.999990 0.000010
0.937500 0.999990
0.999990 0.500005
0.874999 0.999990
0.937500 0.999990
0.999990 0.500005
0.999990 0.000010
0.999990 0.000010
0.999990 0.750005
0.999990 0.000010
0.937500 0.999990
0.937500 0.999990
0.624997 0.999990
0.999990 0.000010
0.999990 0.000010
0.374994 0.999990
0.999990 0.500005
0.812499 0.999990
0.999990 0.000010
0.874999 0.999990
0.999990 0.500005
0.749998 0.999990
0.874999 0.999990
0.874999 0.999990
0.999990 0.000010
0.999990 0.000010
0.749998 0.999990
0.874999 0.999990
0.624997 0.999990
0.937500 0.999990
0.874999 0.999990
0.937500 0.999990
0.937500 0.999990
0.999990 0.000010
0.999990 0.000010
0.937500 0.999990
0.812499 0.999990
0.937500 0.999990
0.999990 0.000010
0.999990 0.000010
0.874999 0.999990
0.999990 0.000010
0.937500 0.999990
0.999990 0.000010
0.874999 0.999990
0.937500 0.999990
0.937500 0.999990
0.999990 0.750005
0.999990 0.000010
0.999990 0.250000
0.999990 0.250000
0.999990 0.000010
0.937500 0.999990
0.874999 0.999990
0.999990 0.500005
0.937500 0.999990
0.999990 0.000010
0.999990 0.000010
0.749998 0.999990
0.937500 0.999990
0.624997 0.999990
0.812499 0.999990
0.874999 0.999990
0.874999 0.999990
0.937500 0.999990
0.937500 0.999990
0.999990 0.000010
0.812499 0.999990
0.874999 0.999990
0.937500 0.999990
0.937500 0.999990
0.937500 0.999990
0.937500 0.999990
0.874999 0.999990
0.999990 0.000010
0.874999 0.999990
0.937500 0.999990
0.999990 0.000010
0.874999 0.999990
0.937500 0.999990
0.999990 0.000010
0.874999 0.999990
0.999990 0.750005
0.999990 0.000010
0.999990 0.000010
0.874999 0.999990
0.999990 0.000010
0.874999 0.999990
0.937500 0.999990
0.999990 0.000010
0.999990 0.000010
0.874999 0.999990
0.937500 0.999990
0.999990 0.000010
0.937500 0.999990
0.937500 0.999990
0.999990 0.500005
0.749998 0.999990
0.874999 0.999990
0.999990 0.000010
0.812499 0.999990
0.999990 0.000010
0.875008 0.000010
0.937500 0.999990
0.874999 0.999990
0.999990 0.000010
0.874999 0.999990
0.812499 0.999990
0.749998 0.999990
0.874999 0.999990
0.937500 0.999990
0.874999 0.999990
0.999990 0.750005
0.999990 0.000010
0.937500 0.999990
0.999990 0.750005
0.937500 0.999990
0.874999 0.999990
0.874999 0.999990
0.874999 0.999990
0.874999 0.999990
0.999990 0.750005
0.937500 0.999990
0.937500 0.999990
0.937500 0.999990
0.874999 0.999990
0.999990 0.000010
0.937500 0.999990
0.999990 0.750005
0.999990 0.000010
0.937500 0.999990
0.999990 0.000010
0.999990 0.000010
0.937500 0.999990
0.937500 0.999990
0.999990 0.000010
0.937500 0.999990
0.874999 0.999990
0.874999 0.999990
0.999990 0.500005
0.937500 0.999990
0.749998 0.999990
0.999990 0.500005
0.874999 0.999990
0.999990 0.250000
0.874999 0.999990
0.999990 0.750005
0.937500 0.999990
0.999990 0.000010
0.937500 0.999990
0.937500 0.999990
0.937500 0.999990
0.937500 0.999990
0.937500 0.999990
0.937500 0.999990
0.999990 0.500005
0.874999 0.999990
0.874999 0.999990
0.875008 0.000010
0.749998 0.999990
0.937500 0.999990
0.999990 0.500005
0.937500 0.999990
0.874999 0.999990
0.999990 0.500005
0.999990 0.000010
0.937500 0.999990
0.999990 0.250000
0.937500 0.999990
0.999990 0.000010
0.999990 0.750005
0.687497 0.999990
0.937500 0.999990
0.749998 0.999990
0.999990 0.000010
0.937500 0.999990
0.874999 0.999990
0.812499 0.999990
0.937500 0.999990
0.999990 0.750005
0.999990 0.750005
0.624997 0.999990
0.937500 0.999990
0.999990 0.750005
0.750007 0.000010
0.625006 0.000010
0.874999 0.999990
0.937500 0.999990
0.937500 0.999990
0.937500 0.999990
0.874999 0.999990
0.999990 0.000010
0.874999 0.999990
0.999990 0.000010
0.499996 0.999990
0.937500 0.999990
0.937500 0.999990
0.687506 0.000010
0.749998 0.999990
0.999990 0.000010
0.937500 0.999990
0.999990 0.000010
0.937500 0.999990
0.937500 0.999990
0.624997 0.999990
0.874999 0.999990
0.874999 0.999990
0.812499 0.999990
0.937509 0.000010
0.999990 0.750005
0.937500 0.999990
0.874999 0.999990
0.874999 0.999990
0.874999 0.999990
0.999990 0.000010
0.937500 0.999990
0.937500 0.999990
0.874999 0.999990
0.999990 0.000010
0.937500 0.999990
0.874999 0.999990
0.874999 0.999990
0.937500 0.999990
0.999990 0.000010
0.875001 0.749999
0.999990 0.000010
0.999990 0.000010
0.999990 0.000010
0.624997 0.999990
0.749998 0.999990
0.874999 0.999990
0.749998 0.999990
0.874999 0.999990
0.999990 0.000010
0.874999 0.999990
0.999990 0.000010
0.749998 0.999990
0.874999 0.999990
0.999990 0.750005
0.999990 0.750005
0.999990 0.000010
0.749998 0.999990
0.999990 0.000010
0.999990 0.000010
0.999990 0.000010
0.749998 0.999990
0.999990 0.000010
0.624997 0.999990
0.874999 0.999990
0.937500 0.999990
0.874999 0.999990
0.999990 0.000010
0.999990 0.500005
0.874999 0.999990
0.812499 0.999990
0.999990 0.000010
0.999990 0.750005
0.999990 0.000010
0.874999 0.999990
0.749998 0.999990
0.749998 0.999990
0.999990 0.000010
0.624997 0.999990
0.874999 0.999990
0.874999 0.999990
0.937500 0.999990
0.999990 0.000010
0.999990 0.000010
0.937500 0.999990
0.937500 0.999990
0.874999 0.999990
0.937500 0.999990
0.999990 0.750005
0.812506 0.249994
0.937500 0.999990
0.937500 0.999990
0.874999 0.999990
0.937500 0.999990
0.812499 0.999990
0.999990 0.250000
0.937500 0.999990
0.999990 0.750005
0.937500 0.999990
0.937500 0.999990
0.999990 0.000010
0.937500 0.999990
0.874999 0.999990
0.874999 0.999990
0.999990 0.000010
0.874999 0.999990
0.937500 0.999990
0.874999 0.999990
0.937500 0.999990
0.999990 0.750005
0.874999 0.999990
0.874999 0.999990
0.937500 0.999990
0.999990 0.000010
0.874999 0.999990
0.874999 0.999990
0.624997 0.999990
0.999990 0.750005
0.999990 0.000010
0.874999 0.999990
0.874999 0.999990
0.937500 0.999990
0.999990 0.750005
0.624997 0.999990
0.937500 0.999990
0.999990 0.000010
0.999990 0.750005
0.812499 0.999990
0.937500 0.999990
0.624997 0.999990
0.999990 0.000010
0.999990 0.000010
0.874999 0.999990
0.937500 0.999990
0.874999 0.999990
0.874999 0.999990
0.749998 0.999990
0.874999 0.999990
0.937500 0.999990
0.874999 0.999990
0.999990 0.000010
0.937500 0.999990
0.624997 0.999990
0.999990 0.000010
0.624997 0.999990
0.999990 0.750005
0.937500 0.999990
0.999990 0.750005
0.499996 0.999990
0.874999 0.999990
0.874999 0.999990
0.624997 0.999990
0.874999 0.999990
0.999990 0.250000
0.812499 0.999990
0.749998 0.999990
0.999990 0.000010
0.999990 0.000010
0.999990 0.750005
0.812499 0.999990
0.999990 0.000010
0.937500 0.999990
0.937500 0.999990
0.937500 0.999990
0.937500 0.999990
0.999990 0.000010
0.624997 0.999990
0.999990 0.250000
0.874999 0.999990
0.624997 0.999990
0.999990 0.000010
0.999990 0.000010
0.874999 0.999990
0.937500 0.999990
0.999990 0.000010
0.374994 0.999990
0.624997 0.999990
0.374994 0.999990
0.999990 0.000010
0.937500 0.999990
0.999990 0.000010
0.937500 0.999990
0.874999 0.999990
0.999990 0.000010
0.999990 0.750005
0.874999 0.999990
0.999990 0.000010
0.874999 0.999990
0.749998 0.999990
0.937500 0.999990
0.999990 0.750005
0.874999 0.999990
0.874999 0.999990
0.937500 0.999990
0.999990 0.750005
0.937500 0.999990
0.687497 0.999990
0.874999 0.999990
0.999990 0.000010
0.999990 0.000010
0.812499 0.999990
0.874999 0.999990
0.874999 0.999990
0.937500 0.999990
0.812499 0.999990
0.999990 0.000010
0.874999 0.999990
0.874999 0.999990
0.874999 0.999990
0.749998 0.999990
0.874999 0.999990
0.999990 0.000010
0.937500 0.999990
0.999990 0.000010
0.937500 0.999990
0.874999 0.999990
0.874999 0.999990
0.999990 0.000010
0.999990 0.500005
0.937500 0.999990
0.999990 0.000010
0.874999 0.999990
0.999990 0.000010
0.874999 0.999990
0.624997 0.999990
0.999990 0.000010
0.874999 0.999990
0.937500 0.999990
0.999990 0.750005
0.874999 0.999990
0.999990 0.000010
0.999990 0.000010
0.874999 0.999990
0.875008 0.000010
0.874999 0.999990
0.999990 0.750005
0.999990 0.000010
0.624997 0.999990
0.999990 0.000010
0.749998 0.999990
0.749998 0.999990
0.999990 0.500005
0.999990 0.750005
0.999990 0.750005
0.874999 0.999990
0.999990 0.000010
0.999990 0.000010
0.874999 0.999990
0.874999 0.999990
0.999990 0.250000
0.874999 0.999990
0.999990 0.000010
0.874999 0.999990
0.999990 0.000010
0.937500 0.999990
0.874999 0.999990
0.874999 0.999990
0.999990 0.000010
0.999990 0.250000
0.999990 0.750005
0.874999 0.999990
0.937500 0.999990
0.562496 0.999990
0.999990 0.250000
0.749998 0.999990
0.374994 0.999990
0.999990 0.000010
0.937500 0.999990
0.749998 0.999990
0.999990 0.000010
0.437495 0.999990
0.874999 0.999990
0.874999 0.999990
0.999990 0.000010
0.874999 0.999990
0.999990 0.750005
0.999990 0.750005
0.749998 0.999990
0.874999 0.999990
0.812499 0.999990
0.874999 0.999990
0.875008 0.000010
0.874999 0.999990
0.999990 0.000010
0.874999 0.999990
0.874999 0.999990
0.874999 0.999990
0.937500 0.999990
0.812499 0.999990
0.874999 0.999990
0.937500 0.999990
0.999990 0.750005
0.937500 0.999990
0.874999 0.999990
0.874999 0.999990
0.874999 0.999990
0.874999 0.999990
0.874999 0.999990
0.624997 0.999990
0.624997 0.999990
0.874999 0.999990
0.999990 0.250000
0.999990 0.000010
0.937500 0.999990
0.624997 0.999990
0.999990 0.750005
0.999990 0.750005
0.999990 0.000010
0.937500 0.999990
0.874999 0.999990
0.999990 0.000010
0.812499 0.999990
0.874999 0.999990
0.999990 0.000010
0.937500 0.999990
0.874999 0.999990
0.999990 0.750005
0.999990 0.000010
0.937500 0.999990
0.999990 0.000010
0.374994 0.999990
0.999990 0.750005
0.999990 0.750005
0.999990 0.000010
0.937500 0.999990
0.999990 0.500005
0.999990 0.000010
0.937500 0.999990
0.937500 0.999990
0.874999 0.999990
0.937500 0.999990
0.999990 0.000010
0.937500 0.999990
0.937500 0.999990
0.937500 0.999990
0.874999 0.999990
0.999990 0.500005
0.999990 0.000010
0.937500 0.999990
0.937500 0.999990
0.937500 0.999990
0.874999 0.999990
0.874999 0.999990
0.999990 0.000010
0.874999 0.999990
0.999990 0.000010
0.999990 0.750005
0.937500 0.999990
0.937500 0.999990
0.937500 0.999990
0.999990 0.000010
0.999990 0.000010
0.937500 0.999990
0.874999 0.999990
0.749998 0.999990
0.374994 0.999990
0.999990 0.000010
0.749998 0.999990
0.999990 0.250000
0.874999 0.999990
0.937500 0.999990
0.999990 0.750005
0.937500 0.999990
0.999990 0.750005
0.812499 0.999990
0.999990 0.750005
0.937500 0.999990
0.874999 0.999990
0.937500 0.999990
0.999990 0.750005
0.999990 0.250000
0.874999 0.999990
0.874999 0.999990
0.874999 0.999990
0.999990 0.000010
0.999990 0.750005
0.874999 0.999990
0.999990 0.000010
0.874999 0.999990
0.999990 0.750005
0.999990 0.000010
0.749998 0.999990
0.937500 0.999990
0.874999 0.999990
0.874999 0.999990
0.999990 0.000010
0.749998 0.999990
0.749998 0.999990
0.999990 0.000010
0.874999 0.999990
0.624997 0.999990
0.874999 0.999990
0.874999 0.999990
0.937500 0.999990
0.874999 0.999990
0.874999 0.999990
0.874999 0.999990
0.624997 0.999990
0.999990 0.000010
0.624997 0.999990
0.999990 0.500005
0.937500 0.999990
0.874999 0.999990
0.874999 0.999990
0.937500 0.999990
0.874999 0.999990
0.999990 0.000010
0.874999 0.999990
0.874999 0.999990
0.999990 0.000010
0.874999 0.999990
0.624997 0.999990
0.937500 0.999990
0.999990 0.000010
0.999990 0.000010
0.999990 0.000010
0.874999 0.999990
0.937500 0.999990
0.812499 0.999990
0.999990 0.000010
0.937500 0.999990
0.937500 0.999990
0.875008 0.000010
0.874999 0.999990
0.937500 0.999990
0.874999 0.999990
0.999990 0.000010
0.999990 0.750005
0.999990 0.000010
0.999990 0.000010
0.937500 0.999990
0.999990 0.000010
0.937500 0.999990
0.937500 0.999990
0.937500 0.999990
0.874999 0.999990
0.874999 0.999990
0.874999 0.999990
0.749998 0.999990
0.874999 0.999990
0.999990 0.000010
0.999990 0.750005
0.999990 0.000010
0.874999 0.999990
0.999990 0.500005
0.874999 0.999990
0.874999 0.999990
0.999990 0.750005
0.624997 0.999990
0.874999 0.999990
0.999990 0.500005
0.999990 0.000010
0.874999 0.999990
0.874999 0.999990
0.874999 0.999990
0.874999 0.999990
0.999990 0.750005
0.937500 0.999990
0.874999 0.999990
0.937500 0.999990
0.812499 0.999990
0.999990 0.750005
0.937500 0.999990
0.624997 0.999990
0.937500 0.999990
0.875006 0.249994
0.937500 0.999990
0.937500 0.999990
0.937500 0.999990
0.999990 0.500005
0.937500 0.999990
0.874999 0.999990
0.874999 0.999990
0.999990 0.750005
0.937500 0.999990
0.937500 0.999990
0.937500 0.999990
0.999990 0.000010
0.937509 0.000010
0.937500 0.999990
0.999990 0.000010
0.874999 0.999990
0.999990 0.000010
0.749998 0.999990
0.874999 0.999990
0.625006 0.000010
0.874999 0.999990
0.937500 0.999990
0.749998 0.999990
0.874999 0.999990
0.999990 0.750005
0.874999 0.999990
0.937500 0.999990
0.874999 0.999990
0.999990 0.000010
0.999990 0.750005
0.874999 0.999990
0.624997 0.999990
0.999990 0.750005
0.874999 0.999990
0.874999 0.999990
0.874999 0.999990
0.937500 0.999990
0.937500 0.999990
0.937500 0.999990
0.999990 0.000010
0.999990 0.000010
0.874999 0.999990
0.937500 0.999990
0.937500 0.999990
0.874999 0.999990
0.937500 0.999990
0.874999 0.999990
0.749998 0.999990
0.937500 0.999990
0.874999 0.999990
0.999990 0.000010
0.937500 0.999990
0.937500 0.999990
0.937500 0.999990
0.874999 0.999990
0.874999 0.999990
0.624997 0.999990
0.874999 0.999990
0.937500 0.999990
0.874999 0.999990
0.999990 0.500005
0.999990 0.750005
0.937500 0.999990
0.937500 0.999990
0.999990 0.750005
0.749998 0.999990
0.937500 0.999990
0.937500 0.999990
0.937500 0.999990
0.624997 0.999990
0.999990 0.000010
0.812499 0.999990
0.999990 0.000010
0.999990 0.000010
0.874999 0.999990
0.999990 0.000010
0.999990 0.250000
0.937500 0.999990
0.999990 0.000010
0.624997 0.999990
0.999990 0.750005
0.812499 0.999990
0.937500 0.999990
0.812499 0.999990
0.999990 0.000010
0.937500 0.999990
0.874999 0.999990
0.999990 0.750005
0.562496 0.999990
0.624997 0.999990
0.937500 0.999990
0.937500 0.999990
0.812499 0.999990
0.937500 0.999990
0.874999 0.999990
0.999990 0.000010
0.937500 0.999990
0.812499 0.999990
0.937500 0.999990
0.937500 0.999990
0.812499 0.999990
0.999990 0.750005
0.874999 0.999990
0.999990 0.000010
0.999990 0.000010
0.999990 0.000010
0.874999 0.999990
0.937500 0.999990
0.624997 0.999990
0.999990 0.750005
0.937500 0.999990
0.999990 0.500005
0.937500 0.999990
0.812508 0.000010
0.999990 0.000010
0.937500 0.999990
0.937500 0.999990
0.937500 0.999990
0.999990 0.000010
0.937500 0.999990
0.937500 0.999990
0.937500 0.999990
0.874999 0.999990
0.749998 0.999990
0.874999 0.999990
0.937500 0.999990
0.874999 0.999990
0.437495 0.999990
0.812499 0.999990
0.937500 0.999990
0.999990 0.000010
0.874999 0.999990
0.874999 0.999990
0.999990 0.000010
0.999990 0.750005
0.874999 0.999990
0.937500 0.999990
0.999990 0.500005
0.999990 0.000010
0.937500 0.999990
0.937500 0.999990
0.937500 0.999990
0.562496 0.999990
0.999990 0.500005
0.937500 0.999990
0.999990 0.750005
0.999990 0.000010
0.999990 0.000010
0.937500 0.999990
0.749998 0.999990
0.937500 0.999990
0.687497 0.999990
0.999990 0.750005
0.937500 0.999990
0.874999 0.999990
0.937500 0.999990
0.687497 0.999990
0.687497 0.999990
0.874999 0.999990
0.999990 0.000010
0.499996 0.999990
0.937500 0.999990
0.937500 0.999990
0.624997 0.999990
0.937500 0.999990
0.999990 0.000010
0.624997 0.999990
0.937500 0.999990
0.937500 0.999990
0.937500 0.999990
0.937500 0.999990
0.937500 0.999990
0.749998 0.999990
0.874999 0.999990
0.999990 0.000010
0.999990 0.000010
0.749998 0.999990
0.937500 0.999990
0.937500 0.999990
0.874999 0.999990
0.999990 0.000010
0.937500 0.999990
0.937500 0.999990
0.875001 0.749999
0.937500 0.999990
0.874999 0.999990
0.812499 0.999990
0.812499 0.999990
0.625006 0.000010
0.999990 0.000010
0.874999 0.999990
0.937500 0.999990
0.625006 0.000010
0.999990 0.000010
0.999990 0.000010
0.874999 0.999990
0.999990 0.250000
0.999990 0.000010
0.937500 0.999990
0.999990 0.750005
0.812499 0.999990
0.937500 0.999990
0.874999 0.999990
0.937500 0.999990
0.999990 0.500005
0.874999 0.999990
0.999990 0.500005
0.937500 0.999990
0.937500 0.999990
0.937500 0.999990
0.999990 0.000010
0.874999 0.999990
0.874999 0.999990
0.937500 0.999990
0.812499 0.999990
0.999990 0.000010
0.875008 0.000010
0.937500 0.999990
0.999990 0.000010
0.999990 0.250000
0.874999 0.999990
0.874999 0.999990
0.999990 0.000010
0.937500 0.999990
0.937500 0.999990
0.999990 0.000010
0.874999 0.999990
0.937500 0.999990
0.874999 0.999990
0.937500 0.999990
0.937500 0.999990
0.812499 0.999990
0.999990 0.750005
0.999990 0.750005
0.687497 0.999990
0.937500 0.999990
0.874999 0.999990
0.937500 0.999990
0.999990 0.250000
0.999990 0.750005
0.937500 0.999990
0.937500 0.999990
0.624997 0.999990
0.937500 0.999990
0.874999 0.999990
0.937500 0.999990
0.999990 0.250000
0.999990 0.000010
0.999990 0.250000
0.937500 0.999990
0.937500 0.999990
0.999990 0.000010
0.999990 0.750005
0.999990 0.000010
0.937500 0.999990
0.999990 0.000010
0.937500 0.999990
0.937500 0.999990
0.999990 0.000010
0.749998 0.999990
0.999990 0.000010
0.999990 0.000010
0.999990 0.000010
0.937500 0.999990
0.999990 0.000010
0.874999 0.999990
0.874999 0.999990
0.999990 0.750005
0.937500 0.999990
0.624997 0.999990
0.937500 0.999990
0.999990 0.000010
0.874999 0.999990
0.874999 0.999990
0.874999 0.999990
0.937500 0.999990
0.999990 0.750005
0.874999 0.999990
0.937500 0.999990
0.999990 0.750005
0.874999 0.999990
0.937500 0.999990
0.999990 0.000010
0.999990 0.000010
0.937500 0.999990
0.937500 0.999990
0.937500 0.999990
0.874999 0.999990
0.999990 0.000010
0.937500 0.999990
0.937500 0.999990
0.874999 0.999990
0.624997 0.999990
0.999990 0.000010
0.937500 0.999990
0.999990 0.000010
0.874999 0.999990
0.374994 0.999990
0.374994 0.999990
0.937500 0.999990
0.999990 0.000010
0.999990 0.000010
0.999990 0.000010
0.999990 0.750005
0.812499 0.999990
0.812499 0.999990
0.999990 0.000010
0.999990 0.000010
0.999990 0.000010
0.999990 0.000010
0.999990 0.500005
0.937500 0.999990
0.874999 0.999990
0.937500 0.999990
0.937500 0.999990
0.874999 0.999990
0.812499 0.999990
0.812499 0.999990
0.937500 0.999990
0.874999 0.999990
0.937500 0.999990
0.874999 0.999990
0.999990 0.000010
0.999990 0.750005
0.624997 0.999990
0.999990 0.000010
0.937500 0.999990
0.624997 0.999990
0.812499 0.999990
0.874999 0.999990
0.812499 0.999990
0.999990 0.500005
0.999990 0.000010
0.874999 0.999990
0.999990 0.000010
0.937500 0.999990
0.999990 0.000010
0.937500 0.999990
0.937500 0.999990
0.937500 0.999990
0.937500 0.999990
0.937500 0.999990
0.999990 0.750005
0.937500 0.999990
0.937500 0.999990
0.874999 0.999990
0.937500 0.999990
0.874999 0.999990
0.624997 0.999990
0.874999 0.999990
0.437495 0.999990
0.812499 0.999990
0.999990 0.000010
0.874999 0.999990
0.937500 0.999990
0.874999 0.999990
0.937500 0.999990
0.999990 0.000010
0.999990 0.000010
0.937500 0.999990
0.999990 0.000010
0.874999 0.999990
0.812499 0.999990
0.874999 0.999990
0.749998 0.999990
0.749998 0.999990
0.999990 0.000010
0.937500 0.999990
0.999990 0.250000
0.999990 0.000010
0.937500 0.999990
0.874999 0.999990
0.812499 0.999990
0.937500 0.999990
0.999990 0.000010
0.937500 0.999990
0.937500 0.999990
0.999990 0.000010
0.937500 0.999990
0.937500 0.999990
0.937500 0.999990
0.937509 0.000010
0.937500 0.999990
0.999990 0.500005
0.999990 0.000010
0.937500 0.999990
0.937500 0.999990
0.999990 0.000010
0.999990 0.000010
0.937500 0.999990
0.999990 0.000010
0.999990 0.000010
0.749998 0.999990
0.624997 0.999990
0.874999 0.999990
0.874999 0.999990
0.937500 0.999990
0.999990 0.000010
0.937500 0.999990
0.937500 0.999990
0.874999 0.999990
0.999990 0.000010
0.999990 0.750005
0.874999 0.999990
0.999990 0.750005
0.999990 0.000010
0.999990 0.000010
0.999990 0.000010
0.812499 0.999990
0.937500 0.999990
0.874999 0.999990
0.874999 0.999990
0.749998 0.999990
0.999990 0.000010
0.624997 0.999990
0.937500 0.999990
0.874999 0.999990
0.999990 0.000010
0.937500 0.999990
0.687497 0.999990
0.624997 0.999990
0.874999 0.999990
0.937500 0.999990
0.937500 0.999990
0.812499 0.999990
0.937500 0.999990
0.999990 0.750005
0.937500 0.999990
0.937500 0.999990
0.874999 0.999990
0.874999 0.999990
0.874999 0.999990
0.937500 0.999990
0.999990 0.500005
0.874999 0.999990
0.874999 0.999990
0.624997 0.999990
0.937500 0.999990
0.937500 0.999990
0.999990 0.000010
0.999990 0.000010
0.937500 0.999990
0.749998 0.999990
0.812499 0.999990
0.937500 0.999990
0.812499 0.999990
0.874999 0.999990
0.874999 0.999990
0.812499 0.999990
0.812499 0.999990
0.874999 0.999990
0.874999 0.999990
0.937500 0.999990
0.499996 0.999990
0.999990 0.000010
0.874999 0.999990
0.874999 0.999990
0.999990 0.000010
0.999990 0.000010
0.999990 0.000010
0.937500 0.999990
0.937500 0.999990
0.812508 0.000010
0.999990 0.000010
0.874999 0.999990
0.874999 0.999990
0.999990 0.000010
0.937500 0.999990
0.625006 0.000010
0.937500 0.999990
0.937500 0.999990
0.874999 0.999990
0.749998 0.999990
0.874999 0.999990
0.999990 0.750005
0.999990 0.750005
0.937500 0.999990
0.999990 0.750005
0.937509 0.000010
0.999990 0.250000
0.999990 0.750005
0.874999 0.999990
0.874999 0.999990
0.999990 0.750005
0.937500 0.999990
0.937500 0.999990
0.874999 0.999990
0.937500 0.999990
0.999990 0.000010
0.874999 0.999990
0.999990 0.000010
0.937500 0.999990
0.624997 0.999990
0.749998 0.999990
0.874999 0.999990
0.999990 0.750005
0.937500 0.999990
0.812499 0.999990
0.999990 0.750005
0.874999 0.999990
0.999990 0.000010
0.937500 0.999990
0.999990 0.000010
0.999990 0.000010
0.937500 0.999990
0.875001 0.749999
0.812499 0.999990
0.874999 0.999990
0.812499 0.999990
0.874999 0.999990
0.937500 0.999990
0.874999 0.999990
0.937500 0.999990
0.937500 0.999990
0.874999 0.999990
0.999990 0.000010
0.937500 0.999990
0.874999 0.999990
0.937500 0.999990
0.999990 0.000010
0.999990 0.750005
0.874999 0.999990
0.937500 0.999990
0.937500 0.999990
0.812499 0.999990
0.874999 0.999990
0.874999 0.999990
0.937500 0.999990
0.937500 0.999990
0.874999 0.999990
0.937500 0.999990
0.812499 0.999990
0.937500 0.999990
0.937500 0.999990
0.937500 0.999990
0.874999 0.999990
0.937500 0.999990
0.937500 0.999990
0.937500 0.999990
0.874999 0.999990
0.749998 0.999990
0.749998 0.999990
0.999990 0.000010
0.937500 0.999990
0.999990 0.000010
0.937500 0.999990
0.874999 0.999990
0.937500 0.999990
0.937500 0.999990
0.999990 0.500005
0.937500 0.999990
0.624997 0.999990
0.625006 0.000010
0.937500 0.999990
0.874999 0.999990
0.625006 0.000010
0.937500 0.999990
0.874999 0.999990
0.937509 0.000010
0.999990 0.750005
0.999990 0.000010
0.874999 0.999990
0.875008 0.000010
0.749998 0.999990
0.874999 0.999990
0.937500 0.999990
0.874999 0.999990
0.624997 0.999990
0.874999 0.999990
0.937500 0.999990
0.999990 0.000010
0.937500 0.999990
0.749998 0.999990
0.937500 0.999990
0.874999 0.999990
0.874999 0.999990
0.874999 0.999990
0.937500 0.999990
0.937500 0.999990
0.874999 0.999990
0.874999 0.999990
0.999990 0.500005
0.874999 0.999990
0.937500 0.999990
0.874999 0.999990
0.999990 0.250000
0.999990 0.250000
0.999990 0.000010
0.937500 0.999990
0.999990 0.000010
0.874999 0.999990
0.874999 0.999990
0.874999 0.999990
0.874999 0.999990
0.999990 0.000010
0.874999 0.999990
0.937500 0.999990
0.999990 0.000010
0.874999 0.999990
0.999990 0.000010
0.999990 0.750005
0.937500 0.999990
0.874999 0.999990
0.999990 0.000010
0.937500 0.999990
0.937500 0.999990
0.874999 0.999990
0.937500 0.999990
0.812499 0.999990
0.687497 0.999990
0.874999 0.999990
0.937500 0.999990
0.874999 0.999990
0.999990 0.250000
0.937500 0.999990
0.374994 0.999990
0.874999 0.999990
0.874999 0.999990
0.874999 0.999990
0.874999 0.999990
0.999990 0.000010
0.624997 0.999990
0.874999 0.999990
0.874999 0.999990
0.937500 0.999990
0.937500 0.999990
0.999990 0.000010
0.937500 0.999990
0.999990 0.000010
0.624997 0.999990
0.874999 0.999990
0.937500 0.999990
0.999990 0.000010
0.999990 0.000010
0.937500 0.999990
0.937500 0.999990
0.874999 0.999990
0.937500 0.999990
0.937500 0.999990
0.999990 0.250000
0.874999 0.999990
0.999990 0.750005
0.999990 0.750005
0.999990 0.000010
0.812499 0.999990
0.437495 0.999990
0.874999 0.999990
0.999990 0.000010
0.999990 0.000010
0.999990 0.500005
0.937500 0.999990
0.999990 0.000010
0.999990 0.000010
0.999990 0.000010
0.937500 0.999990
0.999990 0.000010
0.874999 0.999990
0.562496 0.999990
0.999990 0.750005
0.874999 0.999990
0.874999 0.999990
0.937500 0.999990
0.937500 0.999990
0.937500 0.999990
0.999990 0.000010
0.999990 0.000010
0.874999 0.999990
0.999990 0.000010
0.749998 0.999990
0.812499 0.999990
0.999990 0.000010
0.874999 0.999990
0.999990 0.000010
0.749998 0.999990
0.999990 0.250000
0.999990 0.250000
0.937500 0.999990
0.999990 0.250000
0.999990 0.250000
0.999990 0.250000
0.999990 0.750005
0.874999 0.999990
0.999990 0.000010
0.999990 0.000010
0.937500 0.999990
0.874999 0.999990
0.937500 0.999990
0.937500 0.999990
0.874999 0.999990
0.937500 0.999990
0.999990 0.750005
0.999990 0.000010
0.874999 0.999990
0.999990 0.000010
0.624997 0.999990
0.937500 0.999990
0.999990 0.000010
0.875008 0.000010
0.937500 0.999990
0.937500 0.999990
0.999990 0.000010
0.937500 0.999990
0.999990 0.000010
0.874999 0.999990
0.749998 0.999990
0.999990 0.000010
0.749998 0.999990
0.937500 0.999990
0.937500 0.999990
0.749998 0.999990
0.937500 0.999990
0.624997 0.999990
0.749998 0.999990
0.999990 0.000010
0.874999 0.999990
0.937500 0.999990
0.937500 0.999990
0.874999 0.999990
0.874999 0.999990
0.874999 0.999990
0.749998 0.999990
0.999990 0.000010
0.624997 0.999990
0.937500 0.999990
0.937500 0.999990
0.937500 0.999990
0.624997 0.999990
0.999990 0.000010
0.874999 0.999990
0.999990 0.000010
0.874999 0.999990
0.937500 0.999990
0.999990 0.000010
0.874999 0.999990
0.999990 0.000010
0.749998 0.999990
0.999990 0.000010
0.812499 0.999990
0.999990 0.000010
0.874999 0.999990
0.937500 0.999990
0.937500 0.999990
0.999990 0.000010
0.999990 0.750005
0.999990 0.000010
0.874999 0.999990
0.999990 0.500005
0.937500 0.999990
0.999990 0.000010
0.874999 0.999990
0.937500 0.999990
0.999990 0.000010
0.937500 0.999990
0.749998 0.999990
0.874999 0.999990
0.937500 0.999990
0.874999 0.999990
0.874999 0.999990
0.624997 0.999990
0.874999 0.999990
0.937500 0.999990
0.874999 0.999990
0.874999 0.999990
0.874999 0.999990
0.874999 0.999990
0.937500 0.999990
0.874999 0.999990
0.749998 0.999990
0.937500 0.999990
0.999990 0.750005
0.874999 0.999990
0.999990 0.000010
0.937500 0.999990
0.999990 0.750005
0.937500 0.999990
0.937500 0.999990
0.937500 0.999990
0.937500 0.999990
0.937500 0.999990
0.874999 0.999990
0.937500 0.999990
0.874999 0.999990
0.874999 0.999990
0.937500 0.999990
0.937500 0.999990
0.999990 0.000010
0.999990 0.000010
0.874999 0.999990
0.874999 0.999990
0.999990 0.000010
0.749998 0.999990
0.999990 0.000010
0.874999 0.999990
0.937500 0.999990
0.999990 0.000010
0.937500 0.999990
0.937500 0.999990
0.999990 0.000010
0.999990 0.000010
0.874999 0.999990
0.937500 0.999990
0.874999 0.999990
0.999990 0.250000
0.749998 0.999990
0.999990 0.750005
0.999990 0.000010
0.874999 0.999990
0.812499 0.999990
0.874999 0.999990
0.999990 0.500005
0.874999 0.999990
0.937500 0.999990
0.937500 0.999990
0.624997 0.999990
0.937500 0.999990
0.999990 0.750005
0.999990 0.000010
0.999990 0.250000
0.999990 0.000010
0.937500 0.999990
0.999990 0.750005
0.937500 0.999990
0.937500 0.999990
0.937509 0.000010
0.437495 0.999990
0.937500 0.999990
0.999990 0.750005
0.874999 0.999990
0.874999 0.999990
0.749998 0.999990
0.499996 0.999990
0.937500 0.999990
0.937500 0.999990
0.874999 0.999990
0.999990 0.500005
0.749998 0.999990
0.937500 0.999990
0.999990 0.000010
0.999990 0.000010
0.999990 0.750005
0.999990 0.000010
0.937500 0.999990
0.937500 0.999990
0.999990 0.000010
0.874999 0.999990
0.874999 0.999990
0.812499 0.999990
0.937500 0.999990
0.999990 0.750005
0.999990 0.250000
0.999990 0.750005
0.999990 0.000010
0.937500 0.999990
0.874999 0.999990
0.749998 0.999990
0.624997 0.999990
0.874999 0.999990
0.999990 0.000010
0.874999 0.999990
0.874999 0.999990
0.874999 0.999990
0.937500 0.999990
0.999990 0.750005
0.874999 0.999990
0.624997 0.999990
0.874999 0.999990
0.999990 0.750005
0.624997 0.999990
0.937500 0.999990
0.999990 0.000010
0.937500 0.999990
0.937500 0.999990
0.937500 0.999990
0.999990 0.000010
0.999990 0.000010
0.999990 0.000010
0.937500 0.999990
0.625006 0.000010
0.999990 0.000010
0.937500 0.999990
0.874999 0.999990
0.999990 0.000010
0.812499 0.999990
0.874999 0.999990
0.874999 0.999990
0.999990 0.000010
0.937500 0.999990
0.999990 0.000010
0.874999 0.999990
0.749998 0.999990
0.937500 0.999990
0.999990 0.250000
0.874999 0.999990
0.937500 0.999990
0.937500 0.999990
0.999990 0.500005
0.999990 0.000010
0.874999 0.999990
0.874999 0.999990
0.999990 0.000010
0.937500 0.999990
0.937500 0.999990
0.937500 0.999990
0.874999 0.999990
0.937500 0.999990
0.937500 0.999990
0.999990 0.750005
0.812499 0.999990
0.999990 0.000010
0.874999 0.999990
0.874999 0.999990
0.874999 0.999990
0.874999 0.999990
0.874999 0.999990
0.874999 0.999990
0.624997 0.999990
0.937500 0.999990
0.999990 0.000010
0.999990 0.000010
0.749998 0.999990
0.812499 0.999990
0.749998 0.999990
0.749998 0.999990
0.999990 0.000010
0.437495 0.999990
0.999990 0.750005
0.937500 0.999990
0.999990 0.250000
0.874999 0.999990
0.999990 0.750005
0.875008 0.000010
0.937500 0.999990
0.812499 0.999990
0.999990 0.750005
0.999990 0.750005
0.624997 0.999990
0.999990 0.750005
0.999990 0.000010
0.999990 0.000010
0.999990 0.000010
0.999990 0.000010
0.999990 0.500005
0.937500 0.999990
0.937500 0.999990
0.999990 0.000010
0.874999 0.999990
0.874999 0.999990
0.874999 0.999990
0.999990 0.000010
0.999990 0.000010
0.624997 0.999990
0.999990 0.000010
0.999990 0.500005
0.999990 0.000010
0.937502 0.749998
0.999990 0.000010
0.874999 0.999990
0.937500 0.999990
0.874999 0.999990
0.624997 0.999990
0.999990 0.000010
0.937500 0.999990
0.937500 0.999990
0.937500 0.999990
0.874999 0.999990
0.937500 0.999990
0.999990 0.000010
0.999990 0.000010
0.999990 0.000010
0.937500 0.999990
0.499996 0.999990
0.937500 0.999990
0.999990 0.000010
0.999990 0.500005
0.937500 0.999990
0.874999 0.999990
0.937500 0.999990
0.562496 0.999990
0.937500 0.999990
0.874999 0.999990
0.937500 0.999990
0.874999 0.999990
0.937500 0.999990
0.999990 0.000010
0.999990 0.000010
0.999990 0.000010
0.937500 0.999990
0.874999 0.999990
0.812508 0.000010
0.999990 0.000010
0.687497 0.999990
0.874999 0.999990
0.999990 0.000010
0.999990 0.750005
0.999990 0.500005
0.874999 0.999990
0.874999 0.999990
0.937500 0.999990
0.999990 0.250000
0.999990 0.000010
0.999990 0.000010
0.937500 0.999990
0.749998 0.999990
0.999990 0.750005
0.937500 0.999990
0.999990 0.000010
0.999990 0.000010
0.937500 0.999990
0.874999 0.999990
0.749998 0.999990
0.687497 0.999990
0.874999 0.999990
0.624997 0.999990
0.937500 0.999990
0.874999 0.999990
0.937500 0.999990
0.999990 0.000010
0.874999 0.999990
0.937500 0.999990
0.937500 0.999990
0.562496 0.999990
0.999990 0.000010
0.937500 0.999990
0.999990 0.000010
0.687497 0.999990
0.937500 0.999990
0.874999 0.999990
0.999990 0.000010
0.999990 0.000010
0.562496 0.999990
0.999990 0.000010
0.937500 0.999990
0.812499 0.999990
0.874999 0.999990
0.937500 0.999990
0.874999 0.999990
0.999990 0.000010
0.999990 0.000010
0.999990 0.750005
0.999990 0.750005
0.812499 0.999990
0.999990 0.750005
0.999990 0.000010
0.999990 0.000010
0.937500 0.999990
0.999990 0.000010
0.937500 0.999990
0.937500 0.999990
0.874999 0.999990
0.937500 0.999990
0.874999 0.999990
0.937500 0.999990
0.874999 0.999990
0.999990 0.000010
0.937500 0.999990
0.999990 0.000010
0.999990 0.000010
0.999990 0.500005
0.937500 0.999990
0.937500 0.999990
0.874999 0.999990
0.999990 0.000010
0.937500 0.999990
0.625006 0.000010
0.937500 0.999990
0.937500 0.999990
0.999990 0.000010
0.749998 0.999990
0.937500 0.999990
0.874999 0.999990
0.625006 0.000010
0.937500 0.999990
0.999990 0.250000
0.874999 0.999990
0.999990 0.000010
0.937502 0.749998
0.937500 0.999990
0.749998 0.999990
0.999990 0.000010
0.874999 0.999990
0.999990 0.750005
0.874999 0.999990
0.937500 0.999990
0.999990 0.000010
0.937500 0.999990
0.999990 0.250000
0.874999 0.999990
0.624997 0.999990
0.999990 0.000010
0.999990 0.750005
0.999990 0.250000
0.999990 0.750005
0.687497 0.999990
0.874999 0.999990
0.999990 0.000010
0.999990 0.000010
0.999990 0.000010
0.874999 0.999990
0.999990 0.000010
0.937500 0.999990
0.937500 0.999990
0.937500 0.999990
0.937500 0.999990
0.937500 0.999990
0.937500 0.999990
0.999990 0.250000
0.999990 0.000010
0.937500 0.999990
0.812499 0.999990
0.937500 0.999990
0.874999 0.999990
0.999990 0.000010
0.874999 0.999990
0.999990 0.500005
0.874999 0.999990
0.562496 0.999990
0.937500 0.999990
0.937500 0.999990
0.999990 0.000010
0.999990 0.000010
0.937500 0.999990
0.937500 0.999990
0.937500 0.999990
0.874999 0.999990
0.874999 0.999990
0.749998 0.999990
0.937500 0.999990
0.874999 0.999990
0.937500 0.999990
0.999990 0.000010
0.999990 0.000010
0.874999 0.999990
0.937500 0.999990
0.999990 0.000010
0.937500 0.999990
0.999990 0.000010
0.999990 0.000010
0.999990 0.500005
0.937500 0.999990
0.874999 0.999990
0.937500 0.999990
0.999990 0.000010
0.874999 0.999990
0.999990 0.000010
0.874999 0.999990
0.874999 0.999990
0.874999 0.999990
0.937500 0.999990
0.874999 0.999990
0.937500 0.999990
0.937500 0.999990
0.999990 0.000010
0.937500 0.999990
0.874999 0.999990
0.999990 0.000010
0.937500 0.999990
0.999990 0.500005
0.874999 0.999990
0.937500 0.999990
0.937500 0.999990
0.999990 0.000010
0.937500 0.999990
0.999990 0.750005
0.937500 0.999990
0.624997 0.999990
0.749998 0.999990
0.624997 0.999990
0.874999 0.999990
0.874999 0.999990
0.999990 0.000010
0.999990 0.000010
0.937500 0.999990
0.812499 0.999990
0.999990 0.000010
0.999990 0.750005
0.937500 0.999990
0.749998 0.999990
0.999990 0.000010
0.937500 0.999990
0.999990 0.000010
0.749998 0.999990
0.937500 0.999990
0.999990 0.750005
0.749998 0.999990
0.999990 0.000010
0.999990 0.000010
0.937500 0.999990
0.749998 0.999990
0.999990 0.000010
0.874999 0.999990
0.937500 0.999990
0.874999 0.999990
0.999990 0.000010
0.937500 0.999990
0.999990 0.000010
0.999990 0.750005
0.999990 0.750005
0.874999 0.999990
0.874999 0.999990
0.937500 0.999990
0.937500 0.999990
0.874999 0.999990
0.999990 0.750005
0.999990 0.000010
0.874999 0.999990
0.874999 0.999990
0.874999 0.999990
0.999990 0.000010
0.749998 0.999990
0.937500 0.999990
0.874999 0.999990
0.937500 0.999990
0.874999 0.999990
0.874999 0.999990
0.874999 0.999990
0.999990 0.000010
0.999990 0.000010
0.937500 0.999990
0.749998 0.999990
0.624997 0.999990
0.999990 0.000010
0.749998 0.999990
0.937500 0.999990
0.874999 0.999990
0.937500 0.999990
0.937500 0.999990
0.937500 0.999990
0.874999 0.999990
0.874999 0.999990
0.874999 0.999990
0.874999 0.999990
0.749998 0.999990
0.937500 0.999990
0.749998 0.999990
0.937500 0.999990
0.749998 0.999990
0.999990 0.000010
0.937500 0.999990
0.874999 0.999990
0.874999 0.999990
0.874999 0.999990
0.999990 0.000010
0.874999 0.999990
0.874999 0.999990
0.624997 0.999990
0.999990 0.000010
0.874999 0.999990
0.937500 0.999990
0.374994 0.999990
0.999990 0.000010
0.937500 0.999990
0.999990 0.000010
0.874999 0.999990
0.937500 0.999990
0.999990 0.000010
0.999990 0.000010
0.812499 0.999990
0.874999 0.999990
0.874999 0.999990
0.749998 0.999990
0.874999 0.999990
0.874999 0.999990
0.999990 0.500005
0.999990 0.000010
0.812499 0.999990
0.937500 0.999990
0.749998 0.999990
0.937500 0.999990
0.999990 0.000010
0.999990 0.000010
0.937500 0.999990
0.874999 0.999990
0.999990 0.000010
0.999990 0.000010
0.937500 0.999990
0.937500 0.999990
0.999990 0.000010
0.937500 0.999990
0.937500 0.999990
0.874999 0.999990
0.874999 0.999990
0.874999 0.999990
0.937500 0.999990
0.874999 0.999990
0.999990 0.000010
0.937500 0.999990
0.937500 0.999990
0.999990 0.000010
0.874999 0.999990
0.875008 0.000010
0.999990 0.000010
0.874999 0.999990
0.937500 0.999990
0.999990 0.000010
0.874999 0.999990
0.874999 0.999990
0.874999 0.999990
0.937500 0.999990
0.874999 0.999990
0.874999 0.999990
0.937500 0.999990
0.937500 0.999990
0.874999 0.999990
0.937500 0.999990
0.999990 0.000010
0.937500 0.999990
0.999990 0.000010
0.874999 0.999990
0.874999 0.999990
0.749998 0.999990
0.999990 0.500005
0.999990 0.000010
0.999990 0.000010
0.749998 0.999990
0.937500 0.999990
0.999990 0.500005
0.437495 0.999990
0.499996 0.999990
0.499996 0.999990
0.874999 0.999990
0.999990 0.250000
0.874999 0.999990
0.812499 0.999990
0.749998 0.999990
0.999990 0.750005
0.999990 0.750005
0.874999 0.999990
0.999990 0.750005
0.937500 0.999990
0.999990 0.000010
0.937500 0.999990
0.937500 0.999990
0.937500 0.999990
0.874999 0.999990
0.874999 0.999990
0.874999 0.999990
0.812499 0.999990
0.812499 0.999990
0.937500 0.999990
0.937500 0.999990
0.937500 0.999990
0.874999 0.999990
0.937500 0.999990
0.624997 0.999990
0.999990 0.000010
0.749998 0.999990
0.624997 0.999990
0.874999 0.999990
0.999990 0.000010
0.999990 0.000010
0.999990 0.250000
0.999990 0.000010
0.624997 0.999990
0.999990 0.500005
0.812499 0.999990
0.624997 0.999990
0.999990 0.250000
0.999990 0.000010
0.937500 0.999990
0.874999 0.999990
0.937500 0.999990
0.624997 0.999990
0.937500 0.999990
0.874999 0.999990
0.625006 0.000010
0.874999 0.999990
0.874999 0.999990
0.749998 0.999990
0.937500 0.999990
0.937500 0.999990
0.874999 0.999990
0.937500 0.999990
0.937500 0.999990
0.937500 0.999990
0.999990 0.000010
0.937500 0.999990
0.874999 0.999990
0.937500 0.999990
0.999990 0.000010
0.937500 0.999990
0.999990 0.000010
0.999990 0.500005
0.999990 0.750005
0.624997 0.999990
0.874999 0.999990
0.874999 0.999990
0.687497 0.999990
0.812499 0.999990
0.999990 0.750005
0.937500 0.999990
0.999990 0.000010
0.999990 0.000010
0.874999 0.999990
0.937500 0.999990
0.937500 0.999990
0.937500 0.999990
0.812499 0.999990
0.749998 0.999990
0.937500 0.999990
0.999990 0.000010
0.937500 0.999990
0.937500 0.999990
0.999990 0.000010
0.999990 0.750005
0.937500 0.999990
0.874999 0.999990
0.687506 0.000010
0.937500 0.999990
0.937500 0.999990
0.999990 0.750005
0.937500 0.999990
0.999990 0.000010
0.874999 0.999990
0.937500 0.999990
0.749998 0.999990
0.749998 0.999990
0.874999 0.999990
0.937500 0.999990
0.874999 0.999990
0.937500 0.999990
0.999990 0.000010
0.937500 0.999990
0.999990 0.750005
0.999990 0.500005
0.812499 0.999990
0.812499 0.999990
0.874999 0.999990
0.874999 0.999990
0.874999 0.999990
0.874999 0.999990
0.937500 0.999990
0.624997 0.999990
0.937500 0.999990
0.812499 0.999990
0.999990 0.000010
0.937500 0.999990
0.874999 0.999990
0.999990 0.000010
0.937500 0.999990
0.937500 0.999990
0.937500 0.999990
0.999990 0.000010
0.937500 0.999990
0.937500 0.999990
0.937500 0.999990
0.937500 0.999990
0.874999 0.999990
0.937500 0.999990
0.937500 0.999990
0.875001 0.749999
0.874999 0.999990
0.999990 0.000010
0.999990 0.000010
0.937500 0.999990
0.999990 0.500005
0.937500 0.999990
0.999990 0.000010
0.999990 0.750005
0.874999 0.999990
0.937500 0.999990
0.624997 0.999990
0.937500 0.999990
0.937500 0.999990
0.874999 0.999990
0.874999 0.999990
0.749998 0.999990
0.999990 0.750005
0.999990 0.000010
0.999990 0.000010
0.874999 0.999990
0.937500 0.999990
0.874999 0.999990
0.749998 0.999990
0.937500 0.999990
0.874999 0.999990
0.937500 0.999990
0.874999 0.999990
0.999990 0.000010
0.937500 0.999990
0.749998 0.999990
0.999990 0.000010
0.874999 0.999990
0.999990 0.250000
0.999990 0.000010
0.874999 0.999990
0.937500 0.999990
0.874999 0.999990
0.874999 0.999990
0.999990 0.500005
0.999990 0.000010
0.937500 0.999990
0.999990 0.000010
0.874999 0.999990
0.874999 0.999990
0.749998 0.999990
0.874999 0.999990
0.937500 0.999990
0.937500 0.999990
0.937500 0.999990
0.999990 0.000010
0.937500 0.999990
0.937500 0.999990
0.874999 0.999990
0.812499 0.999990
0.999990 0.750005
0.999990 0.000010
0.937500 0.999990
0.937500 0.999990
0.937500 0.999990
0.937500 0.999990
0.999990 0.000010
0.749998 0.999990
0.999990 0.000010
0.999990 0.000010
0.937500 0.999990
0.937500 0.999990
0.874999 0.999990
0.937500 0.999990
0.937500 0.999990
0.937500 0.999990
0.937500 0.999990
0.999990 0.000010
0.999990 0.000010
0.999990 0.250000
0.937500 0.999990
0.999990 0.750005
0.874999 0.999990
0.999990 0.000010
0.874999 0.999990
0.874999 0.999990
0.937500 0.999990
0.874999 0.999990
0.874999 0.999990
0.937500 0.999990
0.999990 0.000010
0.937500 0.999990
0.812499 0.999990
0.999990 0.500005
0.937500 0.999990
0.937500 0.999990
0.999990 0.750005
0.874999 0.999990
0.999990 0.000010
0.999990 0.000010
0.937500 0.999990
0.937500 0.999990
0.999990 0.000010
0.749998 0.999990
0.999990 0.000010
0.749998 0.999990
0.937500 0.999990
0.874999 0.999990
0.374994 0.999990
0.812499 0.999990
0.999990 0.750005
0.937500 0.999990
0.625006 0.000010
0.937500 0.999990
0.874999 0.999990
0.937500 0.999990
0.937500 0.999990
0.937500 0.999990
0.937500 0.999990
0.937500 0.999990
0.874999 0.999990
0.937500 0.999990
0.937500 0.999990
0.999990 0.750005
0.874999 0.999990
0.937500 0.999990
0.937500 0.999990
0.999990 0.000010
0.874999 0.999990
0.937500 0.999990
0.937500 0.999990
0.874999 0.999990
0.999990 0.000010
0.624997 0.999990
0.999990 0.750005
0.874999 0.999990
0.937500 0.999990
0.874999 0.999990
0.374994 0.999990
0.937500 0.999990
0.812499 0.999990
0.999990 0.000010
0.999990 0.000010
0.999990 0.000010
0.937500 0.999990
0.937500 0.999990
0.749998 0.999990
0.874999 0.999990
0.999990 0.000010
0.999990 0.000010
0.937500 0.999990
0.999990 0.000010
0.812499 0.999990
0.937500 0.999990
0.999990 0.000010
0.874999 0.999990
0.937500 0.999990
0.999990 0.000010
0.999990 0.000010
0.999990 0.000010
0.562496 0.999990
0.937500 0.999990
0.874999 0.999990
0.937500 0.999990
0.937500 0.999990
0.937500 0.999990
0.937500 0.999990
0.999990 0.000010
0.999990 0.000010
0.937500 0.999990
0.749998 0.999990
0.999990 0.000010
0.999990 0.000010
0.624997 0.999990
0.937500 0.999990
0.937500 0.999990
0.937500 0.999990
0.874999 0.999990
0.937500 0.999990
0.874999 0.999990
0.874999 0.999990
0.999990 0.000010
0.874999 0.999990
0.999990 0.750005
0.999990 0.000010
0.999990 0.750005
0.937500 0.999990
0.999990 0.000010
0.999990 0.000010
0.937500 0.999990
0.937500 0.999990
0.749998 0.999990
0.937500 0.999990
0.874999 0.999990
0.874999 0.999990
0.874999 0.999990
0.937500 0.999990
0.874999 0.999990
0.999990 0.750005
0.999990 0.000010
0.874999 0.999990
0.874999 0.999990
0.999990 0.000010
0.999990 0.000010
0.999990 0.750005
0.624997 0.999990
0.937500 0.999990
0.624997 0.999990
0.999990 0.000010
0.999990 0.000010
0.874999 0.999990
0.999990 0.000010
0.749998 0.999990
0.999990 0.500005
0.749998 0.999990
0.937500 0.999990
0.999990 0.000010
0.874999 0.999990
0.624997 0.999990
0.874999 0.999990
0.937500 0.999990
0.999990 0.250000
0.874999 0.999990
0.937500 0.999990
0.937500 0.999990
0.937500 0.999990
0.937500 0.999990
0.999990 0.000010
0.999990 0.000010
0.812499 0.999990
0.999990 0.500005
0.937509 0.000010
0.999990 0.500005
0.999990 0.000010
0.937500 0.999990
0.937500 0.999990
0.624997 0.999990
0.937500 0.999990
0.937500 0.999990
0.999990 0.000010
0.874999 0.999990
0.937500 0.999990
0.874999 0.999990
0.937500 0.999990
0.937500 0.999990
0.937500 0.999990
0.999990 0.000010
0.999990 0.750005
0.937500 0.999990
0.937500 0.999990
0.937500 0.999990
0.999990 0.000010
0.999990 0.000010
0.749998 0.999990
0.999990 0.000010
0.999990 0.000010
0.874999 0.999990
0.999990 0.000010
0.999990 0.750005
0.937500 0.999990
0.937500 0.999990
0.999990 0.000010
0.937500 0.999990
0.874999 0.999990
0.874999 0.999990
0.874999 0.999990
0.937500 0.999990
0.937500 0.999990
0.874999 0.999990
0.999990 0.000010
0.999990 0.000010
0.999990 0.000010
0.749998 0.999990
0.874999 0.999990
0.937500 0.999990
0.812499 0.999990
0.999990 0.500005
0.937500 0.999990
0.874999 0.999990
0.749998 0.999990
0.937500 0.999990
0.999990 0.000010
0.874999 0.999990
0.999990 0.750005
0.937500 0.999990
0.999990 0.750005
0.999990 0.000010
0.937500 0.999990
0.874999 0.999990
0.937500 0.999990
0.999990 0.000010
0.687497 0.999990
0.749998 0.999990
0.999990 0.750005
0.937500 0.999990
0.874999 0.999990
0.874999 0.999990
0.812499 0.999990
0.999990 0.000010
0.937500 0.999990
0.812499 0.999990
0.937500 0.999990
0.624997 0.999990
0.999990 0.750005
0.875008 0.000010
0.999990 0.000010
0.999990 0.000010
0.999990 0.000010
0.874999 0.999990
0.875008 0.000010
0.937500 0.999990
0.874999 0.999990
0.999990 0.000010
0.874999 0.999990
0.937500 0.999990
0.874999 0.999990
0.749998 0.999990
0.624997 0.999990
0.999990 0.750005
0.999990 0.000010
0.937500 0.999990
0.937500 0.999990
0.937500 0.999990
0.937500 0.999990
0.875004 0.499996
0.749998 0.999990
0.999990 0.250000
0.937500 0.999990
0.999990 0.750005
0.999990 0.000010
0.937500 0.999990
0.937500 0.999990
0.999990 0.000010
0.749998 0.999990
0.937500 0.999990
0.937500 0.999990
0.999990 0.000010
0.874999 0.999990
0.999990 0.500005
0.999990 0.750005
0.874999 0.999990
0.999990 0.000010
0.874999 0.999990
0.937500 0.999990
0.999990 0.750005
0.937500 0.999990
0.999990 0.750005
0.874999 0.999990
0.999990 0.750005
0.874999 0.999990
0.874999 0.999990
0.999990 0.000010
0.874999 0.999990
0.999990 0.000010
0.749998 0.999990
0.937500 0.999990
0.999990 0.000010
0.999990 0.000010
0.874999 0.999990
0.999990 0.750005
0.999990 0.000010
0.749998 0.999990
0.999990 0.000010
0.999990 0.000010
0.937500 0.999990
0.874999 0.999990
0.999990 0.000010
0.999990 0.000010
0.937500 0.999990
0.812499 0.999990
0.812499 0.999990
0.937500 0.999990
0.749998 0.999990
0.937500 0.999990
0.999990 0.750005
0.937500 0.999990
0.937500 0.999990
0.937500 0.999990
0.874999 0.999990
0.874999 0.999990
0.999990 0.000010
0.937500 0.999990
0.999990 0.500005
0.999990 0.500005
0.624997 0.999990
0.874999 0.999990
0.937500 0.999990
0.937500 0.999990
0.999990 0.750005
0.999990 0.500005
0.937500 0.999990
0.999990 0.000010
0.937500 0.999990
0.874999 0.999990
0.749998 0.999990
0.999990 0.750005
0.624997 0.999990
0.937500 0.999990
0.999990 0.000010
0.937500 0.999990
0.874999 0.999990
0.874999 0.999990
0.999990 0.000010
0.874999 0.999990
0.937500 0.999990
0.999990 0.000010
0.874999 0.999990
0.999990 0.750005
0.624997 0.999990
0.624997 0.999990
0.937500 0.999990
0.937500 0.999990
0.999990 0.000010
0.999990 0.000010
0.999990 0.000010
0.937500 0.999990
0.937500 0.999990
0.937500 0.999990
0.937500 0.999990
0.875008 0.000010
0.937500 0.999990
0.937500 0.999990
0.624997 0.999990
0.937500 0.999990
0.625006 0.000010
0.749998 0.999990
0.999990 0.000010
0.999990 0.000010
0.937500 0.999990
0.999990 0.000010
0.937500 0.999990
0.937500 0.999990
0.937500 0.999990
0.937500 0.999990
0.999990 0.500005
0.937500 0.999990
0.937500 0.999990
0.937500 0.999990
0.937500 0.999990
0.999990 0.000010
0.624997 0.999990
0.999990 0.750005
0.937509 0.000010
0.999990 0.000010
0.999990 0.000010
0.999990 0.000010
0.999990 0.000010
0.874999 0.999990
0.874999 0.999990
0.937500 0.999990
0.999990 0.750005
0.874999 0.999990
0.999990 0.000010
0.874999 0.999990
0.937500 0.999990
0.999990 0.000010
0.937500 0.999990
0.937500 0.999990
0.937500 0.999990
0.937502 0.749998
0.999990 0.000010
0.874999 0.999990
0.874999 0.999990
0.874999 0.999990
0.937500 0.999990
0.999990 0.000010
0.749998 0.999990
0.937500 0.999990
0.937500 0.999990
0.812499 0.999990
0.624997 0.999990
0.999990 0.000010
0.937509 0.000010
0.999990 0.750005
0.937509 0.000010
0.999990 0.000010
0.937500 0.999990
0.999990 0.000010
0.937500 0.999990
0.937500 0.999990
0.999990 0.000010
0.999990 0.500005
0.874999 0.999990
0.937500 0.999990
0.999990 0.750005
0.999990 0.500005
0.999990 0.750005
0.999990 0.000010
0.624997 0.999990
0.937500 0.999990
0.687506 0.000010
0.874999 0.999990
0.999990 0.500005
0.749998 0.999990
0.937500 0.999990
0.937500 0.999990
0.999990 0.250000
0.937500 0.999990
0.874999 0.999990
0.937500 0.999990
0.874999 0.999990
0.874999 0.999990
0.874999 0.999990
0.999990 0.750005
0.874999 0.999990
0.874999 0.999990
0.812499 0.999990
0.937500 0.999990
0.874999 0.999990
0.874999 0.999990
0.812499 0.999990
0.999990 0.000010
0.874999 0.999990
0.937500 0.999990
0.999990 0.000010
0.937500 0.999990
0.999990 0.750005
0.937500 0.999990
0.999990 0.500005
0.999990 0.750005
0.999990 0.000010
0.937500 0.999990
0.874999 0.999990
0.999990 0.500005
0.937500 0.999990
0.937500 0.999990
0.874999 0.999990
0.999990 0.000010
0.937500 0.999990
0.999990 0.500005
0.937500 0.999990
0.937500 0.999990
0.999990 0.000010
0.999990 0.750005
0.937500 0.999990
0.999990 0.000010
0.874999 0.999990
0.874999 0.999990
0.812499 0.999990
0.999990 0.750005
0.937500 0.999990
0.874999 0.999990
0.999990 0.750005
0.999990 0.750005
0.812499 0.999990
0.999990 0.250000
0.937500 0.999990
0.999990 0.000010
0.999990 0.000010
0.624997 0.999990
0.437495 0.999990
0.937500 0.999990
0.999990 0.000010
0.937500 0.999990
0.937500 0.999990
0.937500 0.999990
0.937500 0.999990
0.937500 0.999990
0.999990 0.750005
0.874999 0.999990
0.874999 0.999990
0.812499 0.999990
0.874999 0.999990
0.999990 0.500005
0.999990 0.000010
0.999990 0.000010
0.937500 0.999990
0.937500 0.999990
0.874999 0.999990
0.937500 0.999990
0.374994 0.999990
0.999990 0.000010
0.874999 0.999990
0.937500 0.999990
0.937500 0.999990
0.749998 0.999990
0.874999 0.999990
0.999990 0.750005
0.937500 0.999990
0.999990 0.750005
0.999990 0.000010
0.874999 0.999990
0.874999 0.999990
0.999990 0.750005
0.937500 0.999990
0.999990 0.000010
0.999990 0.750005
0.874999 0.999990
0.999990 0.750005
0.999990 0.750005
0.937500 0.999990
0.999990 0.000010
0.937500 0.999990
0.812499 0.999990
0.937500 0.999990
0.999990 0.000010
0.874999 0.999990
0.937500 0.999990
0.999990 0.000010
0.999990 0.250000
0.937500 0.999990
0.624997 0.999990
0.812499 0.999990
0.999990 0.000010
0.999990 0.000010
0.999990 0.750005
0.999990 0.750005
0.999990 0.750005
0.999990 0.250000
0.999990 0.000010
0.999990 0.250000
0.999990 0.000010
0.624997 0.999990
0.937500 0.999990
0.624997 0.999990
0.624997 0.999990
0.999990 0.750005
0.374994 0.999990
0.999990 0.250000
0.624997 0.999990
0.999990 0.000010
0.999990 0.750005
0.937500 0.999990
0.749998 0.999990
0.999990 0.500005
0.999990 0.000010
0.749998 0.999990
0.999990 0.000010
0.937500 0.999990
0.999990 0.000010
0.687506 0.000010
0.874999 0.999990
0.999990 0.750005
0.999990 0.000010
0.999990 0.000010
0.874999 0.999990
0.812499 0.999990
0.999990 0.750005
0.812499 0.999990
0.874999 0.999990
0.874999 0.999990
0.999990 0.000010
0.999990 0.000010
0.937500 0.999990
0.937500 0.999990
0.999990 0.750005
0.749998 0.999990
0.937500 0.999990
0.874999 0.999990
0.937500 0.999990
0.937500 0.999990
0.999990 0.000010
0.937500 0.999990
0.999990 0.000010
0.749998 0.999990
0.999990 0.750005
0.999990 0.000010
0.999990 0.000010
0.999990 0.000010
0.999990 0.000010
0.874999 0.999990
0.624997 0.999990
0.625006 0.000010
0.937500 0.999990
0.937500 0.999990
0.999990 0.000010
0.937500 0.999990
0.937500 0.999990
0.999990 0.750005
0.999990 0.250000
0.999990 0.250000
0.937500 0.999990
0.937500 0.999990
0.999990 0.250000
0.999990 0.750005
0.374994 0.999990
0.812508 0.000010
0.624997 0.999990
0.937500 0.999990
0.874999 0.999990
0.999990 0.750005
0.875006 0.249994
0.937500 0.999990
0.999990 0.000010
0.937500 0.999990
0.874999 0.999990
0.874999 0.999990
0.874999 0.999990
0.999990 0.000010
0.937500 0.999990
0.999990 0.250000
0.999990 0.750005
0.999990 0.000010
0.937500 0.999990
0.999990 0.000010
0.999990 0.000010
0.874999 0.999990
0.937500 0.999990
0.499996 0.999990
0.624997 0.999990
0.937500 0.999990
0.999990 0.750005
0.874999 0.999990
0.624997 0.999990
0.937500 0.999990
0.874999 0.999990
0.937500 0.999990
0.999990 0.250000
0.999990 0.000010
0.749998 0.999990
0.937500 0.999990
0.999990 0.000010
0.999990 0.000010
0.749998 0.999990
0.937500 0.999990
0.937500 0.999990
0.749998 0.999990
0.874999 0.999990
0.874999 0.999990
0.999990 0.000010
0.999990 0.500005
0.874999 0.999990
0.812499 0.999990
0.999990 0.000010
0.874999 0.999990
0.874999 0.999990
0.937500 0.999990
0.999990 0.000010
0.874999 0.999990
0.874999 0.999990
0.874999 0.999990
0.937500 0.999990
0.937500 0.999990
0.937500 0.999990
0.874999 0.999990
0.937500 0.999990
0.937500 0.999990
0.999990 0.750005
0.937500 0.999990
0.937500 0.999990
0.999990 0.000010
0.937500 0.999990
0.812499 0.999990
0.999990 0.750005
0.937500 0.999990
0.624997 0.999990
0.999990 0.000010
0.937500 0.999990
0.874999 0.999990
0.750005 0.249995
0.937500 0.999990
0.624997 0.999990
0.937500 0.999990
0.999990 0.000010
0.749998 0.999990
0.937500 0.999990
0.874999 0.999990
0.937500 0.999990
0.999990 0.500005
0.999990 0.000010
0.999990 0.500005
0.624997 0.999990
0.749998 0.999990
0.937500 0.999990
0.999990 0.000010
0.937500 0.999990
0.750007 0.000010
0.999990 0.750005
0.937500 0.999990
0.937500 0.999990
0.937500 0.999990
0.937500 0.999990
0.999990 0.750005
0.999990 0.000010
0.999990 0.000010
0.874999 0.999990
0.999990 0.750005
0.874999 0.999990
0.937500 0.999990
0.999990 0.750005
0.874999 0.999990
0.999990 0.750005
0.937500 0.999990
0.999990 0.000010
0.812499 0.999990
0.749998 0.999990
0.874999 0.999990
0.937500 0.999990
0.999990 0.000010
0.874999 0.999990
0.624997 0.999990
0.999990 0.000010
0.999990 0.750005
0.937500 0.999990
0.999990 0.000010
0.937500 0.999990
0.999990 0.000010
0.937500 0.999990
0.874999 0.999990
0.999990 0.000010
0.937500 0.999990
0.999990 0.000010
0.999990 0.250000
0.999990 0.000010
0.874999 0.999990
0.999990 0.750005
0.874999 0.999990
0.999990 0.750005
0.874999 0.999990
0.999990 0.750005
0.874999 0.999990
0.874999 0.999990
0.999990 0.000010
0.999990 0.750005
0.874999 0.999990
0.999990 0.000010
0.937500 0.999990
0.874999 0.999990
0.624997 0.999990
0.937500 0.999990
0.937500 0.999990
0.874999 0.999990
0.812499 0.999990
0.874999 0.999990
0.999990 0.250000
0.812499 0.999990
0.750007 0.000010
0.750007 0.000010
0.999990 0.000010
0.812499 0.999990
0.937500 0.999990
0.874999 0.999990
0.874999 0.999990
0.937500 0.999990
0.687497 0.999990
0.937500 0.999990
0.937500 0.999990
0.937500 0.999990
0.999990 0.000010
0.999990 0.000010
0.874999 0.999990
0.999990 0.000010
0.999990 0.000010
0.937500 0.999990
0.937500 0.999990
0.999990 0.000010
0.999990 0.000010
0.999990 0.000010
0.999990 0.000010
0.999990 0.000010
0.875001 0.749999
0.999990 0.000010
0.874999 0.999990
0.937500 0.999990
0.999990 0.500005
0.812499 0.999990
0.937500 0.999990
0.937500 0.999990
0.999990 0.000010
0.624997 0.999990
0.999990 0.750005
0.937500 0.999990
0.999990 0.250000
0.999990 0.500005
0.999990 0.000010
0.874999 0.999990
0.999990 0.250000
0.374994 0.999990
0.874999 0.999990
0.937500 0.999990
0.874999 0.999990
0.749998 0.999990
0.937500 0.999990
0.874999 0.999990
0.874999 0.999990
0.937500 0.999990
0.999990 0.000010
0.937500 0.999990
0.999990 0.750005
0.937500 0.999990
0.999990 0.000010
0.937500 0.999990
0.749998 0.999990
0.937500 0.999990
0.999990 0.000010
0.999990 0.750005
0.874999 0.999990
0.874999 0.999990
0.999990 0.000010
0.624997 0.999990
0.874999 0.999990
0.749998 0.999990
0.999990 0.000010
0.874999 0.999990
0.874999 0.999990
0.874999 0.999990
0.874999 0.999990
0.999990 0.500005
0.999990 0.750005
0.999990 0.500005
0.999990 0.750005
0.937500 0.999990
0.437495 0.999990
0.999990 0.000010
0.937500 0.999990
0.999990 0.750005
0.749998 0.999990
0.937500 0.999990
0.937509 0.000010
0.812499 0.999990
0.999990 0.000010
0.937500 0.999990
0.874999 0.999990
0.937500 0.999990
0.999990 0.000010
0.874999 0.999990
0.625006 0.000010
0.749998 0.999990
0.999990 0.750005
0.999990 0.000010
0.999990 0.750005
0.999990 0.000010
0.999990 0.500005
0.999990 0.500005
0.999990 0.000010
0.874999 0.999990
0.874999 0.999990
0.937500 0.999990
0.999990 0.000010
0.999990 0.500005
0.999990 0.750005
0.999990 0.000010
0.999990 0.750005
0.812499 0.999990
0.749998 0.999990
0.937500 0.999990
0.812499 0.999990
0.937500 0.999990
0.999990 0.000010
0.874999 0.999990
0.999990 0.750005
0.874999 0.999990
0.999990 0.000010
0.874999 0.999990
0.874999 0.999990
0.937500 0.999990
0.937500 0.999990
0.999990 0.750005
0.999990 0.500005
0.937500 0.999990
0.874999 0.999990
0.999990 0.750005
0.999990 0.000010
0.874999 0.999990
0.999990 0.000010
0.875008 0.000010
0.937500 0.999990
0.937500 0.999990
0.874999 0.999990
0.874999 0.999990
0.937500 0.999990
0.999990 0.000010
0.874999 0.999990
0.937500 0.999990
0.812499 0.999990
0.999990 0.750005
0.999990 0.000010
0.937500 0.999990
0.937500 0.999990
0.999990 0.000010
0.999990 0.000010
0.874999 0.999990
0.749998 0.999990
0.937500 0.999990
0.999990 0.500005
0.999990 0.000010
0.999990 0.500005
0.874999 0.999990
0.999990 0.750005
0.999990 0.000010
0.874999 0.999990
0.937500 0.999990
0.999990 0.000010
0.937500 0.999990
0.937500 0.999990
0.999990 0.000010
0.999990 0.250000
0.999990 0.750005
0.624997 0.999990
0.937500 0.999990
0.999990 0.000010
0.999990 0.000010
0.874999 0.999990
0.999990 0.750005
0.937500 0.999990
0.937500 0.999990
0.874999 0.999990
0.874999 0.999990
0.937500 0.999990
0.999990 0.000010
0.624997 0.999990
0.999990 0.750005
0.999990 0.000010
0.937500 0.999990
0.874999 0.999990
0.874999 0.999990
0.999990 0.000010
0.749998 0.999990
0.937500 0.999990
0.749998 0.999990
0.937500 0.999990
0.749998 0.999990
0.999990 0.250000
0.937500 0.999990
0.999990 0.750005
0.937500 0.999990
0.999990 0.000010
0.999990 0.750005
0.999990 0.250000
0.999990 0.000010
0.875001 0.749999
0.999990 0.000010
0.937500 0.999990
0.999990 0.000010
0.999990 0.000010
0.937500 0.999990
0.999990 0.750005
0.812499 0.999990
0.999990 0.750005
0.999990 0.750005
0.874999 0.999990
0.874999 0.999990
0.874999 0.999990
0.999990 0.000010
0.750007 0.000010
0.999990 0.500005
0.999990 0.000010
0.749998 0.999990
0.937500 0.999990
0.562496 0.999990
0.999990 0.500005
0.937500 0.999990
0.874999 0.999990
0.937500 0.999990
0.874999 0.999990
0.999990 0.750005
0.874999 0.999990
0.874999 0.999990
0.999990 0.000010
0.624997 0.999990
0.937500 0.999990
0.999990 0.750005
0.937500 0.999990
0.874999 0.999990
0.812499 0.999990
0.999990 0.750005
0.624997 0.999990
0.437495 0.999990
0.999990 0.500005
0.624997 0.999990
0.874999 0.999990
0.937500 0.999990
0.624997 0.999990
0.999990 0.000010
0.937500 0.999990
0.749998 0.999990
0.937500 0.999990
0.999990 0.000010
0.874999 0.999990
0.999990 0.500005
0.999990 0.500005
0.937500 0.999990
0.999990 0.000010
0.999990 0.000010
0.874999 0.999990
0.999990 0.000010
0.874999 0.999990
0.937500 0.999990
0.999990 0.000010
0.874999 0.999990
0.749998 0.999990
0.937500 0.999990
0.874999 0.999990
0.437495 0.999990
0.874999 0.999990
0.874999 0.999990
0.999990 0.000010
0.999990 0.000010
0.937500 0.999990
0.999990 0.000010
0.999990 0.500005
0.874999 0.999990
0.937500 0.999990
0.999990 0.000010
0.999990 0.000010
0.937500 0.999990
0.999990 0.000010
0.937500 0.999990
0.999990 0.000010
0.874999 0.999990
0.874999 0.999990
0.999990 0.000010
0.937500 0.999990
0.874999 0.999990
0.937500 0.999990
0.937500 0.999990
0.937500 0.999990
0.937500 0.999990
0.874999 0.999990
0.999990 0.000010
0.874999 0.999990
0.937500 0.999990
0.999990 0.000010
0.812499 0.999990
0.374994 0.999990
0.999990 0.000010
0.999990 0.750005
0.874999 0.999990
0.999990 0.000010
0.999990 0.000010
0.999990 0.750005
0.999990 0.750005
0.937500 0.999990
0.937500 0.999990
0.937500 0.999990
0.999990 0.750005
0.999990 0.750005
0.999990 0.250000
0.999990 0.750005
0.999990 0.250000
0.874999 0.999990
0.874999 0.999990
0.999990 0.500005
0.874999 0.999990
0.812499 0.999990
0.999990 0.500005
0.874999 0.999990
0.687497 0.999990
0.937500 0.999990
0.874999 0.999990
0.937500 0.999990
0.874999 0.999990
0.999990 0.000010
0.999990 0.000010
0.999990 0.750005
0.874999 0.999990
0.999990 0.000010
0.999990 0.000010
0.937500 0.999990
0.812499 0.999990
0.874999 0.999990
0.937500 0.999990
0.999990 0.500005
0.874999 0.999990
0.874999 0.999990
0.999990 0.750005
0.937500 0.999990
0.999990 0.750005
0.999990 0.000010
0.937500 0.999990
0.749998 0.999990
0.937500 0.999990
0.999990 0.750005
0.999990 0.000010
0.999990 0.500005
0.937500 0.999990
0.937500 0.999990
0.999990 0.750005
0.874999 0.999990
0.749998 0.999990
0.999990 0.750005
0.937509 0.000010
0.937500 0.999990
0.999990 0.750005
0.812499 0.999990
0.874999 0.999990
0.999990 0.000010
0.937500 0.999990
0.937500 0.999990
0.874999 0.999990
0.999990 0.000010
0.999990 0.000010
0.812499 0.999990
0.999990 0.500005
0.875008 0.000010
0.937500 0.999990
0.874999 0.999990
0.937500 0.999990
0.874999 0.999990
0.999990 0.250000
0.749998 0.999990
0.374994 0.999990
0.374994 0.999990
0.937500 0.999990
0.999990 0.000010
0.999990 0.000010
0.499996 0.999990
0.999990 0.000010
0.999990 0.750005
0.999990 0.000010
0.937500 0.999990
0.874999 0.999990
0.874999 0.999990
0.874999 0.999990
0.999990 0.250000
0.999990 0.000010
0.999990 0.750005
0.499996 0.999990
0.999990 0.750005
0.624997 0.999990
0.999990 0.500005
0.874999 0.999990
0.937500 0.999990
0.937500 0.999990
0.999990 0.000010
0.687497 0.999990
0.874999 0.999990
0.937500 0.999990
0.937500 0.999990
0.999990 0.500005
0.874999 0.999990
0.874999 0.999990
0.999990 0.000010
0.999990 0.250000
0.999990 0.750005
0.937500 0.999990
0.999990 0.000010
0.937500 0.999990
0.874999 0.999990
0.999990 0.500005
0.874999 0.999990
0.937500 0.999990
0.812499 0.999990
0.937500 0.999990
0.999990 0.000010
0.999990 0.500005
0.999990 0.000010
0.937500 0.999990
0.999990 0.000010
0.937500 0.999990
0.937500 0.999990
0.874999 0.999990
0.937500 0.999990
0.999990 0.750005
0.874999 0.999990
0.624997 0.999990
0.937500 0.999990
0.999990 0.750005
0.999990 0.000010
0.937500 0.999990
0.937500 0.999990
0.812499 0.999990
0.999990 0.500005
0.937500 0.999990
0.999990 0.250000
0.624997 0.999990
0.874999 0.999990
0.937500 0.999990
0.999990 0.750005
0.874999 0.999990
0.874999 0.999990
0.999990 0.750005
0.937500 0.999990
0.874999 0.999990
0.999990 0.000010
0.999990 0.250000
0.999990 0.750005
0.937500 0.999990
0.937500 0.999990
0.624997 0.999990
0.874999 0.999990
0.937500 0.999990
0.999990 0.750005
0.874999 0.999990
0.437495 0.999990
0.937500 0.999990
0.874999 0.999990
0.937500 0.999990
0.874999 0.999990
0.874999 0.999990
0.999990 0.750005
0.937500 0.999990
0.937500 0.999990
0.937500 0.999990
0.874999 0.999990
0.937500 0.999990
0.999990 0.000010
0.749998 0.999990
0.999990 0.000010
0.874999 0.999990
0.937500 0.999990
0.874999 0.999990
0.937500 0.999990
0.937500 0.999990
0.874999 0.999990
0.999990 0.000010
0.999990 0.000010
0.999990 0.000010
0.937500 0.999990
0.874999 0.999990
0.937500 0.999990
0.999990 0.750005
0.999990 0.000010
0.937500 0.999990
0.999990 0.500005
0.874999 0.999990
0.999990 0.000010
0.874999 0.999990
0.999990 0.000010
0.624997 0.999990
0.999990 0.000010
0.999990 0.000010
0.562496 0.999990
0.937500 0.999990
0.937500 0.999990
0.625006 0.000010
0.749998 0.999990
0.999990 0.000010
0.749998 0.999990
0.937509 0.000010
0.999990 0.750005
0.999990 0.750005
0.374994 0.999990
0.937500 0.999990
0.937500 0.999990
0.937500 0.999990
0.999990 0.750005
0.812499 0.999990
0.999990 0.000010
0.937500 0.999990
0.937500 0.999990
0.874999 0.999990
0.999990 0.000010
0.937500 0.999990
0.749998 0.999990
0.937500 0.999990
0.937500 0.999990
0.812499 0.999990
0.812508 0.000010
0.999990 0.000010
0.937500 0.999990
0.937500 0.999990
0.937500 0.999990
0.937500 0.999990
0.937500 0.999990
0.937500 0.999990
0.999990 0.000010
0.812499 0.999990
0.812499 0.999990
0.999990 0.000010
0.937500 0.999990
0.937500 0.999990
0.874999 0.999990
0.937500 0.999990
0.874999 0.999990
0.999990 0.750005
0.937500 0.999990
0.999990 0.750005
0.937500 0.999990
0.999990 0.750005
0.937500 0.999990
0.999990 0.500005
0.875008 0.000010
0.874999 0.999990
0.999990 0.500005
0.937500 0.999990
0.937500 0.999990
0.999990 0.500005
0.999990 0.000010
0.874999 0.999990
0.937500 0.999990
0.874999 0.999990
0.937500 0.999990
0.999990 0.000010
0.812499 0.999990
0.874999 0.999990
0.874999 0.999990
0.999990 0.000010
0.999990 0.000010
0.999990 0.000010
0.937500 0.999990
0.687506 0.000010
0.999990 0.750005
0.937500 0.999990
0.937500 0.999990
0.999990 0.500005
0.937500 0.999990
0.937500 0.999990
0.937500 0.999990
0.999990 0.000010
0.874999 0.999990
0.874999 0.999990
0.999990 0.000010
0.874999 0.999990
0.937500 0.999990
0.937509 0.000010
0.937500 0.999990
0.437495 0.999990
0.999990 0.750005
0.562496 0.999990
0.874999 0.999990
0.937500 0.999990
0.999990 0.000010
0.999990 0.000010
0.875008 0.000010
0.874999 0.999990
0.999990 0.000010
0.874999 0.999990
0.999990 0.000010
0.999990 0.000010
0.624997 0.999990
0.937500 0.999990
0.999990 0.000010
0.937500 0.999990
0.999990 0.000010
0.999990 0.750005
0.874999 0.999990
0.999990 0.000010
0.874999 0.999990
0.937500 0.999990
0.937500 0.999990
0.937500 0.999990
0.937500 0.999990
0.874999 0.999990
0.874999 0.999990
0.999990 0.000010
0.937500 0.999990
0.999990 0.000010
0.937500 0.999990
0.749998 0.999990
0.937500 0.999990
0.999990 0.000010
0.999990 0.000010
0.999990 0.000010
0.937500 0.999990
0.937500 0.999990
0.937500 0.999990
0.999990 0.000010
0.874999 0.999990
0.999990 0.000010
0.937500 0.999990
0.937500 0.999990
0.937500 0.999990
0.937500 0.999990
0.874999 0.999990
0.999990 0.000010
0.999990 0.750005
0.999990 0.000010
0.999990 0.250000
0.999990 0.250000
0.874999 0.999990
0.749998 0.999990
0.999990 0.750005
0.999990 0.750005
0.999990 0.000010
0.937500 0.999990
0.999990 0.000010
0.812499 0.999990
0.874999 0.999990
0.937509 0.000010
0.749998 0.999990
0.999990 0.000010
0.749998 0.999990
0.874999 0.999990
0.874999 0.999990
0.937500 0.999990
0.874999 0.999990
0.999990 0.250000
0.999990 0.000010
0.999990 0.250000
0.937500 0.999990
0.937500 0.999990
0.937500 0.999990
0.812499 0.999990
0.999990 0.000010
0.937500 0.999990
0.749998 0.999990
0.999990 0.250000
0.999990 0.750005
0.999990 0.250000
0.874999 0.999990
0.874999 0.999990
0.937509 0.000010
0.937500 0.999990
0.874999 0.999990
0.874999 0.999990
0.937500 0.999990
0.874999 0.999990
0.999990 0.500005
0.624997 0.999990
0.874999 0.999990
0.749998 0.999990
0.999990 0.000010
0.937500 0.999990
0.999990 0.500005
0.937500 0.999990
0.874999 0.999990
0.874999 0.999990
0.999990 0.000010
0.999990 0.500005
0.999990 0.500005
0.999990 0.500005
0.624997 0.999990
0.999990 0.000010
0.999990 0.750005
0.999990 0.000010
0.999990 0.500005
0.999990 0.000010
0.999990 0.750005
0.812499 0.999990
0.999990 0.750005
0.999990 0.750005
0.999990 0.750005
0.999990 0.750005
0.624997 0.999990
0.999990 0.000010
0.937500 0.999990
0.937500 0.999990
0.999990 0.500005
0.999990 0.750005
0.999990 0.500005
0.999990 0.250000
0.999990 0.250000
0.937500 0.999990
0.875008 0.000010
0.937500 0.999990
0.937500 0.999990
0.999990 0.000010
0.999990 0.000010
0.937500 0.999990
0.812499 0.999990
0.999990 0.250000
0.999990 0.750005
0.999990 0.000010
0.999990 0.000010
0.874999 0.999990
0.937500 0.999990
0.999990 0.000010
0.874999 0.999990
0.937500 0.999990
0.874999 0.999990
0.999990 0.750005
0.874999 0.999990
0.874999 0.999990
0.999990 0.000010
0.874999 0.999990
0.874999 0.999990
0.999990 0.000010
0.937500 0.999990
0.999990 0.000010
0.937507 0.249993
0.624997 0.999990
0.999990 0.000010
0.999990 0.500005
0.999990 0.750005
0.937500 0.999990
0.999990 0.000010
0.874999 0.999990
0.999990 0.250000
0.999990 0.750005
0.874999 0.999990
0.625006 0.000010
0.812499 0.999990
0.874999 0.999990
0.749998 0.999990
0.937500 0.999990
0.937500 0.999990
0.874999 0.999990
0.937500 0.999990
0.750005 0.249995
0.999990 0.000010
0.999990 0.250000
0.624997 0.999990
0.937500 0.999990
0.812499 0.999990
0.812499 0.999990
0.874999 0.999990
0.562496 0.999990
0.937500 0.999990
0.999990 0.000010
0.999990 0.000010
0.999990 0.250000
0.874999 0.999990
0.999990 0.000010
0.937500 0.999990
0.999990 0.000010
0.937500 0.999990
0.937500 0.999990
0.937500 0.999990
0.749998 0.999990
0.749998 0.999990
0.999990 0.000010
0.937500 0.999990
0.937500 0.999990
0.874999 0.999990
0.874999 0.999990
0.624997 0.999990
0.812499 0.999990
0.937500 0.999990
0.999990 0.000010
0.874999 0.999990
0.999990 0.000010
0.874999 0.999990
0.874999 0.999990
0.624997 0.999990
0.999990 0.000010
0.624997 0.999990
0.874999 0.999990
0.999990 0.750005
0.937500 0.999990
0.999990 0.500005
0.937500 0.999990
0.937500 0.999990
0.999990 0.000010
0.874999 0.999990
0.937500 0.999990
0.999990 0.750005
0.999990 0.750005
0.874999 0.999990
0.874999 0.999990
0.999990 0.500005
0.624997 0.999990
0.999990 0.000010
0.937500 0.999990
0.874999 0.999990
0.874999 0.999990
0.937500 0.999990
0.874999 0.999990
0.937500 0.999990
0.999990 0.000010
0.874999 0.999990
0.874999 0.999990
0.999990 0.000010
0.874999 0.999990
0.999990 0.000010
0.874999 0.999990
0.937500 0.999990
0.999990 0.000010
0.874999 0.999990
0.874999 0.999990
0.937500 0.999990
0.874999 0.999990
0.812499 0.999990
0.874999 0.999990
0.874999 0.999990
0.937500 0.999990
0.562496 0.999990
0.874999 0.999990
0.937500 0.999990
0.812499 0.999990
0.937500 0.999990
0.874999 0.999990
0.812499 0.999990
0.874999 0.999990
0.874999 0.999990
0.999990 0.000010
0.937500 0.999990
0.937500 0.999990
0.999990 0.000010
0.812499 0.999990
0.999990 0.250000
0.999990 0.000010
0.874999 0.999990
0.999990 0.250000
0.874999 0.999990
0.937500 0.999990
0.999990 0.250000
0.874999 0.999990
0.937500 0.999990
0.937500 0.999990
0.874999 0.999990
0.999990 0.000010
0.937500 0.999990
0.999990 0.000010
0.874999 0.999990
0.812499 0.999990
0.874999 0.999990
0.999990 0.000010
0.937500 0.999990
0.937500 0.999990
0.999990 0.000010
0.749998 0.999990
0.999990 0.000010
0.999990 0.750005
0.999990 0.000010
0.874999 0.999990
0.999990 0.000010
0.937500 0.999990
0.999990 0.000010
0.749998 0.999990
0.999990 0.500005
0.999990 0.500005
0.874999 0.999990
0.937500 0.999990
0.999990 0.000010
0.937500 0.999990
0.999990 0.750005
0.937500 0.999990
0.749998 0.999990
0.999990 0.000010
0.874999 0.999990
0.999990 0.750005
0.749998 0.999990
0.874999 0.999990
0.937500 0.999990
0.999990 0.500005
0.999990 0.000010
0.937500 0.999990
0.999990 0.000010
0.999990 0.750005
0.874999 0.999990
0.999990 0.000010
0.937500 0.999990
0.937500 0.999990
0.937500 0.999990
0.999990 0.000010
0.874999 0.999990
0.999990 0.000010
0.499996 0.999990
0.937500 0.999990
0.999990 0.000010
0.874999 0.999990
0.937500 0.999990
0.937500 0.999990
0.874999 0.999990
0.999990 0.750005
0.999990 0.750005
0.937500 0.999990
0.999990 0.750005
0.937500 0.999990
0.624997 0.999990
0.624999 0.750001
0.874999 0.999990
0.999990 0.500005
0.874999 0.999990
0.937500 0.999990
0.999990 0.000010
0.937500 0.999990
0.937500 0.999990
0.999990 0.000010
0.875008 0.000010
0.999990 0.000010
0.874999 0.999990
0.999990 0.750005
0.749998 0.999990
0.749998 0.999990
0.999990 0.000010
0.937500 0.999990
0.999990 0.000010
0.937500 0.999990
0.937500 0.999990
0.812499 0.999990
0.937500 0.999990
0.812499 0.999990
0.937500 0.999990
0.937500 0.999990
0.937500 0.999990
0.999990 0.250000
0.999990 0.000010
0.624997 0.999990
0.624997 0.999990
0.937500 0.999990
0.624997 0.999990
0.937500 0.999990
0.874999 0.999990
0.999990 0.000010
0.999990 0.000010
0.874999 0.999990
0.999990 0.000010
0.999990 0.000010
0.999990 0.000010
0.999990 0.000010
0.812499 0.999990
0.937500 0.999990
0.999990 0.000010
0.874999 0.999990
0.874999 0.999990
0.999990 0.000010
0.999990 0.000010
0.562496 0.999990
0.937500 0.999990
0.999990 0.000010
0.624997 0.999990
0.937500 0.999990
0.937500 0.999990
0.937500 0.999990
0.812508 0.000010
0.999990 0.000010
0.624997 0.999990
0.812499 0.999990
0.999990 0.000010
0.874999 0.999990
0.624997 0.999990
0.999990 0.750005
0.874999 0.999990
0.999990 0.500005
0.812499 0.999990
0.999990 0.000010
0.874999 0.999990
0.999990 0.000010
0.937500 0.999990
0.999990 0.750005
0.874999 0.999990
0.874999 0.999990
0.999990 0.000010
0.999990 0.750005
0.499996 0.999990
0.874999 0.999990
0.937500 0.999990
0.874999 0.999990
0.999990 0.000010
0.999990 0.000010
0.749998 0.999990
0.999990 0.000010
0.874999 0.999990
0.999990 0.000010
0.999990 0.000010
0.937500 0.999990
0.937500 0.999990
0.749998 0.999990
0.999990 0.000010
0.937500 0.999990
0.874999 0.999990
0.937500 0.999990
0.999990 0.000010
0.937500 0.999990
0.999990 0.500005
0.937500 0.999990
0.937500 0.999990
0.937500 0.999990
0.999990 0.000010
0.999990 0.750005
0.749998 0.999990
0.749998 0.999990
0.937500 0.999990
0.749998 0.999990
0.999990 0.000010
0.874999 0.999990
0.937500 0.999990
0.874999 0.999990
0.999990 0.000010
0.999990 0.000010
0.874999 0.999990
0.999990 0.750005
0.937500 0.999990
0.874999 0.999990
0.999990 0.000010
0.999990 0.750005
0.749998 0.999990
0.874999 0.999990
0.874999 0.999990
0.874999 0.999990
0.999990 0.750005
0.874999 0.999990
0.999990 0.500005
0.749998 0.999990
0.999990 0.000010
0.999990 0.000010
0.874999 0.999990
0.999990 0.750005
0.937500 0.999990
0.874999 0.999990
0.874999 0.999990
0.937500 0.999990
0.999990 0.750005
0.812499 0.999990
0.937500 0.999990
0.874999 0.999990
0.937500 0.999990
0.937500 0.999990
0.999990 0.750005
0.937500 0.999990
0.874999 0.999990
0.999990 0.000010
0.624997 0.999990
0.937500 0.999990
0.937500 0.999990
0.937500 0.999990
0.624997 0.999990
0.937500 0.999990
0.999990 0.000010
0.999990 0.000010
0.937500 0.999990
0.812499 0.999990
0.625006 0.000010
0.999990 0.000010
0.812499 0.999990
0.999990 0.000010
0.874999 0.999990
0.874999 0.999990
0.999990 0.000010
0.937500 0.999990
0.937500 0.999990
0.937509 0.000010
0.937500 0.999990
0.999990 0.750005
0.874999 0.999990
0.937500 0.999990
0.937500 0.999990
0.999990 0.000010
0.624997 0.999990
0.874999 0.999990
0.999990 0.000010
0.999990 0.000010
0.874999 0.999990
0.874999 0.999990
0.999990 0.000010
0.624997 0.999990
0.749998 0.999990
0.999990 0.500005
0.937500 0.999990
0.937500 0.999990
0.749998 0.999990
0.874999 0.999990
0.874999 0.999990
0.937500 0.999990
0.624997 0.999990
0.874999 0.999990
0.999990 0.000010
0.937500 0.999990
0.749998 0.999990
0.999990 0.000010
0.999990 0.750005
0.999990 0.000010
0.874999 0.999990
0.999990 0.000010
0.874999 0.999990
0.874999 0.999990
0.999990 0.000010
0.937500 0.999990
0.874999 0.999990
0.999990 0.000010
0.999990 0.000010
0.937500 0.999990
0.999990 0.000010
0.874999 0.999990
0.999990 0.000010
0.999990 0.000010
0.999990 0.750005
0.999990 0.750005
0.874999 0.999990
0.999990 0.000010
0.999990 0.000010
0.999990 0.000010
0.999990 0.000010
0.999990 0.000010
0.999990 0.000010
0.874999 0.999990
0.874999 0.999990
0.874999 0.999990
0.812499 0.999990
0.937509 0.000010
0.937500 0.999990
0.999990 0.750005
0.937500 0.999990
0.874999 0.999990
0.874999 0.999990
0.999990 0.500005
0.812499 0.999990
0.374994 0.999990
0.937500 0.999990
0.937500 0.999990
0.999990 0.000010
0.999990 0.000010
0.937500 0.999990
0.812499 0.999990
0.999990 0.000010
0.999990 0.750005
0.937500 0.999990
0.999990 0.000010
0.937500 0.999990
0.749998 0.999990
0.937500 0.999990
0.999990 0.500005
0.624997 0.999990
0.999990 0.000010
0.749998 0.999990
0.937500 0.999990
0.874999 0.999990
0.937500 0.999990
0.999990 0.000010
0.874999 0.999990
0.937500 0.999990
0.937500 0.999990
0.999990 0.750005
0.937500 0.999990
0.749998 0.999990
0.937500 0.999990
0.874999 0.999990
0.874999 0.999990
0.937500 0.999990
0.999990 0.750005
0.999990 0.750005
0.874999 0.999990
0.874999 0.999990
0.999990 0.250000
0.999990 0.000010
0.874999 0.999990
0.999990 0.000010
0.874999 0.999990
0.874999 0.999990
0.937500 0.999990
0.874999 0.999990
0.874999 0.999990
0.749998 0.999990
0.999990 0.750005
0.999990 0.000010
0.999990 0.750005
0.749998 0.999990
0.999990 0.000010
0.999990 0.000010
0.999990 0.000010
0.999990 0.000010
0.999990 0.000010
0.874999 0.999990
0.999990 0.000010
0.874999 0.999990
0.874999 0.999990
0.874999 0.999990
0.999990 0.000010
0.999990 0.000010
0.874999 0.999990
0.999990 0.750005
0.624997 0.999990
0.937500 0.999990
0.937500 0.999990
0.874999 0.999990
0.999990 0.000010
0.999990 0.000010
0.937500 0.999990
0.937500 0.999990
0.874999 0.999990
0.874999 0.999990
0.874999 0.999990
0.624997 0.999990
0.937500 0.999990
0.999990 0.000010
0.937500 0.999990
0.874999 0.999990
0.999990 0.500005
0.875008 0.000010
0.999990 0.000010
0.999990 0.000010
0.999990 0.000010
0.937500 0.999990
0.624997 0.999990
0.999990 0.000010
0.874999 0.999990
0.999990 0.000010
0.999990 0.000010
0.874999 0.999990
0.999990 0.000010
0.874999 0.999990
0.937500 0.999990
0.874999 0.999990
0.937500 0.999990
0.999990 0.000010
0.874999 0.999990
0.875008 0.000010
0.874999 0.999990
0.874999 0.999990
0.999990 0.000010
0.999990 0.000010
0.624997 0.999990
0.874999 0.999990
0.937500 0.999990
0.937500 0.999990
0.999990 0.750005
0.937500 0.999990
0.937500 0.999990
0.624999 0.750001
0.812499 0.999990
0.874999 0.999990
0.937500 0.999990
0.749998 0.999990
0.999990 0.000010
0.937500 0.999990
0.687497 0.999990
0.937500 0.999990
0.937500 0.999990
0.937502 0.749998
0.937500 0.999990
0.937500 0.999990
0.874999 0.999990
0.999990 0.500005
0.937500 0.999990
0.999990 0.250000
0.999990 0.750005
0.999990 0.000010
0.999990 0.750005
0.874999 0.999990
0.999990 0.250000
0.999990 0.000010
0.874999 0.999990
0.999990 0.500005
0.874999 0.999990
0.999990 0.250000
0.999990 0.250000
0.999990 0.000010
0.937500 0.999990
0.999990 0.250000
0.999990 0.750005
0.937500 0.999990
0.999990 0.250000
0.937500 0.999990
0.812499 0.999990
0.937500 0.999990
0.874999 0.999990
0.937500 0.999990
0.874999 0.999990
0.937500 0.999990
0.937500 0.999990
0.999990 0.000010
0.874999 0.999990
0.874999 0.999990
0.624997 0.999990
0.937500 0.999990
0.999990 0.000010
0.937500 0.999990
0.937500 0.999990
0.937500 0.999990
0.999990 0.000010
0.999990 0.000010
0.749998 0.999990
0.874999 0.999990
0.749998 0.999990
0.937500 0.999990
0.874999 0.999990
0.937500 0.999990
0.937500 0.999990
0.874999 0.999990
0.937500 0.999990
0.874999 0.999990
0.624997 0.999990
0.999990 0.750005
0.874999 0.999990
0.749998 0.999990
0.999990 0.500005
0.937500 0.999990
0.999990 0.500005
0.999990 0.500005
0.874999 0.999990
0.937500 0.999990
0.874999 0.999990
0.874999 0.999990
0.999990 0.500005
0.874999 0.999990
0.624997 0.999990
0.937500 0.999990
0.937500 0.999990
0.937500 0.999990
0.999990 0.750005
0.999990 0.750005
0.812499 0.999990
0.937500 0.999990
0.999990 0.750005
0.874999 0.999990
0.999990 0.000010
0.874999 0.999990
0.874999 0.999990
0.812499 0.999990
0.999990 0.000010
0.874999 0.999990
0.687497 0.999990
0.937500 0.999990
0.999990 0.000010
0.749998 0.999990
0.999990 0.000010
0.874999 0.999990
0.874999 0.999990
0.999990 0.750005
0.874999 0.999990
0.875008 0.000010
0.937500 0.999990
0.999990 0.000010
0.937500 0.999990
0.999990 0.000010
0.999990 0.000010
0.937500 0.999990
0.999990 0.000010
0.749998 0.999990
0.874999 0.999990
0.937500 0.999990
0.999990 0.000010
0.937500 0.999990
0.937500 0.999990
0.999990 0.750005
0.937500 0.999990
0.937500 0.999990
0.999990 0.750005
0.874999 0.999990
0.999990 0.500005
0.874999 0.999990
0.999990 0.750005
0.937500 0.999990
0.937500 0.999990
0.874999 0.999990
0.999990 0.000010
0.937500 0.999990
0.999990 0.000010
0.749998 0.999990
0.937500 0.999990
0.874999 0.999990
0.874999 0.999990
0.999990 0.000010
0.874999 0.999990
0.937500 0.999990
0.937500 0.999990
0.999990 0.000010
0.937500 0.999990
0.937500 0.999990
0.874999 0.999990
0.937500 0.999990
0.937500 0.999990
0.937500 0.999990
0.937500 0.999990
0.937500 0.999990
0.999990 0.750005
0.937500 0.999990
0.937500 0.999990
0.937500 0.999990
0.624997 0.999990
0.999990 0.000010
0.937500 0.999990
0.874999 0.999990
0.999990 0.500005
0.937500 0.999990
0.937500 0.999990
0.937500 0.999990
0.812499 0.999990
0.937500 0.999990
0.999990 0.000010
0.999990 0.000010
0.874999 0.999990
0.874999 0.999990
0.999990 0.000010
0.999990 0.000010
0.937500 0.999990
0.937500 0.999990
0.999990 0.000010
0.999990 0.000010
0.874999 0.999990
0.749998 0.999990
0.999990 0.000010
0.937500 0.999990
0.999990 0.750005
0.937500 0.999990
0.999990 0.750005
0.874999 0.999990
0.937500 0.999990
0.999990 0.000010
0.812499 0.999990
0.999990 0.000010
0.937500 0.999990
0.937500 0.999990
0.999990 0.250000
0.749998 0.999990
0.624997 0.999990
0.624997 0.999990
0.874999 0.999990
0.624997 0.999990
0.937500 0.999990
0.937500 0.999990
0.874999 0.999990
0.937500 0.999990
0.999990 0.000010
0.874999 0.999990
0.624997 0.999990
0.937500 0.999990
0.937500 0.999990
0.999990 0.750005
0.937500 0.999990
0.999990 0.000010
0.874999 0.999990
0.874999 0.999990
0.999990 0.000010
0.812499 0.999990
0.999990 0.000010
0.999990 0.000010
0.874999 0.999990
0.999990 0.000010
0.999990 0.000010
0.937500 0.999990
0.874999 0.999990
0.624997 0.999990
0.812499 0.999990
0.624997 0.999990
0.374994 0.999990
0.999990 0.000010
0.937500 0.999990
0.937500 0.999990
0.999990 0.750005
0.937500 0.999990
0.999990 0.000010
0.999990 0.750005
0.937500 0.999990
0.999990 0.000010
0.999990 0.500005
0.937500 0.999990
0.937500 0.999990
0.874999 0.999990
0.999990 0.250000
0.937500 0.999990
0.624997 0.999990
0.937500 0.999990
0.999990 0.000010
0.999990 0.000010
0.999990 0.000010
0.874999 0.999990
0.874999 0.999990
0.999990 0.000010
0.687497 0.999990
0.874999 0.999990
0.937500 0.999990
0.937500 0.999990
0.937500 0.999990
0.937500 0.999990
0.937500 0.999990
0.874999 0.999990
0.937500 0.999990
0.624997 0.999990
0.624997 0.999990
0.999990 0.000010
0.499996 0.999990
0.874999 0.999990
0.999990 0.000010
0.874999 0.999990
0.624997 0.999990
0.874999 0.999990
0.874999 0.999990
0.937500 0.999990
0.999990 0.000010
0.999990 0.000010
0.999990 0.000010
0.937500 0.999990
0.874999 0.999990
0.874999 0.999990
0.937500 0.999990
0.999990 0.000010
0.624997 0.999990
0.999990 0.000010
0.937500 0.999990
0.937500 0.999990
0.999990 0.500005
0.999990 0.000010
0.999990 0.000010
0.999990 0.250000
0.999990 0.000010
0.937500 0.999990
0.999990 0.000010
0.999990 0.000010
0.874999 0.999990
0.874999 0.999990
0.999990 0.000010
0.812499 0.999990
0.625006 0.000010
0.874999 0.999990
0.999990 0.750005
0.999990 0.000010
0.937500 0.999990
0.999990 0.000010
0.999990 0.000010
0.937500 0.999990
0.812499 0.999990
0.874999 0.999990
0.874999 0.999990
0.999990 0.000010
0.999990 0.000010
0.874999 0.999990
0.999990 0.000010
0.874999 0.999990
0.624997 0.999990
0.999990 0.000010
0.874999 0.999990
0.874999 0.999990
0.937500 0.999990
0.874999 0.999990
0.624997 0.999990
0.937500 0.999990
0.937500 0.999990
0.999990 0.750005
0.937500 0.999990
0.874999 0.999990
0.999990 0.000010
0.999990 0.000010
0.874999 0.999990
0.999990 0.500005
0.999990 0.750005
0.874999 0.999990
0.999990 0.000010
0.874999 0.999990
0.999990 0.750005
0.874999 0.999990
0.999990 0.500005
0.999990 0.000010
0.750007 0.000010
0.749998 0.999990
0.874999 0.999990
0.937500 0.999990
0.874999 0.999990
0.874999 0.999990
0.999990 0.000010
0.624997 0.999990
0.937500 0.999990
0.874999 0.999990
0.874999 0.999990
0.749998 0.999990
0.999990 0.000010
0.937500 0.999990
0.937500 0.999990
0.999990 0.750005
0.499996 0.999990
0.874999 0.999990
0.874999 0.999990
0.937500 0.999990
0.999990 0.000010
0.874999 0.999990
0.999990 0.000010
0.999990 0.750005
0.937500 0.999990
0.937500 0.999990
0.624997 0.999990
0.937500 0.999990
0.999990 0.000010
0.749998 0.999990
0.937500 0.999990
0.937500 0.999990
0.937500 0.999990
0.937500 0.999990
0.937500 0.999990
0.874999 0.999990
0.999990 0.750005
0.374994 0.999990
0.874999 0.999990
0.937500 0.999990
0.874999 0.999990
0.937500 0.999990
0.874999 0.999990
0.812499 0.999990
0.999990 0.000010
0.937500 0.999990
0.999990 0.000010
0.874999 0.999990
0.999990 0.000010
0.874999 0.999990
0.999990 0.000010
0.937500 0.999990
0.624997 0.999990
0.999990 0.000010
0.749998 0.999990
0.937500 0.999990
0.999990 0.750005
0.937500 0.999990
0.812499 0.999990
0.999990 0.000010
0.624997 0.999990
0.999990 0.000010
0.937500 0.999990
0.937500 0.999990
0.937500 0.999990
0.937500 0.999990
0.937500 0.999990
0.874999 0.999990
0.874999 0.999990
0.999990 0.500005
0.874999 0.999990
0.874999 0.999990
0.999990 0.750005
0.874999 0.999990
0.937500 0.999990
0.874999 0.999990
0.874999 0.999990
0.999990 0.000010
0.937500 0.999990
0.874999 0.999990
0.937500 0.999990
0.874999 0.999990
0.999990 0.750005
0.875008 0.000010
0.999990 0.000010
0.874999 0.999990
0.937500 0.999990
0.999990 0.000010
0.624997 0.999990
0.874999 0.999990
0.874999 0.999990
0.937500 0.999990
0.999990 0.000010
0.999990 0.000010
0.999990 0.000010
0.749998 0.999990
0.874999 0.999990
0.999990 0.250000
0.874999 0.999990
0.812499 0.999990
0.999990 0.000010
0.999990 0.750005
0.874999 0.999990
0.937500 0.999990
0.749998 0.999990
0.812499 0.999990
0.874999 0.999990
0.749998 0.999990
0.999990 0.750005
0.749998 0.999990
0.937500 0.999990
0.874999 0.999990
0.874999 0.999990
0.874999 0.999990
0.937500 0.999990
0.749998 0.999990
0.812499 0.999990
0.937500 0.999990
0.937500 0.999990
0.812499 0.999990
0.937500 0.999990
0.874999 0.999990
0.937500 0.999990
0.874999 0.999990
0.999990 0.750005
0.874999 0.999990
0.999990 0.750005
0.874999 0.999990
0.624997 0.999990
0.874999 0.999990
0.999990 0.750005
0.999990 0.000010
0.624997 0.999990
0.874999 0.999990
0.937500 0.999990
0.874999 0.999990
0.624997 0.999990
0.999990 0.750005
0.749998 0.999990
0.999990 0.750005
0.937500 0.999990
0.937500 0.999990
0.999990 0.000010
0.937500 0.999990
0.937500 0.999990
0.874999 0.999990
0.874999 0.999990
0.999990 0.750005
0.937500 0.999990
0.999990 0.750005
0.874999 0.999990
0.874999 0.999990
0.874999 0.999990
0.749998 0.999990
0.999990 0.000010
0.874999 0.999990
0.874999 0.999990
0.999990 0.750005
0.874999 0.999990
0.749998 0.999990
0.999990 0.000010
0.874999 0.999990
0.874999 0.999990
0.749998 0.999990
0.937500 0.999990
0.937500 0.999990
0.999990 0.750005
0.874999 0.999990
0.937500 0.999990
0.937500 0.999990
0.749998 0.999990
0.874999 0.999990
0.937500 0.999990
0.874999 0.999990
0.999990 0.000010
0.937500 0.999990
0.999990 0.750005
0.999990 0.750005
0.937500 0.999990
0.937500 0.999990
0.999990 0.000010
0.937500 0.999990
0.937500 0.999990
0.874999 0.999990
0.999990 0.000010
0.937500 0.999990
0.937500 0.999990
0.937500 0.999990
0.874999 0.999990
0.749998 0.999990
0.937500 0.999990
0.937500 0.999990
0.937500 0.999990
0.937500 0.999990
0.749998 0.999990
0.999990 0.750005
0.999990 0.750005
0.937509 0.000010
0.874999 0.999990
0.999990 0.250000
0.999990 0.000010
0.937500 0.999990
0.999990 0.000010
0.874999 0.999990
0.999990 0.000010
0.937500 0.999990
0.999990 0.000010
0.999990 0.000010
0.999990 0.000010
0.999990 0.000010
0.812499 0.999990
0.874999 0.999990
0.999990 0.000010
0.999990 0.000010
0.999990 0.000010
0.999990 0.000010
0.749998 0.999990
0.937500 0.999990
0.937500 0.999990
0.874999 0.999990
0.999990 0.250000
0.999990 0.000010
0.999990 0.000010
0.749998 0.999990
0.874999 0.999990
0.874999 0.999990
0.937500 0.999990
0.937500 0.999990
0.937500 0.999990
0.874999 0.999990
0.937500 0.999990
0.999990 0.750005
0.937500 0.999990
0.999990 0.000010
0.937500 0.999990
0.999990 0.000010
0.749998 0.999990
0.874999 0.999990
0.937500 0.999990
0.937500 0.999990
0.749998 0.999990
0.999990 0.000010
0.874999 0.999990
0.624997 0.999990
0.812499 0.999990
0.999990 0.000010
0.999990 0.750005
0.874999 0.999990
0.999990 0.000010
0.999990 0.000010
0.874999 0.999990
0.874999 0.999990
0.937509 0.000010
0.812499 0.999990
0.999990 0.000010
0.999990 0.000010
0.937500 0.999990
0.999990 0.000010
0.999990 0.000010
0.624997 0.999990
0.812499 0.999990
0.937500 0.999990
0.999990 0.000010
0.999990 0.000010
0.874999 0.999990
0.812499 0.999990
0.624997 0.999990
0.999990 0.000010
0.999990 0.250000
0.999990 0.250000
0.999990 0.750005
0.624997 0.999990
0.937500 0.999990
0.749998 0.999990
0.937500 0.999990
0.937500 0.999990
0.937500 0.999990
0.999990 0.750005
0.812499 0.999990
0.937500 0.999990
0.624997 0.999990
0.999990 0.750005
0.875006 0.249994
0.999990 0.000010
0.937500 0.999990
0.624997 0.999990
0.874999 0.999990
0.937500 0.999990
0.874999 0.999990
0.999990 0.000010
0.749998 0.999990
0.874999 0.999990
0.937500 0.999990
0.624997 0.999990
0.812508 0.000010
0.874999 0.999990
0.874999 0.999990
0.999990 0.750005
0.999990 0.750005
0.999990 0.000010
0.999990 0.000010
0.937500 0.999990
0.999990 0.000010
0.937500 0.999990
0.999990 0.500005
0.999990 0.000010
0.937500 0.999990
0.937500 0.999990
0.874999 0.999990
0.937500 0.999990
0.874999 0.999990
0.937500 0.999990
0.999990 0.000010
0.937500 0.999990
0.999990 0.000010
0.624997 0.999990
0.874999 0.999990
0.999990 0.000010
0.874999 0.999990
0.937500 0.999990
0.937500 0.999990
0.874999 0.999990
0.624997 0.999990
0.937500 0.999990
0.999990 0.000010
0.874999 0.999990
0.875008 0.000010
0.874999 0.999990
0.624997 0.999990
0.624997 0.999990
0.874999 0.999990
0.874999 0.999990
0.624997 0.999990
0.874999 0.999990
0.624997 0.999990
0.874999 0.999990
0.874999 0.999990
0.937500 0.999990
0.874999 0.999990
0.999990 0.750005
0.874999 0.999990
0.999990 0.000010
0.874999 0.999990
0.874999 0.999990
0.999990 0.000010
0.937500 0.999990
0.999990 0.000010
0.937500 0.999990
0.874999 0.999990
0.874999 0.999990
0.937500 0.999990
0.624997 0.999990
0.999990 0.000010
0.749998 0.999990
0.624997 0.999990
0.875001 0.749999
0.749998 0.999990
0.937500 0.999990
0.874999 0.999990
0.937500 0.999990
0.937500 0.999990
0.874999 0.999990
0.937500 0.999990
0.749998 0.999990
0.874999 0.999990
0.999990 0.000010
0.874999 0.999990
0.749998 0.999990
0.937500 0.999990
0.999990 0.750005
0.374994 0.999990
0.937500 0.999990
0.937500 0.999990
0.874999 0.999990
0.874999 0.999990
0.937500 0.999990
0.874999 0.999990
0.937500 0.999990
0.999990 0.000010
0.999990 0.000010
0.874999 0.999990
0.999990 0.000010
0.937500 0.999990
0.937500 0.999990
0.937500 0.999990
0.874999 0.999990
0.999990 0.000010
0.750007 0.000010
0.999990 0.000010
0.937500 0.999990
0.624997 0.999990
0.999990 0.750005
0.874999 0.999990
0.999990 0.250000
0.999990 0.750005
0.874999 0.999990
0.624997 0.999990
0.874999 0.999990
0.874999 0.999990
0.874999 0.999990
0.999990 0.750005
0.874999 0.999990
0.999990 0.000010
0.999990 0.000010
0.937500 0.999990
0.999990 0.000010
0.874999 0.999990
0.874999 0.999990
0.999990 0.000010
0.999990 0.750005
0.999990 0.000010
0.937500 0.999990
0.874999 0.999990
0.999990 0.000010
0.624997 0.999990
0.999990 0.000010
0.624997 0.999990
0.874999 0.999990
0.999990 0.500005
0.999990 0.000010
0.874999 0.999990
0.937500 0.999990
0.937500 0.999990
0.999990 0.000010
0.937500 0.999990
0.937500 0.999990
0.874999 0.999990
0.874999 0.999990
0.937500 0.999990
0.874999 0.999990
0.999990 0.000010
0.937500 0.999990
0.750000 0.750000
0.999990 0.750005
0.937500 0.999990
0.937500 0.999990
0.937500 0.999990
0.937500 0.999990
0.937500 0.999990
0.874999 0.999990
0.999990 0.000010
0.937500 0.999990
0.937500 0.999990
0.874999 0.999990
0.999990 0.750005
0.812499 0.999990
0.624997 0.999990
0.812499 0.999990
0.999990 0.000010
0.874999 0.999990
0.562496 0.999990
0.687497 0.999990
0.937500 0.999990
0.874999 0.999990
0.687497 0.999990
0.937500 0.999990
0.937500 0.999990
0.562496 0.999990
0.937500 0.999990
0.874999 0.999990
0.937500 0.999990
0.999990 0.750005
0.687497 0.999990
0.999990 0.000010
0.999990 0.250000
0.937500 0.999990
0.999990 0.750005
0.999990 0.000010
0.687497 0.999990
0.874999 0.999990
0.999990 0.250000
0.687506 0.000010
0.874999 0.999990
0.562496 0.999990
0.937500 0.999990
0.999990 0.750005
0.999990 0.250000
0.999990 0.750005
0.937500 0.999990
0.937500 0.999990
0.999990 0.750005
0.687497 0.999990
0.999990 0.750005
0.999990 0.750005
0.937500 0.999990
0.874999 0.999990
0.937500 0.999990
0.937500 0.999990
0.999990 0.750005
0.874999 0.999990
0.999990 0.750005
0.999990 0.000010
0.999990 0.750005
0.937500 0.999990
0.999990 0.750005
0.937500 0.999990
0.874999 0.999990
0.937500 0.999990
0.874999 0.999990
0.937500 0.999990
0.999990 0.750005
0.937500 0.999990
0.874999 0.999990
0.874999 0.999990
0.624997 0.999990
0.937500 0.999990
0.937500 0.999990
0.874999 0.999990
0.937500 0.999990
0.999990 0.750005
0.874999 0.999990
0.937500 0.999990
0.874999 0.999990
0.874999 0.999990
0.874999 0.999990
0.749998 0.999990
0.937500 0.999990
0.937500 0.999990
0.937500 0.999990
0.937500 0.999990
0.999990 0.000010
0.999990 0.000010
0.937500 0.999990
0.937500 0.999990
0.937500 0.999990
0.874999 0.999990
0.874999 0.999990
0.937500 0.999990
0.874999 0.999990
0.999990 0.000010
0.749998 0.999990
0.999990 0.000010
0.999990 0.750005
0.999990 0.000010
0.999990 0.000010
0.874999 0.999990
0.999990 0.750005
0.937500 0.999990
0.999990 0.000010
0.999990 0.750005
0.874999 0.999990
0.999990 0.750005
0.812499 0.999990
0.999990 0.250000
0.937500 0.999990
0.937500 0.999990
0.999990 0.000010
0.874999 0.999990
0.999990 0.750005
0.937500 0.999990
0.999990 0.750005
0.874999 0.999990
0.999990 0.000010
0.812499 0.999990
0.937500 0.999990
0.874999 0.999990
0.624997 0.999990
0.937500 0.999990
0.999990 0.000010
0.874999 0.999990
0.999990 0.000010
0.999990 0.000010
0.749998 0.999990
0.937500 0.999990
0.937500 0.999990
0.874999 0.999990
0.999990 0.000010
0.624997 0.999990
0.999990 0.750005
0.999990 0.750005
0.999990 0.000010
0.749998 0.999990
0.999990 0.000010
0.874999 0.999990
0.999990 0.000010
0.937500 0.999990
0.999990 0.750005
0.874999 0.999990
0.937500 0.999990
0.999990 0.750005
0.937500 0.999990
0.999990 0.750005
0.937500 0.999990
0.999990 0.750005
0.999990 0.750005
0.999990 0.000010
0.999990 0.000010
0.874999 0.999990
0.999990 0.000010
0.749998 0.999990
0.937500 0.999990
0.937500 0.999990
0.999990 0.000010
0.999990 0.000010
0.749998 0.999990
0.937500 0.999990
0.937500 0.999990
0.937500 0.999990
0.812499 0.999990
0.999990 0.000010
0.999990 0.000010
0.749998 0.999990
0.937500 0.999990
0.874999 0.999990
0.999990 0.000010
0.937500 0.999990
0.874999 0.999990
0.874999 0.999990
0.937500 0.999990
0.999990 0.000010
0.874999 0.999990
0.937500 0.999990
0.874999 0.999990
0.999990 0.000010
0.937500 0.999990
0.874999 0.999990
0.999990 0.000010
0.999990 0.000010
0.999990 0.000010
0.999990 0.250000
0.937500 0.999990
0.999990 0.750005
0.749998 0.999990
0.937500 0.999990
0.999990 0.500005
0.749998 0.999990
0.874999 0.999990
0.874999 0.999990
0.874999 0.999990
0.999990 0.500005
0.874999 0.999990
0.874999 0.999990
0.937500 0.999990
0.999990 0.000010
0.937500 0.999990
0.937500 0.999990
0.812499 0.999990
0.999990 0.750005
0.874999 0.999990
0.999990 0.500005
0.937500 0.999990
0.937500 0.999990
0.812499 0.999990
0.812499 0.999990
0.999990 0.000010
0.874999 0.999990
0.937504 0.499996
0.937500 0.999990
0.749998 0.999990
0.999990 0.000010
0.937500 0.999990
0.812499 0.999990
0.999990 0.000010
0.937500 0.999990
0.874999 0.999990
0.874999 0.999990
0.937500 0.999990
0.937500 0.999990
0.624997 0.999990
0.874999 0.999990
0.999990 0.000010
0.937500 0.999990
0.999990 0.000010
0.999990 0.000010
0.937500 0.999990
0.999990 0.000010
0.874999 0.999990
0.999990 0.000010
0.937500 0.999990
0.937500 0.999990
0.874999 0.999990
0.937500 0.999990
0.874999 0.999990
0.937500 0.999990
0.812499 0.999990
0.937500 0.999990
0.749998 0.999990
0.874999 0.999990
0.999990 0.000010
0.999990 0.000010
0.937500 0.999990
0.874999 0.999990
0.937500 0.999990
0.999990 0.000010
0.937500 0.999990
0.937500 0.999990
0.874999 0.999990
0.874999 0.999990
0.937500 0.999990
0.874999 0.999990
0.999990 0.000010
0.874999 0.999990
0.999990 0.750005
0.999990 0.750005
0.999990 0.000010
0.937500 0.999990
```
