## Supplementary File 1. Zonkey (Schubert et al. 2017) report for donkey specimen Ancient1. for "No genetic evidence yet for hinnies at Mazongshan (400-160 BCE), northwestern China": incl_ts.3.log

```
****                   ADMIXTURE Version 1.3.0                  ****
****                    Copyright 2008-2015                     ****
****           David Alexander, Suyash Shringarpure,            ****
****                John  Novembre, Ken Lange                   ****
****                                                            ****
****                 Please cite our paper!                     ****
****   Information at www.genetics.ucla.edu/software/admixture  ****

Random seed: 59692
Point estimation method: Block relaxation algorithm
Convergence acceleration algorithm: QuasiNewton, 3 secant conditions
Point estimation will terminate when objective function delta < 0.0001
Estimation of standard errors disabled; will compute point estimates only.
Supervised analysis mode.  Examining .pop file...
Size of G: 10x457732
Performing five EM steps to prime main algorithm
1 (EM) 	Elapsed: 0.196	Loglikelihood: -1.59806e+06	(delta): 7.33567e+06
2 (EM) 	Elapsed: 0.189	Loglikelihood: -1.50882e+06	(delta): 89235.3
3 (EM) 	Elapsed: 0.187	Loglikelihood: -1.46494e+06	(delta): 43879.7
4 (EM) 	Elapsed: 0.21	Loglikelihood: -1.43827e+06	(delta): 26676.4
5 (EM) 	Elapsed: 0.214	Loglikelihood: -1.42066e+06	(delta): 17609.2
Initial loglikelihood: -1.42066e+06
Starting main algorithm
1 (QN/Block) 	Elapsed: 1.616	Loglikelihood: -1.36135e+06	(delta): 59304.6
2 (QN/Block) 	Elapsed: 1.63	Loglikelihood: -1.35954e+06	(delta): 1814.67
3 (QN/Block) 	Elapsed: 1.913	Loglikelihood: -1.35888e+06	(delta): 661.291
4 (QN/Block) 	Elapsed: 1.851	Loglikelihood: -1.35854e+06	(delta): 339.975
5 (QN/Block) 	Elapsed: 1.96	Loglikelihood: -1.35828e+06	(delta): 259.823
6 (QN/Block) 	Elapsed: 1.975	Loglikelihood: -1.35816e+06	(delta): 122.748
7 (QN/Block) 	Elapsed: 1.955	Loglikelihood: -1.35815e+06	(delta): 10.226
8 (QN/Block) 	Elapsed: 1.9	Loglikelihood: -1.35815e+06	(delta): 0.00404255
9 (QN/Block) 	Elapsed: 1.808	Loglikelihood: -1.35815e+06	(delta): 0
Summary: 
Converged in 9 iterations (18.417 sec)
Loglikelihood: -1358145.599616
Fst divergences between estimated populations: 
	Pop0	Pop1	
Pop0	
Pop1	0.704	
Pop2	0.352	0.693	
Writing output files.
```
