## Supplementary File 1. Zonkey (Schubert et al. 2017) report for donkey specimen Ancient1. for "No genetic evidence yet for hinnies at Mazongshan (400-160 BCE), northwestern China": incl_ts.3.P (part 2 of 13)

```
0.799998 0.999990 0.999990
0.999990 0.000010 0.999990
0.899999 0.999990 0.999990
0.999990 0.000010 0.999990
0.600000 0.999990 0.333325
0.999990 0.999990 0.666665
0.799998 0.999990 0.999990
0.699996 0.999990 0.999990
0.999990 0.999990 0.666665
0.999990 0.000010 0.999990
0.999990 0.999990 0.333325
0.999990 0.750003 0.999990
0.999990 0.000010 0.999990
0.999990 0.999990 0.666665
0.799998 0.999990 0.999990
0.999990 0.999990 0.666665
0.999990 0.999990 0.833333
0.999990 0.000010 0.999990
0.899999 0.999990 0.999990
0.999990 0.000010 0.999990
0.799998 0.999990 0.999990
0.799998 0.999990 0.999990
0.999990 0.750003 0.999990
0.999990 0.000010 0.999990
0.999990 0.000010 0.999990
0.899999 0.999990 0.999990
0.999990 0.999990 0.666665
0.799998 0.999990 0.999990
0.999990 0.999990 0.666665
0.899999 0.999990 0.999990
0.999990 0.000010 0.999990
0.999990 0.999990 0.666665
0.999990 0.999990 0.833333
0.999990 0.999990 0.833333
0.999990 0.750003 0.999990
0.599994 0.999990 0.999990
0.999990 0.750003 0.999990
0.999990 0.000010 0.999990
0.799998 0.999990 0.999990
0.999990 0.999990 0.666665
0.999990 0.000010 0.999990
0.899999 0.999990 0.999990
0.999990 0.000010 0.999990
0.999990 0.999990 0.833333
0.999990 0.999990 0.833333
0.999990 0.999990 0.833333
0.999990 0.999990 0.000010
0.799998 0.999990 0.999990
0.699996 0.999990 0.999990
0.799998 0.999990 0.999990
0.899999 0.999990 0.999990
0.800006 0.999990 0.000010
0.999990 0.999990 0.833333
0.899999 0.999990 0.999990
0.800000 0.999990 0.666663
0.999990 0.000010 0.999990
0.599994 0.999990 0.999990
0.999990 0.999990 0.833333
0.999990 0.999990 0.833333
0.399992 0.999990 0.666667
0.899999 0.999990 0.999990
0.800006 0.000010 0.999990
0.399990 0.999990 0.999990
0.999990 0.999990 0.666665
0.799998 0.999990 0.999990
0.999990 0.000010 0.999990
0.899999 0.999990 0.999990
0.799998 0.999990 0.999990
0.999990 0.999990 0.666665
0.999990 0.750003 0.999990
0.999990 0.999990 0.666665
0.999990 0.000010 0.999990
0.999990 0.000010 0.999990
0.999990 0.750003 0.999990
0.899999 0.999990 0.999990
0.999990 0.999990 0.666665
0.999990 0.000010 0.999990
0.399990 0.999990 0.999990
0.699996 0.999990 0.999990
0.999990 0.999990 0.833333
0.999990 0.999990 0.333325
0.999990 0.999990 0.666665
0.999990 0.000010 0.999990
0.999990 0.999990 0.666665
0.999990 0.000010 0.999990
0.699996 0.999990 0.999990
0.999990 0.000010 0.999990
0.699996 0.999990 0.999990
0.999990 0.999990 0.666665
0.599994 0.999990 0.999990
0.999990 0.999990 0.833333
0.399990 0.999990 0.999990
0.399998 0.000010 0.999990
0.999990 0.000010 0.999990
0.999990 0.750003 0.999990
0.999990 0.999990 0.666665
0.999990 0.000010 0.999990
0.999990 0.999990 0.666665
0.999990 0.999990 0.833333
0.999990 0.000010 0.999990
0.799998 0.999990 0.999990
0.999990 0.999990 0.833333
0.999990 0.999990 0.666665
0.799998 0.999990 0.999990
0.999990 0.000010 0.999990
0.999990 0.999990 0.833333
0.999990 0.999990 0.833333
0.999990 0.000010 0.999990
0.999990 0.999990 0.833333
0.999990 0.500000 0.999990
0.599994 0.999990 0.999990
0.999990 0.000010 0.999990
0.999990 0.000010 0.999990
0.599994 0.999990 0.999990
0.799998 0.999990 0.999990
0.899999 0.999990 0.999990
0.999990 0.000010 0.999990
0.799998 0.999990 0.999990
0.999990 0.999990 0.666665
0.999990 0.999990 0.833333
0.999990 0.999990 0.666665
0.999990 0.999990 0.666665
0.799998 0.999990 0.999990
0.799998 0.999990 0.999990
0.999990 0.500000 0.999990
0.799998 0.999990 0.999990
0.800002 0.499996 0.999990
0.999990 0.999990 0.833333
0.999990 0.000010 0.999990
0.799998 0.999990 0.999990
0.799998 0.999990 0.999990
0.999990 0.249993 0.999990
0.799998 0.999990 0.999990
0.799998 0.999990 0.999990
0.999990 0.000010 0.999990
0.799998 0.999990 0.999990
0.799998 0.999990 0.999990
0.999990 0.000010 0.999990
0.999990 0.000010 0.999990
0.999990 0.750003 0.999990
0.899999 0.999990 0.999990
0.999990 0.000010 0.999990
0.999990 0.000010 0.999990
0.799998 0.999990 0.999990
0.999990 0.999990 0.666665
0.899999 0.999990 0.999990
0.999990 0.999990 0.833333
0.899999 0.999990 0.999990
0.899999 0.999990 0.999990
0.999990 0.999990 0.833333
0.999990 0.000010 0.999990
0.999990 0.500000 0.999990
0.999990 0.999990 0.666665
0.799998 0.999990 0.999990
0.999990 0.999990 0.833333
0.999990 0.999990 0.833333
0.599994 0.999990 0.999990
0.999990 0.000010 0.999990
0.799998 0.999990 0.999990
0.899999 0.999990 0.999990
0.999990 0.999990 0.833333
0.899999 0.999990 0.999990
0.999990 0.000010 0.999990
0.999990 0.999990 0.666665
0.999990 0.999990 0.666665
0.999990 0.999990 0.666665
0.999990 0.999990 0.666665
0.999990 0.999990 0.833333
0.999990 0.500000 0.999990
0.999990 0.000010 0.999990
0.899999 0.999990 0.999990
0.999990 0.999990 0.833333
0.999990 0.500000 0.999990
0.999990 0.999990 0.666665
0.999990 0.000010 0.999990
0.999990 0.000010 0.999990
0.999990 0.000010 0.999990
0.999990 0.500000 0.999990
0.899999 0.999990 0.999990
0.899999 0.999990 0.999990
0.899999 0.999990 0.999990
0.999990 0.999990 0.666665
0.999990 0.999990 0.833333
0.999990 0.999990 0.666665
0.999990 0.000010 0.999990
0.999990 0.999990 0.833333
0.599994 0.999990 0.999990
0.999990 0.000010 0.999990
0.899999 0.999990 0.999990
0.999990 0.999990 0.666665
0.999990 0.000010 0.999990
0.999990 0.999990 0.833333
0.999990 0.000010 0.999990
0.999990 0.999990 0.833333
0.999990 0.999990 0.833333
0.699996 0.999990 0.999990
0.999990 0.000010 0.999990
0.999990 0.000010 0.999990
0.599994 0.999990 0.999990
0.800002 0.499996 0.999990
0.999990 0.000010 0.999990
0.999990 0.500000 0.999990
0.900008 0.000010 0.999990
0.999990 0.500000 0.999990
0.399990 0.999990 0.999990
0.999990 0.999990 0.666665
0.799998 0.999990 0.999990
0.399990 0.999990 0.999990
0.899999 0.999990 0.999990
0.999990 0.000010 0.999990
0.999990 0.999990 0.666665
0.799998 0.999990 0.999990
0.999990 0.999990 0.833333
0.899999 0.999990 0.999990
0.699996 0.999990 0.999990
0.899999 0.999990 0.999990
0.899999 0.999990 0.999990
0.799998 0.999990 0.999990
0.799998 0.999990 0.999990
0.999990 0.750003 0.999990
0.999990 0.999990 0.666665
0.899999 0.999990 0.999990
0.999990 0.999990 0.333325
0.999990 0.999990 0.666665
0.799998 0.999990 0.999990
0.999990 0.999990 0.666665
0.999990 0.000010 0.999990
0.999990 0.000010 0.999990
0.999990 0.000010 0.999990
0.799998 0.999990 0.999990
0.999990 0.999990 0.666665
0.699996 0.999990 0.999990
0.999990 0.000010 0.999990
0.699996 0.999990 0.999990
0.899999 0.999990 0.999990
0.999990 0.000010 0.999990
0.999990 0.999990 0.000010
0.999990 0.999990 0.666665
0.799998 0.999990 0.999990
0.700004 0.000010 0.999990
0.999990 0.999990 0.833333
0.599994 0.999990 0.999990
0.999990 0.000010 0.999990
0.999990 0.000010 0.999990
0.600002 0.000010 0.999990
0.999990 0.750003 0.999990
0.899999 0.999990 0.999990
0.899999 0.999990 0.999990
0.999990 0.000010 0.999990
0.799998 0.999990 0.999990
0.999990 0.500000 0.999990
0.399990 0.999990 0.999990
0.999990 0.000010 0.999990
0.999990 0.000010 0.999990
0.899999 0.999990 0.999990
0.999990 0.000010 0.999990
0.999990 0.999990 0.666665
0.899999 0.999990 0.999990
0.999990 0.999990 0.666665
0.999990 0.999990 0.666665
0.899999 0.999990 0.999990
0.799998 0.999990 0.999990
0.000010 0.999990 0.999990
0.999990 0.999990 0.666665
0.799998 0.999990 0.999990
0.999990 0.999990 0.666665
0.999990 0.000010 0.999990
0.799998 0.999990 0.999990
0.999990 0.000010 0.999990
0.899999 0.999990 0.999990
0.999990 0.999990 0.833333
0.899999 0.999990 0.999990
0.799998 0.999990 0.999990
0.999990 0.000010 0.999990
0.999990 0.000010 0.999990
0.999990 0.750003 0.999990
0.999990 0.999990 0.666665
0.999990 0.000010 0.999990
0.999990 0.999990 0.666665
0.999990 0.000010 0.999990
0.999990 0.500000 0.999990
0.999990 0.750003 0.999990
0.999990 0.750003 0.999990
0.999990 0.750003 0.999990
0.999990 0.999990 0.666665
0.099983 0.999990 0.999990
0.999990 0.750003 0.999990
0.999990 0.000010 0.999990
0.800006 0.000010 0.999990
0.999990 0.500000 0.999990
0.699996 0.999990 0.999990
0.999990 0.999990 0.666665
0.999990 0.000010 0.999990
0.999990 0.999990 0.666665
0.999990 0.000010 0.999990
0.999990 0.000010 0.999990
0.999990 0.999990 0.833333
0.999990 0.999990 0.666665
0.799998 0.999990 0.999990
0.999990 0.999990 0.666665
0.899999 0.999990 0.999990
0.999990 0.999990 0.833333
0.899999 0.999990 0.999990
0.099983 0.999990 0.999990
0.999990 0.500000 0.999990
0.899999 0.999990 0.999990
0.799998 0.999990 0.999990
0.999990 0.750003 0.999990
0.399990 0.999990 0.999990
0.999990 0.999990 0.833333
0.999990 0.750003 0.999990
0.999990 0.999990 0.666665
0.800006 0.000010 0.999990
0.999990 0.999990 0.666665
0.799998 0.999990 0.999990
0.999990 0.999990 0.666665
0.999990 0.000010 0.999990
0.999990 0.000010 0.999990
0.999990 0.000010 0.999990
0.999990 0.000010 0.999990
0.899999 0.999990 0.999990
0.999990 0.999990 0.833333
0.799998 0.999990 0.999990
0.099983 0.999990 0.999990
0.699996 0.999990 0.999990
0.999990 0.999990 0.833333
0.999990 0.999990 0.666665
0.999990 0.000010 0.999990
0.999990 0.999990 0.666665
0.999990 0.000010 0.999990
0.799998 0.999990 0.999990
0.999990 0.750003 0.999990
0.999990 0.500000 0.999990
0.599994 0.999990 0.999990
0.999990 0.750003 0.999990
0.999990 0.999990 0.666665
0.699996 0.999990 0.999990
0.699996 0.999990 0.999990
0.999990 0.750003 0.999990
0.999990 0.500000 0.999990
0.999990 0.000010 0.999990
0.899999 0.999990 0.999990
0.999990 0.000010 0.999990
0.999990 0.999990 0.833333
0.999990 0.750003 0.999990
0.799998 0.999990 0.833333
0.999990 0.999990 0.833333
0.999990 0.999990 0.833333
0.999990 0.750003 0.999990
0.799998 0.999990 0.999990
0.999990 0.000010 0.999990
0.999990 0.000010 0.999990
0.899999 0.999990 0.999990
0.799998 0.999990 0.999990
0.999990 0.000010 0.999990
0.899999 0.999990 0.999990
0.999990 0.750003 0.999990
0.999990 0.999990 0.833333
0.900008 0.999990 0.000010
0.800006 0.999990 0.000010
0.799998 0.999990 0.999990
0.999990 0.999990 0.833333
0.999990 0.000010 0.999990
0.799998 0.999990 0.999990
0.899999 0.999990 0.999990
0.999990 0.999990 0.666665
0.799998 0.999990 0.999990
0.999990 0.999990 0.666665
0.899999 0.999990 0.999990
0.599994 0.999990 0.999990
0.999990 0.000010 0.999990
0.999990 0.500000 0.999990
0.999990 0.000010 0.999990
0.999990 0.000010 0.999990
0.999990 0.249993 0.999990
0.799998 0.999990 0.999990
0.399990 0.999990 0.999990
0.999990 0.999990 0.833333
0.799999 0.750000 0.999990
0.999990 0.750003 0.999990
0.599994 0.999990 0.999990
0.999990 0.000010 0.999990
0.999990 0.999990 0.666665
0.999990 0.500000 0.999990
0.999990 0.000010 0.999990
0.999990 0.750003 0.999990
0.999990 0.249993 0.999990
0.999990 0.999990 0.666665
0.999990 0.999990 0.833333
0.999990 0.999990 0.833333
0.999990 0.000010 0.833341
0.999990 0.999990 0.833333
0.999990 0.750003 0.999990
0.399990 0.999990 0.999990
0.999990 0.999990 0.666665
0.999990 0.000010 0.999990
0.399990 0.999990 0.999990
0.999990 0.249993 0.999990
0.399990 0.999990 0.999990
0.999990 0.000010 0.999990
0.999990 0.000010 0.999990
0.999990 0.999990 0.833333
0.999990 0.000010 0.999990
0.899999 0.999990 0.999990
0.999990 0.999990 0.833333
0.699996 0.999990 0.999990
0.999990 0.000010 0.999990
0.299988 0.999990 0.999990
0.099983 0.999990 0.999990
0.899999 0.999990 0.999990
0.699996 0.999990 0.999990
0.999990 0.000010 0.999990
0.999990 0.000016 0.999990
0.999990 0.999990 0.833333
0.999990 0.999990 0.833333
0.999990 0.999990 0.833333
0.999990 0.999990 0.833333
0.999990 0.999990 0.833333
0.999990 0.750003 0.999990
0.999990 0.750003 0.999990
0.899999 0.999990 0.999990
0.999990 0.000010 0.999990
0.999990 0.999990 0.666665
0.999990 0.999990 0.833333
0.399990 0.999990 0.999990
0.999990 0.999990 0.833333
0.999990 0.000010 0.999990
0.899999 0.999990 0.999990
0.999990 0.999990 0.833333
0.999990 0.000010 0.999990
0.999990 0.000010 0.999990
0.999990 0.000010 0.999990
0.999990 0.000010 0.999990
0.999990 0.999990 0.833333
0.999990 0.999990 0.833333
0.999990 0.999990 0.666665
0.999990 0.999990 0.833333
0.999990 0.999990 0.666665
0.999990 0.999990 0.833333
0.999990 0.000010 0.999990
0.599994 0.999990 0.999990
0.999990 0.999990 0.833333
0.999990 0.500000 0.999990
0.999990 0.000010 0.999990
0.999990 0.999990 0.833333
0.999990 0.000019 0.999990
0.999990 0.999990 0.666665
0.999990 0.000010 0.999990
0.999990 0.000010 0.999990
0.999990 0.999990 0.666665
0.999990 0.999990 0.833333
0.999990 0.000010 0.999990
0.899999 0.999990 0.999990
0.999990 0.000010 0.999990
0.000010 0.999990 0.999990
0.899999 0.999990 0.999990
0.999990 0.000010 0.999990
0.999990 0.999990 0.666665
0.999990 0.999990 0.833333
0.899999 0.999990 0.999990
0.999990 0.249993 0.999990
0.999990 0.999990 0.833333
0.399990 0.999990 0.999990
0.999990 0.999990 0.833333
0.999990 0.999990 0.833333
0.899999 0.999990 0.999990
0.999990 0.000010 0.999990
0.999990 0.999990 0.833333
0.899999 0.999990 0.999990
0.899999 0.999990 0.999990
0.999990 0.000010 0.999990
0.999990 0.999990 0.666665
0.900011 0.000010 0.666670
0.999990 0.000010 0.999990
0.999990 0.750003 0.999990
0.899999 0.999990 0.999990
0.899999 0.999990 0.999990
0.999990 0.000010 0.999990
0.999990 0.999990 0.833333
0.999990 0.000010 0.999990
0.999990 0.999990 0.833333
0.999990 0.750003 0.999990
0.999990 0.000010 0.999990
0.999990 0.999990 0.833333
0.999990 0.249993 0.999990
0.999990 0.750003 0.999990
0.999990 0.000019 0.999990
0.999990 0.999990 0.666665
0.999990 0.999990 0.833333
0.999990 0.000010 0.999990
0.999990 0.999990 0.833333
0.999990 0.000010 0.999990
0.999990 0.000010 0.999990
0.999990 0.750003 0.999990
0.999990 0.249993 0.999990
0.899999 0.999990 0.999990
0.999990 0.999990 0.666665
0.699996 0.999990 0.999990
0.999990 0.000010 0.999990
0.899999 0.999990 0.999990
0.399990 0.999990 0.999990
0.999990 0.000010 0.999990
0.999990 0.999990 0.666665
0.999990 0.999990 0.833333
0.999990 0.999990 0.666665
0.999990 0.000010 0.999990
0.999990 0.000010 0.999990
0.999990 0.999990 0.833333
0.899999 0.999990 0.999990
0.899999 0.999990 0.999990
0.999990 0.999990 0.666665
0.999990 0.000010 0.999990
0.999990 0.000010 0.999990
0.399990 0.999990 0.999990
0.699996 0.999990 0.999990
0.399990 0.999990 0.999990
0.999990 0.000010 0.999990
0.999990 0.750003 0.999990
0.899999 0.999990 0.999990
0.999990 0.999990 0.833333
0.799998 0.999990 0.999990
0.999990 0.000010 0.999990
0.799998 0.999990 0.999990
0.999990 0.000010 0.999990
0.399990 0.999990 0.999990
0.999990 0.999990 0.833333
0.899999 0.999990 0.999990
0.999990 0.000010 0.999990
0.999990 0.999990 0.666665
0.999990 0.999990 0.666665
0.399998 0.000010 0.999990
0.399998 0.000010 0.999990
0.799998 0.999990 0.999990
0.999990 0.999990 0.666665
0.899999 0.999990 0.999990
0.999990 0.000010 0.999990
0.999990 0.000010 0.999990
0.999990 0.000010 0.999990
0.999990 0.999990 0.666665
0.999990 0.999990 0.833333
0.899999 0.999990 0.999990
0.899999 0.999990 0.999990
0.600002 0.000010 0.999990
0.999990 0.249993 0.999990
0.799998 0.999990 0.999990
0.899999 0.999990 0.999990
0.999990 0.000010 0.999990
0.899999 0.999990 0.999990
0.699996 0.999990 0.999990
0.999990 0.000010 0.999990
0.899999 0.999990 0.999990
0.999990 0.500000 0.666669
0.999990 0.000010 0.999990
0.999990 0.000010 0.999990
0.999990 0.000010 0.833341
0.399990 0.999990 0.999990
0.899999 0.999990 0.999990
0.999990 0.999990 0.666665
0.999990 0.000010 0.999990
0.999990 0.999990 0.666665
0.999990 0.000010 0.999990
0.999990 0.249993 0.999990
0.999990 0.000010 0.999990
0.999990 0.999990 0.833333
0.999990 0.999990 0.833333
0.899999 0.999990 0.999990
0.999990 0.999990 0.833333
0.999990 0.000010 0.999990
0.999990 0.999990 0.833333
0.699996 0.999990 0.999990
0.999990 0.750003 0.999990
0.999990 0.999990 0.833333
0.699996 0.999990 0.999990
0.999990 0.999990 0.666665
0.699996 0.999990 0.999990
0.699996 0.999990 0.999990
0.599994 0.999990 0.999990
0.999990 0.000010 0.999990
0.999990 0.000010 0.999990
0.999990 0.999990 0.833333
0.999990 0.999990 0.666665
0.999990 0.000010 0.999990
0.899999 0.999990 0.999990
0.999990 0.000010 0.999990
0.999990 0.999990 0.833333
0.999990 0.000010 0.999990
0.999990 0.500000 0.999990
0.999990 0.999990 0.833333
0.999990 0.000010 0.999990
0.499993 0.999990 0.999990
0.999990 0.000010 0.999990
0.999990 0.999990 0.666665
0.999990 0.000010 0.999990
0.999990 0.999990 0.833333
0.999990 0.999990 0.666665
0.999990 0.999990 0.666665
0.899999 0.999990 0.999990
0.999990 0.500000 0.999990
0.999990 0.750003 0.999990
0.999990 0.999990 0.666665
0.599994 0.999990 0.999990
0.599994 0.999990 0.999990
0.999990 0.999990 0.833333
0.399990 0.999990 0.999990
0.599994 0.999990 0.999990
0.999990 0.000010 0.833341
0.899999 0.999990 0.999990
0.999990 0.999990 0.666665
0.899999 0.999990 0.999990
0.799998 0.999990 0.999990
0.799998 0.999990 0.999990
0.799998 0.999990 0.999990
0.599994 0.999990 0.999990
0.999990 0.999990 0.499996
0.599994 0.999990 0.999990
0.999990 0.000010 0.999990
0.999990 0.999990 0.833333
0.999990 0.999990 0.666665
0.999990 0.999990 0.666665
0.999990 0.000010 0.999990
0.999990 0.999990 0.833333
0.999990 0.999990 0.833333
0.999990 0.999990 0.666665
0.699996 0.999990 0.999990
0.999990 0.999990 0.833333
0.899999 0.999990 0.999990
0.999990 0.999990 0.000010
0.700004 0.999990 0.000010
0.999990 0.999990 0.000010
0.600001 0.999990 0.166655
0.999990 0.000010 0.999990
0.599994 0.999990 0.999990
0.999990 0.999990 0.666665
0.999990 0.999990 0.833333
0.999990 0.000010 0.999990
0.999990 0.750003 0.999990
0.999990 0.750003 0.999990
0.999990 0.750003 0.999990
0.999990 0.249993 0.999990
0.999990 0.249993 0.999990
0.999990 0.999990 0.666665
0.899999 0.999990 0.999990
0.799998 0.999990 0.999990
0.899999 0.999990 0.999990
0.999990 0.750003 0.999990
0.899999 0.999990 0.999990
0.999990 0.999990 0.833333
0.799998 0.999990 0.999990
0.999990 0.999990 0.666665
0.999990 0.999990 0.666665
0.999990 0.999990 0.833333
0.999990 0.999990 0.666665
0.899999 0.999990 0.999990
0.999990 0.000010 0.999990
0.399990 0.999990 0.999990
0.999990 0.999990 0.666665
0.999990 0.999990 0.666665
0.199986 0.999990 0.999990
0.999990 0.999990 0.833333
0.999990 0.750003 0.999990
0.999990 0.500000 0.999990
0.899999 0.999990 0.999990
0.999990 0.750003 0.999990
0.999990 0.750003 0.999990
0.999990 0.750003 0.999990
0.999990 0.999990 0.833333
0.399998 0.000010 0.999990
0.800006 0.000010 0.999990
0.999990 0.999990 0.666665
0.699996 0.999990 0.999990
0.999990 0.999990 0.666665
0.999990 0.999990 0.833333
0.999990 0.000010 0.999990
0.999990 0.500000 0.999990
0.999990 0.999990 0.666665
0.999990 0.999990 0.833333
0.999990 0.999990 0.666665
0.999990 0.999990 0.666665
0.999990 0.000010 0.999990
0.799998 0.999990 0.999990
0.999990 0.999990 0.666665
0.799998 0.999990 0.999990
0.999990 0.000010 0.999990
0.999990 0.000010 0.999990
0.799998 0.999990 0.999990
0.999990 0.000010 0.999990
0.999990 0.999990 0.833333
0.399990 0.999990 0.999990
0.999990 0.999990 0.000010
0.999990 0.999990 0.666665
0.999990 0.999990 0.833333
0.999990 0.999990 0.833333
0.999990 0.000010 0.999990
0.799998 0.999990 0.999990
0.799998 0.999990 0.999990
0.999990 0.750003 0.999990
0.399990 0.999990 0.999990
0.999990 0.750003 0.666666
0.999990 0.999990 0.833333
0.999990 0.000010 0.833341
0.999990 0.999990 0.833333
0.999990 0.000010 0.999990
0.999990 0.000010 0.999990
0.999990 0.999990 0.666665
0.999990 0.999990 0.666665
0.799998 0.999990 0.999990
0.999990 0.750003 0.999990
0.799998 0.999990 0.999990
0.999990 0.999990 0.833333
0.999990 0.999990 0.166653
0.999990 0.000010 0.999990
0.999990 0.999990 0.666665
0.999990 0.750003 0.999990
0.999990 0.000010 0.999990
0.999990 0.999990 0.833333
0.999990 0.999990 0.666665
0.999990 0.999990 0.833333
0.999990 0.500000 0.999990
0.399990 0.999990 0.999990
0.799998 0.999990 0.999990
0.799998 0.999990 0.999990
0.999990 0.000010 0.999990
0.999990 0.999990 0.833333
0.999990 0.249993 0.999990
0.999990 0.999990 0.666665
0.999990 0.999990 0.666665
0.800006 0.000010 0.999990
0.999990 0.750003 0.999990
0.599994 0.999990 0.999990
0.999990 0.500000 0.999990
0.999990 0.999990 0.833333
0.999990 0.500000 0.999990
0.799998 0.999990 0.999990
0.999990 0.999990 0.833333
0.799998 0.999990 0.999990
0.399990 0.999990 0.999990
0.999990 0.999990 0.833333
0.999990 0.500000 0.999990
0.999990 0.000010 0.999990
0.999990 0.999990 0.833333
0.899999 0.999990 0.999990
0.999990 0.500000 0.999990
0.999990 0.500000 0.999990
0.399994 0.500000 0.999990
0.999990 0.999990 0.666665
0.899999 0.999990 0.999990
0.999990 0.000010 0.999990
0.800006 0.999990 0.000010
0.999990 0.000010 0.999990
0.999990 0.000010 0.999990
0.799998 0.999990 0.999990
0.000010 0.999990 0.999990
0.999990 0.999990 0.000010
0.999990 0.999990 0.833333
0.999990 0.000010 0.999990
0.999990 0.750003 0.999990
0.799998 0.999990 0.999990
0.999990 0.999990 0.666665
0.999990 0.750003 0.999990
0.999990 0.999990 0.833333
0.799999 0.750000 0.999990
0.999990 0.750003 0.999990
0.999990 0.999990 0.833333
0.999990 0.000010 0.999990
0.899999 0.999990 0.999990
0.600000 0.999990 0.333325
0.999990 0.999990 0.000010
0.999990 0.500000 0.999990
0.999990 0.750003 0.999990
0.599994 0.999990 0.999990
0.999990 0.999990 0.666665
0.999990 0.750003 0.999990
0.999990 0.999990 0.833333
0.999990 0.999990 0.833333
0.899999 0.999990 0.999990
0.999990 0.999990 0.833333
0.599994 0.999990 0.999990
0.999990 0.000010 0.999990
0.999990 0.999990 0.666665
0.999990 0.000010 0.999990
0.900004 0.499995 0.999990
0.999990 0.999990 0.666665
0.799998 0.999990 0.999990
0.399990 0.999990 0.999990
0.899999 0.999990 0.999990
0.399990 0.999990 0.999990
0.999990 0.000010 0.999990
0.999990 0.999990 0.666665
0.999990 0.999990 0.833333
0.999990 0.999990 0.833333
0.699996 0.999990 0.999990
0.999990 0.000010 0.999990
0.999990 0.999990 0.833333
0.999990 0.999990 0.833333
0.399990 0.999990 0.999990
0.999990 0.000010 0.999990
0.999990 0.000010 0.999990
0.999990 0.999990 0.833333
0.999990 0.000010 0.999990
0.799998 0.999990 0.999990
0.999990 0.000010 0.999990
0.999990 0.000010 0.999990
0.999990 0.999990 0.833333
0.999990 0.999990 0.833333
0.999990 0.999990 0.333325
0.899999 0.999990 0.999990
0.899999 0.999990 0.999990
0.999990 0.000010 0.999990
0.899999 0.999990 0.999990
0.999990 0.999990 0.833333
0.799998 0.999990 0.999990
0.999990 0.000010 0.999990
0.999990 0.999990 0.666665
0.999990 0.999990 0.833333
0.599994 0.999990 0.999990
0.999990 0.000010 0.999990
0.999990 0.999990 0.833333
0.999990 0.999990 0.833333
0.999990 0.999990 0.833333
0.899999 0.999990 0.999990
0.899999 0.999990 0.999990
0.899999 0.999990 0.999990
0.999990 0.999990 0.666665
0.399990 0.999990 0.999990
0.899999 0.999990 0.999990
0.999990 0.000010 0.999990
0.899999 0.999990 0.999990
0.999990 0.000010 0.999990
0.999990 0.000010 0.999990
0.899999 0.999990 0.999990
0.999990 0.000010 0.666672
0.999990 0.750003 0.999990
0.999990 0.000010 0.999990
0.999990 0.999990 0.499996
0.799998 0.999990 0.999990
0.999990 0.999990 0.666665
0.999990 0.000010 0.999990
0.700004 0.000010 0.999990
0.899999 0.999990 0.999990
0.999990 0.000010 0.999990
0.999990 0.999990 0.666665
0.999990 0.999990 0.666665
0.999990 0.999990 0.666665
0.999990 0.000010 0.999990
0.899999 0.999990 0.999990
0.999990 0.249993 0.999990
0.999990 0.500000 0.999990
0.699996 0.999990 0.999990
0.899999 0.999990 0.999990
0.799998 0.999990 0.999990
0.999990 0.249993 0.999990
0.399990 0.999990 0.999990
0.600001 0.999990 0.166655
0.999990 0.000010 0.999990
0.999990 0.500000 0.999990
0.999990 0.750003 0.999990
0.899999 0.999990 0.999990
0.999990 0.999990 0.833333
0.699996 0.999990 0.999990
0.999990 0.999990 0.666665
0.999990 0.750003 0.999990
0.899999 0.999990 0.999990
0.899999 0.999990 0.999990
0.899999 0.999990 0.999990
0.899999 0.999990 0.999990
0.999990 0.999990 0.833333
0.999990 0.000010 0.999990
0.899999 0.999990 0.999990
0.999990 0.999990 0.833333
0.999990 0.000010 0.999990
0.899999 0.999990 0.999990
0.799998 0.999990 0.999990
0.999990 0.999990 0.833333
0.799998 0.999990 0.999990
0.999990 0.000010 0.999990
0.999990 0.999990 0.833333
0.999990 0.000010 0.999990
0.999990 0.999990 0.833333
0.999990 0.999990 0.666665
0.999990 0.999990 0.833333
0.999990 0.999990 0.666665
0.999990 0.999990 0.666665
0.399990 0.999990 0.999990
0.899999 0.999990 0.999990
0.399990 0.999990 0.999990
0.999990 0.000010 0.999990
0.899999 0.999990 0.999990
0.999990 0.999990 0.833333
0.900008 0.999990 0.000010
0.999990 0.999990 0.833333
0.999990 0.249993 0.999990
0.999990 0.000010 0.999990
0.999990 0.999990 0.833333
0.999990 0.999990 0.666665
0.999990 0.750003 0.999990
0.799998 0.999990 0.999990
0.999990 0.750003 0.999990
0.999990 0.000010 0.999990
0.999990 0.999990 0.833333
0.899999 0.999990 0.999990
0.899999 0.999990 0.999990
0.999990 0.249993 0.999990
0.799998 0.999990 0.999990
0.599994 0.999990 0.999990
0.999990 0.000010 0.999990
0.999990 0.000010 0.999990
0.599994 0.999990 0.999990
0.799998 0.999990 0.999990
0.999990 0.249993 0.999990
0.999990 0.999990 0.833333
0.900000 0.999990 0.833332
0.999990 0.000010 0.999990
0.799998 0.999990 0.999990
0.799998 0.999990 0.999990
0.599994 0.999990 0.999990
0.999990 0.999990 0.833333
0.799998 0.999990 0.999990
0.799998 0.999990 0.999990
0.999990 0.999990 0.000010
0.799998 0.999990 0.999990
0.999990 0.000010 0.999990
0.999990 0.999990 0.333325
0.999990 0.000010 0.999990
0.999990 0.999990 0.833333
0.999990 0.999990 0.833333
0.999990 0.999990 0.666665
0.399998 0.000010 0.999990
0.999990 0.000010 0.999990
0.999990 0.750003 0.999990
0.800006 0.000010 0.999990
0.999990 0.750003 0.999990
0.999990 0.000010 0.999990
0.799998 0.999990 0.999990
0.999990 0.999990 0.833333
0.799998 0.999990 0.999990
0.899999 0.999990 0.999990
0.399998 0.000010 0.999990
0.999990 0.000010 0.999990
0.999990 0.999990 0.833333
0.999990 0.999990 0.833333
0.999990 0.000010 0.999990
0.999990 0.999990 0.833333
0.999990 0.000010 0.999990
0.399990 0.999990 0.999990
0.799998 0.999990 0.999990
0.999990 0.000010 0.999990
0.999990 0.999990 0.833333
0.799998 0.999990 0.999990
0.699996 0.999990 0.999990
0.999990 0.999990 0.833333
0.999990 0.999990 0.666665
0.999990 0.750003 0.999990
0.899999 0.999990 0.999990
0.799998 0.999990 0.999990
0.999990 0.999990 0.833333
0.999990 0.999990 0.833333
0.999990 0.750003 0.999990
0.999990 0.999990 0.833333
0.999990 0.000010 0.999990
0.999990 0.000010 0.999990
0.999990 0.999990 0.666665
0.999990 0.999990 0.833333
0.999990 0.000010 0.999990
0.999990 0.999990 0.666665
0.999990 0.000010 0.999990
0.599994 0.999990 0.999990
0.699996 0.999990 0.999990
0.999990 0.999990 0.333325
0.999990 0.000010 0.999990
0.999990 0.000010 0.999990
0.999990 0.750003 0.999990
0.999990 0.999990 0.833333
0.999990 0.000010 0.833341
0.899999 0.999990 0.999990
0.899999 0.999990 0.999990
0.900000 0.999990 0.833332
0.999990 0.000010 0.999990
0.799998 0.999990 0.999990
0.999990 0.999990 0.666665
0.699996 0.999990 0.999990
0.499993 0.999990 0.999990
0.700004 0.999990 0.000010
0.999990 0.999990 0.666665
0.999990 0.000010 0.999990
0.999990 0.000010 0.999990
0.800006 0.999990 0.000010
0.999990 0.000010 0.999990
0.999990 0.999990 0.833333
0.999990 0.500000 0.999990
0.999990 0.999990 0.833333
0.999990 0.999990 0.666665
0.799998 0.999990 0.999990
0.999990 0.999990 0.833333
0.999990 0.999990 0.833333
0.999990 0.000010 0.999990
0.999990 0.000010 0.999990
0.999990 0.999990 0.833333
0.699996 0.999990 0.999990
0.999990 0.999990 0.833333
0.999990 0.000010 0.999990
0.999990 0.750003 0.999990
0.999990 0.000010 0.999990
0.999990 0.999990 0.666665
0.999990 0.999990 0.833333
0.999990 0.999990 0.833333
0.399990 0.999990 0.999990
0.999990 0.500000 0.999990
0.999990 0.750003 0.999990
0.899999 0.999990 0.999990
0.999990 0.999990 0.833333
0.899999 0.999990 0.999990
0.999990 0.999990 0.833333
0.399990 0.999990 0.999990
0.999990 0.999990 0.833333
0.699996 0.999990 0.999990
0.999990 0.999990 0.666665
0.999990 0.750003 0.999990
0.999990 0.000010 0.999990
0.999990 0.999990 0.833333
0.999990 0.249993 0.999990
0.899999 0.999990 0.999990
0.899999 0.999990 0.999990
0.999990 0.999990 0.000010
0.999990 0.000010 0.999990
0.999990 0.999990 0.833333
0.699996 0.999990 0.999990
0.999990 0.000010 0.999990
0.999990 0.000010 0.999990
0.999990 0.999990 0.833333
0.999990 0.000010 0.999990
0.999990 0.750003 0.999990
0.999990 0.999990 0.833333
0.999990 0.750003 0.999990
0.899999 0.999990 0.999990
0.499993 0.999990 0.999990
0.999990 0.999990 0.666665
0.999990 0.999990 0.833333
0.899999 0.999990 0.999990
0.899999 0.999990 0.999990
0.899999 0.999990 0.999990
0.999990 0.000010 0.999990
0.999990 0.249993 0.999990
0.899999 0.999990 0.999990
0.999990 0.000010 0.999990
0.899999 0.999990 0.999990
0.999990 0.999990 0.666665
0.999990 0.500000 0.999990
0.399992 0.999990 0.666667
0.599994 0.999990 0.999990
0.999990 0.999990 0.833333
0.999990 0.750003 0.999990
0.599994 0.999990 0.999990
0.799998 0.999990 0.999990
0.999990 0.999990 0.666665
0.999990 0.999990 0.666665
0.999990 0.000010 0.999990
0.999990 0.999990 0.833333
0.799998 0.999990 0.999990
0.799998 0.999990 0.999990
0.999990 0.999990 0.666665
0.799998 0.999990 0.999990
0.799998 0.999990 0.999990
0.799998 0.999990 0.999990
0.799998 0.999990 0.999990
0.999990 0.000010 0.999990
0.999990 0.000010 0.999990
0.899999 0.999990 0.999990
0.999990 0.000010 0.999990
0.799998 0.999990 0.999990
0.799998 0.999990 0.999990
0.899999 0.999990 0.999990
0.999990 0.750003 0.999990
0.899999 0.999990 0.999990
0.999990 0.750003 0.999990
0.899999 0.999990 0.999990
0.899999 0.999990 0.999990
0.999990 0.999990 0.666665
0.999990 0.999990 0.833333
0.899999 0.999990 0.999990
0.999990 0.999990 0.666665
0.999990 0.999990 0.000010
0.999990 0.000010 0.999990
0.799998 0.999990 0.999990
0.899999 0.999990 0.999990
0.999990 0.000010 0.999990
0.899999 0.999990 0.999990
0.999990 0.999990 0.666665
0.999990 0.249993 0.999990
0.999990 0.750003 0.999990
0.999990 0.000010 0.999990
0.799998 0.999990 0.999990
0.900008 0.999990 0.000010
0.800006 0.000010 0.999990
0.999990 0.999990 0.833333
0.999990 0.249993 0.999990
0.999990 0.249993 0.999990
0.999990 0.249993 0.999990
0.999990 0.000010 0.999990
0.999990 0.000010 0.999990
0.799998 0.999990 0.999990
0.299988 0.999990 0.999990
0.999990 0.999990 0.833333
0.999990 0.000010 0.999990
0.999990 0.999990 0.833333
0.999990 0.999990 0.666665
0.999990 0.999990 0.666665
0.999990 0.000010 0.999990
0.599994 0.999990 0.999990
0.999990 0.999990 0.833333
0.999990 0.750003 0.999990
0.999990 0.999990 0.833333
0.000010 0.999990 0.999990
0.999990 0.999990 0.833333
0.899999 0.999990 0.999990
0.599994 0.999990 0.999990
0.499993 0.999990 0.999990
0.999990 0.999990 0.833333
0.999990 0.000010 0.999990
0.399990 0.999990 0.999990
0.999990 0.000010 0.999990
0.999990 0.750003 0.999990
0.899999 0.999990 0.999990
0.999990 0.999990 0.833333
0.799998 0.999990 0.999990
0.999990 0.000010 0.999990
0.999990 0.000010 0.999990
0.899999 0.999990 0.999990
0.999990 0.000010 0.999990
0.899999 0.999990 0.999990
0.999990 0.999990 0.833333
0.999990 0.750003 0.999990
0.999990 0.000010 0.999990
0.599994 0.999990 0.999990
0.799998 0.999990 0.999990
0.599994 0.999990 0.999990
0.799998 0.999990 0.999990
0.999990 0.999990 0.833333
0.999990 0.999990 0.833333
0.699996 0.999990 0.999990
0.999990 0.999990 0.833333
0.999990 0.999990 0.833333
0.999990 0.500000 0.999990
0.999990 0.000010 0.999990
0.999990 0.999990 0.666665
0.999990 0.999990 0.666665
0.799998 0.999990 0.999990
0.699996 0.999990 0.999990
0.999990 0.999990 0.666665
0.999990 0.000010 0.999990
0.999990 0.999990 0.000010
0.699996 0.999990 0.999990
0.999990 0.999990 0.833333
0.999990 0.999990 0.833333
0.799998 0.999990 0.999990
0.399990 0.999990 0.999990
0.999990 0.249991 0.833340
0.999990 0.999990 0.833333
0.999990 0.999990 0.666665
0.899999 0.999990 0.999990
0.999990 0.000010 0.999990
0.999990 0.750003 0.999990
0.999990 0.750003 0.999990
0.999990 0.249993 0.999990
0.999990 0.750003 0.999990
0.999990 0.999990 0.833333
0.999990 0.500000 0.999990
0.899999 0.999990 0.999990
0.999990 0.999990 0.833333
0.999990 0.750003 0.999990
0.999990 0.999990 0.833333
0.999990 0.000010 0.999990
0.999990 0.999990 0.833333
0.800000 0.999990 0.666663
0.999990 0.000010 0.999990
0.799998 0.999990 0.999990
0.599994 0.999990 0.999990
0.999990 0.999990 0.833333
0.999990 0.999990 0.833333
0.999990 0.999990 0.000010
0.800002 0.499996 0.999990
0.999990 0.750003 0.999990
0.999990 0.999990 0.833333
0.799998 0.999990 0.999990
0.399990 0.999990 0.999990
0.799998 0.999990 0.999990
0.999990 0.999990 0.166653
0.999990 0.000010 0.999990
0.999990 0.000010 0.999990
0.399990 0.999990 0.999990
0.999990 0.000010 0.999990
0.999990 0.999990 0.666665
0.699996 0.999990 0.999990
0.899999 0.999990 0.999990
0.899999 0.999990 0.999990
0.999990 0.000010 0.999990
0.999990 0.999990 0.833333
0.999990 0.999990 0.666665
0.999990 0.999990 0.833333
0.999990 0.999990 0.833333
0.999990 0.999990 0.833333
0.999990 0.999990 0.833333
0.799998 0.999990 0.999990
0.899999 0.999990 0.999990
0.999990 0.999990 0.166653
0.999990 0.500000 0.999990
0.999990 0.999990 0.833333
0.999990 0.000010 0.999990
0.999990 0.999990 0.833333
0.699996 0.999990 0.999990
0.999990 0.000010 0.999990
0.999990 0.999990 0.833333
0.999990 0.000010 0.999990
0.999990 0.999990 0.833333
0.999990 0.000010 0.999990
0.999990 0.999990 0.833333
0.999990 0.999990 0.833333
0.799998 0.999990 0.999990
0.999990 0.750003 0.999990
0.999990 0.999990 0.833333
0.799998 0.999990 0.999990
0.899999 0.999990 0.999990
0.999990 0.999990 0.833333
0.999990 0.999990 0.666665
0.999990 0.000010 0.999990
0.999990 0.000010 0.999990
0.999990 0.999990 0.833333
0.899999 0.999990 0.999990
0.999990 0.000010 0.999990
0.999990 0.000010 0.999990
0.899999 0.999990 0.999990
0.599994 0.999990 0.999990
0.399990 0.999990 0.999990
0.999990 0.999990 0.666665
0.999990 0.999990 0.333325
0.999990 0.999990 0.833333
0.999990 0.999990 0.166653
0.999990 0.999990 0.833333
0.799998 0.999990 0.999990
0.899999 0.999990 0.999990
0.399990 0.999990 0.999990
0.799998 0.999990 0.999990
0.999990 0.750003 0.999990
0.899999 0.999990 0.999990
0.899999 0.999990 0.999990
0.699996 0.999990 0.999990
0.999990 0.750003 0.999990
0.999990 0.000010 0.999990
0.999990 0.000010 0.999990
0.999990 0.999990 0.833333
0.999990 0.999990 0.833333
0.799998 0.999990 0.999990
0.999990 0.249993 0.999990
0.999990 0.999990 0.666665
0.799998 0.999990 0.999990
0.999990 0.249993 0.999990
0.999990 0.999990 0.666665
0.899999 0.999990 0.999990
0.999990 0.999990 0.000010
0.899999 0.999990 0.999990
0.999990 0.000010 0.999990
0.999990 0.000010 0.999990
0.999990 0.000010 0.999990
0.999990 0.999990 0.833333
0.999990 0.999990 0.666665
0.999990 0.999990 0.666665
0.999990 0.999990 0.833333
0.899999 0.999990 0.999990
0.899999 0.999990 0.999990
0.999990 0.999990 0.833333
0.399990 0.999990 0.999990
0.999990 0.000010 0.999990
0.999990 0.000010 0.999990
0.999990 0.999990 0.666665
0.999990 0.000010 0.999990
0.899999 0.999990 0.999990
0.999990 0.500000 0.999990
0.399990 0.999990 0.999990
0.999990 0.999990 0.666665
0.899999 0.999990 0.999990
0.999990 0.999990 0.833333
0.899999 0.999990 0.999990
0.999990 0.000010 0.999990
0.999990 0.000010 0.999990
0.999990 0.000010 0.999990
0.999990 0.500000 0.999990
0.799998 0.999990 0.999990
0.999990 0.500000 0.999990
0.399990 0.999990 0.999990
0.399990 0.999990 0.999990
0.899999 0.999990 0.999990
0.999990 0.000010 0.999990
0.999990 0.999990 0.000010
0.599994 0.999990 0.999990
0.999990 0.000010 0.999990
0.799998 0.999990 0.999990
0.399990 0.999990 0.999990
0.999990 0.000010 0.999990
0.799998 0.999990 0.999990
0.999990 0.000010 0.999990
0.999990 0.500000 0.999990
0.999990 0.999990 0.833333
0.899999 0.999990 0.999990
0.899999 0.999990 0.999990
0.999990 0.750003 0.999990
0.799998 0.999990 0.999990
0.999990 0.999990 0.833333
0.700004 0.000010 0.999990
0.600002 0.000010 0.999990
0.599994 0.999990 0.999990
0.999990 0.000010 0.999990
0.999990 0.999990 0.833333
0.999990 0.750003 0.999990
0.799998 0.999990 0.999990
0.999990 0.999990 0.833333
0.999990 0.000010 0.999990
0.599994 0.999990 0.999990
0.900008 0.000010 0.999990
0.999990 0.999990 0.833333
0.999990 0.000010 0.999990
0.999990 0.999990 0.833333
0.899999 0.999990 0.999990
0.899999 0.999990 0.999990
0.999990 0.999990 0.833333
0.599994 0.999990 0.999990
0.999990 0.000010 0.999990
0.899999 0.999990 0.999990
0.999990 0.750003 0.999990
0.999990 0.999990 0.833333
0.999990 0.999990 0.833333
0.999990 0.750003 0.999990
0.999990 0.750003 0.999990
0.999990 0.999990 0.833333
0.999990 0.000010 0.999990
0.999990 0.000010 0.999990
0.899999 0.999990 0.999990
0.999990 0.999990 0.833333
0.799998 0.999990 0.999990
0.599994 0.999990 0.999990
0.999990 0.750003 0.999990
0.599996 0.999990 0.666665
0.999990 0.000010 0.999990
0.999990 0.999990 0.833333
0.999990 0.999990 0.666665
0.899999 0.999990 0.999990
0.999990 0.999990 0.833333
0.999990 0.000010 0.999990
0.999990 0.999990 0.666665
0.899999 0.999990 0.999990
0.999990 0.999990 0.666665
0.999990 0.999990 0.666665
0.999990 0.999990 0.666665
0.699996 0.999990 0.999990
0.899999 0.999990 0.999990
0.899999 0.999990 0.999990
0.999990 0.999990 0.833333
0.899999 0.999990 0.999990
0.899999 0.999990 0.999990
0.899999 0.999990 0.999990
0.999990 0.000010 0.999990
0.899999 0.999990 0.999990
0.999990 0.999990 0.666665
0.999990 0.000010 0.999990
0.899999 0.999990 0.999990
0.999990 0.999990 0.833333
0.899999 0.999990 0.999990
0.999990 0.999990 0.833333
0.999990 0.000010 0.999990
0.899999 0.999990 0.999990
0.999990 0.999990 0.833333
0.999990 0.999990 0.666665
0.999990 0.500000 0.999990
0.999990 0.999990 0.333325
0.999990 0.999990 0.333325
0.999990 0.500000 0.999990
0.999990 0.999990 0.833333
0.999990 0.999990 0.666665
0.999990 0.000010 0.999990
0.999990 0.750003 0.999990
0.999990 0.999990 0.833333
0.999990 0.500000 0.999990
0.999990 0.000010 0.666672
0.999990 0.500000 0.999990
0.999990 0.500000 0.999990
0.999990 0.500000 0.999990
0.999990 0.999990 0.666665
0.999990 0.500000 0.999990
0.999990 0.750003 0.999990
0.999990 0.249993 0.999990
0.800006 0.000010 0.999990
0.799998 0.999990 0.999990
0.899999 0.999990 0.999990
0.899999 0.999990 0.999990
0.999990 0.249993 0.999990
0.999990 0.999990 0.833333
0.999990 0.000010 0.999990
0.999990 0.249993 0.999990
0.999990 0.750003 0.999990
0.899999 0.999990 0.999990
0.999990 0.999990 0.833333
0.599996 0.999990 0.666665
0.999990 0.000010 0.999990
0.399990 0.999990 0.999990
0.999990 0.750003 0.999990
0.999990 0.000010 0.999990
0.999990 0.000010 0.999990
0.999990 0.999990 0.666665
0.999990 0.000010 0.999990
0.900003 0.999990 0.499993
0.999990 0.999990 0.833333
0.999990 0.000010 0.999990
0.999990 0.999990 0.833333
0.999990 0.999990 0.833333
0.999990 0.750003 0.999990
0.999990 0.500000 0.999990
0.999990 0.999990 0.833333
0.999990 0.500000 0.999990
0.999990 0.999990 0.833333
0.999990 0.999990 0.833333
0.800007 0.000010 0.833341
0.999990 0.249993 0.999990
0.699996 0.999990 0.999990
0.999990 0.249993 0.999990
0.999990 0.750003 0.999990
0.999990 0.249993 0.999990
0.399990 0.999990 0.999990
0.999990 0.999990 0.666665
0.999990 0.999990 0.000010
0.700004 0.000010 0.999990
0.999990 0.999990 0.833333
0.999990 0.500000 0.999990
0.999990 0.999990 0.666665
0.999990 0.249993 0.999990
0.999990 0.000010 0.999990
0.999990 0.000010 0.999990
0.600001 0.999990 0.166655
0.399998 0.000010 0.999990
0.799998 0.999990 0.999990
0.999990 0.000010 0.999990
0.999990 0.000010 0.999990
0.999990 0.999990 0.833333
0.799998 0.999990 0.999990
0.999990 0.249993 0.999990
0.799998 0.999990 0.999990
0.999990 0.999990 0.833333
0.999990 0.750003 0.999990
0.000010 0.999990 0.999990
0.999990 0.249993 0.999990
0.699996 0.999990 0.999990
0.999990 0.999990 0.833333
0.999990 0.999990 0.666665
0.999990 0.000010 0.999990
0.999990 0.500000 0.999990
0.799998 0.999990 0.999990
0.999990 0.999990 0.666665
0.999990 0.999990 0.666665
0.999990 0.750003 0.999990
0.999990 0.999990 0.666665
0.999990 0.750003 0.999990
0.999990 0.999990 0.666665
0.999990 0.000010 0.999990
0.999990 0.000010 0.999990
0.799998 0.999990 0.999990
0.899999 0.999990 0.999990
0.799998 0.999990 0.999990
0.999990 0.999990 0.666665
0.799998 0.999990 0.999990
0.799998 0.999990 0.999990
0.799998 0.999990 0.999990
0.999990 0.000017 0.999990
0.799998 0.999990 0.999990
0.999990 0.999990 0.833333
0.999990 0.999990 0.666665
0.499993 0.999990 0.999990
0.999990 0.999990 0.833333
0.999990 0.999990 0.833333
0.699996 0.999990 0.999990
0.999990 0.999990 0.333325
0.999990 0.750003 0.999990
0.699996 0.999990 0.999990
0.899999 0.999990 0.999990
0.999990 0.000010 0.999990
0.999990 0.000010 0.999990
0.999990 0.999990 0.666665
0.899999 0.999990 0.999990
0.799998 0.999990 0.999990
0.999990 0.000010 0.999990
0.799998 0.999990 0.999990
0.899999 0.999990 0.999990
0.999990 0.750003 0.999990
0.599994 0.999990 0.999990
0.999990 0.000010 0.999990
0.799998 0.999990 0.999990
0.999990 0.999990 0.833333
0.999990 0.999990 0.833333
0.999990 0.000010 0.999990
0.999990 0.999990 0.666665
0.999990 0.000010 0.999990
0.999990 0.999990 0.666665
0.999990 0.000010 0.999990
0.999990 0.000010 0.999990
0.599994 0.999990 0.999990
0.699996 0.999990 0.999990
0.999990 0.000010 0.999990
0.999990 0.999990 0.666665
0.999990 0.999990 0.666665
0.899999 0.999990 0.999990
0.999990 0.999990 0.666665
0.799998 0.999990 0.999990
0.899999 0.999990 0.999990
0.999990 0.500000 0.999990
0.999990 0.750003 0.999990
0.999990 0.000010 0.999990
0.999990 0.999990 0.833333
0.899999 0.999990 0.999990
0.900008 0.000010 0.999990
0.999990 0.000010 0.999990
0.999990 0.000010 0.999990
0.799998 0.999990 0.999990
0.399990 0.999990 0.999990
0.600002 0.000010 0.999990
0.799998 0.999990 0.999990
0.799998 0.999990 0.999990
0.999990 0.999990 0.666665
0.999990 0.000010 0.999990
0.999990 0.000010 0.999990
0.999990 0.750003 0.999990
0.999990 0.000010 0.999990
0.999990 0.999990 0.833333
0.899999 0.999990 0.999990
0.999990 0.999990 0.833333
0.999990 0.999990 0.833333
0.799998 0.999990 0.833333
0.699996 0.999990 0.999990
0.799998 0.999990 0.999990
0.899999 0.999990 0.999990
0.999990 0.249993 0.999990
0.999990 0.000010 0.999990
0.999990 0.000010 0.999990
0.899999 0.999990 0.999990
0.799998 0.999990 0.999990
0.999990 0.750003 0.999990
0.899999 0.999990 0.999990
0.299988 0.999990 0.999990
0.999990 0.000010 0.999990
0.999990 0.750003 0.999990
0.999990 0.000010 0.999990
0.599994 0.999990 0.999990
0.999990 0.000010 0.999990
0.799998 0.999990 0.999990
0.999990 0.000010 0.999990
0.999990 0.000010 0.999990
0.999990 0.000010 0.999990
0.999990 0.000010 0.999990
0.999990 0.750003 0.999990
0.999990 0.000010 0.999990
0.999990 0.750003 0.999990
0.999990 0.999990 0.833333
0.999990 0.750003 0.999990
0.799998 0.999990 0.999990
0.699996 0.999990 0.999990
0.999990 0.000010 0.999990
0.999990 0.000010 0.999990
0.999990 0.000010 0.999990
0.899999 0.999990 0.999990
0.899999 0.999990 0.999990
0.999990 0.999990 0.499996
0.899999 0.999990 0.999990
0.899999 0.999990 0.999990
0.999990 0.999990 0.833333
0.999990 0.000010 0.999990
0.999990 0.000010 0.999990
0.900008 0.000010 0.999990
0.999990 0.999990 0.666665
0.599994 0.999990 0.999990
0.999990 0.999990 0.833333
0.899999 0.999990 0.999990
0.899999 0.999990 0.999990
0.999990 0.249993 0.999990
0.399990 0.999990 0.999990
0.699996 0.999990 0.999990
0.999990 0.999990 0.833333
0.799998 0.999990 0.999990
0.899999 0.999990 0.999990
0.999990 0.999990 0.666665
0.999990 0.750003 0.999990
0.799998 0.999990 0.999990
0.999990 0.999990 0.833333
0.999990 0.999990 0.666665
0.999990 0.000010 0.999990
0.999990 0.999990 0.666665
0.999990 0.750003 0.999990
0.999990 0.000010 0.999990
0.899999 0.999990 0.999990
0.799998 0.999990 0.833333
0.899999 0.999990 0.999990
0.899999 0.999990 0.999990
0.999990 0.999990 0.833333
0.199986 0.999990 0.999990
0.599994 0.999990 0.999990
0.999990 0.999990 0.666665
0.999990 0.999990 0.833333
0.899999 0.999990 0.999990
0.999990 0.000010 0.999990
0.799998 0.999990 0.999990
0.900008 0.000010 0.999990
0.599994 0.999990 0.999990
0.600002 0.000010 0.999990
0.700004 0.000010 0.999990
0.999990 0.000010 0.999990
0.999990 0.500000 0.999990
0.999990 0.000010 0.999990
0.900008 0.999990 0.000010
0.999990 0.999990 0.666665
0.999990 0.500000 0.999990
0.799998 0.999990 0.999990
0.999990 0.750003 0.999990
0.899999 0.999990 0.999990
0.999990 0.999990 0.833333
0.999990 0.249993 0.999990
0.999990 0.249993 0.999990
0.899999 0.999990 0.999990
0.999990 0.999990 0.666665
0.999990 0.999990 0.666665
0.999990 0.999990 0.833333
0.799998 0.999990 0.999990
0.999990 0.750003 0.999990
0.999990 0.999990 0.833333
0.999990 0.999990 0.666665
0.999990 0.000010 0.999990
0.899999 0.999990 0.999990
0.999990 0.000010 0.999990
0.999990 0.000010 0.999990
0.999990 0.999990 0.833333
0.999990 0.999990 0.833333
0.899999 0.999990 0.999990
0.700004 0.000010 0.999990
0.999990 0.000010 0.999990
0.899999 0.999990 0.999990
0.999990 0.000010 0.999990
0.999990 0.999990 0.666665
0.799998 0.999990 0.999990
0.999990 0.000010 0.999990
0.799998 0.999990 0.999990
0.999990 0.999990 0.666665
0.999990 0.750003 0.999990
0.799998 0.999990 0.999990
0.999990 0.999990 0.666665
0.999990 0.000010 0.999990
0.999990 0.999990 0.666665
0.999990 0.999990 0.833333
0.599994 0.999990 0.999990
0.799998 0.999990 0.999990
0.999990 0.000010 0.999990
0.999990 0.750003 0.999990
0.999990 0.000010 0.999990
0.999990 0.000010 0.999990
0.899999 0.999990 0.999990
0.399990 0.999990 0.999990
0.999990 0.999990 0.833333
0.999990 0.750003 0.999990
0.799998 0.999990 0.999990
0.899999 0.999990 0.999990
0.699996 0.999990 0.999990
0.999990 0.999990 0.666665
0.999990 0.000010 0.999990
0.999990 0.000010 0.666672
0.999990 0.999990 0.833333
0.999990 0.999990 0.833333
0.899999 0.999990 0.999990
0.699996 0.999990 0.999990
0.799998 0.999990 0.999990
0.699996 0.999990 0.999990
0.999990 0.999990 0.666665
0.999990 0.999990 0.833333
0.799998 0.999990 0.999990
0.999990 0.000010 0.999990
0.899999 0.999990 0.999990
0.999990 0.750003 0.999990
0.999990 0.999990 0.666665
0.899999 0.999990 0.999990
0.399990 0.999990 0.999990
0.999990 0.999990 0.833333
0.999990 0.750003 0.999990
0.799998 0.999990 0.999990
0.999990 0.000010 0.999990
0.899999 0.999990 0.999990
0.999990 0.000010 0.999990
0.999990 0.750003 0.999990
0.999990 0.000010 0.999990
0.999990 0.999990 0.833333
0.899999 0.999990 0.999990
0.999990 0.999990 0.833333
0.999990 0.999990 0.833333
0.799998 0.999990 0.999990
0.899999 0.999990 0.999990
0.799998 0.999990 0.999990
0.999990 0.999990 0.833333
0.999990 0.999990 0.666665
0.999990 0.000010 0.999990
0.999990 0.999990 0.666665
0.399998 0.000010 0.999990
0.999990 0.999990 0.833333
0.999990 0.999990 0.833333
0.800000 0.999990 0.666663
0.999990 0.999990 0.833333
0.999990 0.000010 0.999990
0.899999 0.999990 0.999990
0.999990 0.999990 0.833333
0.999990 0.999990 0.833333
0.999990 0.999990 0.666665
0.999990 0.999990 0.666665
0.799998 0.999990 0.999990
0.999990 0.999990 0.833333
0.999990 0.000010 0.999990
0.999990 0.000010 0.999990
0.799998 0.999990 0.999990
0.999990 0.999990 0.666665
0.399990 0.999990 0.999990
0.999990 0.999990 0.666665
0.999990 0.999990 0.833333
0.999990 0.000010 0.999990
0.899999 0.999990 0.999990
0.999990 0.500000 0.999990
0.999990 0.000010 0.999990
0.999990 0.999990 0.833333
0.899999 0.999990 0.999990
0.899999 0.999990 0.999990
0.999990 0.999990 0.666665
0.999990 0.750003 0.999990
0.399990 0.999990 0.999990
0.999990 0.999990 0.833333
0.799998 0.999990 0.999990
0.999990 0.999990 0.666665
0.999990 0.999990 0.666665
0.599994 0.999990 0.999990
0.599994 0.999990 0.999990
0.999990 0.999990 0.666665
0.999990 0.999990 0.666665
0.999990 0.500000 0.999990
0.999990 0.000010 0.999990
0.999990 0.999990 0.666665
0.999990 0.999990 0.833333
0.999990 0.000010 0.999990
0.599994 0.999990 0.999990
0.999990 0.000010 0.999990
0.999990 0.999990 0.833333
0.999990 0.750003 0.999990
0.999990 0.249993 0.999990
0.999990 0.999990 0.666665
0.999990 0.000010 0.999990
0.999990 0.000010 0.999990
0.999990 0.999990 0.833333
0.999990 0.500000 0.999990
0.999990 0.999990 0.833333
0.399990 0.999990 0.999990
0.099983 0.999990 0.999990
0.999990 0.999990 0.666665
0.999990 0.000010 0.999990
0.999990 0.999990 0.833333
0.999990 0.000010 0.999990
0.999990 0.999990 0.833333
0.999990 0.999990 0.833333
0.399990 0.999990 0.999990
0.899999 0.999990 0.999990
0.999990 0.999990 0.666665
0.999990 0.999990 0.833333
0.599995 0.999990 0.833335
0.399990 0.999990 0.999990
0.999990 0.750003 0.999990
0.999990 0.750003 0.999990
0.799998 0.999990 0.999990
0.999990 0.999990 0.000010
0.999990 0.999990 0.000010
0.599994 0.999990 0.999990
0.999990 0.999990 0.833333
0.999990 0.999990 0.666665
0.999990 0.500000 0.999990
0.899999 0.999990 0.999990
0.999990 0.999990 0.666665
0.999990 0.000010 0.999990
0.999990 0.000010 0.999990
0.999990 0.999990 0.833333
0.899999 0.999990 0.999990
0.999990 0.999990 0.666665
0.899999 0.999990 0.999990
0.799998 0.999990 0.999990
0.899999 0.999990 0.999990
0.899999 0.999990 0.999990
0.999990 0.999990 0.833333
0.599994 0.999990 0.999990
0.999990 0.999990 0.666665
0.799998 0.999990 0.999990
0.999990 0.999990 0.833333
0.999990 0.999990 0.833333
0.599994 0.999990 0.999990
0.999990 0.750003 0.999990
0.999990 0.000010 0.999990
0.799998 0.999990 0.999990
0.899999 0.999990 0.999990
0.999990 0.000010 0.999990
0.999990 0.750003 0.999990
0.999990 0.000010 0.999990
0.999990 0.999990 0.833333
0.999990 0.999990 0.833333
0.999990 0.000010 0.999990
0.999990 0.999990 0.833333
0.999990 0.999990 0.833333
0.999990 0.000010 0.999990
0.599994 0.999990 0.999990
0.999990 0.999990 0.833333
0.999990 0.500000 0.999990
0.799998 0.999990 0.999990
0.999990 0.500000 0.999990
0.999990 0.999990 0.833333
0.999990 0.999990 0.833333
0.699996 0.999990 0.999990
0.699996 0.999990 0.999990
0.999990 0.999990 0.833333
0.999990 0.000010 0.999990
0.999990 0.000010 0.999990
0.999990 0.750003 0.999990
0.699996 0.999990 0.999990
0.999990 0.999990 0.666665
0.700004 0.000010 0.999990
0.799998 0.999990 0.999990
0.999990 0.000010 0.999990
0.999990 0.000010 0.999990
0.999990 0.000010 0.999990
0.999990 0.999990 0.833333
0.999990 0.000010 0.999990
0.999990 0.000010 0.999990
0.999990 0.999990 0.833333
0.699996 0.999990 0.999990
0.999990 0.000010 0.999990
0.999990 0.000010 0.999990
0.699996 0.999990 0.999990
0.999990 0.999990 0.666665
0.999990 0.000010 0.999990
0.999990 0.500000 0.999990
0.699996 0.999990 0.999990
0.999990 0.000010 0.999990
0.999990 0.000010 0.999990
0.999990 0.999990 0.666665
0.999990 0.500000 0.999990
0.999990 0.999990 0.666665
0.999990 0.000010 0.999990
0.799998 0.999990 0.999990
0.999990 0.999990 0.666665
0.999990 0.999990 0.833333
0.899999 0.999990 0.999990
0.999990 0.999990 0.833333
0.899999 0.999990 0.999990
0.999990 0.000010 0.999990
0.999990 0.999990 0.666665
0.799998 0.999990 0.999990
0.999990 0.000010 0.999990
0.999990 0.999990 0.666665
0.999990 0.999990 0.833333
0.899999 0.999990 0.999990
0.899999 0.999990 0.999990
0.999990 0.000010 0.999990
0.999990 0.999990 0.833333
0.999990 0.999990 0.833333
0.999990 0.750001 0.833335
0.999990 0.999990 0.666665
0.999990 0.000010 0.999990
0.999990 0.249993 0.999990
0.399990 0.999990 0.999990
0.000010 0.999990 0.999990
0.999990 0.999990 0.833333
0.999990 0.999990 0.833333
0.999990 0.750003 0.999990
0.999990 0.000010 0.999990
0.999990 0.999990 0.833333
0.999990 0.999990 0.666665
0.999990 0.000010 0.999990
0.999990 0.999990 0.666665
0.999990 0.750003 0.999990
0.699996 0.999990 0.999990
0.999990 0.999990 0.833333
0.999990 0.999990 0.833333
0.999990 0.000010 0.999990
0.999990 0.750003 0.999990
0.999990 0.999990 0.833333
0.999990 0.999990 0.666665
0.899999 0.999990 0.999990
0.899999 0.999990 0.999990
0.799998 0.999990 0.999990
0.999990 0.999990 0.666665
0.999990 0.999990 0.833333
0.999990 0.000010 0.999990
0.999990 0.999990 0.833333
0.899999 0.999990 0.999990
0.999990 0.999990 0.833333
0.999990 0.999990 0.833333
0.999990 0.999990 0.833333
0.899999 0.999990 0.999990
0.999990 0.000010 0.999990
0.999990 0.000010 0.999990
0.999990 0.999990 0.666665
0.999990 0.999990 0.833333
0.999990 0.999990 0.833333
0.999990 0.999990 0.666665
0.999990 0.999990 0.833333
0.999990 0.750003 0.999990
0.599994 0.999990 0.999990
0.599994 0.999990 0.999990
0.399991 0.999990 0.833337
0.999990 0.999990 0.666665
0.799998 0.999990 0.999990
0.999990 0.999990 0.666665
0.599998 0.999990 0.499996
0.999990 0.000010 0.999990
0.999990 0.999990 0.833333
0.999990 0.000010 0.999990
0.999990 0.999990 0.666665
0.599994 0.999990 0.999990
0.799998 0.999990 0.999990
0.799998 0.999990 0.999990
0.399990 0.999990 0.999990
0.999990 0.000010 0.999990
0.999990 0.999990 0.833333
0.799998 0.999990 0.999990
0.999990 0.249993 0.999990
0.999990 0.999990 0.666665
0.799998 0.999990 0.999990
0.799998 0.999990 0.999990
0.599994 0.999990 0.999990
0.799998 0.999990 0.999990
0.599994 0.999990 0.999990
0.599994 0.999990 0.999990
0.999990 0.999990 0.000010
0.999990 0.999990 0.666665
0.999990 0.750003 0.999990
0.999990 0.000010 0.999990
0.999990 0.999990 0.666665
0.999990 0.999990 0.833333
0.999990 0.000010 0.999990
0.999990 0.999990 0.666665
0.999990 0.999990 0.833333
0.999990 0.999990 0.666665
0.999990 0.000010 0.999990
0.999990 0.750003 0.999990
0.999990 0.750003 0.999990
0.999990 0.750003 0.999990
0.999990 0.750003 0.999990
0.999990 0.750003 0.999990
0.999990 0.999990 0.666665
0.699996 0.999990 0.999990
0.999990 0.750003 0.999990
0.999990 0.999990 0.833333
0.999990 0.000010 0.999990
0.999990 0.750003 0.999990
0.999990 0.999990 0.333325
0.999990 0.999990 0.833333
0.999990 0.000010 0.999990
0.999990 0.999990 0.666665
0.999990 0.000010 0.999990
0.999990 0.999990 0.166653
0.999990 0.999990 0.833333
0.999990 0.750003 0.999990
0.999990 0.999990 0.833333
0.799998 0.999990 0.999990
0.799998 0.999990 0.999990
0.899999 0.999990 0.999990
0.999990 0.000010 0.999990
0.999990 0.999990 0.833333
0.899999 0.999990 0.999990
0.999990 0.000010 0.999990
0.999990 0.000010 0.999990
0.899999 0.999990 0.999990
0.999990 0.000010 0.999990
0.399990 0.999990 0.999990
0.899999 0.999990 0.999990
0.799998 0.999990 0.999990
0.899999 0.999990 0.999990
0.899999 0.999990 0.999990
0.999990 0.999990 0.833333
0.999990 0.999990 0.666665
0.999990 0.000010 0.999990
0.999990 0.500000 0.999990
0.699996 0.999990 0.999990
0.999990 0.000010 0.999990
0.799998 0.999990 0.999990
0.999990 0.000010 0.999990
0.999990 0.000010 0.999990
0.999990 0.999990 0.833333
0.699996 0.999990 0.999990
0.999990 0.750003 0.999990
0.599994 0.999990 0.999990
0.999990 0.999990 0.333325
0.799998 0.999990 0.999990
0.999990 0.999990 0.833333
0.999990 0.000010 0.999990
0.999990 0.999990 0.833333
0.899999 0.999990 0.999990
0.899999 0.999990 0.999990
0.899999 0.999990 0.999990
0.999990 0.999990 0.833333
0.999990 0.000010 0.999990
0.999990 0.999990 0.666665
0.999990 0.249993 0.999990
0.999990 0.000010 0.999990
0.999990 0.999990 0.000010
0.999990 0.000010 0.999990
0.899999 0.999990 0.999990
0.999990 0.999990 0.666665
0.799998 0.999990 0.999990
0.799998 0.999990 0.999990
0.999990 0.000010 0.999990
0.999990 0.000010 0.999990
0.599994 0.999990 0.999990
0.999990 0.000010 0.999990
0.999990 0.999990 0.666665
0.999990 0.999990 0.666665
0.999990 0.999990 0.833333
0.999990 0.000010 0.999990
0.999990 0.999990 0.666665
0.799998 0.999990 0.999990
0.999990 0.999990 0.833333
0.999990 0.000010 0.999990
0.999990 0.750003 0.999990
0.999990 0.999990 0.666665
0.999990 0.000010 0.999990
0.999990 0.500000 0.999990
0.999990 0.750003 0.999990
0.999990 0.000010 0.999990
0.999990 0.000010 0.999990
0.999990 0.750003 0.999990
0.999990 0.999990 0.000010
0.999990 0.999990 0.833333
0.999990 0.000010 0.999990
0.799998 0.999990 0.999990
0.999990 0.999990 0.666665
0.999990 0.999990 0.833333
0.999990 0.000010 0.999990
0.999990 0.999990 0.833333
0.999990 0.000010 0.999990
0.800006 0.000010 0.999990
0.999990 0.750003 0.999990
0.999990 0.999990 0.666665
0.999990 0.999990 0.833333
0.999990 0.999990 0.833333
0.399990 0.999990 0.999990
0.799998 0.999990 0.999990
0.999990 0.999990 0.666665
0.999990 0.000010 0.999990
0.999990 0.999990 0.666665
0.899999 0.999990 0.999990
0.999990 0.999990 0.833333
0.899999 0.999990 0.999990
0.999990 0.000010 0.999990
0.899999 0.999990 0.999990
0.999990 0.999990 0.666665
0.999990 0.750003 0.999990
0.999990 0.000010 0.999990
0.999990 0.000010 0.999990
0.599994 0.999990 0.999990
0.999990 0.500000 0.999990
0.599994 0.999990 0.999990
0.999990 0.750003 0.999990
0.999990 0.999990 0.333325
0.899999 0.999990 0.999990
0.999990 0.000010 0.999990
0.999990 0.999990 0.666665
0.999990 0.500000 0.999990
0.999990 0.000010 0.999990
0.399990 0.999990 0.999990
0.499998 0.999990 0.333326
0.799998 0.999990 0.999990
0.999990 0.999990 0.833333
0.999990 0.999990 0.833333
0.999990 0.000010 0.999990
0.899999 0.999990 0.999990
0.999990 0.750003 0.999990
0.999990 0.000010 0.999990
0.599994 0.999990 0.999990
0.999990 0.999990 0.666665
0.999990 0.000010 0.999990
0.999990 0.999990 0.833333
0.999990 0.999990 0.666665
0.999990 0.999990 0.833333
0.799998 0.999990 0.999990
0.599994 0.999990 0.999990
0.499993 0.999990 0.999990
0.999990 0.750003 0.999990
0.999990 0.000010 0.999990
0.999990 0.500000 0.999990
0.999990 0.500000 0.999990
0.999990 0.500000 0.999990
0.699996 0.999990 0.999990
0.999990 0.000010 0.999990
0.399990 0.999990 0.999990
0.799998 0.999990 0.999990
0.799998 0.999990 0.999990
0.799998 0.999990 0.999990
0.999990 0.750003 0.999990
0.999990 0.999990 0.333325
0.999990 0.999990 0.333325
0.699996 0.999990 0.999990
0.699996 0.999990 0.999990
0.899999 0.999990 0.999990
0.699996 0.999990 0.999990
0.899999 0.999990 0.999990
0.999990 0.750003 0.999990
0.999990 0.750003 0.999990
0.999990 0.750003 0.999990
0.899999 0.999990 0.999990
0.999990 0.999990 0.666665
0.999990 0.999990 0.833333
0.999990 0.999990 0.666665
0.999990 0.999990 0.666665
0.999990 0.000010 0.999990
0.399998 0.000010 0.999990
0.999990 0.999990 0.666665
0.899999 0.999990 0.999990
0.799998 0.999990 0.999990
0.999990 0.999990 0.666665
0.899999 0.999990 0.999990
0.999990 0.999990 0.666665
0.999990 0.999990 0.666665
0.999990 0.999990 0.666665
0.399990 0.999990 0.999990
0.499993 0.999990 0.999990
0.599994 0.999990 0.999990
0.000010 0.999990 0.999990
0.999990 0.999990 0.666665
0.999990 0.000010 0.999990
0.399990 0.999990 0.999990
0.999990 0.999990 0.666665
0.999990 0.750003 0.999990
0.699996 0.999990 0.999990
0.999990 0.999990 0.666665
0.699996 0.999990 0.999990
0.999990 0.000010 0.999990
0.999990 0.000010 0.999990
0.999990 0.999990 0.833333
0.599994 0.999990 0.999990
0.999990 0.999990 0.833333
0.799998 0.999990 0.999990
0.999990 0.000010 0.999990
0.999990 0.999990 0.833333
0.999990 0.750003 0.999990
0.999990 0.000010 0.999990
0.999990 0.000010 0.999990
0.999990 0.000010 0.999990
0.899999 0.999990 0.999990
0.999990 0.750003 0.999990
0.999990 0.249993 0.999990
0.999990 0.750003 0.999990
0.999990 0.750003 0.999990
0.599994 0.999990 0.999990
0.999990 0.000010 0.999990
0.900005 0.999990 0.333322
0.999990 0.999990 0.666665
0.999990 0.750003 0.999990
0.999990 0.000010 0.999990
0.999990 0.999990 0.833333
0.899999 0.999990 0.999990
0.999990 0.000010 0.999990
0.699996 0.999990 0.999990
0.999990 0.999990 0.833333
0.999990 0.999990 0.666665
0.999990 0.999990 0.666665
0.999990 0.999990 0.666665
0.999990 0.999990 0.833333
0.699996 0.999990 0.999990
0.999990 0.500000 0.999990
0.999990 0.000010 0.999990
0.899999 0.999990 0.999990
0.699996 0.999990 0.999990
0.999990 0.000010 0.999990
0.999990 0.000010 0.999990
0.799998 0.999990 0.999990
0.899999 0.999990 0.999990
0.999990 0.999990 0.666665
0.999990 0.999990 0.833333
0.999990 0.000010 0.999990
0.999990 0.999990 0.833333
0.799998 0.999990 0.999990
0.699996 0.999990 0.999990
0.999990 0.000010 0.999990
0.899999 0.999990 0.999990
0.999990 0.999990 0.666665
0.999990 0.750003 0.999990
0.999990 0.999990 0.833333
0.999990 0.000010 0.999990
0.999990 0.999990 0.666665
0.899999 0.999990 0.999990
0.999990 0.999990 0.000010
0.999990 0.000010 0.999990
0.999990 0.999990 0.666665
0.999990 0.999990 0.666665
0.999990 0.999990 0.666665
0.999990 0.999990 0.833333
0.999990 0.000010 0.999990
0.999990 0.000010 0.999990
0.799998 0.999990 0.999990
0.999990 0.999990 0.166653
0.800006 0.000010 0.999990
0.999990 0.999990 0.833333
0.999990 0.000010 0.999990
0.999990 0.999990 0.833333
0.799998 0.999990 0.999990
0.999990 0.000010 0.999990
0.999990 0.000010 0.999990
0.899999 0.999990 0.999990
0.999990 0.000010 0.999990
0.999990 0.000010 0.999990
0.999990 0.000010 0.999990
0.999990 0.999990 0.833333
0.499993 0.999990 0.999990
0.999990 0.000010 0.999990
0.999990 0.999990 0.666665
0.999990 0.000010 0.999990
0.999990 0.500000 0.999990
0.999990 0.000010 0.999990
0.899999 0.999990 0.999990
0.999990 0.999990 0.666665
0.999990 0.000010 0.999990
0.899999 0.999990 0.999990
0.800007 0.000010 0.833341
0.999990 0.999990 0.833333
0.999990 0.500000 0.999990
0.799998 0.999990 0.999990
0.799998 0.999990 0.999990
0.999990 0.000010 0.999990
0.999990 0.000010 0.999990
0.999990 0.249993 0.999990
0.999990 0.999990 0.833333
0.799998 0.999990 0.999990
0.599994 0.999990 0.999990
0.799998 0.999990 0.999990
0.999990 0.000010 0.999990
0.999990 0.999990 0.833333
0.999990 0.999990 0.833333
0.999990 0.999990 0.666665
0.999990 0.000010 0.999990
0.999990 0.750003 0.999990
0.999990 0.999990 0.666665
0.999990 0.000010 0.999990
0.999990 0.999990 0.833333
0.999990 0.000010 0.999990
0.999990 0.000010 0.999990
0.899999 0.999990 0.999990
0.899999 0.999990 0.999990
0.999990 0.500000 0.999990
0.899999 0.999990 0.999990
0.999990 0.999990 0.833333
0.999990 0.999990 0.666665
0.999990 0.999990 0.666665
0.999990 0.999990 0.666665
0.999990 0.999990 0.833333
0.999990 0.000010 0.999990
0.999990 0.999990 0.666665
0.999990 0.999990 0.833333
0.799998 0.999990 0.999990
0.599994 0.999990 0.999990
0.999990 0.000010 0.999990
0.999990 0.999990 0.833333
0.899999 0.999990 0.999990
0.999990 0.999990 0.666665
0.999990 0.000010 0.999990
0.999990 0.000010 0.999990
0.999990 0.750003 0.999990
0.999990 0.249993 0.999990
0.999990 0.750003 0.999990
0.999990 0.999990 0.833333
0.999990 0.999990 0.666665
0.799998 0.999990 0.999990
0.899999 0.999990 0.999990
0.999990 0.000010 0.999990
0.999990 0.000010 0.999990
0.799998 0.999990 0.999990
0.999990 0.750003 0.999990
0.999990 0.999990 0.833333
0.999990 0.000010 0.999990
0.999990 0.999990 0.666665
0.999990 0.999990 0.666665
0.999990 0.999990 0.666665
0.899999 0.999990 0.999990
0.999990 0.999990 0.833333
0.999990 0.000010 0.999990
0.999990 0.999990 0.833333
0.899999 0.999990 0.999990
0.999990 0.000010 0.999990
0.999990 0.999990 0.833333
0.399990 0.999990 0.999990
0.999990 0.999990 0.833333
0.999990 0.000010 0.500003
0.699996 0.999990 0.999990
0.999990 0.999990 0.666665
0.999990 0.999990 0.833333
0.599994 0.999990 0.999990
0.999990 0.249993 0.999990
0.799998 0.999990 0.999990
0.799998 0.999990 0.999990
0.699996 0.999990 0.999990
0.399998 0.000010 0.999990
0.999990 0.999990 0.833333
0.999990 0.750003 0.999990
0.999990 0.750003 0.999990
0.899999 0.999990 0.999990
0.999990 0.750003 0.999990
0.999990 0.750003 0.999990
0.999990 0.999990 0.833333
0.999990 0.249993 0.999990
0.999990 0.000010 0.999990
0.999990 0.999990 0.833333
0.299988 0.999990 0.999990
0.999990 0.999990 0.833333
0.999990 0.000010 0.999990
0.999990 0.999990 0.666665
0.999990 0.000010 0.999990
0.999990 0.999990 0.666665
0.999990 0.000010 0.999990
0.999990 0.999990 0.666665
0.999990 0.999990 0.666665
0.999990 0.999990 0.833333
0.799998 0.999990 0.999990
0.999990 0.000010 0.999990
0.900008 0.000010 0.999990
0.899999 0.999990 0.999990
0.999990 0.999990 0.833333
0.999990 0.000010 0.999990
0.899999 0.999990 0.999990
0.799998 0.999990 0.999990
0.799998 0.999990 0.999990
0.999990 0.999990 0.000010
0.399990 0.999990 0.999990
0.999990 0.750003 0.999990
0.999990 0.750003 0.999990
0.999990 0.999990 0.833333
0.999990 0.999990 0.833333
0.799998 0.999990 0.999990
0.999990 0.999990 0.833333
0.599994 0.999990 0.999990
0.599994 0.999990 0.999990
0.999990 0.999990 0.833333
0.999990 0.750003 0.999990
0.899999 0.999990 0.999990
0.999990 0.750003 0.999990
0.999990 0.000010 0.999990
0.399990 0.999990 0.999990
0.999990 0.750003 0.999990
0.999990 0.000010 0.999990
0.999990 0.000010 0.999990
0.999990 0.999990 0.833333
0.899999 0.999990 0.999990
0.999990 0.249993 0.999990
0.999990 0.999990 0.833333
0.799998 0.999990 0.999990
0.999990 0.000010 0.999990
0.999990 0.500000 0.666669
0.999990 0.000010 0.999990
0.599994 0.999990 0.999990
0.999990 0.750003 0.999990
0.999990 0.000010 0.999990
0.000010 0.999990 0.999990
0.999990 0.999990 0.666665
0.899999 0.999990 0.999990
0.899999 0.999990 0.999990
0.599994 0.999990 0.999990
0.999990 0.000010 0.999990
0.899999 0.999990 0.999990
0.799998 0.999990 0.999990
0.899999 0.999990 0.999990
0.999990 0.999990 0.666665
0.999990 0.999990 0.666665
0.999990 0.999990 0.666665
0.900001 0.749999 0.999990
0.999990 0.999990 0.666665
0.999990 0.999990 0.666665
0.899999 0.999990 0.999990
0.899999 0.999990 0.999990
0.999990 0.000010 0.999990
0.999990 0.000010 0.999990
0.999990 0.500000 0.999990
0.999990 0.999990 0.666665
0.999990 0.000010 0.999990
0.999990 0.999990 0.833333
0.999990 0.000010 0.999990
0.999990 0.249993 0.999990
0.899999 0.999990 0.999990
0.999990 0.000010 0.999990
0.899999 0.999990 0.999990
0.999990 0.000010 0.999990
0.999990 0.999990 0.000010
0.999990 0.999990 0.833333
0.999990 0.999990 0.833333
0.799998 0.999990 0.999990
0.999990 0.999990 0.833333
0.899999 0.999990 0.999990
0.999990 0.000010 0.999990
0.999990 0.000010 0.999990
0.999990 0.000010 0.999990
0.899999 0.999990 0.999990
0.999990 0.999990 0.666665
0.999990 0.000010 0.999990
0.699996 0.999990 0.999990
0.999990 0.750003 0.999990
0.999990 0.500000 0.999990
0.699996 0.999990 0.999990
0.999990 0.000010 0.999990
0.999990 0.999990 0.833333
0.999990 0.000010 0.999990
0.999990 0.999990 0.833333
0.999990 0.999990 0.833333
0.999990 0.000010 0.999990
0.999990 0.000010 0.999990
0.999990 0.999990 0.833333
0.999990 0.999990 0.666665
0.899999 0.999990 0.999990
0.899999 0.999990 0.999990
0.999990 0.000010 0.999990
0.799998 0.999990 0.999990
0.999990 0.999990 0.833333
0.999990 0.000010 0.999990
0.999990 0.999990 0.666665
0.999990 0.000010 0.999990
0.999990 0.750003 0.999990
0.999990 0.000010 0.999990
0.999990 0.750003 0.999990
0.999990 0.500000 0.999990
0.999990 0.000010 0.999990
0.999990 0.999990 0.833333
0.999990 0.999990 0.666665
0.999990 0.999990 0.833333
0.999990 0.999990 0.833333
0.999990 0.000010 0.999990
0.999990 0.999990 0.833333
0.599994 0.999990 0.999990
0.999990 0.999990 0.833333
0.999990 0.750001 0.833335
0.999990 0.000010 0.999990
0.999990 0.999990 0.833333
0.999990 0.999990 0.666665
0.999990 0.750003 0.999990
0.599994 0.999990 0.999990
0.999990 0.000010 0.999990
0.999990 0.000010 0.999990
0.799998 0.999990 0.999990
0.999990 0.000010 0.999990
0.899999 0.999990 0.999990
0.999990 0.000010 0.999990
0.999990 0.999990 0.666665
0.900000 0.999990 0.833332
0.999990 0.999990 0.666665
0.999990 0.999990 0.333325
0.999990 0.999990 0.833333
0.999990 0.750003 0.999990
0.999990 0.999990 0.833333
0.699996 0.999990 0.999990
0.999990 0.999990 0.666665
0.999990 0.999990 0.833333
0.899999 0.999990 0.999990
0.999990 0.999990 0.666665
0.899999 0.999990 0.999990
0.799998 0.999990 0.999990
0.999990 0.000010 0.999990
0.699996 0.999990 0.999990
0.999990 0.999990 0.666665
0.999990 0.999990 0.833333
0.999990 0.000010 0.999990
0.899999 0.999990 0.999990
0.999990 0.249993 0.999990
0.999990 0.000010 0.999990
0.999990 0.000010 0.999990
0.999990 0.999990 0.833333
0.999990 0.999990 0.833333
0.999990 0.999990 0.833333
0.999990 0.999990 0.833333
0.899999 0.999990 0.999990
0.999990 0.999990 0.666665
0.999990 0.999990 0.666665
0.599994 0.999990 0.999990
0.999990 0.999990 0.666665
0.799998 0.999990 0.999990
0.999990 0.000010 0.999990
0.999990 0.000010 0.999990
0.899999 0.999990 0.999990
0.999990 0.000010 0.999990
0.999990 0.999990 0.666665
0.999990 0.999990 0.666665
0.999990 0.750003 0.999990
0.999990 0.750003 0.999990
0.999990 0.500000 0.999990
0.999990 0.000010 0.999990
0.899999 0.999990 0.999990
0.899999 0.999990 0.999990
0.999990 0.999990 0.833333
0.899999 0.999990 0.999990
0.999990 0.000010 0.999990
0.899999 0.999990 0.999990
0.999990 0.750003 0.999990
0.899999 0.999990 0.999990
0.499993 0.999990 0.999990
0.999990 0.999990 0.833333
0.899999 0.999990 0.999990
0.999990 0.000010 0.999990
0.999990 0.000010 0.999990
0.899999 0.999990 0.999990
0.499993 0.999990 0.999990
0.999990 0.000010 0.999990
0.999990 0.000010 0.999990
0.999990 0.999990 0.833333
0.899999 0.999990 0.999990
0.999990 0.000010 0.999990
0.999990 0.999990 0.833333
0.999990 0.000010 0.999990
0.999990 0.000010 0.999990
0.899999 0.999990 0.999990
0.900008 0.999990 0.000010
0.899999 0.999990 0.999990
0.799998 0.999990 0.999990
0.999990 0.999990 0.833333
0.999990 0.750003 0.999990
0.999990 0.999990 0.833333
0.899999 0.999990 0.999990
0.999990 0.999990 0.833333
0.999990 0.999990 0.833333
0.999990 0.750003 0.999990
0.800000 0.999990 0.666663
0.999990 0.999990 0.833333
0.999990 0.750003 0.999990
0.999990 0.000010 0.999990
0.999990 0.999990 0.833333
0.899999 0.999990 0.999990
0.999990 0.000010 0.999990
0.599994 0.999990 0.999990
0.899999 0.999990 0.999990
0.899999 0.999990 0.999990
0.999990 0.999990 0.000010
0.999990 0.000010 0.999990
0.999990 0.999990 0.833333
0.899999 0.999990 0.999990
0.999990 0.999990 0.833333
0.900000 0.999990 0.833332
0.999990 0.000010 0.999990
0.999990 0.999990 0.833333
0.999990 0.000010 0.999990
0.999990 0.000010 0.999990
0.899999 0.999990 0.999990
0.999990 0.750003 0.999990
0.999990 0.999990 0.833333
0.599994 0.999990 0.999990
0.999990 0.999990 0.833333
0.999990 0.750003 0.999990
0.999990 0.999990 0.666665
0.999990 0.000010 0.999990
0.999990 0.000010 0.999990
0.999990 0.000010 0.999990
0.999990 0.999990 0.833333
0.999990 0.999990 0.833333
0.899999 0.999990 0.999990
0.999990 0.999990 0.666665
0.499993 0.999990 0.999990
0.899999 0.999990 0.999990
0.999990 0.000010 0.999990
0.999990 0.999990 0.666665
0.999990 0.999990 0.666665
0.999990 0.000010 0.999990
0.999990 0.999990 0.833333
0.999990 0.999990 0.666665
0.999990 0.000010 0.999990
0.999990 0.249993 0.999990
0.999990 0.999990 0.833333
0.999990 0.500000 0.999990
0.999990 0.999990 0.833333
0.599994 0.999990 0.999990
0.999990 0.000010 0.999990
0.999990 0.999990 0.833333
0.999990 0.999990 0.833333
0.999990 0.750003 0.999990
0.899999 0.999990 0.999990
0.799998 0.999990 0.999990
0.899999 0.999990 0.999990
0.999990 0.999990 0.666665
0.899999 0.999990 0.999990
0.999990 0.500000 0.999990
0.899999 0.999990 0.999990
0.999990 0.999990 0.666665
0.999990 0.000010 0.999990
0.999990 0.999990 0.666665
0.699996 0.999990 0.999990
0.999990 0.000010 0.999990
0.899999 0.999990 0.999990
0.999990 0.999990 0.499996
0.999990 0.999990 0.666665
0.999990 0.000010 0.999990
0.799998 0.999990 0.999990
0.999990 0.750003 0.999990
0.399990 0.999990 0.999990
0.899999 0.999990 0.999990
0.999990 0.999990 0.833333
0.999990 0.000010 0.999990
0.999990 0.000010 0.999990
0.999990 0.000010 0.999990
0.999990 0.000010 0.999990
0.999990 0.249993 0.999990
0.999990 0.999990 0.666665
0.799998 0.999990 0.999990
0.999990 0.999990 0.833333
0.599994 0.999990 0.999990
0.799998 0.999990 0.999990
0.999990 0.999990 0.833333
0.399990 0.999990 0.999990
0.999990 0.999990 0.833333
0.999990 0.000010 0.999990
0.999990 0.500000 0.999990
0.999990 0.999990 0.666665
0.999990 0.999990 0.833333
0.999990 0.000010 0.999990
0.999990 0.999990 0.666665
0.899999 0.999990 0.999990
0.800006 0.000010 0.999990
0.999990 0.000010 0.999990
0.899999 0.999990 0.999990
0.999990 0.999990 0.833333
0.999990 0.999990 0.666665
0.999990 0.999990 0.666665
0.600002 0.000010 0.999990
0.799998 0.999990 0.999990
0.999990 0.000010 0.999990
0.899999 0.999990 0.999990
0.999990 0.999990 0.000010
0.199986 0.999990 0.999990
0.999990 0.999990 0.833333
0.999990 0.999990 0.833333
0.999990 0.999990 0.833333
0.899999 0.999990 0.999990
0.999990 0.999990 0.833333
0.999990 0.999990 0.666665
0.999990 0.999990 0.666665
0.999990 0.000010 0.999990
0.999990 0.000010 0.999990
0.899999 0.999990 0.999990
0.999990 0.999990 0.833333
0.199986 0.999990 0.999990
0.999990 0.000010 0.999990
0.999990 0.999990 0.833333
0.999990 0.750003 0.999990
0.999990 0.999990 0.666665
0.999990 0.999990 0.666665
0.599994 0.999990 0.999990
0.999990 0.500000 0.999990
0.099983 0.999990 0.999990
0.999990 0.249993 0.999990
0.999990 0.999990 0.833333
0.999990 0.999990 0.833333
0.999990 0.000010 0.999990
0.799998 0.999990 0.999990
0.799998 0.999990 0.999990
0.999990 0.000010 0.999990
0.899999 0.999990 0.999990
0.899999 0.999990 0.999990
0.999990 0.000010 0.999990
0.999990 0.999990 0.666665
0.999990 0.000010 0.999990
0.999990 0.999990 0.833333
0.999990 0.750003 0.999990
0.999990 0.000010 0.999990
0.899999 0.999990 0.999990
0.999990 0.249993 0.999990
0.999990 0.999990 0.666665
0.999990 0.999990 0.833333
0.999990 0.999990 0.666665
0.999990 0.750003 0.999990
0.799998 0.999990 0.999990
0.999990 0.750003 0.999990
0.899999 0.999990 0.999990
0.999990 0.750003 0.999990
0.999990 0.249993 0.999990
0.999990 0.999990 0.666665
0.999990 0.750003 0.999990
0.899999 0.999990 0.999990
0.999990 0.750003 0.999990
0.900004 0.499995 0.999990
0.399990 0.999990 0.999990
0.999990 0.999990 0.833333
0.899999 0.999990 0.999990
0.999990 0.999990 0.833333
0.999990 0.500000 0.999990
0.999990 0.500000 0.999990
0.899999 0.999990 0.999990
0.899999 0.999990 0.999990
0.999990 0.999990 0.833333
0.999990 0.999990 0.833333
0.999990 0.999990 0.833333
0.999990 0.000010 0.999990
0.999990 0.000010 0.999990
0.999990 0.999990 0.833333
0.999990 0.750001 0.833335
0.999990 0.249993 0.999990
0.999990 0.000010 0.999990
0.999990 0.999990 0.833333
0.999990 0.999990 0.833333
0.999990 0.750003 0.999990
0.999990 0.999990 0.833333
0.999990 0.000010 0.999990
0.899999 0.999990 0.999990
0.999990 0.999990 0.666665
0.599994 0.999990 0.999990
0.700004 0.999990 0.000010
0.999990 0.999990 0.833333
0.999990 0.999990 0.833333
0.900002 0.999990 0.666662
0.999990 0.999990 0.833333
0.999990 0.999990 0.666665
0.999990 0.999990 0.833333
0.999990 0.999990 0.833333
0.999990 0.750003 0.999990
0.999990 0.999990 0.833333
0.999990 0.999990 0.833333
0.999990 0.000010 0.999990
0.999990 0.000010 0.999990
0.999990 0.750003 0.999990
0.399990 0.999990 0.999990
0.999990 0.750003 0.999990
0.999990 0.000010 0.999990
0.799998 0.999990 0.999990
0.999990 0.999990 0.833333
0.899999 0.999990 0.999990
0.899999 0.999990 0.999990
0.399990 0.999990 0.999990
0.999990 0.000010 0.999990
0.999990 0.750003 0.999990
0.999990 0.999990 0.666665
0.999990 0.999990 0.000010
0.799998 0.999990 0.999990
0.800006 0.999990 0.000010
0.999990 0.999990 0.833333
0.799998 0.999990 0.999990
0.999990 0.000010 0.999990
0.899999 0.999990 0.999990
0.999990 0.000010 0.999990
0.799998 0.999990 0.999990
0.999990 0.999990 0.666665
0.999990 0.000010 0.999990
0.999990 0.000010 0.999990
0.999990 0.999990 0.666665
0.999990 0.999990 0.833333
0.999990 0.750003 0.999990
0.999990 0.999990 0.833333
0.999990 0.999990 0.833333
0.999990 0.000010 0.999990
0.999990 0.999990 0.833333
0.999990 0.999990 0.833333
0.899999 0.999990 0.999990
0.999990 0.000010 0.999990
0.999990 0.750003 0.999990
0.399990 0.999990 0.999990
0.999990 0.999990 0.666665
0.599994 0.999990 0.999990
0.999990 0.000010 0.999990
0.799998 0.999990 0.999990
0.999990 0.999990 0.666665
0.999990 0.000010 0.999990
0.999990 0.000010 0.999990
0.899999 0.999990 0.999990
0.999990 0.999990 0.833333
0.999990 0.999990 0.666665
0.999990 0.999990 0.666665
0.999990 0.999990 0.833333
0.999990 0.999990 0.833333
0.599994 0.999990 0.999990
0.999990 0.999990 0.833333
0.899999 0.999990 0.999990
0.999990 0.999990 0.666665
0.599994 0.999990 0.999990
0.999990 0.000010 0.999990
0.999990 0.000010 0.999990
0.399998 0.000010 0.999990
0.999990 0.999990 0.833333
0.799998 0.999990 0.999990
0.999990 0.999990 0.666665
0.999990 0.000010 0.999990
0.999990 0.000010 0.999990
0.799998 0.999990 0.999990
0.899999 0.999990 0.999990
0.799998 0.999990 0.999990
0.999990 0.000010 0.999990
0.999990 0.000010 0.999990
0.999990 0.999990 0.833333
0.999990 0.000010 0.999990
0.899999 0.999990 0.999990
0.999990 0.999990 0.833333
0.999990 0.999990 0.833333
0.999990 0.999990 0.833333
0.399990 0.999990 0.999990
0.999990 0.500000 0.999990
0.900009 0.000010 0.833340
0.599994 0.999990 0.999990
0.999990 0.000010 0.999990
0.999990 0.999990 0.833333
0.999990 0.999990 0.666665
0.999990 0.999990 0.666665
0.999990 0.999990 0.833333
0.899999 0.999990 0.999990
0.599994 0.999990 0.999990
0.999990 0.999990 0.666665
0.999990 0.999990 0.833333
0.999990 0.999990 0.666665
0.999990 0.500000 0.999990
0.699996 0.999990 0.999990
0.999990 0.999990 0.833333
0.999990 0.000010 0.999990
0.399990 0.999990 0.999990
0.899999 0.999990 0.999990
0.599994 0.999990 0.999990
0.999990 0.999990 0.833333
0.899999 0.999990 0.999990
0.999990 0.999990 0.666665
0.999990 0.000010 0.999990
0.899999 0.999990 0.999990
0.599994 0.999990 0.999990
0.999990 0.000010 0.999990
0.999990 0.999990 0.833333
0.599994 0.999990 0.999990
0.999990 0.000010 0.999990
0.599994 0.999990 0.999990
0.999990 0.999990 0.666665
0.999990 0.999990 0.833333
0.899999 0.999990 0.999990
0.999990 0.000010 0.999990
0.799998 0.999990 0.999990
0.999990 0.750003 0.999990
0.999990 0.750003 0.999990
0.999990 0.999990 0.666665
0.999990 0.999990 0.666665
0.999990 0.999990 0.833333
0.999990 0.750003 0.999990
0.999990 0.750003 0.999990
0.999990 0.000010 0.999990
0.899999 0.999990 0.999990
0.499993 0.999990 0.999990
0.999990 0.750003 0.999990
0.999990 0.999990 0.666665
0.899999 0.999990 0.999990
0.999990 0.750003 0.999990
0.999990 0.249993 0.999990
0.999990 0.999990 0.833333
0.999990 0.000010 0.999990
0.999990 0.999990 0.833333
0.999990 0.750003 0.999990
0.999990 0.999990 0.833333
0.799998 0.999990 0.999990
0.999990 0.999990 0.666665
0.999990 0.999990 0.499996
0.999990 0.750003 0.999990
0.999990 0.000010 0.999990
0.999990 0.500000 0.999990
0.899999 0.999990 0.999990
0.999990 0.999990 0.000010
0.999990 0.750003 0.999990
0.799998 0.999990 0.999990
0.999990 0.999990 0.666665
0.599994 0.999990 0.999990
0.999990 0.999990 0.833333
0.999990 0.000010 0.999990
0.799998 0.999990 0.999990
0.999990 0.000010 0.999990
0.899999 0.999990 0.999990
0.999990 0.999990 0.666665
0.999990 0.000010 0.999990
0.999990 0.999990 0.833333
0.999990 0.500000 0.999990
0.999990 0.750003 0.666666
0.999990 0.000010 0.999990
0.999990 0.999990 0.666665
0.899999 0.999990 0.999990
0.999990 0.750003 0.999990
0.999990 0.750003 0.999990
0.899999 0.999990 0.999990
0.999990 0.000010 0.999990
0.999990 0.000010 0.999990
0.999990 0.999990 0.666665
0.899999 0.999990 0.999990
0.999990 0.000010 0.999990
0.999990 0.249993 0.999990
0.999990 0.999990 0.666665
0.999990 0.999990 0.666665
0.999990 0.249993 0.999990
0.999990 0.000010 0.999990
0.999990 0.000010 0.999990
0.799998 0.999990 0.999990
0.899999 0.999990 0.999990
0.999990 0.999990 0.833333
0.999990 0.750003 0.999990
0.999990 0.999990 0.833333
0.999990 0.750003 0.999990
0.999990 0.999990 0.666665
0.999990 0.999990 0.833333
0.999990 0.500000 0.999990
0.999990 0.249993 0.999990
0.899999 0.999990 0.999990
0.999990 0.249993 0.999990
0.599994 0.999990 0.999990
0.999990 0.000010 0.999990
0.999990 0.000010 0.999990
0.999990 0.999990 0.833333
0.999990 0.500000 0.999990
0.999990 0.750003 0.999990
0.899999 0.999990 0.999990
0.999990 0.750003 0.999990
0.999990 0.999990 0.833333
0.899999 0.999990 0.999990
0.999990 0.750003 0.999990
0.999990 0.999990 0.666665
0.999990 0.750003 0.999990
0.999990 0.000010 0.999990
0.999990 0.750003 0.999990
0.999990 0.999990 0.833333
0.999990 0.000010 0.999990
0.699998 0.750001 0.999990
0.999990 0.999990 0.333325
0.899999 0.999990 0.999990
0.999990 0.750003 0.999990
0.899999 0.999990 0.999990
0.999990 0.999990 0.666665
0.899999 0.999990 0.999990
0.999990 0.999990 0.833333
0.999990 0.249993 0.999990
0.999990 0.999990 0.666665
0.899999 0.999990 0.999990
0.999990 0.750003 0.999990
0.999990 0.999990 0.833333
0.999990 0.999990 0.833333
0.999990 0.000010 0.999990
0.999990 0.000010 0.999990
0.999990 0.999990 0.833333
0.999990 0.750003 0.999990
0.999990 0.000010 0.999990
0.999990 0.500000 0.999990
0.999990 0.000010 0.999990
0.999990 0.999990 0.833333
0.999990 0.500000 0.999990
0.899999 0.999990 0.999990
0.699996 0.999990 0.999990
0.999990 0.999990 0.833333
0.999990 0.000010 0.999990
0.999990 0.750003 0.999990
0.899999 0.999990 0.999990
0.999990 0.750003 0.999990
0.999990 0.750003 0.999990
0.999990 0.750003 0.999990
0.999990 0.999990 0.499996
0.999990 0.000010 0.999990
0.799998 0.999990 0.999990
0.999990 0.999990 0.833333
0.799998 0.999990 0.999990
0.999990 0.249993 0.999990
0.999990 0.999990 0.666665
0.999990 0.000010 0.999990
0.999990 0.999990 0.833333
0.999990 0.249993 0.999990
0.999990 0.999990 0.666665
0.799998 0.999990 0.999990
0.999990 0.750003 0.999990
0.899999 0.999990 0.999990
0.499993 0.999990 0.999990
0.899999 0.999990 0.999990
0.899999 0.999990 0.999990
0.999990 0.000010 0.999990
0.899999 0.999990 0.999990
0.999990 0.000010 0.999990
0.899999 0.999990 0.999990
0.999990 0.750003 0.999990
0.999990 0.000010 0.999990
0.999990 0.750003 0.999990
0.599994 0.999990 0.999990
0.999990 0.999990 0.833333
0.999990 0.999990 0.833333
0.999990 0.999990 0.833333
0.999990 0.999990 0.833333
0.899999 0.999990 0.999990
0.999990 0.999990 0.833333
0.999990 0.000010 0.999990
0.999990 0.999990 0.166653
0.899999 0.999990 0.999990
0.999990 0.000010 0.999990
0.999990 0.000010 0.999990
0.999990 0.999990 0.833333
0.999990 0.999990 0.666665
0.999990 0.000010 0.999990
0.999990 0.000010 0.999990
0.999990 0.999990 0.833333
0.999990 0.000010 0.999990
0.999990 0.999990 0.666665
0.999990 0.000010 0.999990
0.999990 0.999990 0.833333
0.999990 0.000010 0.999990
0.999990 0.999990 0.666665
0.899999 0.999990 0.999990
0.899999 0.999990 0.999990
0.599994 0.999990 0.999990
0.900008 0.000010 0.999990
0.999990 0.750003 0.999990
0.999990 0.750003 0.999990
0.999990 0.999990 0.833333
0.899999 0.999990 0.999990
0.999990 0.999990 0.666665
0.999990 0.000010 0.999990
0.999990 0.750003 0.999990
0.999990 0.999990 0.833333
0.999990 0.999990 0.666665
0.999990 0.999990 0.666665
0.999990 0.999990 0.333325
0.999990 0.999990 0.666665
0.799998 0.999990 0.999990
0.999990 0.750003 0.999990
0.399990 0.999990 0.999990
0.999990 0.750003 0.999990
0.699996 0.999990 0.999990
0.999990 0.000010 0.999990
0.999990 0.999990 0.666665
0.899999 0.999990 0.999990
0.999990 0.999990 0.833333
0.799998 0.999990 0.999990
0.599994 0.999990 0.999990
0.999990 0.999990 0.833333
0.399990 0.999990 0.999990
0.999990 0.999990 0.666665
0.999990 0.750003 0.999990
0.999990 0.999990 0.666665
0.999990 0.249993 0.999990
0.999990 0.750003 0.999990
0.900005 0.999990 0.333322
0.399990 0.999990 0.999990
0.999990 0.999990 0.833333
0.899999 0.999990 0.999990
0.799998 0.999990 0.999990
0.999990 0.000010 0.999990
0.899999 0.999990 0.999990
0.999990 0.999990 0.666665
0.399990 0.999990 0.999990
0.799998 0.999990 0.999990
0.999990 0.999990 0.666665
0.999990 0.999990 0.666665
0.899999 0.999990 0.999990
0.999990 0.750003 0.999990
0.999990 0.249993 0.999990
0.799998 0.999990 0.999990
0.999990 0.000010 0.999990
0.999990 0.000010 0.999990
0.999990 0.750003 0.999990
0.999990 0.999990 0.666665
0.999990 0.999990 0.833333
0.999990 0.500000 0.999990
0.999990 0.500000 0.999990
0.999990 0.750003 0.999990
0.999990 0.000010 0.999990
0.399990 0.999990 0.999990
0.799998 0.999990 0.999990
0.999990 0.000010 0.999990
0.799998 0.999990 0.999990
0.999990 0.999990 0.666665
0.999990 0.000010 0.999990
0.999990 0.750003 0.999990
0.999990 0.000010 0.999990
0.999990 0.000010 0.999990
0.999990 0.999990 0.833333
0.999990 0.999990 0.833333
0.999990 0.000010 0.999990
0.999990 0.000010 0.999990
0.999990 0.000010 0.999990
0.999990 0.000010 0.999990
0.600000 0.999990 0.333325
0.699996 0.999990 0.999990
0.999990 0.000010 0.999990
0.999990 0.000010 0.999990
0.999990 0.000010 0.999990
0.599994 0.999990 0.999990
0.999990 0.000010 0.999990
0.999990 0.999990 0.666665
0.999990 0.000010 0.999990
0.999990 0.999990 0.666665
0.999990 0.999990 0.333325
0.999990 0.750003 0.999990
0.999990 0.000010 0.999990
0.999990 0.999990 0.833333
0.999990 0.000010 0.999990
0.999990 0.999990 0.666665
0.999990 0.999990 0.666665
0.999990 0.999990 0.666665
0.599994 0.999990 0.999990
0.999990 0.000010 0.999990
0.999990 0.000010 0.999990
0.900002 0.999990 0.666662
0.999990 0.999990 0.833333
0.799998 0.999990 0.999990
0.899999 0.999990 0.999990
0.999990 0.750003 0.999990
0.999990 0.999990 0.666665
0.999990 0.000010 0.999990
0.999990 0.999990 0.833333
0.999990 0.999990 0.666665
0.999990 0.000010 0.999990
0.600002 0.000010 0.999990
0.799998 0.999990 0.999990
0.999990 0.000010 0.999990
0.799998 0.999990 0.999990
0.999990 0.999990 0.666665
0.899999 0.999990 0.999990
0.999990 0.750003 0.999990
0.999990 0.000010 0.999990
0.899999 0.999990 0.999990
0.899999 0.999990 0.999990
0.999990 0.999990 0.833333
0.999990 0.999990 0.666665
0.999990 0.000010 0.999990
0.899999 0.999990 0.999990
0.999990 0.999990 0.833333
0.599994 0.999990 0.999990
0.999990 0.999990 0.666665
0.999990 0.999990 0.666665
0.899999 0.999990 0.999990
0.999990 0.750003 0.999990
0.899999 0.999990 0.999990
0.999990 0.999990 0.833333
0.799998 0.999990 0.999990
0.900008 0.000010 0.999990
0.999990 0.999990 0.666665
0.799998 0.999990 0.999990
0.899999 0.999990 0.999990
0.999990 0.750003 0.999990
0.999990 0.000010 0.999990
0.599994 0.999990 0.999990
0.599994 0.999990 0.999990
0.999990 0.750003 0.999990
0.899999 0.999990 0.999990
0.699996 0.999990 0.999990
0.999990 0.000010 0.999990
0.999990 0.999990 0.000010
0.899999 0.999990 0.999990
0.799998 0.999990 0.999990
0.999990 0.750003 0.999990
0.999990 0.500000 0.999990
0.799998 0.999990 0.999990
0.999990 0.000010 0.999990
0.999990 0.000014 0.999990
0.999990 0.000016 0.999990
0.399990 0.999990 0.999990
0.999990 0.999990 0.833333
0.999990 0.000010 0.999990
0.599994 0.999990 0.999990
0.999990 0.000010 0.999990
0.899999 0.999990 0.999990
0.999990 0.999990 0.833333
0.999990 0.999990 0.833333
0.999990 0.999990 0.833333
0.999990 0.000010 0.999990
0.999990 0.999990 0.666665
0.999990 0.000010 0.999990
0.999990 0.999990 0.833333
0.899999 0.999990 0.999990
0.899999 0.999990 0.999990
0.999990 0.000010 0.999990
0.699996 0.999990 0.999990
0.899999 0.999990 0.999990
0.999990 0.999990 0.833333
0.999990 0.999990 0.666665
0.999990 0.000010 0.999990
0.899999 0.999990 0.999990
0.999990 0.000010 0.999990
0.799998 0.999990 0.999990
0.899999 0.999990 0.999990
0.399990 0.999990 0.999990
0.999990 0.999990 0.833333
0.899999 0.999990 0.999990
0.999990 0.000010 0.999990
0.999990 0.999990 0.666665
0.599994 0.999990 0.999990
0.999990 0.000010 0.999990
0.999990 0.000010 0.999990
0.999990 0.750003 0.999990
0.799998 0.999990 0.999990
0.999990 0.500000 0.999990
0.999990 0.750003 0.999990
0.999990 0.750003 0.999990
0.999990 0.000010 0.999990
0.999990 0.999990 0.833333
0.999990 0.999990 0.833333
0.999990 0.750003 0.999990
0.799998 0.999990 0.999990
0.999990 0.999990 0.666665
0.399990 0.999990 0.999990
0.999990 0.999990 0.666665
0.699996 0.999990 0.999990
0.999990 0.999990 0.666665
0.999990 0.000010 0.999990
0.999990 0.000010 0.999990
0.399990 0.999990 0.999990
0.999990 0.750003 0.999990
0.799998 0.999990 0.999990
0.999990 0.999990 0.833333
0.999990 0.000010 0.999990
0.399990 0.999990 0.999990
0.699996 0.999990 0.999990
0.999990 0.500000 0.999990
0.999990 0.750006 0.333326
0.999990 0.750003 0.999990
0.999990 0.249993 0.999990
0.799998 0.999990 0.999990
0.799998 0.999990 0.999990
0.999990 0.000010 0.999990
0.999990 0.999990 0.833333
0.999990 0.000010 0.999990
0.599994 0.999990 0.999990
0.999990 0.999990 0.833333
0.399990 0.999990 0.999990
0.999990 0.999990 0.833333
0.999990 0.000010 0.999990
0.600001 0.249992 0.999990
0.899999 0.999990 0.999990
0.899999 0.999990 0.999990
0.999990 0.000010 0.999990
0.999990 0.999990 0.833333
0.799998 0.999990 0.833333
0.899999 0.999990 0.999990
0.799998 0.999990 0.999990
0.999990 0.999990 0.666665
0.999990 0.999990 0.666665
0.999990 0.000010 0.999990
0.999990 0.999990 0.833333
0.999990 0.999990 0.666665
0.999990 0.000010 0.999990
0.999990 0.249993 0.999990
0.799998 0.999990 0.999990
0.999990 0.999990 0.666665
0.999990 0.249993 0.999990
0.799998 0.999990 0.999990
0.999990 0.750003 0.999990
0.999990 0.999990 0.833333
0.999990 0.999990 0.833333
0.999990 0.750003 0.999990
0.999990 0.750003 0.999990
0.799998 0.999990 0.999990
0.999990 0.999990 0.666665
0.999990 0.999990 0.833333
0.399998 0.000010 0.999990
0.799998 0.999990 0.999990
0.999990 0.500000 0.999990
0.999990 0.999990 0.833333
0.999990 0.999990 0.833333
0.899999 0.999990 0.999990
0.899999 0.999990 0.999990
0.999990 0.750003 0.999990
0.999990 0.999990 0.833333
0.699996 0.999990 0.999990
0.999990 0.000010 0.999990
0.999990 0.249993 0.999990
0.599996 0.999990 0.666665
0.700004 0.000010 0.999990
0.999990 0.999990 0.666665
0.999990 0.000010 0.999990
0.899999 0.999990 0.999990
0.999990 0.000010 0.999990
0.699996 0.999990 0.999990
0.899999 0.999990 0.999990
0.999990 0.249993 0.999990
0.999990 0.000010 0.999990
0.999990 0.000010 0.999990
0.999990 0.000010 0.999990
0.999990 0.999990 0.666665
0.599996 0.750002 0.999990
0.399994 0.999990 0.499998
0.999990 0.999990 0.666665
0.399990 0.999990 0.999990
0.999990 0.999990 0.833333
0.799998 0.999990 0.833333
0.999990 0.999990 0.833333
0.999990 0.999990 0.666665
0.999990 0.999990 0.666665
0.999990 0.999990 0.666665
0.999990 0.750003 0.999990
0.999990 0.999990 0.666665
0.999990 0.750003 0.999990
0.999990 0.000010 0.999990
0.999990 0.500000 0.999990
0.899999 0.999990 0.999990
0.999990 0.999990 0.833333
0.999990 0.999990 0.666665
0.999990 0.999990 0.666665
0.499993 0.999990 0.999990
0.899999 0.999990 0.999990
0.999990 0.999990 0.833333
0.899999 0.999990 0.999990
0.999990 0.999990 0.666665
0.999990 0.249993 0.999990
0.999990 0.999990 0.666665
0.999990 0.000010 0.999990
0.999990 0.000010 0.999990
0.999990 0.000010 0.999990
0.999990 0.249993 0.999990
0.999990 0.249993 0.999990
0.999990 0.999990 0.833333
0.999990 0.750003 0.999990
0.999990 0.000010 0.999990
0.999990 0.999990 0.666665
0.999990 0.000010 0.999990
0.999990 0.000010 0.999990
0.999990 0.999990 0.833333
0.999990 0.999990 0.666665
0.999990 0.999990 0.666665
0.999990 0.999990 0.833333
0.999990 0.999990 0.666665
0.799998 0.999990 0.999990
0.999990 0.000010 0.999990
0.699996 0.999990 0.999990
0.699996 0.999990 0.999990
0.999990 0.000010 0.999990
0.999990 0.750003 0.999990
0.999990 0.000010 0.999990
0.399990 0.999990 0.999990
0.999990 0.999990 0.666665
0.899999 0.999990 0.999990
0.999990 0.999990 0.666665
0.999990 0.999990 0.666665
0.900002 0.999990 0.666662
0.899999 0.999990 0.999990
0.999990 0.000010 0.999990
0.999990 0.999990 0.666665
0.899999 0.999990 0.999990
0.999990 0.999990 0.666665
0.699996 0.999990 0.999990
0.999990 0.000010 0.999990
0.999990 0.999990 0.833333
0.999990 0.999990 0.666665
0.799998 0.999990 0.999990
0.799998 0.999990 0.999990
0.999990 0.000010 0.999990
0.999990 0.000010 0.999990
0.999990 0.750003 0.999990
0.999990 0.000010 0.999990
0.999990 0.000010 0.999990
0.899999 0.999990 0.999990
0.999990 0.999990 0.833333
0.999990 0.000010 0.999990
0.999990 0.249993 0.999990
0.999990 0.999990 0.666665
0.999990 0.000010 0.999990
0.999990 0.500000 0.999990
0.799998 0.999990 0.999990
0.999990 0.500000 0.999990
0.999990 0.999990 0.833333
0.799998 0.999990 0.999990
0.999990 0.999990 0.666665
0.999990 0.249993 0.999990
0.899999 0.999990 0.999990
0.999990 0.000010 0.999990
0.999990 0.999990 0.833333
0.999990 0.000010 0.999990
0.999990 0.999990 0.833333
0.999990 0.000010 0.999990
0.999990 0.750003 0.999990
0.999990 0.999990 0.833333
0.999990 0.999990 0.833333
0.999990 0.999990 0.833333
0.999990 0.000010 0.999990
0.799998 0.999990 0.999990
0.900000 0.999990 0.833332
0.999990 0.000010 0.999990
0.999990 0.999990 0.666665
0.999990 0.750003 0.999990
0.699998 0.999990 0.666664
0.999990 0.000010 0.999990
0.799998 0.999990 0.999990
0.999990 0.000011 0.999990
0.999990 0.999990 0.833333
0.999990 0.999990 0.666665
0.900008 0.000010 0.999990
0.999990 0.999990 0.833333
0.900010 0.499998 0.333326
0.900008 0.999990 0.000010
0.999990 0.999990 0.499996
0.999990 0.750003 0.999990
0.999990 0.000010 0.999990
0.999990 0.999990 0.833333
0.699996 0.999990 0.999990
0.999990 0.000010 0.999990
0.999990 0.750003 0.999990
0.999990 0.000010 0.999990
0.799998 0.999990 0.999990
0.899999 0.999990 0.999990
0.999990 0.999990 0.666665
0.999990 0.999990 0.666665
0.999990 0.999990 0.666665
0.899999 0.999990 0.999990
0.999990 0.000010 0.999990
0.999990 0.000010 0.999990
0.999990 0.000010 0.999990
0.599994 0.999990 0.999990
0.999990 0.000010 0.999990
0.999990 0.000010 0.999990
0.999990 0.999990 0.666665
0.999990 0.000010 0.999990
0.999990 0.999990 0.666665
0.899999 0.999990 0.999990
0.999990 0.999990 0.666665
0.999990 0.000010 0.999990
0.899999 0.999990 0.999990
0.999990 0.999990 0.666665
0.999990 0.999990 0.499996
0.999990 0.999990 0.666665
0.999990 0.750003 0.999990
0.999990 0.000010 0.999990
0.999990 0.999990 0.833333
0.699996 0.999990 0.999990
0.599994 0.999990 0.999990
0.999990 0.000010 0.333332
0.999990 0.000010 0.999990
0.999990 0.750003 0.999990
0.999990 0.000010 0.999990
0.999990 0.000010 0.999990
0.999990 0.750003 0.999990
0.999990 0.750003 0.999990
0.999990 0.000010 0.999990
0.999990 0.500000 0.999990
0.899999 0.999990 0.999990
0.899999 0.999990 0.999990
0.999990 0.999990 0.000010
0.999990 0.999990 0.833333
0.999990 0.750003 0.999990
0.899999 0.999990 0.999990
0.900002 0.999990 0.666662
0.999990 0.999990 0.833333
0.999990 0.999990 0.666665
0.799998 0.999990 0.999990
0.999990 0.999990 0.666665
0.999990 0.500000 0.999990
0.399996 0.999990 0.333327
0.699996 0.999990 0.999990
0.999990 0.000010 0.999990
0.999990 0.500000 0.999990
0.899999 0.999990 0.999990
0.999990 0.999990 0.666665
0.999990 0.999990 0.833333
0.899999 0.999990 0.999990
0.699996 0.999990 0.999990
0.999990 0.000010 0.999990
0.999990 0.000010 0.999990
0.999990 0.000010 0.999990
0.999990 0.750003 0.999990
0.999990 0.750003 0.999990
0.999990 0.000010 0.999990
0.999990 0.000010 0.999990
0.699996 0.999990 0.999990
0.399990 0.999990 0.999990
0.699996 0.999990 0.999990
0.999990 0.000010 0.999990
0.999990 0.000010 0.999990
0.999990 0.000010 0.999990
0.399990 0.999990 0.999990
0.999990 0.000010 0.999990
0.599994 0.999990 0.999990
0.999990 0.999990 0.833333
0.799998 0.999990 0.999990
0.599994 0.999990 0.999990
0.999990 0.999990 0.666665
0.999990 0.999990 0.666665
0.899999 0.999990 0.999990
0.999990 0.999990 0.833333
0.599994 0.999990 0.999990
0.699996 0.999990 0.999990
0.999990 0.249993 0.999990
0.999990 0.999990 0.666665
0.699996 0.999990 0.999990
0.999990 0.000010 0.999990
0.999990 0.249993 0.666671
0.999990 0.999990 0.666665
0.999990 0.999990 0.833333
0.799998 0.999990 0.999990
0.999990 0.999990 0.833333
0.999990 0.999990 0.666665
0.899999 0.999990 0.999990
0.999990 0.750003 0.999990
0.899999 0.999990 0.999990
0.999990 0.999990 0.833333
0.999990 0.000010 0.999990
0.999990 0.750003 0.999990
0.999990 0.000010 0.999990
0.899999 0.999990 0.999990
0.999990 0.999990 0.833333
0.899999 0.999990 0.999990
0.999990 0.999990 0.833333
0.999990 0.500000 0.999990
0.999990 0.000010 0.999990
0.799998 0.999990 0.999990
0.699996 0.999990 0.999990
0.899999 0.999990 0.999990
0.399990 0.999990 0.999990
0.699996 0.999990 0.999990
0.999990 0.999990 0.000010
0.999990 0.500000 0.999990
0.999990 0.500000 0.999990
0.999990 0.000010 0.999990
0.999990 0.000010 0.999990
0.999990 0.750003 0.999990
0.899999 0.999990 0.999990
0.899999 0.999990 0.999990
0.799998 0.999990 0.999990
0.999990 0.000010 0.999990
0.999990 0.999990 0.833333
0.799998 0.999990 0.999990
0.999990 0.999990 0.666665
0.799998 0.999990 0.999990
0.999990 0.750003 0.999990
0.999990 0.500000 0.999990
0.799998 0.999990 0.999990
0.999990 0.000010 0.999990
0.699996 0.999990 0.999990
0.999990 0.750003 0.999990
0.999990 0.000010 0.999990
0.999990 0.500000 0.999990
0.999990 0.000010 0.999990
0.999990 0.750003 0.999990
0.999990 0.000010 0.999990
0.999990 0.999990 0.666665
0.999990 0.999990 0.666665
0.899999 0.999990 0.999990
0.699996 0.999990 0.999990
0.999990 0.000010 0.999990
0.999990 0.999990 0.000010
0.899999 0.999990 0.999990
0.900008 0.000010 0.999990
0.899999 0.999990 0.999990
0.999990 0.999990 0.833333
0.999990 0.999990 0.833333
0.899999 0.999990 0.999990
0.799998 0.999990 0.999990
0.999990 0.999990 0.666665
0.999990 0.000010 0.999990
0.999990 0.000010 0.999990
0.999990 0.000010 0.999990
0.699996 0.999990 0.999990
0.999990 0.750003 0.999990
0.999990 0.000010 0.999990
0.999990 0.999990 0.833333
0.599994 0.999990 0.999990
0.999990 0.000010 0.999990
0.999990 0.999990 0.666665
0.399990 0.999990 0.999990
0.999990 0.999990 0.833333
0.999990 0.750003 0.999990
0.799998 0.999990 0.999990
0.799998 0.999990 0.999990
0.999990 0.750003 0.999990
0.999990 0.000010 0.999990
0.999990 0.750003 0.999990
0.599994 0.999990 0.999990
0.999990 0.000010 0.999990
0.999990 0.000010 0.999990
0.599994 0.999990 0.999990
0.999990 0.000010 0.999990
0.999990 0.750003 0.999990
0.999990 0.999990 0.833333
0.999990 0.000010 0.999990
0.999990 0.000010 0.999990
0.699996 0.999990 0.999990
0.999990 0.750003 0.999990
0.699996 0.999990 0.999990
0.999990 0.000010 0.999990
0.699996 0.999990 0.999990
0.999990 0.000010 0.999990
0.999990 0.750003 0.999990
0.899999 0.999990 0.999990
0.999990 0.999990 0.666665
0.999990 0.000010 0.999990
0.999990 0.999990 0.666665
0.399990 0.999990 0.999990
0.999990 0.999990 0.666665
0.999990 0.000010 0.999990
0.799998 0.999990 0.999990
0.899999 0.999990 0.999990
0.599994 0.999990 0.999990
0.999990 0.999990 0.666665
0.999990 0.999990 0.833333
0.599994 0.999990 0.999990
0.999990 0.750003 0.999990
0.799998 0.999990 0.999990
0.999990 0.000010 0.999990
0.999990 0.999990 0.833333
0.999990 0.999990 0.666665
0.899999 0.999990 0.999990
0.999990 0.999990 0.666665
0.999990 0.999990 0.666665
0.999990 0.999990 0.666665
0.699996 0.999990 0.999990
0.999990 0.999990 0.666665
0.599994 0.999990 0.999990
0.599994 0.999990 0.999990
0.999990 0.999990 0.833333
0.799998 0.999990 0.999990
0.999990 0.000010 0.999990
0.999990 0.000010 0.999990
0.999990 0.750003 0.999990
0.999990 0.999990 0.666665
0.999990 0.000010 0.999990
0.999990 0.000010 0.999990
0.599994 0.999990 0.999990
0.999990 0.999990 0.666665
0.999990 0.000010 0.999990
0.899999 0.999990 0.999990
0.999990 0.999990 0.666665
0.999990 0.999990 0.666665
0.999990 0.999990 0.833333
0.799998 0.999990 0.999990
0.899999 0.999990 0.999990
0.799998 0.999990 0.999990
0.999990 0.000010 0.999990
0.899999 0.999990 0.999990
0.699996 0.999990 0.999990
0.899999 0.999990 0.999990
0.999990 0.999990 0.666665
0.999990 0.750003 0.999990
0.899999 0.999990 0.999990
0.999990 0.000010 0.999990
0.999990 0.000010 0.999990
0.799998 0.999990 0.999990
0.899999 0.999990 0.999990
0.999990 0.999990 0.666665
0.999990 0.999990 0.666665
0.999990 0.999990 0.666665
0.999990 0.999990 0.666665
0.799998 0.999990 0.999990
0.799998 0.999990 0.999990
0.999990 0.999990 0.666665
0.700004 0.000010 0.999990
0.800000 0.999990 0.666663
0.999990 0.000010 0.999990
0.899999 0.999990 0.999990
0.999990 0.999990 0.833333
0.999990 0.000010 0.999990
0.999990 0.999990 0.666665
0.999990 0.999990 0.666665
0.999990 0.999990 0.833333
0.999990 0.999990 0.666665
0.999990 0.750003 0.999990
0.999990 0.999990 0.666665
0.899999 0.999990 0.999990
0.999990 0.750003 0.999990
0.399990 0.999990 0.999990
0.699996 0.999990 0.999990
0.899999 0.999990 0.999990
0.699996 0.999990 0.999990
0.899999 0.999990 0.999990
0.999990 0.999990 0.333325
0.999990 0.999990 0.833333
0.999990 0.999990 0.666665
0.999990 0.999990 0.833333
0.999990 0.000010 0.999990
0.999990 0.999990 0.666665
0.599994 0.999990 0.999990
0.999990 0.000010 0.999990
0.699996 0.999990 0.999990
0.899999 0.999990 0.999990
0.999990 0.000010 0.999990
0.999990 0.000010 0.999990
0.799998 0.999990 0.999990
0.999990 0.000010 0.999990
0.999990 0.750003 0.999990
0.999990 0.000010 0.999990
0.799998 0.999990 0.999990
0.999990 0.000010 0.999990
0.599994 0.999990 0.999990
0.799998 0.999990 0.999990
0.000010 0.999990 0.999990
0.599994 0.999990 0.999990
0.999990 0.000010 0.999990
0.999990 0.999990 0.666665
0.999990 0.999990 0.833333
0.999990 0.000010 0.999990
0.999990 0.000010 0.999990
0.799998 0.999990 0.999990
0.999990 0.000010 0.999990
0.999990 0.000010 0.999990
0.899999 0.999990 0.999990
0.899999 0.999990 0.999990
0.999990 0.750003 0.999990
0.599994 0.999990 0.999990
0.999990 0.999990 0.833333
0.999990 0.000010 0.999990
0.899999 0.999990 0.999990
0.899999 0.999990 0.999990
0.999990 0.999990 0.833333
0.899999 0.999990 0.999990
0.999990 0.999990 0.833333
0.999990 0.999990 0.833333
0.999990 0.249993 0.999990
0.899999 0.999990 0.999990
0.599994 0.999990 0.999990
0.999990 0.999990 0.833333
0.899999 0.999990 0.999990
0.800006 0.999990 0.000010
0.999990 0.999990 0.666665
0.999990 0.999990 0.000010
0.899999 0.999990 0.999990
0.999990 0.999990 0.666665
0.999990 0.999990 0.000010
0.999990 0.000010 0.999990
0.999990 0.999990 0.833333
0.999990 0.999990 0.833333
0.899999 0.999990 0.999990
0.899999 0.999990 0.999990
0.899999 0.999990 0.999990
0.999990 0.999990 0.666665
0.899999 0.999990 0.999990
0.999990 0.750003 0.999990
0.999990 0.999990 0.000010
0.999990 0.249993 0.999990
0.899999 0.999990 0.999990
0.999990 0.500000 0.999990
0.599994 0.999990 0.999990
0.899999 0.999990 0.999990
0.699996 0.999990 0.999990
0.999990 0.000010 0.999990
0.599994 0.999990 0.999990
0.999990 0.249993 0.999990
0.699996 0.999990 0.999990
0.999990 0.999990 0.833333
0.899999 0.999990 0.999990
0.699996 0.999990 0.999990
0.799998 0.999990 0.999990
0.899999 0.999990 0.999990
0.999990 0.999990 0.833333
0.799998 0.999990 0.999990
0.800003 0.999990 0.333323
0.999990 0.999990 0.666665
0.999990 0.249993 0.999990
0.999990 0.999990 0.833333
0.999990 0.750003 0.999990
0.999990 0.999990 0.666665
0.899999 0.999990 0.999990
0.999990 0.999990 0.833333
0.999990 0.999990 0.666665
0.999990 0.999990 0.666665
0.999990 0.999990 0.666665
0.999990 0.750003 0.666666
0.999990 0.500000 0.999990
0.799998 0.999990 0.999990
0.799998 0.999990 0.999990
0.899999 0.999990 0.999990
0.999990 0.999990 0.833333
0.999990 0.999990 0.666665
0.799998 0.999990 0.999990
0.999990 0.999990 0.666665
0.599994 0.999990 0.999990
0.399992 0.999990 0.666667
0.899999 0.999990 0.999990
0.999990 0.999990 0.666665
0.999990 0.999990 0.833333
0.799998 0.999990 0.999990
0.999990 0.000010 0.999990
0.799998 0.999990 0.999990
0.999990 0.750003 0.999990
0.999990 0.750003 0.999990
0.999990 0.999990 0.666665
0.999990 0.999990 0.833333
0.999990 0.750003 0.999990
0.599994 0.999990 0.999990
0.999990 0.000010 0.999990
0.999990 0.750003 0.999990
0.999990 0.750003 0.999990
0.999990 0.999990 0.666665
0.999990 0.000010 0.999990
0.999990 0.999990 0.833333
0.999990 0.999990 0.666665
0.999990 0.999990 0.666665
0.599994 0.999990 0.999990
0.699996 0.999990 0.999990
0.999990 0.999990 0.333325
0.999990 0.500000 0.999990
0.999990 0.750003 0.999990
0.999990 0.000010 0.999990
0.899999 0.999990 0.999990
0.999990 0.999990 0.833333
0.999990 0.999990 0.833333
0.999990 0.999990 0.833333
0.999990 0.500000 0.999990
0.999990 0.000010 0.999990
0.899999 0.999990 0.999990
0.999990 0.999990 0.833333
0.999990 0.000010 0.666672
0.899999 0.999990 0.999990
0.999990 0.750003 0.999990
0.999990 0.000010 0.999990
0.999990 0.000010 0.999990
0.899999 0.999990 0.999990
0.799998 0.999990 0.999990
0.999990 0.999990 0.833333
0.599994 0.999990 0.999990
0.999990 0.000010 0.999990
0.799998 0.999990 0.999990
0.599994 0.999990 0.999990
0.999990 0.750003 0.999990
0.999990 0.750003 0.999990
0.999990 0.750003 0.999990
0.999990 0.999990 0.666665
0.999990 0.999990 0.666665
0.699996 0.999990 0.999990
0.899999 0.999990 0.999990
0.999990 0.999990 0.666665
0.599994 0.999990 0.999990
0.999990 0.000010 0.999990
0.999990 0.999990 0.833333
0.999990 0.000010 0.999990
0.999990 0.999990 0.833333
0.999990 0.999990 0.833333
0.999990 0.000010 0.999990
0.999990 0.000010 0.999990
0.899999 0.999990 0.999990
0.999990 0.000010 0.999990
0.899999 0.999990 0.999990
0.799998 0.999990 0.999990
0.599994 0.999990 0.999990
0.999990 0.000010 0.999990
0.899999 0.999990 0.999990
0.899999 0.999990 0.999990
0.899999 0.999990 0.999990
0.999990 0.999990 0.833333
0.999990 0.000010 0.999990
0.999990 0.000010 0.999990
0.999990 0.000010 0.999990
0.999990 0.999990 0.833333
0.999990 0.000010 0.999990
0.999990 0.000010 0.999990
0.999990 0.999990 0.000010
0.999990 0.000010 0.999990
0.699996 0.999990 0.999990
0.999990 0.000010 0.999990
0.899999 0.999990 0.999990
0.999990 0.000010 0.999990
0.999990 0.999990 0.833333
0.999990 0.000010 0.999990
0.999990 0.750003 0.999990
0.999990 0.000010 0.999990
0.999990 0.000010 0.999990
0.999990 0.500000 0.999990
0.999990 0.999990 0.666665
0.999990 0.999990 0.833333
0.999990 0.999990 0.833333
0.799998 0.999990 0.999990
0.999990 0.999990 0.666665
0.999990 0.000010 0.999990
0.999990 0.000010 0.999990
0.799998 0.999990 0.999990
0.999990 0.000010 0.999990
0.999990 0.999990 0.666665
0.999990 0.500000 0.999990
0.999990 0.500000 0.999990
0.799998 0.999990 0.999990
0.999990 0.999990 0.833333
0.999990 0.999990 0.000010
0.999990 0.999990 0.666665
0.999990 0.999990 0.666665
0.000010 0.999990 0.999990
0.999990 0.750003 0.999990
0.999990 0.500000 0.999990
0.999990 0.999990 0.666665
0.999990 0.500000 0.999990
0.999990 0.999990 0.833333
0.999990 0.000010 0.999990
0.999990 0.999990 0.666665
0.999990 0.000010 0.999990
0.999990 0.000010 0.999990
0.999990 0.000010 0.999990
0.899999 0.999990 0.999990
0.999990 0.999990 0.833333
0.999990 0.999990 0.833333
0.999990 0.000010 0.999990
0.999990 0.000017 0.999990
0.999990 0.999990 0.666665
0.399990 0.999990 0.999990
0.999990 0.999990 0.666665
0.599994 0.999990 0.999990
0.999990 0.000010 0.999990
0.899999 0.999990 0.999990
0.999990 0.999990 0.666665
0.999990 0.999990 0.666665
0.999990 0.000010 0.999990
0.999990 0.000010 0.999990
0.999990 0.000010 0.666672
0.999990 0.000010 0.999990
0.999990 0.000010 0.999990
0.399990 0.999990 0.999990
0.999990 0.000010 0.999990
0.999990 0.999990 0.666665
0.399990 0.999990 0.999990
0.999990 0.750003 0.999990
0.999990 0.999990 0.666665
0.999990 0.999990 0.833333
0.999990 0.999990 0.666665
0.599994 0.999990 0.999990
0.999990 0.000010 0.999990
0.999990 0.000010 0.999990
0.999990 0.000010 0.999990
0.799998 0.999990 0.999990
0.999990 0.999990 0.666665
0.999990 0.999990 0.333325
0.999990 0.999990 0.833333
0.999990 0.750003 0.999990
0.999990 0.000010 0.999990
0.999990 0.999990 0.666665
0.999990 0.000010 0.999990
0.899999 0.999990 0.999990
0.999990 0.999990 0.666665
0.999990 0.000010 0.999990
0.399990 0.999990 0.999990
0.999990 0.249993 0.999990
0.999990 0.750003 0.999990
0.999990 0.750003 0.999990
0.999990 0.750003 0.999990
0.999990 0.000010 0.999990
0.999990 0.000010 0.999990
0.799998 0.999990 0.999990
0.999990 0.999990 0.666665
0.999990 0.000010 0.999990
0.999990 0.000010 0.999990
0.999990 0.999990 0.833333
0.799998 0.999990 0.999990
0.699996 0.999990 0.999990
0.999990 0.000010 0.999990
0.700004 0.000010 0.999990
0.999990 0.750003 0.999990
0.999990 0.999990 0.499996
0.999990 0.999990 0.000010
0.799998 0.999990 0.999990
0.999990 0.500000 0.999990
0.899999 0.999990 0.999990
0.999990 0.750003 0.999990
0.999990 0.750003 0.999990
0.999990 0.000010 0.999990
0.999990 0.750003 0.999990
0.999990 0.999990 0.000010
0.999990 0.000010 0.999990
0.799998 0.999990 0.999990
0.599994 0.999990 0.999990
0.799998 0.999990 0.999990
0.999990 0.000010 0.999990
0.999990 0.999990 0.833333
0.999990 0.750003 0.999990
0.999990 0.999990 0.833333
0.599994 0.999990 0.999990
0.399990 0.999990 0.999990
0.700003 0.249991 0.999990
0.999990 0.750003 0.999990
0.999990 0.999990 0.833333
0.999990 0.750003 0.999990
0.999990 0.000010 0.999990
0.599994 0.999990 0.999990
0.799998 0.999990 0.999990
0.999990 0.000010 0.999990
0.999990 0.750003 0.999990
0.999990 0.750003 0.999990
0.999990 0.999990 0.833333
0.999990 0.750003 0.999990
0.999990 0.750003 0.999990
0.999990 0.999990 0.833333
0.999990 0.000010 0.999990
0.399990 0.999990 0.999990
0.999990 0.999990 0.833333
0.999990 0.999990 0.833333
0.999990 0.999990 0.666665
0.999990 0.999990 0.833333
0.999990 0.750003 0.999990
0.999990 0.000010 0.999990
0.899999 0.999990 0.999990
0.999990 0.750003 0.999990
0.999990 0.999990 0.666665
0.999990 0.999990 0.000010
0.999990 0.000010 0.999990
0.799998 0.999990 0.999990
0.899999 0.999990 0.999990
0.999990 0.999990 0.666665
0.999990 0.999990 0.833333
0.999990 0.999990 0.666665
0.999990 0.999990 0.833333
0.999990 0.000010 0.999990
0.899999 0.999990 0.999990
0.799998 0.999990 0.999990
0.899999 0.999990 0.999990
0.999990 0.999990 0.833333
0.899999 0.999990 0.999990
0.999990 0.750003 0.999990
0.999990 0.500000 0.999990
0.999990 0.249993 0.999990
0.999990 0.999990 0.166653
0.999990 0.000010 0.999990
0.999990 0.750003 0.999990
0.999990 0.999990 0.666665
0.799998 0.999990 0.999990
0.999990 0.000010 0.999990
0.799998 0.999990 0.999990
0.799998 0.999990 0.999990
0.999990 0.000010 0.999990
0.999990 0.999990 0.833333
0.999990 0.999990 0.833333
0.799998 0.999990 0.999990
0.999990 0.999990 0.499996
0.999990 0.999990 0.833333
0.999990 0.999990 0.833333
0.999990 0.000010 0.999990
0.999990 0.999990 0.666665
0.399990 0.999990 0.999990
0.999990 0.999990 0.833333
0.799998 0.999990 0.999990
0.999990 0.000010 0.999990
0.999990 0.500000 0.999990
0.999990 0.999990 0.833333
0.999990 0.000010 0.999990
0.999990 0.500000 0.999990
0.999990 0.000010 0.999990
0.999990 0.999990 0.833333
0.899999 0.999990 0.999990
0.999990 0.000010 0.999990
0.999990 0.999990 0.833333
0.999990 0.000010 0.999990
0.999990 0.000010 0.999990
0.699996 0.999990 0.999990
0.999990 0.000010 0.666672
0.999990 0.999990 0.833333
0.999990 0.999990 0.666665
0.999990 0.999990 0.666665
0.999990 0.999990 0.833333
0.599994 0.999990 0.999990
0.599994 0.999990 0.999990
0.899999 0.999990 0.999990
0.999990 0.000010 0.999990
0.999990 0.999990 0.666665
0.899999 0.999990 0.999990
0.999990 0.750003 0.999990
0.999990 0.999990 0.333325
0.899999 0.999990 0.999990
0.999990 0.999990 0.666665
0.799998 0.999990 0.999990
0.799998 0.999990 0.999990
0.799998 0.999990 0.999990
0.999990 0.000010 0.999990
0.399990 0.999990 0.999990
0.699996 0.999990 0.999990
0.799998 0.999990 0.833333
0.999990 0.999990 0.666665
0.999990 0.000010 0.999990
0.999990 0.999990 0.666665
0.999990 0.000010 0.999990
0.999990 0.000010 0.999990
0.999990 0.000010 0.999990
0.999990 0.999990 0.666665
0.799998 0.999990 0.999990
0.999990 0.249993 0.999990
0.799998 0.999990 0.999990
0.999990 0.000010 0.999990
0.899999 0.999990 0.999990
0.799998 0.999990 0.999990
0.999990 0.000010 0.999990
0.999990 0.750003 0.999990
0.999990 0.000010 0.999990
0.999990 0.500000 0.999990
0.999990 0.000010 0.999990
0.999990 0.999990 0.833333
0.999990 0.500000 0.999990
0.399990 0.999990 0.999990
0.999990 0.999990 0.666665
0.999990 0.000010 0.999990
0.899999 0.999990 0.999990
0.399990 0.999990 0.999990
0.999990 0.999990 0.666665
0.999990 0.999990 0.666665
0.999990 0.000010 0.999990
0.799998 0.999990 0.999990
0.999990 0.000010 0.999990
0.599994 0.999990 0.999990
0.999990 0.999990 0.666665
0.999990 0.999990 0.666665
0.999990 0.000010 0.999990
0.999990 0.000010 0.999990
0.799998 0.999990 0.999990
0.999990 0.999990 0.666665
0.799998 0.999990 0.999990
0.999990 0.999990 0.833333
0.600002 0.000010 0.999990
0.999990 0.000010 0.999990
0.799998 0.999990 0.999990
0.999990 0.000010 0.999990
0.999990 0.999990 0.833333
0.999990 0.999990 0.833333
0.999990 0.999990 0.666665
0.899999 0.999990 0.999990
0.899999 0.999990 0.999990
0.999990 0.999990 0.833333
0.399990 0.999990 0.999990
0.699996 0.999990 0.999990
0.999990 0.999990 0.666665
0.999990 0.999990 0.833333
0.999990 0.750003 0.999990
0.999990 0.750003 0.999990
0.999990 0.999990 0.666665
0.999990 0.999990 0.666665
0.999990 0.500000 0.999990
0.999990 0.000010 0.999990
0.999990 0.999990 0.666665
0.899999 0.999990 0.999990
0.999990 0.000010 0.999990
0.899999 0.999990 0.999990
0.799998 0.999990 0.999990
0.799998 0.999990 0.999990
0.599994 0.999990 0.999990
0.899999 0.999990 0.999990
0.999990 0.000010 0.833341
0.799998 0.999990 0.999990
0.999990 0.999990 0.833333
0.999990 0.999990 0.833333
0.999990 0.999990 0.833333
0.999990 0.000010 0.999990
0.999990 0.999990 0.666665
0.799998 0.999990 0.999990
0.799998 0.999990 0.999990
0.999990 0.999990 0.833333
0.999990 0.000010 0.999990
0.899999 0.999990 0.999990
0.999990 0.000010 0.999990
0.799998 0.999990 0.999990
0.999990 0.999990 0.666665
0.000010 0.999990 0.999990
0.999990 0.999990 0.666665
0.899999 0.999990 0.999990
0.799998 0.999990 0.999990
0.799998 0.999990 0.999990
0.999990 0.000010 0.999990
0.999990 0.999990 0.833333
0.999990 0.999990 0.833333
0.999990 0.000010 0.999990
0.999990 0.999990 0.833333
0.999990 0.999990 0.833333
0.999990 0.999990 0.000010
0.999990 0.750003 0.999990
0.999990 0.999990 0.833333
0.999990 0.750003 0.999990
0.999990 0.000010 0.999990
0.999990 0.750003 0.999990
0.999990 0.000010 0.999990
0.999990 0.000010 0.999990
0.799998 0.999990 0.999990
0.699996 0.999990 0.999990
0.999990 0.999990 0.833333
0.999990 0.999990 0.666665
0.999990 0.500000 0.999990
0.999990 0.999990 0.833333
0.999990 0.999990 0.833333
0.999990 0.999990 0.666665
0.999990 0.000010 0.999990
0.799998 0.999990 0.999990
0.999990 0.000010 0.999990
0.699996 0.999990 0.999990
0.999990 0.500000 0.999990
0.999990 0.000010 0.999990
0.699996 0.999990 0.999990
0.899999 0.999990 0.999990
0.999990 0.750003 0.999990
0.899999 0.999990 0.999990
0.899999 0.999990 0.999990
0.799998 0.999990 0.999990
0.999990 0.000010 0.999990
0.999990 0.999990 0.833333
0.999990 0.000010 0.999990
0.999990 0.999990 0.833333
0.999990 0.999990 0.833333
0.399990 0.999990 0.999990
0.799998 0.999990 0.999990
0.999990 0.000010 0.999990
0.399990 0.999990 0.999990
0.599994 0.999990 0.999990
0.999990 0.999990 0.666665
0.999990 0.999990 0.666665
0.799998 0.999990 0.999990
0.999990 0.999990 0.833333
0.399990 0.999990 0.999990
0.999990 0.000010 0.999990
0.999990 0.999990 0.833333
0.999990 0.999990 0.666665
0.399990 0.999990 0.999990
0.799998 0.999990 0.999990
0.799998 0.999990 0.999990
0.599994 0.999990 0.999990
0.999990 0.000010 0.999990
0.999990 0.999990 0.666665
0.999990 0.999990 0.833333
0.999990 0.999990 0.833333
0.999990 0.999990 0.833333
0.999990 0.999990 0.666665
0.999990 0.999990 0.666665
0.699996 0.999990 0.999990
0.999990 0.999990 0.666665
0.999990 0.999990 0.833333
0.999990 0.000010 0.999990
0.999990 0.999990 0.333325
0.999990 0.999990 0.833333
0.999990 0.750003 0.999990
0.599994 0.999990 0.999990
0.799998 0.999990 0.999990
0.999990 0.000010 0.999990
0.999990 0.999990 0.666665
0.999990 0.999990 0.833333
0.999990 0.249993 0.999990
0.999990 0.000010 0.999990
0.699996 0.999990 0.999990
0.799998 0.999990 0.999990
0.999990 0.999990 0.833333
0.999990 0.249993 0.999990
0.999990 0.249993 0.999990
0.999990 0.999990 0.666665
0.999990 0.999990 0.833333
0.999990 0.750003 0.999990
0.799998 0.999990 0.999990
0.999990 0.000010 0.999990
0.799998 0.999990 0.999990
0.999990 0.000010 0.999990
0.999990 0.999990 0.833333
0.899999 0.999990 0.999990
0.999990 0.000010 0.999990
0.899999 0.999990 0.999990
0.999990 0.000010 0.999990
0.999990 0.000010 0.999990
0.599994 0.999990 0.999990
0.999990 0.000010 0.999990
0.999990 0.999990 0.666665
0.899999 0.999990 0.999990
0.999990 0.000010 0.999990
0.999990 0.000010 0.999990
0.699996 0.999990 0.999990
0.999990 0.750003 0.999990
0.799998 0.999990 0.999990
0.999990 0.000010 0.999990
0.999990 0.000010 0.999990
0.999990 0.000010 0.999990
0.999990 0.750003 0.999990
0.999990 0.999990 0.833333
0.999990 0.750003 0.999990
0.999990 0.000010 0.999990
0.999990 0.000010 0.999990
0.999990 0.750003 0.999990
0.999990 0.000010 0.999990
0.999990 0.000010 0.999990
0.999990 0.000010 0.999990
0.999990 0.750003 0.999990
0.999990 0.000010 0.999990
0.999990 0.999990 0.833333
0.999990 0.999990 0.833333
0.899999 0.999990 0.999990
0.799998 0.999990 0.999990
0.999990 0.999990 0.833333
0.999990 0.000010 0.999990
0.999990 0.999990 0.833333
0.899999 0.999990 0.999990
0.999990 0.999990 0.666665
0.999990 0.999990 0.833333
0.999990 0.999990 0.833333
0.399990 0.999990 0.999990
0.999990 0.999990 0.833333
0.999990 0.000010 0.999990
0.999990 0.000010 0.999990
0.999990 0.999990 0.499996
0.999990 0.999990 0.666665
0.999990 0.000010 0.999990
0.599994 0.999990 0.999990
0.999990 0.999990 0.666665
0.999990 0.000010 0.999990
0.999990 0.000010 0.999990
0.999990 0.000010 0.999990
0.999990 0.999990 0.833333
0.899999 0.999990 0.999990
0.899999 0.999990 0.999990
0.999990 0.000010 0.999990
0.999990 0.999990 0.833333
0.999990 0.000010 0.999990
0.999990 0.999990 0.833333
0.999990 0.999990 0.833333
0.999990 0.999990 0.833333
0.599994 0.999990 0.999990
0.599994 0.999990 0.999990
0.699996 0.999990 0.999990
0.999990 0.000010 0.999990
0.999990 0.999990 0.000010
0.999990 0.000010 0.999990
0.999990 0.000010 0.999990
0.999990 0.999990 0.833333
0.399990 0.999990 0.999990
0.999990 0.750003 0.999990
0.399990 0.999990 0.999990
0.999990 0.999990 0.666665
0.999990 0.249993 0.999990
0.999990 0.750003 0.999990
0.999990 0.999990 0.666665
0.999990 0.999990 0.833333
0.999990 0.000010 0.999990
0.999990 0.999990 0.833333
0.999990 0.999990 0.833333
0.399998 0.000010 0.999990
0.999990 0.750003 0.999990
0.999990 0.750003 0.999990
0.999990 0.999990 0.666665
0.899999 0.999990 0.999990
0.999990 0.999990 0.166653
0.999990 0.249993 0.999990
0.899999 0.999990 0.999990
0.799998 0.999990 0.999990
0.800006 0.000010 0.999990
0.599994 0.999990 0.999990
0.999990 0.000010 0.999990
0.599994 0.999990 0.999990
0.799998 0.999990 0.999990
0.999990 0.000010 0.999990
0.999990 0.999990 0.166653
0.999990 0.750003 0.999990
0.999990 0.750003 0.999990
0.399990 0.999990 0.999990
0.999990 0.999990 0.833333
0.999990 0.750003 0.999990
0.999990 0.000010 0.999990
0.899999 0.999990 0.999990
0.999990 0.999990 0.833333
0.999990 0.249993 0.999990
0.899999 0.999990 0.999990
0.999990 0.000010 0.999990
0.999990 0.999990 0.833333
0.899999 0.999990 0.999990
0.899999 0.999990 0.999990
0.799998 0.999990 0.999990
0.999990 0.999990 0.666665
0.399990 0.999990 0.999990
0.999990 0.999990 0.833333
0.899999 0.999990 0.999990
0.799998 0.999990 0.999990
0.899999 0.999990 0.999990
0.999990 0.999990 0.833333
0.999990 0.999990 0.833333
0.999990 0.750003 0.999990
0.999990 0.999990 0.833333
0.699996 0.999990 0.999990
0.999990 0.999990 0.833333
0.999990 0.000010 0.999990
0.999990 0.999990 0.833333
0.999990 0.999990 0.833333
0.999990 0.000010 0.999990
0.999990 0.999990 0.833333
0.999990 0.999990 0.833333
0.799998 0.999990 0.999990
0.799998 0.999990 0.999990
0.999990 0.000010 0.999990
0.799998 0.999990 0.999990
0.899999 0.999990 0.999990
0.999990 0.999990 0.666665
0.999990 0.000010 0.999990
0.999990 0.000010 0.999990
0.800006 0.000010 0.999990
0.999990 0.000010 0.999990
0.999990 0.000010 0.999990
0.999990 0.000010 0.999990
0.999990 0.000010 0.999990
0.999990 0.999990 0.666665
0.999990 0.999990 0.666665
0.899999 0.999990 0.999990
0.899999 0.999990 0.999990
0.999990 0.000010 0.999990
0.899999 0.999990 0.999990
0.999990 0.000010 0.999990
0.999990 0.750003 0.999990
0.999990 0.000010 0.999990
0.999990 0.999990 0.833333
0.999990 0.000010 0.999990
0.999990 0.999990 0.833333
0.999990 0.999990 0.833333
0.999990 0.999990 0.833333
0.599994 0.999990 0.999990
0.800006 0.000010 0.999990
0.399990 0.999990 0.999990
0.999990 0.000010 0.999990
0.899999 0.999990 0.999990
0.900008 0.000010 0.999990
0.899999 0.999990 0.999990
0.899999 0.999990 0.999990
0.999990 0.000010 0.999990
0.399990 0.999990 0.999990
0.799998 0.999990 0.999990
0.999990 0.750003 0.999990
0.999990 0.999990 0.833333
0.899999 0.999990 0.999990
0.699996 0.999990 0.999990
0.999990 0.999990 0.666665
0.999990 0.999990 0.666665
0.999990 0.000010 0.999990
0.999990 0.000010 0.999990
0.899999 0.999990 0.999990
0.799998 0.999990 0.999990
0.999990 0.999990 0.666665
0.799998 0.999990 0.999990
0.999990 0.000010 0.999990
0.899999 0.999990 0.999990
0.899999 0.999990 0.999990
0.999990 0.999990 0.833333
0.999990 0.999990 0.666665
0.899999 0.999990 0.999990
0.999990 0.999990 0.833333
0.399990 0.999990 0.999990
0.899999 0.999990 0.999990
0.999990 0.999990 0.666665
0.899999 0.999990 0.999990
0.999990 0.750003 0.999990
0.999990 0.999990 0.499996
0.999990 0.750003 0.999990
0.999990 0.000010 0.999990
0.899999 0.999990 0.999990
0.999990 0.000010 0.999990
0.899999 0.999990 0.999990
0.999990 0.750003 0.999990
0.999990 0.999990 0.666665
0.999990 0.999990 0.833333
0.999990 0.000010 0.666672
0.799998 0.999990 0.999990
0.999990 0.999990 0.833333
0.999990 0.999990 0.166653
0.999990 0.000010 0.999990
0.999990 0.999990 0.833333
0.999990 0.000010 0.999990
0.999990 0.999990 0.833333
0.999990 0.750003 0.999990
0.999990 0.000010 0.999990
0.999990 0.000010 0.999990
0.799998 0.999990 0.999990
0.999990 0.999990 0.833333
0.899999 0.999990 0.999990
0.699996 0.999990 0.999990
0.999990 0.999990 0.666665
0.999990 0.999990 0.833333
0.999990 0.999990 0.666665
0.999990 0.000010 0.999990
0.899999 0.999990 0.999990
0.999990 0.750003 0.999990
0.499993 0.999990 0.999990
0.999990 0.999990 0.666665
0.999990 0.000010 0.999990
0.999990 0.000010 0.999990
0.999990 0.000010 0.999990
0.800000 0.999990 0.666663
0.999990 0.999990 0.833333
0.999990 0.999990 0.833333
0.999990 0.999990 0.833333
0.799998 0.999990 0.999990
0.799998 0.999990 0.999990
0.999990 0.999990 0.833333
0.799998 0.999990 0.999990
0.999990 0.000010 0.999990
0.999990 0.999990 0.833333
0.999990 0.999990 0.666665
0.999990 0.999990 0.666665
0.999990 0.999990 0.833333
0.999990 0.999990 0.666665
0.999990 0.999990 0.833333
0.899999 0.999990 0.999990
0.999990 0.999990 0.666665
0.999990 0.000010 0.999990
0.999990 0.500000 0.999990
0.799998 0.999990 0.999990
0.999990 0.750003 0.999990
0.999990 0.500000 0.666669
0.799998 0.999990 0.999990
0.999990 0.999990 0.833333
0.999990 0.000010 0.999990
0.999990 0.249993 0.999990
0.999990 0.249993 0.999990
0.999990 0.750003 0.999990
0.799998 0.999990 0.999990
0.900008 0.000010 0.999990
0.799998 0.999990 0.999990
0.999990 0.999990 0.833333
0.899999 0.999990 0.999990
0.999990 0.750003 0.999990
0.899999 0.999990 0.999990
0.999990 0.000010 0.999990
0.999990 0.000010 0.999990
0.999990 0.000010 0.999990
0.999990 0.999990 0.666665
0.800000 0.999990 0.666663
0.899999 0.999990 0.999990
0.399992 0.999990 0.666667
0.999990 0.999990 0.833333
0.899999 0.999990 0.999990
0.999990 0.999990 0.666665
0.999990 0.000010 0.999990
0.999990 0.999990 0.833333
0.999990 0.000010 0.999990
0.799998 0.999990 0.999990
0.999990 0.999990 0.666665
0.799998 0.999990 0.999990
0.999990 0.000010 0.999990
0.999990 0.000010 0.666672
0.999990 0.999990 0.833333
0.799998 0.999990 0.999990
0.999990 0.999990 0.833333
0.999990 0.000010 0.999990
0.799999 0.750000 0.999990
0.399990 0.999990 0.999990
0.999990 0.500000 0.999990
0.999990 0.000010 0.999990
0.999990 0.249993 0.999990
0.899999 0.999990 0.999990
0.800006 0.000010 0.999990
0.999990 0.000010 0.999990
0.999990 0.500000 0.999990
0.999990 0.000010 0.999990
0.399991 0.999990 0.833337
0.599994 0.999990 0.999990
0.999990 0.000010 0.999990
0.399990 0.999990 0.999990
0.899999 0.999990 0.999990
0.999990 0.000010 0.999990
0.999990 0.000010 0.999990
0.999990 0.999990 0.833333
0.999990 0.999990 0.666665
0.600002 0.000010 0.999990
0.799998 0.999990 0.999990
0.799998 0.999990 0.999990
0.799998 0.999990 0.999990
0.399990 0.999990 0.999990
0.999990 0.000010 0.999990
0.999990 0.000010 0.999990
0.999990 0.000010 0.999990
0.999990 0.999990 0.666665
0.999990 0.999990 0.666665
0.999990 0.999990 0.666665
0.399990 0.999990 0.999990
0.999990 0.000010 0.999990
0.999990 0.750003 0.999990
0.999990 0.000010 0.999990
0.999990 0.000010 0.999990
0.899999 0.999990 0.999990
0.999990 0.000010 0.999990
0.799998 0.999990 0.999990
0.999990 0.000010 0.999990
0.899999 0.999990 0.999990
0.999990 0.000010 0.999990
0.999990 0.999990 0.833333
0.899999 0.999990 0.999990
0.799998 0.999990 0.999990
0.999990 0.999990 0.833333
0.999990 0.000010 0.999990
0.999990 0.000010 0.999990
0.799998 0.999990 0.999990
0.800006 0.000010 0.999990
0.999990 0.000010 0.999990
0.999990 0.000010 0.999990
0.999990 0.999990 0.833333
0.699996 0.999990 0.999990
0.999990 0.000010 0.999990
0.999990 0.999990 0.833333
0.999990 0.999990 0.833333
0.999990 0.249993 0.999990
0.899999 0.999990 0.999990
0.700004 0.999990 0.000010
0.700004 0.999990 0.000010
0.799998 0.999990 0.999990
0.999990 0.999990 0.833333
0.600002 0.000010 0.999990
0.799998 0.999990 0.999990
0.999990 0.000010 0.999990
0.999990 0.500000 0.999990
0.899999 0.999990 0.999990
0.799998 0.999990 0.999990
0.999990 0.000010 0.999990
0.999990 0.999990 0.833333
0.999990 0.000010 0.999990
0.999990 0.999990 0.333325
0.999990 0.000010 0.999990
0.899999 0.999990 0.999990
0.899999 0.999990 0.999990
0.899999 0.999990 0.999990
0.799998 0.999990 0.999990
0.799998 0.999990 0.999990
0.999990 0.000010 0.999990
0.899999 0.999990 0.999990
0.999990 0.999990 0.666665
0.999990 0.000010 0.999990
0.999990 0.000010 0.999990
0.799998 0.999990 0.999990
0.999990 0.999990 0.000010
0.000010 0.999990 0.999990
0.899999 0.999990 0.999990
0.899999 0.999990 0.999990
0.999990 0.000010 0.999990
0.899999 0.999990 0.999990
0.999990 0.999990 0.333325
0.899999 0.999990 0.999990
0.899999 0.999990 0.999990
0.999990 0.000010 0.999990
0.899999 0.999990 0.999990
0.999990 0.000010 0.999990
0.999990 0.999990 0.666665
0.599994 0.999990 0.999990
0.999990 0.000010 0.999990
0.899999 0.999990 0.999990
0.999990 0.000010 0.999990
0.799998 0.999990 0.999990
0.999990 0.249993 0.999990
0.999990 0.999990 0.833333
0.999990 0.999990 0.666665
0.999990 0.999990 0.333325
0.799998 0.999990 0.999990
0.999990 0.000010 0.999990
0.999990 0.999990 0.833333
0.799998 0.999990 0.999990
0.999990 0.750003 0.999990
0.799998 0.999990 0.999990
0.999990 0.000010 0.999990
0.999990 0.999990 0.666665
0.999990 0.000010 0.999990
0.999990 0.999990 0.666665
0.799998 0.999990 0.999990
0.999990 0.999990 0.833333
0.999990 0.750003 0.999990
0.999990 0.999990 0.833333
0.999990 0.999990 0.666665
0.999990 0.000010 0.999990
0.799998 0.999990 0.999990
0.999990 0.999990 0.666665
0.999990 0.999990 0.833333
0.999990 0.999990 0.666665
0.999990 0.999990 0.000010
0.799998 0.999990 0.999990
0.999990 0.999990 0.666665
0.999990 0.500000 0.999990
0.999990 0.999990 0.833333
0.199986 0.999990 0.999990
0.000010 0.999990 0.999990
0.999990 0.000010 0.999990
0.999990 0.999990 0.833333
0.999990 0.000010 0.999990
0.999990 0.000010 0.999990
0.999990 0.000010 0.999990
0.999990 0.000010 0.999990
0.899999 0.999990 0.999990
0.399990 0.999990 0.999990
0.999990 0.750003 0.999990
0.999990 0.000010 0.999990
0.899999 0.999990 0.999990
0.399990 0.999990 0.999990
0.999990 0.999990 0.666665
0.999990 0.999990 0.666665
0.999990 0.999990 0.666665
0.999990 0.000010 0.999990
0.999990 0.999990 0.666665
0.999990 0.999990 0.666665
0.999990 0.999990 0.666665
0.999990 0.750003 0.999990
0.999990 0.750003 0.999990
0.999990 0.000010 0.999990
0.999990 0.500000 0.999990
0.999990 0.000010 0.999990
0.999990 0.999990 0.666665
0.999990 0.750003 0.999990
0.699996 0.999990 0.999990
0.799998 0.999990 0.999990
0.999990 0.000010 0.999990
0.399992 0.750004 0.999990
0.999990 0.750003 0.999990
0.899999 0.999990 0.999990
0.899999 0.999990 0.999990
0.999990 0.000010 0.999990
0.999990 0.000010 0.999990
0.999990 0.999990 0.333325
0.999990 0.999990 0.666665
0.999990 0.999990 0.833333
0.999990 0.999990 0.833333
0.899999 0.999990 0.999990
0.999990 0.999990 0.666665
0.799998 0.999990 0.999990
0.999990 0.999990 0.833333
0.999990 0.999990 0.833333
0.999990 0.999990 0.833333
0.899999 0.999990 0.999990
0.899999 0.999990 0.999990
0.999990 0.999990 0.666665
0.799998 0.999990 0.999990
0.999990 0.999990 0.666665
0.999990 0.999990 0.666665
0.999990 0.999990 0.666665
0.899999 0.999990 0.999990
0.899999 0.999990 0.999990
0.999990 0.000010 0.999990
0.800006 0.999990 0.000010
0.999990 0.000010 0.999990
0.999990 0.000010 0.999990
0.399990 0.999990 0.999990
0.899999 0.999990 0.999990
0.899999 0.999990 0.999990
0.999990 0.999990 0.833333
0.999990 0.000010 0.833341
0.999990 0.000010 0.666672
0.999990 0.999990 0.666665
0.999990 0.000010 0.999990
0.999990 0.750003 0.999990
0.999990 0.000010 0.999990
0.999990 0.000010 0.999990
0.999990 0.000010 0.999990
0.999990 0.500000 0.999990
0.999990 0.999990 0.833333
0.899999 0.999990 0.999990
0.999990 0.999990 0.666665
0.599994 0.999990 0.999990
0.999990 0.999990 0.833333
0.999990 0.750003 0.999990
0.999990 0.000010 0.999990
0.799998 0.999990 0.999990
0.999990 0.000010 0.999990
0.999990 0.000010 0.999990
0.999990 0.999990 0.666665
0.999990 0.999990 0.666665
0.699996 0.999990 0.999990
0.799998 0.999990 0.999990
0.999990 0.999990 0.833333
0.999990 0.999990 0.666665
0.999990 0.999990 0.833333
0.899999 0.999990 0.999990
0.999990 0.999990 0.833333
0.699996 0.999990 0.999990
0.999990 0.999990 0.833333
0.999990 0.999990 0.666665
0.999990 0.750003 0.999990
0.999990 0.000010 0.999990
0.699996 0.999990 0.999990
0.999990 0.000010 0.999990
0.699996 0.999990 0.999990
0.999990 0.000010 0.999990
0.999990 0.999990 0.666665
0.999990 0.750003 0.999990
0.999990 0.249993 0.999990
0.999990 0.999990 0.833333
0.999990 0.999990 0.833333
0.999990 0.999990 0.833333
0.999990 0.750003 0.999990
0.999990 0.000010 0.999990
0.599994 0.999990 0.999990
0.999990 0.000010 0.999990
0.599994 0.999990 0.999990
0.999990 0.999990 0.666665
0.899999 0.999990 0.999990
0.999990 0.000010 0.999990
0.999990 0.750003 0.999990
0.999990 0.750003 0.999990
0.999990 0.999990 0.666665
0.999990 0.750003 0.999990
0.799998 0.999990 0.999990
0.999990 0.000010 0.999990
0.999990 0.000010 0.999990
0.999990 0.000010 0.999990
0.999990 0.000010 0.999990
0.999990 0.000010 0.999990
0.799998 0.999990 0.999990
0.999990 0.999990 0.833333
0.999990 0.999990 0.666665
0.999990 0.000010 0.999990
0.999990 0.000010 0.999990
0.999990 0.999990 0.666665
0.999990 0.999990 0.666665
0.999990 0.999990 0.666665
0.799998 0.999990 0.833333
0.999990 0.999990 0.833333
0.799998 0.999990 0.999990
0.899999 0.999990 0.999990
0.599994 0.999990 0.999990
0.999990 0.999990 0.833333
0.999990 0.000010 0.999990
0.999990 0.999990 0.833333
0.899999 0.999990 0.999990
0.799998 0.999990 0.999990
0.599994 0.999990 0.999990
0.999990 0.750003 0.999990
0.799998 0.999990 0.999990
0.999990 0.750003 0.999990
0.600002 0.000010 0.999990
0.999990 0.500000 0.999990
0.999990 0.999990 0.833333
0.999990 0.999990 0.833333
0.999990 0.999990 0.666665
0.799998 0.999990 0.999990
0.899999 0.999990 0.999990
0.799998 0.999990 0.999990
0.999990 0.999990 0.833333
0.999990 0.000010 0.999990
0.799998 0.999990 0.999990
0.899999 0.999990 0.999990
0.799998 0.999990 0.999990
0.999990 0.000010 0.999990
0.999990 0.000010 0.999990
0.999990 0.000010 0.999990
0.999990 0.999990 0.000010
0.999990 0.999990 0.833333
0.999990 0.000010 0.999990
0.999990 0.999990 0.666665
0.799998 0.999990 0.999990
0.999990 0.249993 0.999990
0.999990 0.249993 0.999990
0.999990 0.999990 0.666665
0.899999 0.999990 0.999990
0.999990 0.999990 0.833333
0.700005 0.000010 0.833342
0.999990 0.999990 0.666665
0.999990 0.750003 0.999990
0.899999 0.999990 0.999990
0.999990 0.999990 0.666665
0.999990 0.750003 0.999990
0.999990 0.999990 0.833333
0.899999 0.999990 0.999990
0.999990 0.750003 0.999990
0.999990 0.000010 0.999990
0.999990 0.000010 0.999990
0.999990 0.000010 0.999990
0.799998 0.999990 0.999990
0.599994 0.999990 0.999990
0.899999 0.999990 0.999990
0.899999 0.999990 0.999990
0.999990 0.999990 0.833333
0.999990 0.999990 0.833333
0.799998 0.999990 0.999990
0.999990 0.000010 0.999990
0.999990 0.999990 0.666665
0.999990 0.000010 0.999990
0.899999 0.999990 0.999990
0.999990 0.000010 0.999990
0.999990 0.999990 0.666665
0.999990 0.999990 0.666665
0.999990 0.750003 0.999990
0.999990 0.000010 0.999990
0.799998 0.999990 0.999990
0.899999 0.999990 0.999990
0.999990 0.000010 0.999990
0.899999 0.999990 0.999990
0.999990 0.999990 0.666665
0.399990 0.999990 0.999990
0.199988 0.999990 0.666669
0.999990 0.750003 0.999990
0.399990 0.999990 0.999990
0.999990 0.999990 0.833333
0.999990 0.999990 0.499996
0.999990 0.999990 0.666665
0.899999 0.999990 0.999990
0.799998 0.999990 0.999990
0.999990 0.999990 0.000010
0.999990 0.999990 0.666665
0.999990 0.000010 0.999990
0.999990 0.999990 0.833333
0.999990 0.999990 0.833333
0.999990 0.750003 0.999990
0.899999 0.999990 0.999990
0.899999 0.999990 0.999990
0.999990 0.999990 0.833333
0.999990 0.000018 0.999990
0.799998 0.999990 0.999990
0.799998 0.999990 0.833333
0.999990 0.000010 0.999990
0.999990 0.999990 0.833333
0.999990 0.999990 0.666665
0.999990 0.750003 0.999990
0.999990 0.000010 0.999990
0.999990 0.750003 0.999990
0.999990 0.000010 0.999990
0.999990 0.750003 0.999990
0.999990 0.000010 0.999990
0.999990 0.000010 0.999990
0.999990 0.750003 0.999990
0.899999 0.999990 0.999990
0.999990 0.999990 0.666665
0.999990 0.999990 0.666665
0.899999 0.999990 0.999990
0.599994 0.999990 0.999990
0.999990 0.999990 0.833333
0.999990 0.999990 0.833333
0.599994 0.999990 0.999990
0.599994 0.999990 0.999990
0.999990 0.999990 0.666665
0.999990 0.999990 0.833333
0.999990 0.000010 0.999990
0.999990 0.000010 0.999990
0.999990 0.999990 0.833333
0.999990 0.000010 0.999990
0.899999 0.999990 0.999990
0.999990 0.999990 0.833333
0.999990 0.999990 0.666665
0.999990 0.000010 0.999990
0.999990 0.000010 0.999990
0.899999 0.999990 0.999990
0.999990 0.000010 0.999990
0.999990 0.249993 0.999990
0.899999 0.999990 0.999990
0.799998 0.999990 0.999990
0.799998 0.999990 0.999990
0.999990 0.000010 0.999990
0.899999 0.999990 0.999990
0.699996 0.999990 0.999990
0.999990 0.000010 0.999990
0.999990 0.999990 0.666665
0.899999 0.999990 0.999990
0.999990 0.999990 0.833333
0.900008 0.999990 0.000010
0.399990 0.999990 0.999990
0.799998 0.999990 0.999990
0.999990 0.000010 0.999990
0.399990 0.999990 0.999990
0.999990 0.999990 0.666665
0.999990 0.999990 0.666665
0.599994 0.999990 0.999990
0.799998 0.999990 0.999990
0.999990 0.500000 0.999990
0.699996 0.999990 0.999990
0.699996 0.999990 0.999990
0.399990 0.999990 0.999990
0.999990 0.999990 0.666665
0.999990 0.999990 0.666665
0.999990 0.000010 0.999990
0.899999 0.999990 0.999990
0.999990 0.000010 0.999990
0.999990 0.999990 0.833333
0.999990 0.000010 0.999990
0.999990 0.999990 0.000010
0.999990 0.999990 0.666665
0.999990 0.999990 0.833333
0.999990 0.000010 0.999990
0.999990 0.999990 0.666665
0.999990 0.000010 0.333332
0.899999 0.999990 0.999990
0.899999 0.999990 0.999990
0.899999 0.999990 0.999990
0.999990 0.750003 0.999990
0.799998 0.999990 0.999990
0.999990 0.999990 0.833333
0.999990 0.750003 0.999990
0.999990 0.249993 0.999990
0.999990 0.750003 0.999990
0.999990 0.999990 0.833333
0.999990 0.999990 0.666665
0.999990 0.999990 0.833333
0.999990 0.750003 0.999990
0.799998 0.999990 0.999990
0.999990 0.750003 0.999990
0.999990 0.999990 0.833333
0.999990 0.000010 0.999990
0.999990 0.750003 0.999990
0.999990 0.249993 0.999990
0.999990 0.500000 0.999990
0.999990 0.000010 0.999990
0.899999 0.999990 0.999990
0.999990 0.000010 0.999990
0.999990 0.500000 0.999990
0.899999 0.999990 0.999990
0.899999 0.999990 0.999990
0.999990 0.249993 0.999990
0.999990 0.750003 0.999990
0.999990 0.750003 0.999990
0.999990 0.249993 0.999990
0.999990 0.999990 0.666665
0.000010 0.999990 0.999990
0.999990 0.999990 0.833333
0.000010 0.999990 0.999990
0.799998 0.999990 0.999990
0.999990 0.750003 0.999990
0.999990 0.750003 0.999990
0.799998 0.999990 0.999990
0.399990 0.999990 0.999990
0.999990 0.999990 0.333325
0.999990 0.000010 0.999990
0.399990 0.999990 0.999990
0.999990 0.750003 0.999990
0.999990 0.750003 0.999990
0.899999 0.999990 0.999990
0.999990 0.999990 0.833333
0.899999 0.999990 0.999990
0.699996 0.999990 0.999990
0.899999 0.999990 0.999990
0.999990 0.999990 0.666665
0.999990 0.000010 0.999990
0.599994 0.999990 0.999990
0.999990 0.999990 0.666665
0.799998 0.999990 0.999990
0.999990 0.999990 0.666665
0.999990 0.000010 0.999990
0.499993 0.999990 0.999990
0.999990 0.999990 0.666665
0.899999 0.999990 0.999990
0.899999 0.999990 0.999990
0.999990 0.999990 0.833333
0.999990 0.000010 0.999990
0.000010 0.999990 0.999990
0.899999 0.999990 0.999990
0.999990 0.000010 0.999990
0.999990 0.000010 0.999990
0.999990 0.000010 0.999990
0.899999 0.999990 0.999990
0.900008 0.999990 0.000010
0.999990 0.000010 0.999990
0.999990 0.000010 0.999990
0.999990 0.999990 0.666665
0.999990 0.999990 0.666665
0.999990 0.999990 0.833333
0.999990 0.999990 0.666665
0.599994 0.999990 0.999990
0.999990 0.500000 0.999990
0.999990 0.000010 0.999990
0.999990 0.000010 0.999990
0.999990 0.000010 0.999990
0.999990 0.999990 0.833333
0.899999 0.999990 0.999990
0.899999 0.999990 0.999990
0.799998 0.999990 0.999990
0.999990 0.500000 0.999990
0.599994 0.999990 0.999990
0.999990 0.000010 0.999990
0.999990 0.999990 0.833333
0.999990 0.999990 0.333325
0.799998 0.999990 0.999990
0.799998 0.999990 0.999990
0.999990 0.000010 0.999990
0.999990 0.750003 0.999990
0.699996 0.999990 0.999990
0.899999 0.999990 0.999990
0.999990 0.750003 0.999990
0.899999 0.999990 0.999990
0.999990 0.999990 0.833333
0.999990 0.999990 0.666665
0.899999 0.999990 0.999990
0.999990 0.999990 0.666665
0.899999 0.999990 0.999990
0.999990 0.000010 0.999990
0.699996 0.999990 0.999990
0.999990 0.750003 0.999990
0.999990 0.249993 0.999990
0.999990 0.999990 0.833333
0.999990 0.999990 0.833333
0.799998 0.999990 0.999990
0.999990 0.750003 0.999990
0.999990 0.000010 0.999990
0.999990 0.750003 0.999990
0.899999 0.999990 0.999990
0.999990 0.750003 0.999990
0.999990 0.999990 0.833333
0.999990 0.999990 0.666665
0.999990 0.999990 0.666665
0.999990 0.999990 0.666665
0.999990 0.999990 0.666665
0.999990 0.500000 0.999990
0.999990 0.999990 0.666665
0.999990 0.999990 0.666665
0.499993 0.999990 0.999990
0.999990 0.999990 0.666665
0.899999 0.999990 0.999990
0.999990 0.999990 0.666665
0.899999 0.999990 0.999990
0.599994 0.999990 0.999990
0.999990 0.999990 0.833333
0.999990 0.999990 0.666665
0.999990 0.000010 0.999990
0.999990 0.249993 0.999990
0.999990 0.999990 0.666665
0.999990 0.000010 0.999990
0.899999 0.999990 0.999990
0.999990 0.999990 0.666665
0.999990 0.999990 0.666665
0.999990 0.999990 0.666665
0.899999 0.999990 0.999990
0.999990 0.000010 0.999990
0.399990 0.999990 0.999990
0.999990 0.999990 0.833333
0.699996 0.999990 0.999990
0.999990 0.999990 0.000010
0.999990 0.999990 0.000010
0.399996 0.999990 0.333327
0.899999 0.999990 0.999990
0.999990 0.000010 0.999990
0.599994 0.999990 0.999990
0.899999 0.999990 0.999990
0.399990 0.999990 0.999990
0.999990 0.999990 0.666665
0.999990 0.999990 0.000010
0.999990 0.999990 0.833333
0.999990 0.000010 0.999990
0.999990 0.999990 0.666665
0.999990 0.999990 0.666665
0.899999 0.999990 0.999990
0.999990 0.999990 0.666665
0.999990 0.999990 0.833333
0.999990 0.999990 0.833333
0.899999 0.999990 0.999990
0.699996 0.999990 0.999990
0.999990 0.249993 0.999990
0.999990 0.000010 0.999990
0.599994 0.999990 0.999990
0.999990 0.999990 0.833333
0.999990 0.999990 0.666665
0.699996 0.999990 0.999990
0.999990 0.000010 0.999990
0.999990 0.999990 0.499996
0.999990 0.000010 0.333332
0.999990 0.750003 0.999990
0.999990 0.750003 0.999990
0.999990 0.999990 0.333325
0.999990 0.000010 0.999990
0.999990 0.000010 0.999990
0.999990 0.750003 0.999990
0.999990 0.999990 0.833333
0.999990 0.000010 0.999990
0.999990 0.000010 0.999990
0.399990 0.999990 0.999990
0.999990 0.750003 0.999990
0.899999 0.999990 0.999990
0.899999 0.999990 0.999990
0.399990 0.999990 0.999990
0.999990 0.999990 0.666665
0.399990 0.999990 0.999990
0.999990 0.999990 0.666665
0.999990 0.999990 0.666665
0.999990 0.999990 0.833333
0.999990 0.750003 0.999990
0.999990 0.750003 0.999990
0.399990 0.999990 0.999990
0.999990 0.999990 0.833333
0.899999 0.999990 0.999990
0.999990 0.999990 0.666665
0.999990 0.999990 0.833333
0.999990 0.000010 0.999990
0.999990 0.999990 0.666665
0.999990 0.999990 0.833333
0.999990 0.999990 0.833333
0.999990 0.999990 0.833333
0.899999 0.999990 0.999990
0.999990 0.999990 0.833333
0.699996 0.999990 0.999990
0.999990 0.000010 0.999990
0.899999 0.999990 0.999990
0.999990 0.999990 0.333325
0.999990 0.000010 0.999990
0.899999 0.999990 0.999990
0.999990 0.750003 0.999990
0.999990 0.999990 0.666665
0.999990 0.999990 0.833333
0.999990 0.000010 0.999990
0.999990 0.750003 0.999990
0.999990 0.249993 0.999990
0.999990 0.000010 0.999990
0.999990 0.999990 0.833333
0.999990 0.000010 0.999990
0.599994 0.999990 0.999990
0.999990 0.999990 0.833333
0.999990 0.000010 0.999990
0.999990 0.999990 0.666665
0.799998 0.999990 0.999990
0.899999 0.999990 0.999990
0.999990 0.000010 0.833341
0.899999 0.999990 0.999990
0.999990 0.000010 0.999990
0.999990 0.999990 0.666665
0.899999 0.999990 0.999990
0.999990 0.999990 0.666665
0.999990 0.750003 0.999990
0.599994 0.999990 0.999990
0.999990 0.000010 0.999990
0.999990 0.000010 0.999990
0.999990 0.999990 0.833333
0.999990 0.750003 0.999990
0.799998 0.999990 0.999990
0.999990 0.000010 0.999990
0.399990 0.999990 0.999990
0.999990 0.999990 0.666665
0.999990 0.999990 0.333325
0.999990 0.999990 0.666665
0.999990 0.000010 0.999990
0.999990 0.000010 0.999990
0.399990 0.999990 0.999990
0.399990 0.999990 0.999990
0.999990 0.999990 0.666665
0.999990 0.999990 0.666665
0.999990 0.750003 0.999990
0.799998 0.999990 0.999990
0.899999 0.999990 0.999990
0.799998 0.999990 0.999990
0.999990 0.000010 0.999990
0.999990 0.999990 0.833333
0.899999 0.999990 0.999990
0.999990 0.999990 0.833333
0.899999 0.999990 0.999990
0.999990 0.000010 0.999990
0.999990 0.000010 0.999990
0.899999 0.999990 0.999990
0.799998 0.999990 0.999990
0.999990 0.000010 0.999990
0.899999 0.999990 0.999990
0.999990 0.000010 0.999990
0.399990 0.999990 0.999990
0.800000 0.999990 0.666663
0.999990 0.999990 0.833333
0.399998 0.000010 0.999990
0.799998 0.999990 0.999990
0.599994 0.999990 0.999990
0.999990 0.000010 0.999990
0.499994 0.999990 0.666666
0.899999 0.999990 0.999990
0.999990 0.999990 0.666665
0.799998 0.999990 0.999990
0.999990 0.000010 0.999990
0.999990 0.000010 0.999990
0.999990 0.000010 0.999990
0.799998 0.999990 0.999990
0.699996 0.999990 0.999990
0.999990 0.999990 0.833333
0.399990 0.999990 0.999990
0.599994 0.999990 0.999990
0.999990 0.999990 0.000010
0.999990 0.000010 0.999990
0.399998 0.000010 0.999990
0.999990 0.750003 0.999990
0.899999 0.999990 0.999990
0.799998 0.999990 0.999990
0.999990 0.999990 0.833333
0.399990 0.999990 0.999990
0.999990 0.999990 0.833333
0.899999 0.999990 0.999990
0.699996 0.999990 0.999990
0.899999 0.999990 0.999990
0.999990 0.000010 0.833341
0.999990 0.999990 0.666665
0.999990 0.999990 0.833333
0.899999 0.999990 0.999990
0.899999 0.999990 0.999990
0.399998 0.000010 0.999990
0.999990 0.999990 0.833333
0.999990 0.999990 0.833333
0.999990 0.000010 0.999990
0.799998 0.999990 0.999990
0.999990 0.999990 0.666665
0.999990 0.999990 0.833333
0.999990 0.750003 0.999990
0.999990 0.999990 0.666665
0.999990 0.999990 0.833333
0.999990 0.000010 0.999990
0.999990 0.999990 0.833333
0.999990 0.750003 0.999990
0.899999 0.999990 0.999990
0.999990 0.999990 0.833333
0.999990 0.999990 0.833333
0.599994 0.999990 0.999990
0.999990 0.750003 0.999990
0.799998 0.999990 0.999990
0.999990 0.750003 0.999990
0.999990 0.999990 0.333325
0.999990 0.000010 0.999990
0.599994 0.999990 0.999990
0.999990 0.999990 0.666665
0.399990 0.999990 0.999990
0.999990 0.999990 0.499996
0.999990 0.750003 0.999990
0.999990 0.999990 0.833333
0.999990 0.999990 0.833333
0.999990 0.999990 0.666665
0.999990 0.999990 0.833333
0.999990 0.999990 0.833333
0.000010 0.999990 0.999990
0.899999 0.999990 0.999990
0.899999 0.999990 0.999990
0.999990 0.999990 0.833333
0.999990 0.000010 0.999990
0.999990 0.000010 0.999990
0.399990 0.999990 0.999990
0.999990 0.999990 0.833333
0.999990 0.999990 0.499996
0.999990 0.000010 0.999990
0.899999 0.999990 0.999990
0.899999 0.999990 0.999990
0.999990 0.999990 0.833333
0.999990 0.999990 0.666665
0.899999 0.999990 0.999990
0.999990 0.999990 0.666665
0.999990 0.999990 0.833333
0.999990 0.999990 0.666665
0.999990 0.000010 0.999990
0.899999 0.999990 0.999990
0.999990 0.000010 0.999990
0.999990 0.999990 0.000010
0.999990 0.500000 0.999990
0.999990 0.750003 0.999990
0.999990 0.000010 0.999990
0.999990 0.999990 0.833333
0.999990 0.999990 0.833333
0.999990 0.999990 0.833333
0.999990 0.750003 0.999990
0.999990 0.500000 0.999990
0.999990 0.999990 0.666665
0.999990 0.999990 0.833333
0.999990 0.999990 0.666665
0.999990 0.999990 0.833333
0.000010 0.999990 0.999990
0.999990 0.000010 0.999990
0.599994 0.999990 0.999990
0.999990 0.000010 0.999990
0.999990 0.000010 0.999990
0.999990 0.999990 0.666665
0.999990 0.999990 0.666665
0.399990 0.999990 0.999990
0.899999 0.999990 0.999990
0.999990 0.999990 0.000010
0.799998 0.999990 0.999990
0.999990 0.000010 0.999990
0.999990 0.000010 0.999990
0.999990 0.000010 0.999990
0.899999 0.999990 0.999990
0.399990 0.999990 0.999990
0.999990 0.999990 0.833333
0.399990 0.999990 0.999990
0.899999 0.999990 0.999990
0.999990 0.999990 0.166653
0.899999 0.999990 0.999990
0.999990 0.999990 0.666665
0.999990 0.000010 0.999990
0.899999 0.999990 0.999990
0.999990 0.750003 0.999990
0.999990 0.000010 0.999990
0.999990 0.000010 0.999990
0.999990 0.750003 0.999990
0.799998 0.999990 0.999990
0.999990 0.000010 0.999990
0.599994 0.999990 0.999990
0.799998 0.999990 0.999990
0.999990 0.999990 0.666665
0.799998 0.999990 0.999990
0.899999 0.999990 0.999990
0.999990 0.000010 0.999990
0.999990 0.000010 0.999990
0.999990 0.750003 0.999990
0.999990 0.000010 0.999990
0.399990 0.999990 0.999990
0.799998 0.999990 0.999990
0.999990 0.000010 0.999990
0.999990 0.999990 0.666665
0.999990 0.750003 0.999990
0.999990 0.999990 0.666665
0.799998 0.999990 0.999990
0.999990 0.999990 0.833333
0.999990 0.999990 0.833333
0.999990 0.750003 0.999990
0.999990 0.500000 0.999990
0.999990 0.249993 0.999990
0.599994 0.999990 0.999990
0.999990 0.000010 0.999990
0.999990 0.999990 0.833333
0.999990 0.000010 0.999990
0.999990 0.000010 0.999990
0.899999 0.999990 0.999990
0.999990 0.000017 0.999990
0.999990 0.999990 0.666665
0.999990 0.000010 0.999990
0.899999 0.999990 0.999990
0.999990 0.750003 0.999990
0.899999 0.999990 0.999990
0.800006 0.000010 0.999990
0.899999 0.999990 0.999990
0.599994 0.999990 0.999990
0.999990 0.999990 0.666665
0.799998 0.999990 0.999990
0.999990 0.999990 0.833333
0.899999 0.999990 0.999990
0.999990 0.000010 0.999990
0.999990 0.999990 0.666665
0.999990 0.999990 0.333325
0.999990 0.249993 0.999990
0.899999 0.999990 0.999990
0.999990 0.000010 0.999990
0.899999 0.999990 0.999990
0.999990 0.999990 0.666665
0.999990 0.750003 0.999990
0.999990 0.000010 0.999990
0.899999 0.999990 0.999990
0.899999 0.999990 0.999990
0.999990 0.999990 0.666665
0.999990 0.000010 0.999990
0.999990 0.750003 0.999990
0.999990 0.750003 0.999990
0.999990 0.000010 0.999990
0.799998 0.999990 0.999990
0.699996 0.999990 0.999990
0.599994 0.999990 0.999990
0.999990 0.000010 0.999990
0.599994 0.999990 0.999990
0.799998 0.999990 0.999990
0.999990 0.999990 0.666665
0.999990 0.000010 0.999990
0.599994 0.999990 0.999990
0.999990 0.999990 0.666665
0.399990 0.999990 0.999990
0.999990 0.999990 0.833333
0.999990 0.000010 0.999990
0.799998 0.999990 0.999990
0.999990 0.000010 0.999990
0.999990 0.000010 0.999990
0.999990 0.000010 0.999990
0.799998 0.999990 0.999990
0.999990 0.000010 0.999990
0.999990 0.000010 0.999990
0.799998 0.999990 0.999990
0.999990 0.999990 0.666665
0.999990 0.999990 0.833333
0.799998 0.999990 0.999990
0.599994 0.999990 0.999990
0.999990 0.500000 0.999990
0.999990 0.999990 0.833333
0.999990 0.999990 0.833333
0.699998 0.999990 0.666664
0.999990 0.000010 0.999990
0.599994 0.999990 0.999990
0.999990 0.999990 0.666665
0.999990 0.999990 0.499996
0.999990 0.999990 0.833333
0.999990 0.000010 0.999990
0.999990 0.750003 0.999990
0.999990 0.999990 0.666665
0.999990 0.999990 0.666665
0.999990 0.999990 0.833333
0.999990 0.999990 0.833333
0.999990 0.999990 0.833333
0.999990 0.000010 0.999990
0.999990 0.000010 0.999990
0.999990 0.000010 0.999990
0.999990 0.000010 0.999990
0.999990 0.999990 0.833333
0.999990 0.999990 0.833333
0.999990 0.999990 0.333325
0.899999 0.999990 0.999990
0.999990 0.000010 0.999990
0.799998 0.999990 0.999990
0.799998 0.999990 0.999990
0.399990 0.999990 0.999990
0.999990 0.750003 0.999990
0.999990 0.000010 0.999990
0.999990 0.999990 0.666665
0.999990 0.999990 0.833333
0.999990 0.500000 0.999990
0.999990 0.750003 0.999990
0.999990 0.999990 0.833333
0.999990 0.750003 0.999990
0.999990 0.000010 0.999990
0.999990 0.999990 0.666665
0.999990 0.249993 0.999990
0.899999 0.999990 0.999990
0.999990 0.999990 0.666665
0.999990 0.999990 0.666665
0.999990 0.999990 0.833333
0.999990 0.999990 0.833333
0.899999 0.999990 0.999990
0.999990 0.750003 0.999990
0.999990 0.000010 0.999990
0.999990 0.750003 0.999990
0.999990 0.999990 0.833333
0.999990 0.000010 0.999990
0.999990 0.999990 0.666665
0.999990 0.000010 0.999990
0.999990 0.750003 0.999990
0.999990 0.000010 0.999990
0.999990 0.750003 0.999990
0.999990 0.000010 0.999990
0.999990 0.999990 0.833333
0.999990 0.999990 0.666665
0.999990 0.000010 0.999990
0.800004 0.750002 0.499994
0.899999 0.999990 0.999990
0.999990 0.999990 0.833333
0.999990 0.999990 0.833333
0.999990 0.999990 0.666665
0.999990 0.000010 0.999990
0.599994 0.999990 0.999990
0.899999 0.999990 0.999990
0.399990 0.999990 0.999990
0.999990 0.999990 0.833333
0.999990 0.000010 0.999990
0.399990 0.999990 0.999990
0.999990 0.999990 0.666665
0.999990 0.500000 0.999990
0.999990 0.000010 0.999990
0.999990 0.750003 0.999990
0.399990 0.999990 0.999990
0.599994 0.999990 0.999990
0.799998 0.999990 0.999990
0.999990 0.000010 0.999990
0.599994 0.999990 0.999990
0.999990 0.999990 0.666665
0.999990 0.999990 0.833333
0.999990 0.999990 0.666665
0.999990 0.999990 0.666665
0.999990 0.999990 0.666665
0.999990 0.999990 0.833333
0.999990 0.000010 0.999990
0.999990 0.750003 0.999990
0.999990 0.999990 0.833333
0.999990 0.750003 0.999990
0.799998 0.999990 0.999990
0.999990 0.999990 0.666665
0.999990 0.750003 0.999990
0.999990 0.999990 0.833333
0.999990 0.999990 0.833333
0.999990 0.999990 0.833333
0.799998 0.999990 0.999990
0.999990 0.000010 0.999990
0.799998 0.999990 0.999990
0.999990 0.000010 0.999990
0.899999 0.999990 0.999990
0.799998 0.999990 0.999990
0.999990 0.999990 0.666665
0.399990 0.999990 0.999990
0.999990 0.999990 0.666665
0.999990 0.000010 0.999990
0.899999 0.999990 0.999990
0.999990 0.000010 0.999990
0.999990 0.000010 0.999990
0.899999 0.999990 0.999990
0.999990 0.000010 0.999990
0.999990 0.999990 0.666665
0.899999 0.999990 0.999990
0.999990 0.000010 0.999990
0.599994 0.999990 0.999990
0.999990 0.999990 0.833333
0.999990 0.750003 0.999990
0.999990 0.999990 0.666665
0.999990 0.999990 0.666665
0.799999 0.750000 0.999990
0.999990 0.000010 0.999990
0.999990 0.000010 0.999990
0.899999 0.999990 0.999990
0.999990 0.999990 0.666665
0.999990 0.000010 0.999990
0.999990 0.750003 0.999990
0.999990 0.000010 0.999990
0.899999 0.999990 0.999990
0.899999 0.999990 0.999990
0.899999 0.999990 0.999990
0.899999 0.999990 0.999990
0.999990 0.999990 0.833333
0.599994 0.999990 0.999990
0.799998 0.999990 0.999990
0.900000 0.999990 0.833332
0.999990 0.999990 0.833333
0.999990 0.999990 0.833333
0.899999 0.999990 0.999990
0.999990 0.000010 0.999990
0.999990 0.000010 0.999990
0.899999 0.999990 0.999990
0.899999 0.999990 0.999990
0.599994 0.999990 0.999990
0.999990 0.999990 0.666665
0.999990 0.999990 0.666665
0.999990 0.999990 0.833333
0.899999 0.999990 0.999990
0.999990 0.999990 0.666665
0.999990 0.000010 0.999990
0.999990 0.000010 0.999990
0.999990 0.500000 0.999990
0.999990 0.750003 0.999990
0.699996 0.999990 0.999990
0.999990 0.000010 0.999990
0.899999 0.999990 0.999990
0.899999 0.999990 0.999990
0.899999 0.999990 0.999990
0.999990 0.999990 0.833333
0.399990 0.999990 0.999990
0.899999 0.999990 0.999990
0.999990 0.750003 0.999990
0.999990 0.000010 0.999990
0.999990 0.999990 0.833333
0.999990 0.000010 0.999990
0.999990 0.000010 0.999990
0.999990 0.000010 0.999990
0.599994 0.999990 0.999990
0.999990 0.000010 0.999990
0.999990 0.000010 0.999990
0.999990 0.750003 0.999990
0.999990 0.999990 0.666665
0.999990 0.999990 0.833333
0.999990 0.999990 0.666665
0.999990 0.000010 0.999990
0.999990 0.999990 0.833333
0.999990 0.999990 0.833333
0.999990 0.000010 0.999990
0.799998 0.999990 0.999990
0.999990 0.750003 0.999990
0.999990 0.999990 0.666665
0.899999 0.999990 0.999990
0.899999 0.999990 0.999990
0.899999 0.999990 0.999990
0.999990 0.999990 0.833333
0.599994 0.999990 0.999990
0.699996 0.999990 0.999990
0.699998 0.999990 0.666664
0.999990 0.999990 0.333325
0.999990 0.000010 0.999990
0.999990 0.000010 0.999990
0.999990 0.999990 0.666665
0.900008 0.999990 0.000010
0.999990 0.999990 0.666665
0.999990 0.000010 0.999990
0.999990 0.750003 0.999990
0.999990 0.000010 0.999990
0.999990 0.999990 0.666665
0.999990 0.999990 0.666665
0.999990 0.999990 0.666665
0.899999 0.999990 0.999990
0.999990 0.000010 0.999990
0.999990 0.999990 0.833333
0.999990 0.999990 0.166653
0.999990 0.999990 0.666665
0.999990 0.000010 0.999990
0.999990 0.999990 0.833333
0.999990 0.000010 0.999990
0.799998 0.999990 0.999990
0.999990 0.000010 0.999990
0.999990 0.999990 0.666665
0.999990 0.999990 0.666665
0.999990 0.000010 0.999990
0.599994 0.999990 0.999990
0.999990 0.000010 0.999990
0.999990 0.750003 0.999990
0.999990 0.000010 0.999990
0.999990 0.750003 0.999990
0.999990 0.999990 0.666665
0.999990 0.750003 0.999990
0.999990 0.000010 0.999990
0.999990 0.000010 0.999990
0.999990 0.000010 0.999990
0.999990 0.999990 0.333325
0.699996 0.999990 0.999990
0.999990 0.999990 0.666665
0.899999 0.999990 0.999990
0.999990 0.750003 0.999990
0.899999 0.999990 0.999990
0.999990 0.999990 0.833333
0.999990 0.000010 0.999990
0.799998 0.999990 0.999990
0.999990 0.000010 0.999990
0.999990 0.000010 0.999990
0.799998 0.999990 0.833333
0.800009 0.000010 0.666671
0.999990 0.999990 0.666665
0.999990 0.750003 0.999990
0.599994 0.999990 0.999990
0.999990 0.999990 0.666665
0.899999 0.999990 0.999990
0.999990 0.999990 0.666665
0.999990 0.999990 0.833333
0.999990 0.999990 0.833333
0.999990 0.999990 0.499996
0.799998 0.999990 0.999990
0.999990 0.000010 0.999990
0.999990 0.750003 0.999990
0.999990 0.999990 0.666665
0.999990 0.000010 0.999990
0.999990 0.500000 0.999990
0.999990 0.999990 0.833333
0.799998 0.999990 0.999990
0.999990 0.000010 0.999990
0.999990 0.750003 0.999990
0.999990 0.249993 0.999990
0.899999 0.999990 0.999990
0.999990 0.999990 0.833333
0.999990 0.999990 0.833333
0.999990 0.000010 0.999990
0.799998 0.999990 0.999990
0.999990 0.000010 0.999990
0.999990 0.999990 0.833333
0.299988 0.999990 0.999990
0.999990 0.500000 0.999990
0.900008 0.999990 0.000010
0.799999 0.750000 0.999990
0.999990 0.999990 0.666665
0.599994 0.999990 0.999990
0.899999 0.999990 0.999990
0.999990 0.249993 0.999990
0.799998 0.999990 0.999990
0.999990 0.999990 0.666665
0.999990 0.999990 0.833333
0.900011 0.000010 0.666670
0.999990 0.750003 0.999990
0.999990 0.000010 0.999990
0.999990 0.999990 0.666665
0.999990 0.999990 0.833333
0.999990 0.999990 0.833333
0.999990 0.249993 0.999990
0.999990 0.999990 0.833333
0.999990 0.999990 0.666665
0.999990 0.999990 0.833333
0.999990 0.999990 0.666665
0.399990 0.999990 0.999990
0.999990 0.999990 0.666665
0.799998 0.999990 0.999990
0.999990 0.999990 0.833333
0.699996 0.999990 0.999990
0.999990 0.000010 0.999990
0.699996 0.999990 0.999990
0.999990 0.500000 0.999990
0.600000 0.999990 0.333325
0.899999 0.999990 0.999990
0.999990 0.500000 0.999990
0.799998 0.999990 0.999990
0.999990 0.750003 0.999990
0.999990 0.999990 0.833333
0.999990 0.999990 0.666665
0.799998 0.999990 0.999990
0.999990 0.000010 0.999990
0.899999 0.999990 0.999990
0.999990 0.000010 0.999990
0.999990 0.000010 0.833341
0.899999 0.999990 0.999990
0.999990 0.000010 0.999990
0.999990 0.999990 0.833333
0.999990 0.999990 0.666665
0.999990 0.999990 0.000010
0.999990 0.750003 0.999990
0.999990 0.750003 0.999990
0.999990 0.999990 0.833333
0.999990 0.750003 0.999990
0.999990 0.750003 0.999990
0.999990 0.750003 0.999990
0.999990 0.000010 0.999990
0.999990 0.000010 0.999990
0.999990 0.000010 0.999990
0.999990 0.000010 0.999990
0.599994 0.999990 0.999990
0.999990 0.999990 0.666665
0.799998 0.999990 0.999990
0.999990 0.000010 0.999990
0.799998 0.999990 0.999990
0.700000 0.999990 0.499995
0.999990 0.999990 0.666665
0.999990 0.999990 0.833333
0.999990 0.999990 0.833333
0.999990 0.000010 0.999990
0.899999 0.999990 0.999990
0.899999 0.999990 0.999990
0.799998 0.999990 0.999990
0.899999 0.999990 0.999990
0.699996 0.999990 0.999990
0.799998 0.999990 0.999990
0.699996 0.999990 0.999990
0.999990 0.999990 0.833333
0.999990 0.999990 0.833333
0.999990 0.500000 0.999990
0.999990 0.999990 0.666665
0.999990 0.750003 0.999990
0.999990 0.999990 0.666665
0.999990 0.999990 0.833333
0.999990 0.999990 0.333325
0.999990 0.999990 0.833333
0.799998 0.999990 0.999990
0.799998 0.999990 0.999990
0.999990 0.999990 0.666665
0.999990 0.999990 0.666665
0.999990 0.999990 0.666665
0.999990 0.999990 0.666665
0.999990 0.999990 0.666665
0.999990 0.000010 0.999990
0.799998 0.999990 0.999990
0.999990 0.000010 0.999990
0.999990 0.000010 0.999990
0.899999 0.999990 0.999990
0.999990 0.000010 0.999990
0.999990 0.999990 0.666665
0.999990 0.999990 0.666665
0.999990 0.000010 0.999990
0.999990 0.999990 0.666665
0.999990 0.999990 0.666665
0.899999 0.999990 0.999990
0.899999 0.999990 0.999990
0.999990 0.999990 0.666665
0.999990 0.999990 0.666665
0.799998 0.999990 0.999990
0.999990 0.999990 0.000010
0.999990 0.000010 0.999990
0.999990 0.999990 0.666665
0.999990 0.750003 0.999990
0.999990 0.750003 0.999990
0.999990 0.750003 0.999990
0.999990 0.999990 0.666665
0.999990 0.999990 0.666665
0.999990 0.999990 0.666665
0.999990 0.000010 0.999990
0.999990 0.999990 0.833333
0.999990 0.750003 0.999990
0.999990 0.750003 0.999990
0.999990 0.000010 0.999990
0.399991 0.999990 0.833337
0.999990 0.000010 0.999990
0.899999 0.999990 0.999990
0.999990 0.000010 0.999990
0.799998 0.999990 0.999990
0.499993 0.999990 0.999990
0.799999 0.750000 0.999990
0.899999 0.999990 0.999990
0.999990 0.999990 0.833333
0.999990 0.999990 0.833333
0.899999 0.999990 0.999990
0.999990 0.999990 0.833333
0.999990 0.999990 0.833333
0.999990 0.000010 0.999990
0.599995 0.999990 0.833335
0.799998 0.999990 0.999990
0.999990 0.750003 0.999990
0.999990 0.999990 0.833333
0.700004 0.000010 0.999990
0.999990 0.249993 0.999990
0.899999 0.999990 0.999990
0.900001 0.749999 0.999990
0.899999 0.999990 0.999990
0.799998 0.999990 0.999990
0.999990 0.999990 0.666665
0.999990 0.999990 0.666665
0.699996 0.999990 0.999990
0.999990 0.999990 0.666665
0.999990 0.000010 0.999990
0.999990 0.000010 0.999990
0.799998 0.999990 0.999990
0.699996 0.999990 0.999990
0.999990 0.999990 0.833333
0.999990 0.999990 0.000010
0.999990 0.000010 0.999990
0.799998 0.999990 0.999990
0.999990 0.000010 0.999990
0.599994 0.999990 0.999990
0.999990 0.999990 0.833333
0.999990 0.000010 0.999990
0.999990 0.999990 0.666665
0.999990 0.000010 0.999990
0.999990 0.999990 0.833333
0.699996 0.999990 0.999990
0.999990 0.999990 0.666665
0.999990 0.999990 0.666665
0.999990 0.000010 0.999990
0.999990 0.999990 0.833333
0.899999 0.999990 0.999990
0.799998 0.999990 0.999990
0.399990 0.999990 0.999990
0.999990 0.999990 0.833333
0.799998 0.999990 0.999990
0.999990 0.999990 0.833333
0.999990 0.000010 0.999990
0.999990 0.500000 0.999990
0.999990 0.999990 0.833333
0.999990 0.999990 0.833333
0.999990 0.000010 0.999990
0.999990 0.999990 0.833333
0.799998 0.999990 0.999990
0.999990 0.999990 0.666665
0.799998 0.999990 0.999990
0.699996 0.999990 0.999990
0.899999 0.999990 0.999990
0.599994 0.999990 0.999990
0.999990 0.000010 0.999990
0.899999 0.999990 0.999990
0.999990 0.000010 0.999990
0.800006 0.000010 0.999990
0.999990 0.000010 0.999990
0.800006 0.000010 0.999990
0.999990 0.000010 0.999990
0.999990 0.999990 0.833333
0.999990 0.750003 0.999990
0.899999 0.999990 0.999990
0.899999 0.999990 0.999990
0.899999 0.999990 0.999990
0.999990 0.999990 0.499996
0.399990 0.999990 0.999990
0.999990 0.999990 0.666665
0.999990 0.000010 0.999990
0.999990 0.000010 0.999990
0.999990 0.000010 0.999990
0.599994 0.999990 0.999990
0.999990 0.750003 0.999990
0.999990 0.000010 0.999990
0.999990 0.000010 0.999990
0.999990 0.000010 0.999990
0.599994 0.999990 0.999990
0.999990 0.000010 0.999990
0.999990 0.000010 0.999990
0.999990 0.999990 0.666665
0.999990 0.999990 0.833333
0.999990 0.999990 0.666665
0.999990 0.999990 0.333325
0.999990 0.999990 0.666665
0.999990 0.999990 0.833333
0.999990 0.000010 0.999990
0.699996 0.999990 0.999990
0.899999 0.999990 0.999990
0.999990 0.750003 0.999990
0.999990 0.000010 0.999990
0.599994 0.999990 0.999990
0.899999 0.999990 0.999990
0.999990 0.999990 0.666665
0.999990 0.999990 0.666665
0.899999 0.999990 0.999990
0.999990 0.999990 0.000010
0.999990 0.000010 0.999990
0.999990 0.000010 0.999990
0.999990 0.000010 0.999990
0.999990 0.000010 0.999990
0.999990 0.999990 0.666665
0.999990 0.750003 0.999990
0.999990 0.999990 0.666665
0.999990 0.999990 0.666665
0.399998 0.000010 0.999990
0.999990 0.999990 0.666665
0.999990 0.000010 0.999990
0.699996 0.999990 0.999990
0.999990 0.999990 0.666665
0.799998 0.999990 0.999990
0.999990 0.000010 0.999990
0.999990 0.000010 0.999990
0.799998 0.999990 0.999990
0.999990 0.999990 0.666665
0.799998 0.999990 0.999990
0.999990 0.000010 0.999990
0.999990 0.999990 0.666665
0.999990 0.999990 0.833333
0.799998 0.999990 0.999990
0.399990 0.999990 0.999990
0.799998 0.999990 0.999990
0.899999 0.999990 0.999990
0.999990 0.000010 0.999990
0.699996 0.999990 0.999990
0.999990 0.000010 0.999990
0.599994 0.999990 0.999990
0.999990 0.999990 0.666665
0.999990 0.000010 0.999990
0.999990 0.000010 0.999990
0.999990 0.999990 0.833333
0.999990 0.999990 0.666665
0.799998 0.999990 0.999990
0.999990 0.999990 0.000010
0.699996 0.999990 0.999990
0.999990 0.000010 0.999990
0.999990 0.750003 0.999990
0.799998 0.999990 0.999990
0.999990 0.999990 0.666665
0.799998 0.999990 0.999990
0.999990 0.000010 0.999990
0.999990 0.999990 0.666665
0.999990 0.000010 0.999990
0.999990 0.750003 0.999990
0.999990 0.000010 0.999990
0.999990 0.999990 0.666665
0.999990 0.000010 0.999990
0.999990 0.500000 0.999990
0.999990 0.000010 0.999990
0.799998 0.999990 0.999990
0.799998 0.999990 0.999990
0.799998 0.999990 0.999990
0.799998 0.999990 0.999990
0.999990 0.750003 0.999990
0.999990 0.999990 0.666665
0.899999 0.999990 0.999990
0.899999 0.999990 0.999990
0.899999 0.999990 0.999990
0.600000 0.999990 0.333325
0.599994 0.999990 0.999990
0.999990 0.249993 0.999990
0.999990 0.000010 0.999990
0.399990 0.999990 0.999990
0.899999 0.999990 0.999990
0.999990 0.999990 0.833333
0.999990 0.500000 0.999990
0.999990 0.500000 0.999990
0.999990 0.999990 0.833333
0.899999 0.999990 0.999990
0.999990 0.999990 0.666665
0.999990 0.999990 0.666665
0.999990 0.000010 0.999990
0.999990 0.999990 0.666665
0.999990 0.999990 0.333325
0.999990 0.750003 0.999990
0.999990 0.750003 0.999990
0.999990 0.750003 0.999990
0.999990 0.999990 0.666665
0.999990 0.000010 0.999990
0.899999 0.999990 0.999990
0.999990 0.500000 0.999990
0.899999 0.999990 0.999990
0.799998 0.999990 0.999990
0.999990 0.000010 0.999990
0.999990 0.000010 0.999990
0.999990 0.000010 0.999990
0.999990 0.750003 0.999990
0.999990 0.750003 0.999990
0.999990 0.999990 0.666665
0.799998 0.999990 0.999990
0.699996 0.999990 0.999990
0.999990 0.999990 0.833333
0.799998 0.999990 0.999990
0.999990 0.999990 0.666665
0.799998 0.999990 0.999990
0.999990 0.999990 0.833333
0.999990 0.750003 0.999990
0.799998 0.999990 0.999990
0.699996 0.999990 0.999990
0.799998 0.999990 0.999990
0.999990 0.999990 0.833333
0.399990 0.999990 0.999990
0.999990 0.999990 0.833333
0.599995 0.999990 0.833335
0.999990 0.999990 0.833333
0.999990 0.000010 0.999990
0.699996 0.999990 0.999990
0.999990 0.999990 0.666665
0.999990 0.999990 0.833333
0.899999 0.999990 0.999990
0.999990 0.000010 0.999990
0.999990 0.000010 0.999990
0.399990 0.999990 0.999990
0.899999 0.999990 0.999990
0.899999 0.999990 0.999990
0.999990 0.000010 0.999990
0.799998 0.999990 0.999990
0.999990 0.000010 0.999990
0.999990 0.000010 0.999990
0.999990 0.000010 0.999990
0.699996 0.999990 0.999990
0.999990 0.500000 0.999990
0.999990 0.999990 0.666665
0.999990 0.500000 0.999990
0.999990 0.000010 0.999990
0.999990 0.000010 0.999990
0.999990 0.999990 0.666665
0.999990 0.999990 0.666665
0.999990 0.999990 0.666665
0.499993 0.999990 0.999990
0.999990 0.750003 0.999990
0.999990 0.000010 0.999990
0.999990 0.999990 0.666665
0.999990 0.999990 0.833333
0.999990 0.000010 0.999990
0.999990 0.000010 0.999990
0.999990 0.000010 0.999990
0.599994 0.999990 0.999990
0.999990 0.999990 0.666665
0.999990 0.999990 0.833333
0.999990 0.999990 0.833333
0.799998 0.999990 0.999990
0.999990 0.999990 0.000010
0.899999 0.999990 0.999990
0.000010 0.999990 0.999990
0.999990 0.999990 0.833333
0.900008 0.000010 0.999990
0.999990 0.000010 0.999990
0.899999 0.999990 0.999990
0.899999 0.999990 0.999990
0.999990 0.000010 0.999990
0.599994 0.999990 0.999990
0.800006 0.000010 0.999990
0.900008 0.000010 0.999990
0.799998 0.999990 0.999990
0.999990 0.999990 0.833333
0.699996 0.999990 0.999990
0.999990 0.999990 0.666665
0.999990 0.999990 0.666665
0.999990 0.999990 0.333325
0.799998 0.999990 0.999990
0.999990 0.000010 0.999990
0.399990 0.999990 0.999990
0.399990 0.999990 0.999990
0.800006 0.000010 0.999990
0.999990 0.999990 0.666665
0.799998 0.999990 0.999990
0.599994 0.999990 0.999990
0.999990 0.999990 0.833333
0.699996 0.999990 0.999990
0.999990 0.000010 0.999990
0.999990 0.999990 0.666665
0.999990 0.999990 0.833333
0.999990 0.000010 0.999990
0.999990 0.999990 0.666665
0.999990 0.000010 0.999990
0.999990 0.999990 0.666665
0.999990 0.999990 0.833333
0.999990 0.000010 0.999990
0.699996 0.999990 0.999990
0.999990 0.750003 0.999990
0.999990 0.750003 0.999990
0.999990 0.999990 0.666665
0.999990 0.000010 0.999990
0.799998 0.999990 0.999990
0.999990 0.750003 0.999990
0.999990 0.000010 0.999990
0.999990 0.999990 0.333325
0.899999 0.999990 0.999990
0.799998 0.999990 0.999990
0.999990 0.000010 0.999990
0.799998 0.999990 0.999990
0.999990 0.000010 0.999990
0.799998 0.999990 0.999990
0.999990 0.000010 0.666672
0.399990 0.999990 0.999990
0.999990 0.000010 0.999990
0.999990 0.999990 0.833333
0.999990 0.999990 0.833333
0.999990 0.000010 0.999990
0.599994 0.999990 0.999990
0.999990 0.000010 0.999990
0.999990 0.000010 0.999990
0.999990 0.000019 0.999990
0.199986 0.999990 0.999990
0.399998 0.000010 0.999990
0.999990 0.999990 0.833333
0.899999 0.999990 0.999990
0.999990 0.000010 0.999990
0.999990 0.999990 0.666665
0.799998 0.999990 0.999990
0.699996 0.999990 0.999990
0.399990 0.999990 0.999990
0.799998 0.999990 0.999990
0.000010 0.999990 0.999990
0.999990 0.999990 0.833333
0.999990 0.999990 0.833333
0.999990 0.750003 0.999990
0.599994 0.999990 0.999990
0.799998 0.999990 0.999990
0.999990 0.750003 0.999990
0.999990 0.750003 0.999990
0.999990 0.000010 0.999990
0.999990 0.500000 0.999990
0.999990 0.999990 0.666665
0.999990 0.000010 0.999990
0.799998 0.999990 0.999990
0.599994 0.999990 0.999990
0.599994 0.999990 0.999990
0.899999 0.999990 0.999990
0.999990 0.999990 0.666665
0.799998 0.999990 0.999990
0.999990 0.999990 0.833333
0.799998 0.999990 0.999990
0.999990 0.999990 0.833333
0.799998 0.999990 0.999990
0.899999 0.999990 0.999990
0.800006 0.000010 0.999990
0.999990 0.000010 0.999990
0.999990 0.750003 0.999990
0.799998 0.999990 0.999990
0.899999 0.999990 0.999990
0.700004 0.000010 0.999990
0.999990 0.000010 0.999990
0.399990 0.999990 0.999990
0.899999 0.999990 0.999990
0.999990 0.999990 0.833333
0.999990 0.000010 0.999990
0.999990 0.000010 0.999990
0.999990 0.999990 0.666665
0.399990 0.999990 0.999990
0.999990 0.999990 0.833333
0.799998 0.999990 0.999990
0.999990 0.999990 0.666665
0.999990 0.999990 0.833333
0.999990 0.000010 0.999990
0.799998 0.999990 0.999990
0.799998 0.999990 0.999990
0.000010 0.999990 0.999990
0.999990 0.000010 0.999990
0.799998 0.999990 0.999990
0.999990 0.000010 0.999990
0.699996 0.999990 0.999990
0.999990 0.000010 0.999990
0.999990 0.999990 0.666665
0.999990 0.000010 0.999990
0.999990 0.000010 0.999990
0.999990 0.750003 0.999990
0.899999 0.999990 0.999990
0.999990 0.999990 0.666665
0.999990 0.000010 0.999990
0.999990 0.750003 0.999990
0.799998 0.999990 0.999990
0.999990 0.750003 0.999990
0.999990 0.750003 0.999990
0.999990 0.000010 0.999990
0.799998 0.999990 0.999990
0.799998 0.999990 0.999990
0.999990 0.000010 0.999990
0.899999 0.999990 0.999990
0.999990 0.000010 0.999990
0.399990 0.999990 0.999990
0.799998 0.999990 0.999990
0.999990 0.999990 0.833333
0.999990 0.000010 0.999990
0.999990 0.999990 0.666665
0.999990 0.000010 0.999990
0.999990 0.999990 0.333325
0.799998 0.999990 0.999990
0.799998 0.999990 0.999990
0.999990 0.750003 0.999990
0.999990 0.999990 0.833333
0.999990 0.500000 0.999990
0.999990 0.999990 0.666665
0.999990 0.000010 0.999990
0.799998 0.999990 0.999990
0.999990 0.999990 0.833333
0.999990 0.999990 0.666665
0.899999 0.999990 0.999990
0.999990 0.999990 0.666665
0.999990 0.999990 0.833333
0.599994 0.999990 0.999990
0.999990 0.750003 0.999990
0.899999 0.999990 0.999990
0.899999 0.999990 0.999990
0.799998 0.999990 0.999990
0.399990 0.999990 0.999990
0.999990 0.500000 0.999990
0.899999 0.999990 0.999990
0.899999 0.999990 0.999990
0.799998 0.999990 0.999990
0.999990 0.999990 0.666665
0.799998 0.999990 0.999990
0.399990 0.999990 0.999990
0.799998 0.999990 0.999990
0.599994 0.999990 0.999990
0.599994 0.999990 0.999990
0.999990 0.750003 0.999990
0.999990 0.999990 0.833333
0.999990 0.500000 0.999990
0.999990 0.999990 0.666665
0.799998 0.999990 0.999990
0.999990 0.000010 0.999990
0.999990 0.999990 0.833333
0.899999 0.999990 0.999990
0.999990 0.999990 0.000010
0.799998 0.999990 0.999990
0.999990 0.999990 0.833333
0.999990 0.750003 0.999990
0.999990 0.999990 0.666665
0.999990 0.999990 0.833333
0.999990 0.999990 0.833333
0.999990 0.750003 0.999990
0.999990 0.999990 0.833333
0.599994 0.999990 0.999990
0.999990 0.000010 0.333332
0.999990 0.750003 0.999990
0.999990 0.000010 0.999990
0.999990 0.000010 0.999990
0.899999 0.999990 0.999990
0.999990 0.999990 0.833333
0.399990 0.999990 0.999990
0.799998 0.999990 0.999990
0.399990 0.999990 0.999990
0.999990 0.750003 0.999990
0.999990 0.999990 0.833333
0.999990 0.750003 0.999990
0.999990 0.249993 0.999990
0.999990 0.999990 0.833333
0.599998 0.999990 0.499996
0.999990 0.000010 0.999990
0.399990 0.999990 0.999990
0.999990 0.999990 0.666665
0.800006 0.000010 0.999990
0.399990 0.999990 0.999990
0.999990 0.750003 0.999990
0.999990 0.999990 0.666665
0.999990 0.999990 0.833333
0.999990 0.999990 0.666665
0.699996 0.999990 0.999990
0.999990 0.750003 0.999990
0.999990 0.000010 0.999990
0.999990 0.000010 0.999990
0.999990 0.249993 0.999990
0.599994 0.999990 0.999990
0.999990 0.999990 0.666665
0.999990 0.500000 0.999990
0.999990 0.999990 0.666665
0.999990 0.999990 0.666665
0.899999 0.999990 0.999990
0.999990 0.999990 0.666665
0.999990 0.999990 0.833333
0.999990 0.000010 0.999990
0.999990 0.999990 0.000010
0.899999 0.999990 0.999990
0.799998 0.999990 0.999990
0.999990 0.999990 0.833333
0.999990 0.999990 0.833333
0.899999 0.999990 0.999990
0.399990 0.999990 0.999990
0.999990 0.999990 0.833333
0.599994 0.999990 0.999990
0.999990 0.000010 0.999990
0.999990 0.000010 0.999990
0.999990 0.000010 0.999990
0.999990 0.000010 0.999990
0.999990 0.000010 0.999990
0.999990 0.999990 0.666665
0.599994 0.999990 0.999990
0.000010 0.999990 0.999990
0.999990 0.999990 0.833333
0.999990 0.999990 0.833333
0.599994 0.999990 0.999990
0.999990 0.999990 0.833333
0.999990 0.999990 0.833333
0.599994 0.999990 0.999990
0.999990 0.999990 0.666665
0.999990 0.999990 0.666665
0.000010 0.999990 0.999990
0.999990 0.999990 0.666665
0.999990 0.999990 0.666665
0.999990 0.000010 0.999990
0.999990 0.999990 0.666665
0.999990 0.000010 0.999990
0.999990 0.000010 0.999990
0.999990 0.999990 0.666665
0.999990 0.000010 0.999990
0.999990 0.000010 0.999990
0.999990 0.999990 0.833333
0.999990 0.000010 0.999990
0.399998 0.000010 0.999990
0.999990 0.999990 0.833333
0.899999 0.999990 0.999990
0.999990 0.999990 0.833333
0.999990 0.500000 0.999990
0.999990 0.500000 0.999990
0.999990 0.000010 0.999990
0.899999 0.999990 0.999990
0.999990 0.000010 0.999990
0.999990 0.999990 0.833333
0.999990 0.000010 0.999990
0.899999 0.999990 0.999990
0.999990 0.999990 0.833333
0.899999 0.999990 0.999990
0.399990 0.999990 0.999990
0.999990 0.999990 0.833333
0.999990 0.999990 0.833333
0.999990 0.999990 0.666665
0.999990 0.750003 0.999990
0.399990 0.999990 0.999990
0.899999 0.999990 0.999990
0.999990 0.000010 0.999990
0.999990 0.999990 0.666665
0.999990 0.750003 0.999990
0.999990 0.999990 0.833333
0.999990 0.500000 0.999990
0.999990 0.999990 0.666665
0.999990 0.500000 0.999990
0.999990 0.999990 0.666665
0.999990 0.000010 0.999990
0.999990 0.999990 0.833333
0.899999 0.999990 0.999990
0.999990 0.500000 0.999990
0.899999 0.999990 0.999990
0.999990 0.999990 0.833333
0.799998 0.999990 0.999990
0.899999 0.999990 0.999990
0.999990 0.999990 0.833333
0.799998 0.999990 0.999990
0.399990 0.999990 0.999990
0.999990 0.999990 0.833333
0.000010 0.999990 0.999990
0.999990 0.999990 0.833333
0.999990 0.000010 0.999990
0.999990 0.999990 0.666665
0.999990 0.249993 0.999990
0.699996 0.999990 0.999990
0.899999 0.999990 0.999990
0.999990 0.750003 0.999990
0.999990 0.750003 0.999990
0.599994 0.999990 0.999990
0.999990 0.999990 0.666665
0.999990 0.249993 0.999990
0.999990 0.999990 0.833333
0.899999 0.999990 0.999990
0.999990 0.000010 0.999990
0.999990 0.000010 0.999990
0.399990 0.999990 0.999990
0.999990 0.750003 0.999990
0.999990 0.750003 0.999990
0.799998 0.999990 0.999990
0.999990 0.750003 0.999990
0.999990 0.750003 0.999990
0.999990 0.500000 0.999990
0.999990 0.999990 0.666665
0.899999 0.999990 0.999990
0.999990 0.000010 0.999990
0.999990 0.000010 0.999990
0.799998 0.999990 0.999990
0.999990 0.000010 0.999990
0.899999 0.999990 0.999990
0.899999 0.999990 0.999990
0.799998 0.999990 0.999990
0.800000 0.999990 0.666663
0.999990 0.750003 0.999990
0.999990 0.999990 0.666665
0.700004 0.000010 0.999990
0.899999 0.999990 0.999990
0.899999 0.999990 0.999990
0.999990 0.000010 0.166661
0.999990 0.999990 0.833333
0.999990 0.999990 0.666665
0.899999 0.999990 0.999990
0.699996 0.999990 0.999990
0.999990 0.750003 0.999990
0.599994 0.999990 0.999990
0.999990 0.999990 0.833333
0.999990 0.000010 0.999990
0.999990 0.999990 0.833333
0.999990 0.999990 0.833333
0.799998 0.999990 0.999990
0.999990 0.000010 0.999990
0.899999 0.999990 0.999990
0.599994 0.999990 0.999990
0.999990 0.999990 0.833333
0.999990 0.750003 0.999990
0.999990 0.000010 0.999990
0.999990 0.999990 0.666665
0.799998 0.999990 0.999990
0.999990 0.000010 0.999990
0.899999 0.999990 0.999990
0.999990 0.750003 0.999990
0.999990 0.000010 0.999990
0.599994 0.999990 0.999990
0.799998 0.999990 0.999990
0.999990 0.999990 0.666665
0.999990 0.999990 0.833333
0.699996 0.999990 0.999990
0.699996 0.999990 0.999990
0.999990 0.999990 0.666665
0.999990 0.750003 0.999990
0.599994 0.999990 0.999990
0.999990 0.000010 0.999990
0.899999 0.999990 0.999990
0.999990 0.999990 0.833333
0.899999 0.999990 0.999990
0.000010 0.999990 0.999990
0.999990 0.999990 0.666665
0.999990 0.999990 0.833333
0.999990 0.000010 0.833341
0.800004 0.249990 0.999990
0.999990 0.249993 0.999990
0.999990 0.999990 0.833333
0.999990 0.999990 0.833333
0.999990 0.000010 0.999990
0.999990 0.000010 0.999990
0.999990 0.999990 0.666665
0.999990 0.999990 0.666665
0.999990 0.000010 0.999990
0.799998 0.999990 0.999990
0.799998 0.999990 0.999990
0.899999 0.999990 0.999990
0.999990 0.000010 0.999990
0.999990 0.000010 0.999990
0.999990 0.999990 0.833333
0.999990 0.000010 0.999990
0.899999 0.999990 0.999990
0.999990 0.999990 0.833333
0.999990 0.750003 0.999990
0.999990 0.999990 0.833333
0.999990 0.999990 0.666665
0.999990 0.999990 0.499996
0.000010 0.999990 0.999990
0.000010 0.999990 0.999990
0.999990 0.999990 0.666665
0.900008 0.000010 0.999990
0.799998 0.999990 0.999990
0.999990 0.500000 0.999990
0.999990 0.999990 0.666665
0.899999 0.999990 0.999990
0.999990 0.000010 0.999990
0.999990 0.999990 0.833333
0.999990 0.000010 0.999990
0.999990 0.750003 0.999990
0.799998 0.999990 0.999990
0.999990 0.249993 0.999990
0.999990 0.999990 0.833333
0.999990 0.999990 0.666665
0.599994 0.999990 0.999990
0.999990 0.999990 0.666665
0.799998 0.999990 0.999990
0.999990 0.000010 0.999990
0.999990 0.999990 0.666665
0.799998 0.999990 0.999990
0.999990 0.999990 0.666665
0.899999 0.999990 0.999990
0.999990 0.000010 0.999990
0.799998 0.999990 0.999990
0.999990 0.500000 0.999990
0.999990 0.500003 0.000010
0.999990 0.999990 0.833333
0.999990 0.500000 0.999990
0.999990 0.999990 0.666665
0.999990 0.999990 0.833333
0.999990 0.000010 0.999990
0.999990 0.999990 0.833333
0.999990 0.500000 0.999990
0.799999 0.750000 0.999990
0.899999 0.999990 0.999990
0.999990 0.999990 0.833333
0.999990 0.000010 0.999990
0.999990 0.999990 0.833333
0.899999 0.999990 0.999990
0.899999 0.999990 0.999990
0.899999 0.999990 0.999990
0.899999 0.999990 0.999990
0.999990 0.999990 0.833333
0.999990 0.000010 0.999990
0.999990 0.999990 0.833333
0.299988 0.999990 0.999990
0.999990 0.999990 0.666665
0.999990 0.750003 0.999990
0.899999 0.999990 0.999990
0.999990 0.000010 0.999990
0.999990 0.999990 0.833333
0.899999 0.999990 0.999990
0.899999 0.999990 0.999990
0.899999 0.999990 0.999990
0.899999 0.999990 0.999990
0.999990 0.249993 0.999990
0.999990 0.500000 0.999990
0.899999 0.999990 0.999990
0.999990 0.750003 0.999990
0.999990 0.999990 0.666665
0.399990 0.999990 0.999990
0.999990 0.750003 0.999990
0.999990 0.000010 0.999990
0.999990 0.999990 0.666665
0.999990 0.750003 0.999990
0.999990 0.249993 0.999990
0.799998 0.999990 0.999990
0.799998 0.999990 0.999990
0.599994 0.999990 0.999990
0.999990 0.000010 0.999990
0.999990 0.750003 0.999990
0.799998 0.999990 0.999990
0.799998 0.999990 0.999990
0.999990 0.000010 0.999990
0.999990 0.000010 0.999990
0.799998 0.999990 0.999990
0.899999 0.999990 0.999990
0.999990 0.999990 0.666665
0.999990 0.999990 0.833333
0.999990 0.000010 0.999990
0.799998 0.999990 0.999990
0.799998 0.999990 0.999990
0.999990 0.000010 0.999990
0.799998 0.999990 0.999990
0.399990 0.999990 0.999990
0.799998 0.999990 0.999990
0.999990 0.000010 0.999990
0.999990 0.000010 0.999990
0.899999 0.999990 0.999990
0.999990 0.000010 0.999990
0.999990 0.000010 0.999990
0.199986 0.999990 0.999990
0.999990 0.999990 0.833333
0.999990 0.000010 0.999990
0.699997 0.999990 0.833334
0.399990 0.999990 0.999990
0.999990 0.750003 0.999990
0.999990 0.000010 0.999990
0.899999 0.999990 0.999990
0.599994 0.999990 0.999990
0.999990 0.750003 0.999990
0.999990 0.000010 0.999990
0.699996 0.999990 0.999990
0.999990 0.000010 0.999990
0.999990 0.000010 0.999990
0.999990 0.999990 0.833333
0.999990 0.999990 0.833333
0.899999 0.999990 0.999990
0.999990 0.750003 0.999990
0.799998 0.999990 0.999990
0.999990 0.000010 0.999990
0.999990 0.999990 0.833333
0.899999 0.999990 0.999990
0.999990 0.000010 0.999990
0.999990 0.999990 0.833333
0.699997 0.999990 0.833334
0.599994 0.999990 0.999990
0.999990 0.999990 0.666665
0.899999 0.999990 0.999990
0.999990 0.999990 0.833333
0.899999 0.999990 0.999990
0.999990 0.999990 0.666665
0.999990 0.000010 0.999990
0.799998 0.999990 0.999990
0.999990 0.999990 0.666665
0.599994 0.999990 0.999990
0.800009 0.000010 0.666671
0.799998 0.999990 0.999990
0.999990 0.999990 0.666665
0.999990 0.000010 0.999990
0.999990 0.000010 0.999990
0.999990 0.000010 0.999990
0.799998 0.999990 0.999990
0.899999 0.999990 0.999990
0.899999 0.999990 0.999990
0.999990 0.999990 0.833333
0.999990 0.999990 0.833333
0.999990 0.750003 0.999990
0.999990 0.999990 0.666665
0.999990 0.000010 0.999990
0.999990 0.999990 0.833333
0.399990 0.999990 0.999990
0.999990 0.999990 0.833333
0.999990 0.999990 0.833333
0.999990 0.999990 0.666665
0.999990 0.000010 0.999990
0.899999 0.999990 0.999990
0.999990 0.999990 0.833333
0.999990 0.000010 0.999990
0.799998 0.999990 0.999990
0.999990 0.750003 0.999990
0.999990 0.000010 0.999990
0.999990 0.999990 0.666665
0.699996 0.999990 0.999990
0.999990 0.999990 0.666665
0.799998 0.999990 0.999990
0.999990 0.999990 0.833333
0.999990 0.999990 0.666665
0.999990 0.000010 0.999990
0.799998 0.999990 0.999990
0.999990 0.750003 0.999990
0.899999 0.999990 0.999990
0.899999 0.999990 0.999990
0.799998 0.999990 0.999990
0.999990 0.999990 0.833333
0.899999 0.999990 0.999990
0.999990 0.999990 0.833333
0.999990 0.999990 0.666665
0.999990 0.999990 0.000010
0.899999 0.999990 0.999990
0.999990 0.000010 0.999990
0.999990 0.999990 0.833333
0.999990 0.000010 0.999990
0.999990 0.999990 0.833333
0.399990 0.999990 0.999990
0.999990 0.000010 0.999990
0.899999 0.999990 0.999990
0.999990 0.999990 0.833333
0.999990 0.999990 0.666665
0.999990 0.000010 0.999990
0.999990 0.750003 0.999990
0.799998 0.999990 0.999990
0.999990 0.999990 0.833333
0.599994 0.999990 0.999990
0.899999 0.999990 0.999990
0.999990 0.999990 0.833333
0.999990 0.500000 0.999990
0.999990 0.750003 0.999990
0.999990 0.000010 0.999990
0.999990 0.999990 0.666665
0.999990 0.000010 0.999990
0.999990 0.999990 0.833333
0.999990 0.999990 0.833333
0.999990 0.999990 0.666665
0.999990 0.500000 0.999990
0.999990 0.999990 0.666665
0.799998 0.999990 0.999990
0.899999 0.999990 0.999990
0.900004 0.499995 0.999990
0.999990 0.500000 0.999990
0.999990 0.000010 0.999990
0.899999 0.999990 0.999990
0.999990 0.999990 0.833333
0.899999 0.999990 0.999990
0.999990 0.000010 0.999990
0.799998 0.999990 0.999990
0.999990 0.999990 0.000010
0.999990 0.000010 0.999990
0.999990 0.999990 0.666665
0.999990 0.000010 0.999990
0.999990 0.750003 0.999990
0.999990 0.750003 0.999990
0.399990 0.999990 0.999990
0.999990 0.999990 0.833333
0.899999 0.999990 0.999990
0.999990 0.999990 0.666665
0.999990 0.000010 0.999990
0.900009 0.000010 0.833340
0.899999 0.999990 0.999990
0.999990 0.000010 0.999990
0.999990 0.999990 0.000010
0.999990 0.000010 0.999990
0.999990 0.000010 0.999990
0.999990 0.000010 0.999990
0.999990 0.999990 0.833333
0.999990 0.249993 0.999990
0.999990 0.000010 0.999990
0.999990 0.999990 0.833333
0.999990 0.999990 0.666665
0.999990 0.999990 0.833333
0.799998 0.999990 0.999990
0.999990 0.999990 0.666665
0.799998 0.999990 0.999990
0.999990 0.999990 0.833333
0.999990 0.500000 0.999990
0.999990 0.000010 0.999990
0.999990 0.999990 0.666665
0.899999 0.999990 0.999990
0.899999 0.999990 0.999990
0.999990 0.000010 0.999990
0.899999 0.999990 0.999990
0.999990 0.999990 0.833333
0.999990 0.249993 0.999990
0.999990 0.999990 0.000010
0.999990 0.999990 0.833333
0.999990 0.999990 0.833333
0.899999 0.999990 0.999990
0.999990 0.999990 0.833333
0.999990 0.999990 0.833333
0.999990 0.750003 0.999990
0.999990 0.000010 0.999990
0.999990 0.750003 0.999990
0.799998 0.999990 0.999990
0.999990 0.500000 0.999990
0.899999 0.999990 0.999990
0.999990 0.750003 0.999990
0.999990 0.999990 0.666665
0.999990 0.000010 0.333332
0.999990 0.249993 0.999990
0.999990 0.999990 0.833333
0.999990 0.000010 0.999990
0.799998 0.999990 0.999990
0.999990 0.000010 0.999990
0.799998 0.999990 0.999990
0.999990 0.000010 0.999990
0.999990 0.999990 0.833333
0.999990 0.000010 0.999990
0.999990 0.999990 0.333325
0.899999 0.999990 0.999990
0.999990 0.999990 0.833333
0.999990 0.000010 0.999990
0.999990 0.999990 0.666665
0.999990 0.999990 0.666665
0.999990 0.500000 0.999990
0.899999 0.999990 0.999990
0.899999 0.999990 0.999990
0.999990 0.000010 0.999990
0.900002 0.999990 0.666662
0.999990 0.999990 0.666665
0.999990 0.000010 0.999990
0.799998 0.999990 0.999990
0.399990 0.999990 0.999990
0.000010 0.999990 0.999990
0.699996 0.999990 0.999990
0.999990 0.249993 0.999990
0.999990 0.000010 0.999990
0.999990 0.750003 0.999990
0.899999 0.999990 0.999990
0.999990 0.500000 0.999990
0.899999 0.999990 0.999990
0.999990 0.999990 0.499996
0.799998 0.999990 0.999990
0.799998 0.999990 0.999990
0.999990 0.000010 0.999990
0.799998 0.999990 0.999990
0.699996 0.999990 0.999990
0.999990 0.750003 0.999990
0.999990 0.750003 0.999990
0.999990 0.000010 0.999990
0.999990 0.999990 0.666665
0.999990 0.000010 0.999990
0.999990 0.500000 0.999990
0.999990 0.999990 0.000010
0.999990 0.999990 0.833333
0.999990 0.999990 0.833333
0.999990 0.249993 0.999990
0.999990 0.999990 0.833333
0.999990 0.999990 0.666665
0.899999 0.999990 0.999990
0.999990 0.000010 0.999990
0.999990 0.249993 0.999990
0.999990 0.999990 0.666665
0.999990 0.000010 0.999990
0.899999 0.999990 0.999990
0.699996 0.999990 0.999990
0.999990 0.999990 0.833333
0.999990 0.750003 0.999990
0.999990 0.500000 0.999990
0.999990 0.000010 0.999990
0.999990 0.500000 0.999990
0.999990 0.999990 0.666665
0.999990 0.000010 0.999990
0.999990 0.999990 0.666665
0.999990 0.000010 0.999990
0.900000 0.999990 0.833332
0.999990 0.000010 0.999990
0.999990 0.000010 0.999990
0.999990 0.000010 0.999990
0.899999 0.999990 0.999990
0.999990 0.000010 0.999990
0.999990 0.999990 0.833333
0.999990 0.000010 0.999990
0.999990 0.999990 0.833333
0.999990 0.000010 0.999990
0.999990 0.999990 0.666665
0.999990 0.000010 0.999990
0.999990 0.999990 0.666665
0.999990 0.999990 0.666665
0.999990 0.999990 0.833333
0.999990 0.999990 0.833333
0.999990 0.999990 0.833333
0.699996 0.999990 0.999990
0.999990 0.999990 0.666665
0.999990 0.999990 0.833333
0.999990 0.999990 0.666665
0.999990 0.000010 0.999990
0.999990 0.000010 0.999990
0.999990 0.999990 0.833333
0.999990 0.999990 0.833333
0.999990 0.999990 0.833333
0.999990 0.999990 0.166653
0.399990 0.999990 0.999990
0.999990 0.000010 0.999990
0.999990 0.249993 0.999990
0.999990 0.999990 0.833333
0.999990 0.750003 0.999990
0.999990 0.999990 0.666665
0.999990 0.999990 0.833333
0.999990 0.999990 0.666665
0.999990 0.999990 0.833333
0.599994 0.999990 0.999990
0.999990 0.000010 0.666672
0.899999 0.999990 0.999990
0.999990 0.000010 0.999990
0.999990 0.500000 0.999990
0.899999 0.999990 0.999990
0.999990 0.999990 0.666665
0.999990 0.999990 0.666665
0.599994 0.999990 0.999990
0.999990 0.999990 0.833333
0.999990 0.999990 0.833333
0.999990 0.750003 0.999990
0.999990 0.999990 0.833333
0.999990 0.000010 0.999990
0.999990 0.000010 0.999990
0.000010 0.999990 0.999990
0.999990 0.000010 0.999990
0.799998 0.999990 0.999990
0.999990 0.500000 0.999990
0.699996 0.999990 0.999990
0.899999 0.999990 0.999990
0.999990 0.000010 0.999990
0.999990 0.500000 0.999990
0.399990 0.999990 0.999990
0.999990 0.500000 0.999990
0.999990 0.999990 0.666665
0.999990 0.999990 0.833333
0.899999 0.999990 0.999990
0.999990 0.500000 0.999990
0.999990 0.999990 0.833333
0.899999 0.999990 0.999990
0.799998 0.999990 0.999990
0.899999 0.999990 0.999990
0.999990 0.500000 0.999990
0.999990 0.999990 0.833333
0.999990 0.000010 0.999990
0.999990 0.750003 0.999990
0.999990 0.999990 0.666665
0.799998 0.999990 0.999990
0.999990 0.999990 0.666665
0.999990 0.999990 0.666665
0.999990 0.000010 0.999990
0.999990 0.000010 0.999990
0.599994 0.999990 0.999990
0.999990 0.000010 0.999990
0.799999 0.750000 0.999990
0.999990 0.000010 0.999990
0.799998 0.999990 0.999990
0.799998 0.999990 0.999990
0.999990 0.000010 0.999990
0.999990 0.000016 0.999990
0.599994 0.999990 0.999990
0.799998 0.999990 0.999990
0.999990 0.000010 0.999990
0.999990 0.750003 0.999990
0.999990 0.999990 0.499996
0.999990 0.999990 0.666665
0.999990 0.000010 0.999990
0.999990 0.999990 0.333325
0.999990 0.000010 0.999990
0.399990 0.999990 0.999990
0.999990 0.999990 0.666665
0.699996 0.999990 0.999990
0.999990 0.999990 0.833333
0.999990 0.999990 0.833333
0.999990 0.999990 0.666665
0.999990 0.000010 0.999990
0.799998 0.999990 0.999990
0.699996 0.999990 0.999990
0.799998 0.999990 0.999990
0.999990 0.249993 0.999990
0.999990 0.000010 0.999990
0.399990 0.999990 0.999990
0.899999 0.999990 0.999990
0.999990 0.999990 0.666665
0.999990 0.999990 0.666665
0.999990 0.000010 0.999990
0.899999 0.999990 0.999990
0.999990 0.999990 0.666665
0.999990 0.750003 0.999990
0.899999 0.999990 0.999990
0.999990 0.999990 0.666665
0.999990 0.999990 0.000010
0.999990 0.750003 0.999990
0.799998 0.999990 0.999990
0.899999 0.999990 0.999990
0.999990 0.750003 0.999990
0.899999 0.999990 0.999990
0.999990 0.000010 0.999990
0.999990 0.000010 0.999990
0.999990 0.999990 0.666665
0.999990 0.750003 0.999990
0.999990 0.999990 0.833333
0.799998 0.999990 0.999990
0.999990 0.999990 0.666665
0.899999 0.999990 0.999990
0.799998 0.999990 0.999990
0.999990 0.500000 0.999990
0.999990 0.999990 0.666665
0.699996 0.999990 0.999990
0.399990 0.999990 0.999990
0.999990 0.999990 0.000010
0.999990 0.000010 0.999990
0.999990 0.000010 0.999990
0.999990 0.000010 0.999990
0.999990 0.500000 0.999990
0.999990 0.999990 0.666665
0.999990 0.750003 0.999990
0.999990 0.750003 0.999990
0.999990 0.000010 0.999990
0.999990 0.249993 0.999990
0.999990 0.000010 0.999990
0.999990 0.999990 0.833333
0.999990 0.750003 0.999990
0.999990 0.999990 0.833333
0.999990 0.750003 0.999990
0.999990 0.999990 0.666665
0.999990 0.000010 0.999990
0.999990 0.999990 0.666665
0.799998 0.999990 0.999990
0.999990 0.999990 0.666665
0.999990 0.999990 0.833333
0.700004 0.000010 0.999990
0.999990 0.999990 0.833333
0.999990 0.999990 0.833333
0.699996 0.999990 0.999990
0.900008 0.000010 0.999990
0.999990 0.750003 0.999990
0.599994 0.999990 0.999990
0.699996 0.999990 0.999990
0.899999 0.999990 0.999990
0.999990 0.500000 0.999990
0.999990 0.999990 0.666665
0.999990 0.999990 0.666665
0.699996 0.999990 0.999990
0.999990 0.999990 0.833333
0.899999 0.999990 0.999990
0.999990 0.249993 0.999990
0.999990 0.750003 0.999990
0.999990 0.000010 0.999990
0.999990 0.000010 0.999990
0.999990 0.500000 0.999990
0.999990 0.000010 0.999990
0.999990 0.000010 0.999990
0.999990 0.500000 0.999990
0.999990 0.750003 0.999990
0.699996 0.999990 0.999990
0.999990 0.999990 0.833333
0.399990 0.999990 0.999990
0.599994 0.999990 0.999990
0.999990 0.000010 0.999990
0.799998 0.999990 0.999990
0.399990 0.999990 0.999990
0.999990 0.999990 0.833333
0.999990 0.999990 0.666665
0.999990 0.750003 0.999990
0.899999 0.999990 0.999990
0.599994 0.999990 0.999990
0.800009 0.000010 0.666671
0.599994 0.999990 0.999990
0.999990 0.249993 0.999990
0.999990 0.750003 0.999990
0.999990 0.999990 0.000010
0.000010 0.999990 0.999990
0.999990 0.999990 0.666665
0.699996 0.999990 0.999990
0.999990 0.000010 0.999990
0.999990 0.000010 0.999990
0.999990 0.999990 0.666665
0.399990 0.999990 0.999990
0.599994 0.999990 0.999990
0.999990 0.999990 0.666665
0.799998 0.999990 0.999990
0.999990 0.999990 0.666665
0.599994 0.999990 0.999990
0.999990 0.000010 0.999990
0.999990 0.000010 0.999990
0.999990 0.999990 0.833333
0.899999 0.999990 0.999990
0.399990 0.999990 0.999990
0.599994 0.999990 0.999990
0.799998 0.999990 0.999990
0.999990 0.249993 0.999990
0.699996 0.999990 0.999990
0.699996 0.999990 0.999990
0.999990 0.000010 0.999990
0.999990 0.000010 0.999990
0.999990 0.000010 0.999990
0.999990 0.999990 0.666665
0.999990 0.000010 0.999990
0.999990 0.999990 0.666665
0.999990 0.000010 0.999990
0.999990 0.999990 0.166653
0.999990 0.999990 0.833333
0.999990 0.750003 0.999990
0.999990 0.750003 0.999990
0.999990 0.750003 0.999990
0.899999 0.999990 0.999990
0.999990 0.000010 0.999990
0.799998 0.999990 0.999990
0.999990 0.999990 0.666665
0.999990 0.999990 0.833333
0.999990 0.000010 0.999990
0.999990 0.999990 0.833333
0.999990 0.999990 0.833333
0.999990 0.750003 0.999990
0.999990 0.000010 0.999990
0.999990 0.999990 0.666665
0.999990 0.999990 0.833333
0.999990 0.999990 0.833333
0.799998 0.999990 0.999990
0.699996 0.999990 0.999990
0.999990 0.000010 0.999990
0.999990 0.000010 0.999990
0.999990 0.999990 0.666665
0.899999 0.999990 0.999990
0.999990 0.000010 0.999990
0.999990 0.000010 0.999990
0.799998 0.999990 0.999990
0.799998 0.999990 0.999990
0.799998 0.999990 0.999990
0.499993 0.999990 0.999990
0.399990 0.999990 0.999990
0.999990 0.000010 0.999990
0.999990 0.000010 0.999990
0.999990 0.000010 0.999990
0.899999 0.999990 0.999990
0.999990 0.999990 0.000010
0.899999 0.999990 0.999990
0.999990 0.999990 0.666665
0.799998 0.999990 0.999990
0.899999 0.999990 0.999990
0.999990 0.000010 0.999990
0.999990 0.999990 0.666665
0.399990 0.999990 0.999990
0.999990 0.750003 0.999990
0.399990 0.999990 0.999990
0.899999 0.999990 0.999990
0.999990 0.500000 0.999990
0.999990 0.750003 0.999990
0.799998 0.999990 0.999990
0.599994 0.999990 0.999990
0.799998 0.999990 0.999990
0.999990 0.999990 0.833333
0.399990 0.999990 0.999990
0.999990 0.999990 0.833333
0.899999 0.999990 0.999990
0.999990 0.999990 0.833333
0.999990 0.999990 0.000010
0.000010 0.999990 0.999990
0.999990 0.999990 0.833333
0.999990 0.999990 0.833333
0.999990 0.750003 0.999990
0.599994 0.999990 0.999990
0.899999 0.999990 0.999990
0.999990 0.000010 0.999990
0.799998 0.999990 0.999990
0.599994 0.999990 0.999990
0.999990 0.999990 0.666665
0.999990 0.999990 0.833333
0.999990 0.000010 0.999990
0.999990 0.999990 0.666665
0.999990 0.999990 0.666665
0.999990 0.999990 0.833333
0.999990 0.000010 0.999990
0.799998 0.999990 0.999990
0.799998 0.999990 0.999990
0.999990 0.999990 0.833333
0.999990 0.999990 0.666665
0.399990 0.999990 0.999990
0.599994 0.999990 0.999990
0.999990 0.000010 0.999990
0.999990 0.000010 0.999990
0.999990 0.999990 0.833333
0.999990 0.999990 0.666665
0.999990 0.999990 0.833333
0.999990 0.750003 0.999990
0.999990 0.999990 0.666665
0.599994 0.999990 0.999990
0.999990 0.750003 0.999990
0.799998 0.999990 0.999990
0.999990 0.000010 0.999990
0.999990 0.000010 0.999990
0.999990 0.000010 0.999990
0.999990 0.000010 0.999990
0.399990 0.999990 0.999990
0.999990 0.999990 0.833333
0.399990 0.999990 0.999990
0.999990 0.999990 0.666665
0.999990 0.000010 0.999990
0.599994 0.999990 0.999990
0.899999 0.999990 0.999990
0.999990 0.000010 0.999990
0.999990 0.000010 0.999990
0.999990 0.000010 0.999990
0.999990 0.999990 0.833333
0.999990 0.500000 0.999990
0.999990 0.999990 0.666665
0.999990 0.750003 0.999990
0.999990 0.000010 0.999990
0.999990 0.999990 0.833333
0.999990 0.999990 0.666665
0.999990 0.999990 0.833333
0.999990 0.999990 0.666665
0.999990 0.750003 0.999990
0.399990 0.999990 0.999990
0.899999 0.999990 0.999990
0.999990 0.999990 0.666665
0.999990 0.000010 0.833341
0.999990 0.999990 0.000010
0.999990 0.999990 0.833333
0.899999 0.999990 0.999990
0.999990 0.999990 0.833333
0.999990 0.000010 0.999990
0.999990 0.999990 0.833333
0.999990 0.750003 0.999990
0.999990 0.750003 0.999990
0.999990 0.000010 0.999990
0.999990 0.999990 0.833333
0.999990 0.000010 0.999990
0.999990 0.000010 0.999990
0.999990 0.750003 0.999990
0.599994 0.999990 0.999990
0.799998 0.999990 0.999990
0.599994 0.999990 0.999990
0.599994 0.999990 0.999990
0.999990 0.999990 0.000010
0.999990 0.750003 0.999990
0.899999 0.999990 0.999990
0.999990 0.750003 0.999990
0.899999 0.999990 0.999990
0.999990 0.249993 0.999990
0.999990 0.999990 0.666665
0.999990 0.000010 0.999990
0.999990 0.750003 0.999990
0.899999 0.999990 0.999990
0.999990 0.249993 0.999990
0.999990 0.000010 0.999990
0.899999 0.999990 0.999990
0.999990 0.000010 0.999990
0.999990 0.999990 0.833333
0.999990 0.999990 0.666665
0.799998 0.999990 0.999990
0.999990 0.000010 0.999990
0.799998 0.999990 0.999990
0.999990 0.999990 0.833333
0.899999 0.999990 0.999990
0.199988 0.999990 0.666669
0.799998 0.999990 0.999990
0.799998 0.999990 0.999990
0.799998 0.999990 0.999990
0.999990 0.750003 0.999990
0.399990 0.999990 0.999990
0.999990 0.999990 0.333325
0.999990 0.999990 0.666665
0.999990 0.000010 0.999990
0.999990 0.999990 0.666665
0.999990 0.999990 0.666665
0.399990 0.999990 0.999990
0.899999 0.999990 0.999990
0.899999 0.999990 0.999990
0.700004 0.999990 0.000010
0.999990 0.500000 0.999990
0.999990 0.999990 0.833333
0.999990 0.999990 0.833333
0.999990 0.000010 0.999990
0.999990 0.000010 0.999990
0.999990 0.999990 0.833333
0.799998 0.999990 0.999990
0.999990 0.500000 0.999990
0.899999 0.999990 0.999990
0.999990 0.999990 0.833333
0.999990 0.999990 0.833333
0.999990 0.999990 0.000010
0.999990 0.999990 0.833333
0.999990 0.000010 0.999990
0.999990 0.999990 0.000010
0.800006 0.000010 0.999990
0.899999 0.999990 0.999990
0.899999 0.999990 0.999990
0.999990 0.000010 0.999990
0.899999 0.999990 0.999990
0.999990 0.000010 0.999990
0.999990 0.999990 0.833333
0.899999 0.999990 0.999990
0.999990 0.000010 0.999990
0.999990 0.249993 0.999990
0.599994 0.999990 0.999990
0.399990 0.999990 0.999990
0.999990 0.000010 0.999990
0.799998 0.999990 0.999990
0.899999 0.999990 0.999990
0.699996 0.999990 0.999990
0.799998 0.999990 0.999990
0.799998 0.999990 0.999990
0.999990 0.249993 0.999990
0.999990 0.999990 0.833333
0.999990 0.000010 0.999990
0.999990 0.999990 0.666665
0.999990 0.750003 0.999990
0.799998 0.999990 0.999990
0.599994 0.999990 0.999990
0.899999 0.999990 0.999990
0.999990 0.999990 0.666665
0.999990 0.999990 0.666665
0.999990 0.999990 0.833333
0.999990 0.000010 0.999990
0.899999 0.999990 0.999990
0.999990 0.000010 0.999990
0.799998 0.999990 0.999990
0.699996 0.999990 0.999990
0.999990 0.999990 0.666665
0.799998 0.999990 0.999990
0.999990 0.750003 0.999990
0.999990 0.999990 0.833333
0.999990 0.750003 0.999990
0.999990 0.000010 0.999990
0.999990 0.999990 0.833333
0.999990 0.000010 0.999990
0.999990 0.999990 0.833333
0.299988 0.999990 0.999990
0.999990 0.999990 0.833333
0.899999 0.999990 0.999990
0.899999 0.999990 0.999990
0.599994 0.999990 0.999990
0.999990 0.750003 0.999990
0.899999 0.999990 0.999990
0.899999 0.999990 0.999990
0.999990 0.500000 0.999990
0.899999 0.999990 0.999990
0.799998 0.999990 0.999990
0.999990 0.000010 0.999990
0.999990 0.500000 0.999990
0.999990 0.999990 0.833333
0.399990 0.999990 0.999990
0.899999 0.999990 0.999990
0.699998 0.999990 0.666664
0.999990 0.000010 0.999990
0.999990 0.750003 0.999990
0.999990 0.999990 0.666665
0.999990 0.999990 0.833333
0.899999 0.999990 0.999990
0.999990 0.000010 0.999990
0.999990 0.750003 0.999990
0.999990 0.999990 0.833333
0.999990 0.750003 0.999990
0.899999 0.999990 0.999990
0.800006 0.999990 0.000010
0.999990 0.999990 0.833333
0.499993 0.999990 0.999990
0.999990 0.750003 0.999990
0.999990 0.000010 0.999990
0.999990 0.000010 0.999990
0.999990 0.999990 0.833333
0.999990 0.999990 0.833333
0.999990 0.750003 0.999990
0.999990 0.999990 0.833333
0.999990 0.000010 0.999990
0.699996 0.999990 0.999990
0.999990 0.999990 0.666665
0.799998 0.999990 0.999990
0.999990 0.000010 0.999990
0.799998 0.999990 0.999990
0.999990 0.999990 0.666665
0.999990 0.750003 0.999990
0.899999 0.999990 0.999990
0.299988 0.999990 0.999990
0.999990 0.750003 0.999990
0.999990 0.999990 0.666665
0.999990 0.000010 0.999990
0.999990 0.000011 0.999990
0.999990 0.000010 0.999990
0.899999 0.999990 0.999990
0.999990 0.999990 0.833333
0.999990 0.750003 0.999990
0.399990 0.999990 0.999990
0.999990 0.999990 0.833333
0.899999 0.999990 0.999990
0.999990 0.000010 0.999990
0.999990 0.000010 0.999990
0.999990 0.000010 0.999990
0.899999 0.999990 0.999990
0.899999 0.999990 0.999990
0.599994 0.999990 0.999990
0.899999 0.999990 0.999990
0.699996 0.999990 0.999990
0.999990 0.000010 0.999990
0.999990 0.000010 0.999990
0.599994 0.999990 0.999990
0.999990 0.750003 0.999990
0.899999 0.999990 0.999990
0.799998 0.999990 0.999990
0.999990 0.000010 0.999990
0.999990 0.000010 0.999990
0.999990 0.999990 0.666665
0.899999 0.999990 0.999990
0.700002 0.999990 0.333324
0.999990 0.750003 0.999990
0.999990 0.999990 0.666665
0.899999 0.999990 0.999990
0.999990 0.999990 0.333325
0.599994 0.999990 0.999990
0.999990 0.000010 0.999990
0.699996 0.999990 0.999990
0.999990 0.999990 0.833333
0.999990 0.000010 0.999990
0.899999 0.999990 0.999990
0.999990 0.500000 0.999990
0.999990 0.000010 0.999990
0.999990 0.249993 0.999990
0.999990 0.000010 0.999990
0.399998 0.000010 0.999990
0.999990 0.249993 0.999990
0.999990 0.000014 0.999990
0.999990 0.999990 0.833333
0.799998 0.999990 0.999990
0.899999 0.999990 0.999990
0.999990 0.000010 0.999990
0.999990 0.999990 0.666665
0.799998 0.999990 0.999990
0.999990 0.000010 0.999990
0.999990 0.000010 0.999990
0.999990 0.000010 0.999990
0.999990 0.000010 0.999990
0.999990 0.000010 0.999990
0.999990 0.750003 0.999990
0.999990 0.000010 0.999990
0.999990 0.000010 0.999990
0.399990 0.999990 0.999990
0.999990 0.000010 0.999990
0.899999 0.999990 0.999990
0.899999 0.999990 0.999990
0.899999 0.999990 0.999990
0.999990 0.000010 0.999990
0.999990 0.000010 0.999990
0.999990 0.999990 0.833333
0.999990 0.000010 0.999990
0.999990 0.750003 0.999990
0.999990 0.750003 0.999990
0.999990 0.999990 0.833333
0.999990 0.999990 0.833333
0.999990 0.999990 0.666665
0.999990 0.000010 0.999990
0.999990 0.750003 0.999990
0.999990 0.999990 0.666665
0.899999 0.999990 0.999990
0.999990 0.999990 0.666665
0.999990 0.750003 0.999990
0.599994 0.999990 0.999990
0.399990 0.999990 0.999990
0.699996 0.999990 0.999990
0.899999 0.999990 0.999990
0.999990 0.999990 0.666665
0.999990 0.999990 0.666665
0.999990 0.249993 0.999990
0.999990 0.000010 0.999990
0.999990 0.999990 0.666665
0.799998 0.999990 0.999990
0.899999 0.999990 0.999990
0.999990 0.999990 0.666665
0.699996 0.999990 0.999990
0.999990 0.000010 0.999990
0.999990 0.999990 0.833333
0.899999 0.999990 0.999990
0.999990 0.999990 0.833333
0.999990 0.750003 0.999990
0.999990 0.000010 0.999990
0.999990 0.999990 0.666665
0.999990 0.999990 0.666665
0.899999 0.999990 0.999990
0.999990 0.000010 0.999990
0.999990 0.999990 0.833333
0.999990 0.999990 0.833333
0.999990 0.999990 0.833333
0.999990 0.999990 0.833333
0.999990 0.000010 0.999990
0.999990 0.999990 0.833333
0.999990 0.000010 0.999990
0.999990 0.999990 0.833333
0.999990 0.750003 0.999990
0.799998 0.999990 0.999990
0.799998 0.999990 0.999990
0.999990 0.999990 0.666665
0.999990 0.999990 0.666665
0.899999 0.999990 0.999990
0.999990 0.999990 0.000010
0.999990 0.999990 0.833333
0.999990 0.500000 0.999990
0.999990 0.999990 0.666665
0.900002 0.999990 0.666662
0.999990 0.750003 0.999990
0.899999 0.999990 0.999990
0.999990 0.000010 0.999990
0.999990 0.999990 0.833333
0.799998 0.999990 0.999990
0.900002 0.999990 0.666662
0.899999 0.999990 0.999990
0.999990 0.249993 0.999990
0.800000 0.999990 0.666663
0.999990 0.999990 0.666665
0.999990 0.999990 0.666665
0.999990 0.999990 0.666665
0.599994 0.999990 0.999990
0.999990 0.750003 0.999990
0.999990 0.999990 0.666665
0.399990 0.999990 0.999990
0.899999 0.999990 0.999990
0.999990 0.000010 0.999990
0.699996 0.999990 0.999990
0.999990 0.999990 0.833333
0.999990 0.999990 0.666665
0.999990 0.999990 0.833333
0.999990 0.999990 0.833333
0.899999 0.999990 0.999990
0.999990 0.999990 0.833333
0.899999 0.999990 0.999990
0.399990 0.999990 0.999990
0.999990 0.999990 0.833333
0.700004 0.999990 0.000010
0.599994 0.999990 0.999990
0.999990 0.999990 0.666665
0.999990 0.000010 0.999990
0.499993 0.999990 0.999990
0.899999 0.999990 0.999990
0.999990 0.999990 0.666665
0.999990 0.999990 0.666665
0.999990 0.000010 0.999990
0.999990 0.000010 0.999990
0.799998 0.999990 0.999990
0.999990 0.750003 0.999990
0.999990 0.000010 0.999990
0.899999 0.999990 0.999990
0.999990 0.999990 0.833333
0.799998 0.999990 0.999990
0.999990 0.000010 0.999990
0.899999 0.999990 0.999990
0.999990 0.999990 0.666665
0.999990 0.249993 0.999990
0.999990 0.249993 0.999990
0.999990 0.999990 0.833333
0.999990 0.249993 0.999990
0.999990 0.999990 0.833333
0.899999 0.999990 0.999990
0.999990 0.999990 0.833333
0.899999 0.999990 0.999990
0.999990 0.750003 0.999990
0.799998 0.999990 0.999990
0.999990 0.999990 0.666665
0.799998 0.999990 0.999990
0.799998 0.999990 0.999990
0.700004 0.999990 0.000010
0.999990 0.000010 0.999990
0.999990 0.999990 0.666665
0.399990 0.999990 0.999990
0.899999 0.999990 0.999990
0.999990 0.999990 0.666665
0.899999 0.999990 0.999990
0.799998 0.999990 0.999990
0.999990 0.000010 0.999990
0.999990 0.999990 0.833333
0.799998 0.999990 0.833333
0.999990 0.000010 0.999990
0.799998 0.999990 0.999990
0.799998 0.999990 0.999990
0.399990 0.999990 0.999990
0.999990 0.750003 0.999990
0.999990 0.750003 0.999990
0.999990 0.999990 0.666665
0.799998 0.999990 0.999990
0.999990 0.999990 0.666665
0.999990 0.999990 0.833333
0.899999 0.999990 0.999990
0.899999 0.999990 0.999990
0.999990 0.000010 0.999990
0.999990 0.249993 0.999990
0.999990 0.999990 0.833333
0.999990 0.999990 0.833333
0.899999 0.999990 0.999990
0.799998 0.999990 0.999990
0.799998 0.999990 0.999990
0.999990 0.000010 0.999990
0.999990 0.000010 0.999990
0.900000 0.999990 0.833332
0.899999 0.999990 0.999990
0.999990 0.750003 0.999990
0.999990 0.000010 0.999990
0.999990 0.000010 0.999990
0.999990 0.999990 0.833333
0.999990 0.500000 0.999990
0.999990 0.500000 0.999990
0.999990 0.999990 0.833333
0.999990 0.750003 0.999990
0.999990 0.500000 0.999990
0.999990 0.999990 0.833333
0.999990 0.000010 0.999990
0.899999 0.999990 0.999990
0.999990 0.999990 0.833333
0.599994 0.999990 0.999990
0.999990 0.999990 0.833333
0.899999 0.999990 0.999990
0.999990 0.000010 0.999990
0.999990 0.999990 0.833333
0.999990 0.999990 0.833333
0.599994 0.999990 0.999990
0.999990 0.999990 0.833333
0.999990 0.000018 0.999990
0.999990 0.999990 0.833333
0.999990 0.750003 0.999990
0.899999 0.999990 0.999990
0.999990 0.000010 0.999990
0.999990 0.750003 0.999990
0.899999 0.999990 0.999990
0.999990 0.750003 0.999990
0.999990 0.999990 0.499996
0.899999 0.999990 0.999990
0.999990 0.999990 0.666665
0.999990 0.000010 0.999990
0.799998 0.999990 0.999990
0.999990 0.000010 0.666672
0.999990 0.999990 0.499996
0.999990 0.000010 0.999990
0.899999 0.999990 0.999990
0.999990 0.999990 0.666665
0.999990 0.750003 0.999990
0.899999 0.999990 0.999990
0.499993 0.999990 0.999990
0.999990 0.000010 0.999990
0.799998 0.999990 0.999990
0.899999 0.999990 0.999990
0.699996 0.999990 0.999990
0.999990 0.999990 0.666665
0.899999 0.999990 0.999990
0.799998 0.999990 0.999990
0.999990 0.999990 0.833333
0.799998 0.999990 0.999990
0.999990 0.500000 0.999990
0.999990 0.500000 0.999990
0.899999 0.999990 0.999990
0.899999 0.999990 0.999990
0.999990 0.000010 0.999990
0.699996 0.999990 0.999990
0.899999 0.999990 0.999990
0.999990 0.999990 0.666665
0.899999 0.999990 0.999990
0.999990 0.999990 0.833333
0.999990 0.000010 0.999990
0.999990 0.000010 0.999990
0.999990 0.999990 0.666665
0.999990 0.999990 0.666665
0.999990 0.999990 0.666665
0.999990 0.999990 0.666665
0.999990 0.999990 0.666665
0.999990 0.000010 0.333332
0.999990 0.999990 0.666665
0.999990 0.999990 0.833333
0.999990 0.000010 0.999990
0.699996 0.999990 0.999990
0.399990 0.999990 0.999990
0.999990 0.999990 0.666665
0.699996 0.999990 0.999990
0.999990 0.999990 0.666665
0.099983 0.999990 0.999990
0.799998 0.999990 0.999990
0.999990 0.750003 0.999990
0.999990 0.000010 0.999990
0.999990 0.000010 0.999990
0.999990 0.000010 0.999990
0.999990 0.999990 0.666665
0.999990 0.999990 0.666665
0.999990 0.750003 0.999990
0.999990 0.249993 0.999990
0.599994 0.999990 0.999990
0.999990 0.000010 0.999990
0.999990 0.999990 0.666665
0.899999 0.999990 0.999990
0.899999 0.999990 0.999990
0.999990 0.000010 0.999990
0.899999 0.999990 0.999990
0.999990 0.999990 0.666665
0.899999 0.999990 0.999990
0.999990 0.999990 0.666665
0.999990 0.999990 0.833333
0.999990 0.750003 0.999990
0.999990 0.999990 0.666665
0.999990 0.000010 0.999990
0.699996 0.999990 0.999990
0.899999 0.999990 0.999990
0.999990 0.999990 0.833333
0.999990 0.999990 0.666665
0.999990 0.999990 0.666665
0.999990 0.999990 0.833333
0.899999 0.999990 0.999990
0.799998 0.999990 0.999990
0.799998 0.999990 0.999990
0.899999 0.999990 0.999990
0.999990 0.000010 0.999990
0.599994 0.999990 0.999990
0.700004 0.000010 0.999990
0.799998 0.999990 0.999990
0.999990 0.750003 0.999990
0.899999 0.999990 0.999990
0.999990 0.999990 0.666665
0.899999 0.999990 0.999990
0.799998 0.999990 0.999990
0.999990 0.750003 0.999990
0.899999 0.999990 0.999990
0.899999 0.999990 0.999990
0.899999 0.999990 0.999990
0.599994 0.999990 0.999990
0.999990 0.750003 0.999990
0.699996 0.999990 0.999990
0.799998 0.999990 0.999990
0.899999 0.999990 0.999990
0.799998 0.999990 0.999990
0.799998 0.999990 0.999990
0.999990 0.999990 0.833333
0.999990 0.999990 0.833333
0.899999 0.999990 0.999990
0.999990 0.999990 0.666665
0.999990 0.999990 0.833333
0.799998 0.999990 0.999990
0.999990 0.999990 0.833333
0.999990 0.999990 0.666665
0.999990 0.999990 0.666665
0.899999 0.999990 0.999990
0.999990 0.000010 0.999990
0.999990 0.999990 0.000010
0.999990 0.000010 0.999990
0.699996 0.999990 0.999990
0.999990 0.000010 0.999990
0.999990 0.000010 0.999990
0.999990 0.000010 0.999990
0.999990 0.750003 0.999990
0.999990 0.750003 0.999990
0.999990 0.999990 0.833333
0.399990 0.999990 0.999990
0.399990 0.999990 0.999990
0.999990 0.999990 0.666665
0.999990 0.000010 0.999990
0.899999 0.999990 0.999990
0.999990 0.999990 0.666665
0.999990 0.500000 0.999990
0.999990 0.999990 0.833333
0.999990 0.750003 0.999990
0.999990 0.000010 0.999990
0.899999 0.999990 0.999990
0.999990 0.999990 0.666665
0.999990 0.999990 0.833333
0.999990 0.750003 0.999990
0.899999 0.999990 0.999990
0.999990 0.999990 0.833333
0.999990 0.999990 0.833333
0.899999 0.999990 0.999990
0.999990 0.500000 0.999990
0.999990 0.000010 0.999990
0.999990 0.000010 0.999990
0.999990 0.999990 0.666665
0.999990 0.999990 0.833333
0.899999 0.999990 0.999990
0.899999 0.999990 0.999990
0.999990 0.000010 0.999990
0.999990 0.999990 0.833333
0.799998 0.999990 0.999990
0.999990 0.999990 0.666665
0.999990 0.999990 0.333325
0.999990 0.000010 0.999990
0.999990 0.000010 0.999990
0.999990 0.000010 0.999990
0.799998 0.999990 0.999990
0.999990 0.999990 0.666665
0.799998 0.999990 0.999990
0.899999 0.999990 0.999990
0.800000 0.999990 0.666663
0.699996 0.999990 0.999990
0.999990 0.000010 0.999990
0.999990 0.999990 0.000010
0.999990 0.000010 0.999990
0.999990 0.999990 0.833333
0.999990 0.999990 0.666665
0.999990 0.750003 0.999990
0.999990 0.999990 0.833333
0.899999 0.999990 0.999990
0.999990 0.999990 0.666665
0.799998 0.999990 0.999990
0.599994 0.999990 0.999990
0.999990 0.999990 0.833333
0.899999 0.999990 0.999990
0.999990 0.999990 0.333325
0.999990 0.999990 0.833333
0.899999 0.999990 0.999990
0.999990 0.750003 0.999990
0.999990 0.000010 0.999990
0.699996 0.999990 0.999990
0.799998 0.999990 0.999990
0.899999 0.999990 0.999990
0.999990 0.750003 0.999990
0.999990 0.000010 0.999990
0.999990 0.750003 0.999990
0.999990 0.000010 0.999990
0.399990 0.999990 0.999990
0.999990 0.000010 0.999990
0.999990 0.999990 0.666665
0.799998 0.999990 0.999990
0.999990 0.000010 0.999990
0.899999 0.999990 0.999990
0.999990 0.999990 0.666665
0.799998 0.999990 0.999990
0.999990 0.999990 0.666665
0.999990 0.000010 0.999990
0.999990 0.000010 0.999990
0.999990 0.500000 0.999990
0.799998 0.999990 0.999990
0.999990 0.750003 0.999990
0.399992 0.999990 0.666667
0.799998 0.999990 0.999990
0.999990 0.999990 0.833333
0.999990 0.000010 0.999990
0.399990 0.999990 0.999990
0.799998 0.999990 0.999990
0.999990 0.000010 0.999990
0.999990 0.999990 0.833333
0.000010 0.999990 0.999990
0.599994 0.999990 0.999990
0.999990 0.000010 0.999990
0.999990 0.000010 0.999990
0.999990 0.999990 0.833333
0.999990 0.999990 0.833333
0.799998 0.999990 0.999990
0.600002 0.000010 0.999990
0.999990 0.999990 0.833333
0.700004 0.999990 0.000010
0.899999 0.999990 0.999990
0.999990 0.750003 0.999990
0.799998 0.999990 0.999990
0.399998 0.000010 0.999990
0.999990 0.000010 0.999990
0.999990 0.999990 0.833333
0.999990 0.000010 0.999990
0.799998 0.999990 0.999990
0.799998 0.999990 0.999990
0.999990 0.500000 0.999990
0.699996 0.999990 0.999990
0.899999 0.999990 0.999990
0.999990 0.000010 0.999990
0.999990 0.999990 0.833333
0.399990 0.999990 0.999990
0.999990 0.000010 0.999990
0.999990 0.750003 0.999990
0.999990 0.999990 0.666665
0.999990 0.999990 0.833333
0.999990 0.750001 0.833335
0.999990 0.999990 0.666665
0.899999 0.999990 0.999990
0.899999 0.999990 0.999990
0.799998 0.999990 0.999990
0.999990 0.000010 0.999990
0.899999 0.999990 0.999990
0.999990 0.999990 0.666665
0.999990 0.999990 0.833333
0.599994 0.999990 0.999990
0.999990 0.750003 0.999990
0.799998 0.999990 0.999990
0.999990 0.999990 0.833333
0.999990 0.999990 0.833333
0.999990 0.000010 0.999990
0.999990 0.000010 0.999990
0.999990 0.999990 0.833333
0.999990 0.000010 0.999990
0.899999 0.999990 0.999990
0.399990 0.999990 0.999990
0.899999 0.999990 0.999990
0.999990 0.000010 0.999990
0.999990 0.000010 0.999990
0.999990 0.999990 0.666665
0.999990 0.999990 0.666665
0.899999 0.999990 0.999990
0.899999 0.999990 0.999990
0.000010 0.999990 0.999990
0.999990 0.000010 0.999990
0.999990 0.999990 0.666665
0.999990 0.999990 0.666665
0.999990 0.999990 0.666665
0.999990 0.750003 0.999990
0.999990 0.000010 0.999990
0.999990 0.000010 0.999990
0.899999 0.999990 0.999990
0.399990 0.999990 0.999990
0.599994 0.999990 0.999990
0.999990 0.000010 0.999990
0.999990 0.999990 0.666665
0.999990 0.000010 0.999990
0.999990 0.000010 0.999990
0.399990 0.999990 0.999990
0.800006 0.000010 0.999990
0.899999 0.999990 0.999990
0.899999 0.999990 0.999990
0.699996 0.999990 0.999990
0.000010 0.999990 0.999990
0.999990 0.999990 0.833333
0.599994 0.999990 0.999990
0.899999 0.999990 0.999990
0.999990 0.999990 0.666665
0.999990 0.000010 0.999990
0.899999 0.999990 0.999990
0.999990 0.999990 0.833333
0.999990 0.000010 0.833341
0.700004 0.000010 0.999990
0.999990 0.000010 0.999990
0.799998 0.999990 0.999990
0.799998 0.999990 0.999990
0.999990 0.999990 0.833333
0.899999 0.999990 0.999990
0.999990 0.750003 0.999990
0.999990 0.999990 0.666665
0.999990 0.999990 0.666665
0.999990 0.999990 0.666665
0.199986 0.999990 0.999990
0.999990 0.999990 0.666665
0.999990 0.750003 0.999990
0.999990 0.000010 0.999990
0.999990 0.999990 0.666665
0.999990 0.750003 0.999990
0.999990 0.999990 0.666665
0.999990 0.999990 0.833333
0.899999 0.999990 0.999990
0.699996 0.999990 0.999990
0.899999 0.999990 0.999990
0.999990 0.999990 0.666665
0.699996 0.999990 0.999990
0.999990 0.000010 0.999990
0.899999 0.999990 0.999990
0.999990 0.999990 0.833333
0.899999 0.999990 0.999990
0.999990 0.999990 0.833333
0.999990 0.000010 0.999990
0.999990 0.999990 0.833333
0.999990 0.750003 0.999990
0.799998 0.999990 0.999990
0.799998 0.999990 0.999990
0.999990 0.999990 0.666665
0.999990 0.999990 0.666665
0.699996 0.999990 0.999990
0.999990 0.000010 0.999990
0.599994 0.999990 0.999990
0.899999 0.999990 0.999990
0.999990 0.999990 0.833333
0.999990 0.750003 0.999990
0.999990 0.999990 0.666665
0.799998 0.999990 0.999990
0.999990 0.999990 0.499996
0.999990 0.000010 0.999990
0.999990 0.500000 0.999990
0.399990 0.999990 0.999990
0.999990 0.000010 0.999990
0.899999 0.999990 0.999990
0.999990 0.999990 0.833333
0.999990 0.999990 0.833333
0.999990 0.999990 0.833333
0.999990 0.999990 0.833333
0.999990 0.000010 0.999990
0.999990 0.999990 0.666665
0.999990 0.999990 0.666665
0.999990 0.000010 0.999990
0.999990 0.999990 0.833333
0.900001 0.749999 0.999990
0.700004 0.999990 0.000010
0.899999 0.999990 0.999990
0.999990 0.999990 0.000010
0.899999 0.999990 0.999990
0.999990 0.999990 0.666665
0.999990 0.000010 0.999990
0.999990 0.999990 0.833333
0.999990 0.750003 0.999990
0.899999 0.999990 0.999990
0.999990 0.750003 0.999990
0.999990 0.999990 0.833333
0.999990 0.999990 0.666665
0.899999 0.999990 0.999990
0.399990 0.999990 0.999990
0.999990 0.999990 0.000010
0.999990 0.999990 0.666665
0.999990 0.999990 0.833333
0.999990 0.999990 0.833333
0.899999 0.999990 0.999990
0.900008 0.999990 0.000010
0.999990 0.999990 0.833333
0.099983 0.999990 0.999990
0.999990 0.999990 0.833333
0.999990 0.999990 0.833333
0.999990 0.750003 0.999990
0.899999 0.999990 0.999990
0.999990 0.999990 0.666665
0.999990 0.750003 0.999990
0.899999 0.999990 0.999990
0.999990 0.999990 0.833333
0.999990 0.750003 0.666666
0.999990 0.000010 0.999990
0.999990 0.750003 0.999990
0.999990 0.999990 0.833333
0.999990 0.999990 0.833333
0.999990 0.750003 0.999990
0.899999 0.999990 0.999990
0.999990 0.750003 0.999990
0.999990 0.999990 0.666665
0.899999 0.999990 0.999990
0.999990 0.999990 0.666665
0.999990 0.999990 0.666665
0.999990 0.999990 0.833333
0.999990 0.999990 0.666665
0.999990 0.999990 0.833333
0.999990 0.750003 0.999990
0.999990 0.999990 0.833333
0.999990 0.999990 0.666665
0.999990 0.999990 0.333325
0.999990 0.750003 0.999990
0.899999 0.999990 0.999990
0.999990 0.999990 0.833333
0.999990 0.000010 0.999990
0.999990 0.000010 0.999990
0.800006 0.000010 0.999990
0.799998 0.999990 0.999990
0.999990 0.500000 0.999990
0.999990 0.000010 0.999990
0.999990 0.750003 0.999990
0.899999 0.999990 0.999990
0.899999 0.999990 0.999990
0.900004 0.749999 0.666663
0.999990 0.999990 0.666665
0.999990 0.500000 0.999990
0.999990 0.000010 0.999990
0.999990 0.750003 0.999990
0.799998 0.999990 0.999990
0.999990 0.999990 0.833333
0.999990 0.000010 0.999990
0.999990 0.249993 0.999990
0.999990 0.000010 0.999990
0.999990 0.999990 0.666665
0.999990 0.999990 0.833333
0.899999 0.999990 0.999990
0.999990 0.000010 0.999990
0.999990 0.999990 0.833333
0.999990 0.999990 0.833333
0.599994 0.999990 0.999990
0.999990 0.999990 0.666665
0.999990 0.000010 0.999990
0.799998 0.999990 0.999990
0.999990 0.999990 0.833333
0.999990 0.000010 0.999990
0.999990 0.500000 0.999990
0.999990 0.750003 0.999990
0.999990 0.999990 0.833333
0.999990 0.999990 0.833333
0.799998 0.999990 0.999990
0.999990 0.999990 0.833333
0.999990 0.999990 0.666665
0.999990 0.999990 0.666665
0.999990 0.000010 0.666672
0.999990 0.999990 0.833333
0.999990 0.000010 0.999990
0.600002 0.000010 0.999990
0.999990 0.999990 0.833333
0.399990 0.999990 0.999990
0.999990 0.999990 0.833333
0.999990 0.999990 0.499996
0.999990 0.000010 0.999990
0.999990 0.999990 0.833333
0.999990 0.999990 0.833333
0.999990 0.000010 0.999990
0.999990 0.750003 0.999990
0.999990 0.999990 0.833333
0.999990 0.999990 0.833333
0.999990 0.000017 0.999990
0.899999 0.999990 0.999990
0.999990 0.999990 0.833333
0.999990 0.999990 0.833333
0.999990 0.000010 0.999990
0.899999 0.999990 0.999990
0.900000 0.999990 0.833332
0.999990 0.000010 0.999990
0.799998 0.999990 0.999990
0.599994 0.999990 0.999990
0.999990 0.999990 0.833333
0.999990 0.999990 0.666665
0.699996 0.999990 0.999990
0.999990 0.999990 0.833333
0.999990 0.999990 0.666665
0.399992 0.999990 0.666667
0.899999 0.999990 0.999990
0.999990 0.999990 0.833333
0.999990 0.249993 0.999990
0.999990 0.999990 0.833333
0.999990 0.000010 0.999990
0.799998 0.999990 0.999990
0.999990 0.999990 0.833333
0.999990 0.000010 0.999990
0.999990 0.999990 0.666665
0.999990 0.999990 0.666665
0.999990 0.999990 0.666665
0.799998 0.999990 0.999990
0.899999 0.999990 0.999990
0.999990 0.999990 0.666665
0.999990 0.000010 0.999990
0.999990 0.999990 0.833333
0.999990 0.999990 0.666665
0.899999 0.999990 0.999990
0.999990 0.000010 0.999990
0.999990 0.499998 0.833337
0.799998 0.999990 0.999990
0.999990 0.999990 0.666665
0.899999 0.999990 0.999990
0.699996 0.999990 0.999990
0.799998 0.999990 0.999990
0.999990 0.000010 0.999990
0.999990 0.249993 0.999990
0.999990 0.500000 0.999990
0.999990 0.999990 0.166653
0.999990 0.999990 0.833333
0.899999 0.999990 0.999990
0.599994 0.999990 0.999990
0.399990 0.999990 0.999990
0.700004 0.000010 0.999990
0.899999 0.999990 0.999990
0.799998 0.999990 0.999990
0.999990 0.999990 0.833333
0.899999 0.999990 0.999990
0.999990 0.999990 0.833333
0.799998 0.999990 0.999990
0.999990 0.999990 0.833333
0.999990 0.750003 0.999990
0.999990 0.999990 0.833333
0.999990 0.999990 0.833333
0.899999 0.999990 0.999990
0.999990 0.999990 0.666665
0.699996 0.999990 0.999990
0.899999 0.999990 0.999990
0.999990 0.000010 0.999990
0.999990 0.999990 0.666665
0.999990 0.750003 0.999990
0.799998 0.999990 0.999990
0.899999 0.999990 0.999990
0.999990 0.999990 0.833333
0.999990 0.999990 0.666665
0.899999 0.999990 0.999990
0.999990 0.000010 0.999990
0.000010 0.999990 0.999990
0.999990 0.750003 0.999990
0.999990 0.750001 0.833335
0.699996 0.999990 0.999990
0.799998 0.999990 0.999990
0.899999 0.999990 0.999990
0.999990 0.999990 0.666665
0.999990 0.750003 0.999990
0.999990 0.000010 0.999990
0.999990 0.999990 0.833333
0.899999 0.999990 0.999990
0.999990 0.999990 0.833333
0.999990 0.750001 0.833335
0.899999 0.999990 0.999990
0.899999 0.999990 0.999990
0.999990 0.999990 0.833333
0.999990 0.999990 0.833333
0.899999 0.999990 0.999990
0.900008 0.000010 0.999990
0.899999 0.999990 0.999990
0.899999 0.999990 0.999990
0.999990 0.999990 0.833333
0.999990 0.000010 0.999990
0.999990 0.999990 0.666665
0.999990 0.500000 0.999990
0.899999 0.999990 0.999990
0.799998 0.999990 0.999990
0.899999 0.999990 0.999990
0.900012 0.249993 0.333328
0.800009 0.000010 0.666671
0.699996 0.999990 0.999990
0.999990 0.750003 0.999990
0.999990 0.500000 0.999990
0.999990 0.500000 0.999990
0.999990 0.000010 0.999990
0.799998 0.999990 0.999990
0.999990 0.999990 0.666665
0.699996 0.999990 0.999990
0.999990 0.999990 0.000010
0.999990 0.000010 0.999990
0.900001 0.749999 0.999990
0.599994 0.999990 0.999990
0.999990 0.999990 0.833333
0.599994 0.999990 0.999990
0.999990 0.999990 0.666665
0.999990 0.999990 0.833333
0.999990 0.999990 0.833333
0.999990 0.000010 0.999990
0.899999 0.999990 0.999990
0.999990 0.999990 0.833333
0.899999 0.999990 0.999990
0.999990 0.750003 0.999990
0.999990 0.999990 0.833333
0.899999 0.999990 0.999990
0.999990 0.999990 0.666665
0.799998 0.999990 0.999990
0.899999 0.999990 0.999990
0.999990 0.999990 0.833333
0.399990 0.999990 0.999990
0.999990 0.000010 0.999990
0.999990 0.999990 0.666665
0.999990 0.999990 0.833333
0.999990 0.000010 0.999990
0.999990 0.999990 0.833333
0.999990 0.000010 0.999990
0.999990 0.999990 0.833333
0.999990 0.999990 0.833333
0.999990 0.999990 0.666665
0.999990 0.500000 0.999990
0.899999 0.999990 0.999990
0.999990 0.500000 0.666669
0.999990 0.750003 0.999990
0.999990 0.000010 0.999990
0.799998 0.999990 0.999990
0.899999 0.999990 0.999990
0.999990 0.500000 0.999990
0.999990 0.999990 0.666665
0.999990 0.000010 0.999990
0.799998 0.999990 0.999990
0.800006 0.999990 0.000010
0.899999 0.999990 0.999990
0.999990 0.500000 0.999990
0.899999 0.999990 0.999990
0.999990 0.000010 0.999990
0.999990 0.999990 0.833333
0.999990 0.999990 0.833333
0.999990 0.999990 0.666665
0.999990 0.000011 0.999990
0.999990 0.999990 0.833333
0.999990 0.000010 0.833341
0.999990 0.999990 0.833333
0.999990 0.999990 0.833333
0.999990 0.999990 0.833333
0.999990 0.000010 0.999990
0.999990 0.000010 0.999990
0.399990 0.999990 0.999990
0.999990 0.999990 0.666665
0.900008 0.000010 0.999990
0.999990 0.000010 0.999990
0.999990 0.000010 0.999990
0.999990 0.999990 0.833333
0.399990 0.999990 0.999990
0.999990 0.000010 0.999990
0.999990 0.500000 0.999990
0.999990 0.999990 0.666665
0.599994 0.999990 0.999990
0.899999 0.999990 0.999990
0.999990 0.000010 0.999990
0.999990 0.000010 0.999990
0.799998 0.999990 0.999990
0.899999 0.999990 0.999990
0.999990 0.750003 0.999990
0.999990 0.249993 0.999990
0.999990 0.999990 0.833333
0.899999 0.999990 0.999990
0.999990 0.000010 0.999990
0.999990 0.999990 0.833333
0.999990 0.750003 0.999990
0.799998 0.999990 0.999990
0.999990 0.000010 0.999990
0.999990 0.999990 0.833333
0.999990 0.750003 0.999990
0.999990 0.999990 0.666665
0.799998 0.999990 0.999990
0.999990 0.999990 0.666665
0.999990 0.750003 0.999990
0.999990 0.750003 0.999990
0.999990 0.999990 0.666665
0.399990 0.999990 0.999990
0.999990 0.000010 0.999990
0.999990 0.999990 0.666665
0.999990 0.000010 0.999990
0.399990 0.999990 0.999990
0.999990 0.999990 0.833333
0.999990 0.750003 0.999990
0.599994 0.999990 0.999990
0.999990 0.750003 0.999990
0.999990 0.750003 0.999990
0.199986 0.999990 0.999990
0.699996 0.999990 0.999990
0.999990 0.999990 0.833333
0.999990 0.999990 0.833333
0.799998 0.999990 0.999990
0.799998 0.999990 0.999990
0.999990 0.000010 0.999990
0.999990 0.750003 0.999990
0.799998 0.999990 0.999990
0.999990 0.750003 0.999990
0.099983 0.999990 0.999990
0.899999 0.999990 0.999990
0.599994 0.999990 0.999990
0.899999 0.999990 0.999990
0.899999 0.999990 0.999990
0.000010 0.999990 0.999990
0.999990 0.000010 0.999990
0.999990 0.999990 0.833333
0.999990 0.999990 0.666665
0.899999 0.999990 0.999990
0.999990 0.999990 0.666665
0.899999 0.999990 0.999990
0.999990 0.500000 0.999990
0.999990 0.249993 0.999990
0.899999 0.999990 0.999990
0.999990 0.000010 0.999990
0.999990 0.750003 0.999990
0.999990 0.500000 0.999990
0.999990 0.000010 0.999990
0.999990 0.000010 0.999990
0.799998 0.999990 0.999990
0.399998 0.000010 0.999990
0.799998 0.999990 0.999990
0.999990 0.000010 0.999990
0.799998 0.999990 0.999990
0.999990 0.000010 0.999990
0.799998 0.999990 0.999990
0.899999 0.999990 0.999990
0.999990 0.500000 0.999990
0.799998 0.999990 0.999990
0.499993 0.999990 0.999990
0.999990 0.000010 0.999990
0.399990 0.999990 0.999990
0.999990 0.249993 0.999990
0.999990 0.999990 0.833333
0.799998 0.999990 0.999990
0.999990 0.750003 0.999990
0.799998 0.999990 0.999990
0.999990 0.999990 0.833333
0.999990 0.000010 0.999990
0.899999 0.999990 0.999990
0.399998 0.000010 0.999990
0.599994 0.999990 0.999990
0.899999 0.999990 0.999990
0.899999 0.999990 0.999990
0.999990 0.999990 0.666665
0.999990 0.999990 0.666665
0.999990 0.999990 0.833333
0.999990 0.999990 0.666665
0.999990 0.999990 0.833333
0.999990 0.750003 0.999990
0.999990 0.000010 0.999990
0.999990 0.999990 0.833333
0.999990 0.750003 0.999990
0.999990 0.999990 0.666665
0.899999 0.999990 0.999990
0.999990 0.999990 0.833333
0.899999 0.999990 0.999990
0.999990 0.500000 0.999990
0.799998 0.999990 0.999990
0.999990 0.000010 0.999990
0.999990 0.000010 0.666672
0.999990 0.750003 0.999990
0.999990 0.999990 0.666665
0.999990 0.750003 0.999990
0.999990 0.999990 0.499996
0.999990 0.000010 0.999990
0.999990 0.000010 0.999990
0.999990 0.000010 0.999990
0.899999 0.999990 0.999990
0.999990 0.000010 0.999990
0.999990 0.000010 0.999990
0.999990 0.750003 0.999990
0.999990 0.999990 0.666665
0.899999 0.999990 0.999990
0.999990 0.999990 0.666665
0.999990 0.000010 0.999990
0.899999 0.999990 0.999990
0.899999 0.999990 0.999990
0.999990 0.750003 0.999990
0.999990 0.750003 0.999990
0.999990 0.999990 0.666665
0.999990 0.999990 0.833333
0.999990 0.750003 0.999990
0.899999 0.999990 0.999990
0.999990 0.999990 0.833333
0.799998 0.999990 0.999990
0.799998 0.999990 0.999990
0.999990 0.999990 0.833333
0.999990 0.000010 0.999990
0.899999 0.999990 0.999990
0.799998 0.999990 0.999990
0.599994 0.999990 0.999990
0.899999 0.999990 0.999990
0.999990 0.999990 0.666665
0.999990 0.750003 0.999990
0.999990 0.999990 0.666665
0.999990 0.999990 0.833333
0.899999 0.999990 0.999990
0.999990 0.999990 0.833333
0.999990 0.750003 0.999990
0.999990 0.999990 0.833333
0.999990 0.999990 0.666665
0.999990 0.000010 0.999990
0.999990 0.999990 0.833333
0.999990 0.000010 0.999990
0.999990 0.000010 0.999990
0.699996 0.999990 0.999990
0.999990 0.999990 0.833333
0.999990 0.500000 0.999990
0.999990 0.999990 0.666665
0.999990 0.999990 0.833333
0.999990 0.999990 0.666665
0.899999 0.999990 0.999990
0.899999 0.999990 0.999990
0.999990 0.999990 0.666665
0.999990 0.999990 0.666665
0.399990 0.999990 0.999990
0.999990 0.000010 0.999990
0.999990 0.750003 0.999990
0.999990 0.999990 0.833333
0.899999 0.999990 0.999990
0.999990 0.750003 0.999990
0.999990 0.999990 0.666665
0.999990 0.999990 0.833333
0.899999 0.999990 0.999990
0.299988 0.999990 0.999990
0.799999 0.750000 0.999990
0.899999 0.999990 0.999990
0.899999 0.999990 0.999990
0.999990 0.999990 0.666665
0.899999 0.999990 0.999990
0.999990 0.999990 0.833333
0.999990 0.000010 0.999990
0.999990 0.000010 0.999990
0.999990 0.999990 0.666665
0.399990 0.999990 0.999990
0.699996 0.999990 0.999990
0.999990 0.000010 0.999990
0.999990 0.999990 0.666665
0.999990 0.000010 0.999990
0.999990 0.000010 0.999990
0.999990 0.000010 0.999990
0.999990 0.000010 0.999990
0.600002 0.000010 0.999990
0.999990 0.000010 0.999990
0.999990 0.000010 0.999990
0.899999 0.999990 0.999990
0.699996 0.999990 0.999990
0.699996 0.999990 0.999990
0.999990 0.000010 0.666672
0.999990 0.999990 0.666665
0.899999 0.999990 0.999990
0.999990 0.000010 0.999990
0.999990 0.750003 0.999990
0.999990 0.999990 0.499996
0.599994 0.999990 0.999990
0.999990 0.000010 0.999990
0.599994 0.999990 0.999990
0.999990 0.999990 0.666665
0.999990 0.750003 0.999990
0.599994 0.999990 0.999990
0.999990 0.000010 0.999990
0.599994 0.999990 0.999990
0.999990 0.999990 0.833333
0.899999 0.999990 0.999990
0.999990 0.999990 0.666665
0.999990 0.999990 0.833333
0.999990 0.000010 0.999990
0.999990 0.999990 0.833333
0.999990 0.999990 0.833333
0.999990 0.750003 0.999990
0.999990 0.999990 0.833333
0.399998 0.000010 0.999990
0.999990 0.999990 0.833333
0.999990 0.000010 0.999990
0.999990 0.999990 0.666665
0.999990 0.000010 0.999990
0.999990 0.000010 0.999990
0.999990 0.000010 0.999990
0.799998 0.999990 0.999990
0.999990 0.000010 0.999990
0.599994 0.999990 0.999990
0.999990 0.000010 0.999990
0.599994 0.999990 0.999990
0.999990 0.999990 0.666665
0.799998 0.999990 0.999990
0.799998 0.999990 0.999990
0.899999 0.999990 0.999990
0.799998 0.999990 0.999990
0.999990 0.999990 0.833333
0.999990 0.999990 0.833333
0.999990 0.999990 0.833333
0.599994 0.999990 0.999990
0.999990 0.000010 0.999990
0.999990 0.249993 0.999990
0.999990 0.000010 0.999990
0.999990 0.999990 0.833333
0.999990 0.750001 0.833335
0.999990 0.000010 0.999990
0.999990 0.000010 0.999990
0.999990 0.000010 0.999990
0.999990 0.999990 0.666665
0.999990 0.999990 0.666665
0.899999 0.999990 0.999990
0.899999 0.999990 0.999990
0.999990 0.999990 0.666665
0.999990 0.750003 0.999990
0.999990 0.999990 0.666665
0.999990 0.000010 0.999990
0.999990 0.999990 0.833333
0.999990 0.000010 0.999990
0.999990 0.999990 0.666665
0.999990 0.999990 0.833333
0.999990 0.000010 0.999990
0.999990 0.999990 0.833333
0.799998 0.999990 0.999990
0.999990 0.999990 0.666665
0.999990 0.999990 0.499996
0.999990 0.999990 0.333325
0.999990 0.750003 0.999990
0.999990 0.999990 0.666665
0.999990 0.999990 0.666665
0.999990 0.000010 0.999990
0.999990 0.750003 0.999990
0.899999 0.999990 0.999990
0.999990 0.000010 0.999990
0.999990 0.999990 0.000010
0.599994 0.999990 0.999990
0.999990 0.000010 0.999990
0.899999 0.999990 0.999990
0.999990 0.000010 0.999990
0.999990 0.999990 0.666665
0.999990 0.999990 0.833333
0.999990 0.999990 0.666665
0.999990 0.750003 0.999990
0.399990 0.999990 0.999990
0.999990 0.999990 0.833333
0.399990 0.999990 0.999990
0.999990 0.999990 0.833333
0.999990 0.999990 0.833333
0.999990 0.999990 0.833333
0.999990 0.750003 0.999990
0.999990 0.999990 0.833333
0.999990 0.000010 0.999990
0.999990 0.999990 0.833333
0.999990 0.999990 0.666665
0.799998 0.999990 0.999990
0.899999 0.999990 0.999990
0.799998 0.999990 0.999990
0.999990 0.999990 0.000010
0.799998 0.999990 0.999990
0.899999 0.999990 0.999990
0.999990 0.999990 0.666665
0.800006 0.000010 0.999990
0.999990 0.000010 0.999990
0.899999 0.999990 0.999990
0.999990 0.750003 0.999990
0.799998 0.999990 0.999990
0.899999 0.999990 0.999990
0.899999 0.999990 0.999990
0.199986 0.999990 0.999990
0.999990 0.999990 0.666665
0.999990 0.750003 0.999990
0.999990 0.999990 0.333325
0.999990 0.000010 0.999990
0.999990 0.999990 0.666665
0.999990 0.249993 0.999990
0.999990 0.750003 0.999990
0.999990 0.999990 0.666665
0.999990 0.999990 0.666665
0.999990 0.000010 0.999990
0.999990 0.750003 0.999990
0.999990 0.999990 0.833333
0.799998 0.999990 0.999990
0.999990 0.999990 0.833333
0.299988 0.999990 0.999990
0.999990 0.999990 0.833333
0.199986 0.999990 0.999990
0.999990 0.999990 0.833333
0.999990 0.000010 0.999990
0.599994 0.999990 0.999990
0.899999 0.999990 0.999990
0.799998 0.999990 0.999990
0.999990 0.000010 0.999990
0.599994 0.999990 0.999990
0.799998 0.999990 0.999990
0.599994 0.999990 0.999990
0.999990 0.999990 0.666665
0.999990 0.000010 0.999990
0.999990 0.999990 0.833333
0.999990 0.000010 0.999990
0.999990 0.999990 0.666665
0.999990 0.999990 0.666665
0.999990 0.500000 0.999990
0.599994 0.999990 0.999990
0.999990 0.999990 0.666665
0.599994 0.999990 0.999990
0.599994 0.999990 0.999990
0.999990 0.000010 0.999990
0.999990 0.750003 0.999990
0.599994 0.999990 0.999990
0.999990 0.000010 0.999990
0.999990 0.000010 0.999990
0.999990 0.000010 0.999990
0.999990 0.000010 0.999990
0.999990 0.000010 0.999990
0.999990 0.999990 0.666665
0.599994 0.999990 0.999990
0.999990 0.000010 0.999990
0.999990 0.000010 0.999990
0.699996 0.999990 0.999990
0.599994 0.999990 0.999990
0.799998 0.999990 0.999990
0.999990 0.999990 0.499996
0.699996 0.999990 0.999990
0.899999 0.999990 0.999990
0.999990 0.750003 0.999990
0.899999 0.999990 0.999990
0.999990 0.000010 0.999990
0.999990 0.999990 0.666665
0.999990 0.999990 0.666665
0.800006 0.000010 0.999990
0.999990 0.999990 0.833333
0.999990 0.500000 0.999990
0.999990 0.999990 0.666665
0.999990 0.999990 0.666665
0.999990 0.999990 0.833333
0.599994 0.999990 0.999990
0.599994 0.999990 0.999990
0.799998 0.999990 0.999990
0.999990 0.999990 0.666665
0.799998 0.999990 0.999990
0.799998 0.999990 0.999990
0.999990 0.000010 0.999990
0.999990 0.999990 0.666665
0.999990 0.999990 0.833333
0.800006 0.000010 0.999990
0.899999 0.999990 0.999990
0.999990 0.999990 0.666665
0.799998 0.999990 0.999990
0.999990 0.000010 0.999990
0.799998 0.999990 0.999990
0.999990 0.750003 0.999990
0.999990 0.999990 0.833333
0.999990 0.999990 0.666665
0.999990 0.000010 0.999990
0.999990 0.999990 0.499996
0.999990 0.999990 0.833333
0.799998 0.999990 0.999990
0.599994 0.999990 0.999990
0.999990 0.000010 0.999990
0.999990 0.000010 0.999990
0.999990 0.000010 0.999990
0.999990 0.999990 0.666665
0.799998 0.999990 0.999990
0.799998 0.999990 0.999990
0.999990 0.999990 0.833333
0.999990 0.000010 0.999990
0.999990 0.750003 0.999990
0.999990 0.000010 0.999990
0.399990 0.999990 0.999990
0.999990 0.000019 0.999990
0.999990 0.000010 0.999990
0.999990 0.000010 0.999990
0.999990 0.999990 0.666665
0.999990 0.750003 0.999990
0.999990 0.999990 0.833333
0.999990 0.000010 0.999990
0.799998 0.999990 0.999990
0.699996 0.999990 0.999990
0.599994 0.999990 0.999990
0.999990 0.999990 0.833333
0.699996 0.999990 0.999990
0.999990 0.999990 0.833333
0.999990 0.999990 0.499996
0.999990 0.999990 0.666665
0.899999 0.999990 0.999990
0.699996 0.999990 0.999990
0.999990 0.999990 0.833333
0.999990 0.000010 0.999990
0.799998 0.999990 0.999990
0.399990 0.999990 0.999990
0.999990 0.750003 0.999990
0.999990 0.999990 0.833333
0.999990 0.750003 0.999990
0.999990 0.750003 0.999990
0.999990 0.000010 0.999990
0.899999 0.999990 0.999990
0.999990 0.750003 0.999990
0.999990 0.000010 0.666672
0.999990 0.999990 0.666665
0.999990 0.999990 0.666665
0.799998 0.999990 0.999990
0.999990 0.999990 0.666665
0.999990 0.999990 0.666665
0.999990 0.999990 0.666665
0.999990 0.999990 0.499996
0.999990 0.000010 0.999990
0.999990 0.750003 0.999990
0.999990 0.750003 0.999990
0.999990 0.000010 0.999990
0.999990 0.999990 0.833333
0.899999 0.999990 0.999990
0.999990 0.750003 0.999990
0.899999 0.999990 0.999990
0.999990 0.000010 0.999990
0.999990 0.999990 0.666665
0.999990 0.000010 0.999990
0.999990 0.000010 0.999990
0.999990 0.999990 0.666665
0.999990 0.000010 0.999990
0.999990 0.999990 0.666665
0.599994 0.999990 0.999990
0.999990 0.999990 0.666665
0.999990 0.500000 0.999990
0.999990 0.000010 0.999990
0.399990 0.999990 0.999990
0.999990 0.999990 0.833333
0.999990 0.999990 0.833333
0.999990 0.000010 0.999990
0.899999 0.999990 0.999990
0.999990 0.249993 0.999990
0.999990 0.999990 0.833333
0.999990 0.999990 0.833333
0.999990 0.999990 0.833333
0.799998 0.999990 0.999990
0.800006 0.000010 0.999990
0.999990 0.999990 0.499996
0.999990 0.999990 0.666665
0.999990 0.999990 0.833333
0.999990 0.999990 0.000010
0.999990 0.750003 0.999990
0.999990 0.999990 0.666665
0.899999 0.999990 0.999990
0.999990 0.999990 0.000010
0.999990 0.750003 0.999990
0.899999 0.999990 0.999990
0.599994 0.999990 0.999990
0.799998 0.999990 0.999990
0.599994 0.999990 0.999990
0.999990 0.000010 0.999990
0.999990 0.999990 0.666665
0.999990 0.999990 0.833333
0.999990 0.999990 0.833333
0.999990 0.999990 0.666665
0.999990 0.999990 0.666665
0.999990 0.999990 0.666665
0.999990 0.750003 0.999990
0.599994 0.999990 0.999990
0.799998 0.999990 0.999990
0.999990 0.999990 0.666665
0.799998 0.999990 0.999990
0.899999 0.999990 0.999990
0.999990 0.999990 0.833333
0.999990 0.999990 0.833333
0.999990 0.999990 0.833333
0.999990 0.000010 0.999990
0.399990 0.999990 0.999990
0.999990 0.750003 0.999990
0.999990 0.500000 0.999990
0.899999 0.999990 0.999990
0.999990 0.999990 0.666665
0.999990 0.999990 0.833333
0.999990 0.999990 0.666665
0.899999 0.999990 0.999990
0.999990 0.000010 0.999990
0.999990 0.000010 0.999990
0.999990 0.500000 0.999990
0.999990 0.999990 0.833333
0.799998 0.999990 0.999990
0.999990 0.249993 0.999990
0.999990 0.000010 0.999990
0.999990 0.000010 0.999990
0.999990 0.999990 0.666665
0.999990 0.000010 0.999990
0.599994 0.999990 0.999990
0.999990 0.750003 0.999990
0.999990 0.000010 0.999990
0.899999 0.999990 0.999990
0.999990 0.000010 0.999990
0.599994 0.999990 0.999990
0.999990 0.000010 0.999990
0.899999 0.999990 0.999990
0.999990 0.000010 0.999990
0.599994 0.999990 0.999990
0.999990 0.999990 0.833333
0.999990 0.750003 0.999990
0.799998 0.999990 0.999990
0.999990 0.999990 0.666665
0.999990 0.999990 0.666665
0.999990 0.000010 0.999990
0.999990 0.999990 0.833333
0.999990 0.000010 0.999990
0.999990 0.750003 0.999990
0.999990 0.000010 0.999990
0.399990 0.999990 0.999990
0.999990 0.750003 0.999990
0.699996 0.999990 0.999990
0.399990 0.999990 0.999990
0.399990 0.999990 0.999990
0.999990 0.000010 0.999990
0.999990 0.500000 0.999990
0.699996 0.999990 0.999990
0.999990 0.000010 0.999990
0.599994 0.999990 0.999990
0.899999 0.999990 0.999990
0.599994 0.999990 0.999990
0.999990 0.999990 0.833333
0.999990 0.000010 0.999990
0.999990 0.750003 0.999990
0.999990 0.750003 0.999990
0.399990 0.999990 0.999990
0.999990 0.999990 0.666665
0.999990 0.000010 0.999990
0.999990 0.500000 0.999990
0.999990 0.000010 0.999990
0.799998 0.999990 0.999990
0.999990 0.000010 0.999990
0.999990 0.000010 0.999990
0.999990 0.750003 0.999990
0.999990 0.999990 0.666665
0.999990 0.999990 0.833333
0.999990 0.000010 0.999990
0.600001 0.249992 0.999990
0.999990 0.999990 0.833333
0.799998 0.999990 0.999990
0.800006 0.999990 0.000010
0.999990 0.999990 0.833333
0.999990 0.750003 0.999990
0.000010 0.999990 0.999990
0.999990 0.000010 0.999990
0.999990 0.999990 0.833333
0.999990 0.999990 0.833333
0.999990 0.999990 0.666665
0.999990 0.000010 0.999990
0.999990 0.999990 0.666665
0.799998 0.999990 0.999990
0.999990 0.999990 0.833333
0.999990 0.000010 0.999990
0.799998 0.999990 0.999990
0.799998 0.999990 0.999990
0.399990 0.999990 0.999990
0.999990 0.750003 0.999990
0.999990 0.999990 0.833333
0.999990 0.999990 0.666665
0.999990 0.999990 0.333325
0.799998 0.999990 0.999990
0.799998 0.999990 0.999990
0.799999 0.750000 0.999990
0.999990 0.750003 0.999990
0.600002 0.000010 0.999990
0.999990 0.000010 0.999990
0.999990 0.999990 0.833333
0.899999 0.999990 0.999990
0.999990 0.999990 0.833333
0.599994 0.999990 0.999990
0.999990 0.999990 0.666665
0.999990 0.000010 0.999990
0.999990 0.000010 0.999990
0.999990 0.500000 0.999990
0.999990 0.000010 0.999990
0.999990 0.999990 0.666665
0.799998 0.999990 0.999990
0.999990 0.999990 0.833333
0.899999 0.999990 0.999990
0.999990 0.000010 0.999990
0.999990 0.500000 0.999990
0.999990 0.999990 0.833333
0.800006 0.000010 0.999990
0.699996 0.999990 0.999990
0.699996 0.999990 0.999990
0.999990 0.000010 0.999990
0.999990 0.000010 0.999990
0.599994 0.999990 0.999990
0.999990 0.750003 0.999990
0.999990 0.000010 0.999990
0.600002 0.000010 0.999990
0.999990 0.000010 0.999990
0.999990 0.999990 0.666665
0.999990 0.999990 0.666665
0.999990 0.999990 0.000010
0.999990 0.999990 0.666665
0.999990 0.999990 0.499996
0.999990 0.999990 0.833333
0.399990 0.999990 0.999990
0.999990 0.999990 0.833333
0.999990 0.999990 0.666665
0.999990 0.000010 0.999990
0.799998 0.999990 0.999990
0.999990 0.999990 0.833333
0.999990 0.999990 0.666665
0.199986 0.999990 0.999990
0.999990 0.000010 0.999990
0.999990 0.000010 0.999990
0.899999 0.999990 0.999990
0.999990 0.999990 0.833333
0.999990 0.999990 0.666665
0.799998 0.999990 0.999990
0.999990 0.000010 0.999990
0.999990 0.999990 0.833333
0.999990 0.000010 0.999990
0.999990 0.500000 0.999990
0.999990 0.000010 0.999990
0.799998 0.999990 0.999990
0.999990 0.999990 0.666665
0.599994 0.999990 0.999990
0.899999 0.999990 0.999990
0.899999 0.999990 0.999990
0.899999 0.999990 0.999990
0.999990 0.999990 0.833333
0.999990 0.999990 0.833333
0.999990 0.750003 0.999990
0.999990 0.999990 0.833333
0.899999 0.999990 0.999990
0.799998 0.999990 0.833333
0.399990 0.999990 0.999990
0.699996 0.999990 0.999990
0.999990 0.999990 0.666665
0.999990 0.000010 0.999990
0.899999 0.999990 0.999990
0.999990 0.999990 0.666665
0.999990 0.750003 0.999990
0.999990 0.500000 0.999990
0.999990 0.750003 0.999990
0.799998 0.999990 0.999990
0.799998 0.999990 0.999990
0.999990 0.750003 0.999990
0.999990 0.249993 0.999990
0.999990 0.999990 0.833333
0.799998 0.999990 0.999990
0.999990 0.999990 0.833333
0.999990 0.999990 0.833333
0.799998 0.999990 0.999990
0.999990 0.000010 0.999990
0.999990 0.999990 0.666665
0.999990 0.000010 0.999990
0.399990 0.999990 0.999990
0.799998 0.999990 0.999990
0.399990 0.999990 0.999990
0.899999 0.999990 0.999990
0.999990 0.000010 0.999990
0.899999 0.999990 0.999990
0.799998 0.999990 0.999990
0.899999 0.999990 0.999990
0.999990 0.999990 0.833333
0.899999 0.999990 0.999990
0.999990 0.999990 0.666665
0.799998 0.999990 0.999990
0.800000 0.999990 0.666663
0.799998 0.999990 0.999990
0.999990 0.249993 0.999990
0.799998 0.999990 0.999990
0.999990 0.000010 0.999990
0.999990 0.000010 0.999990
0.399996 0.999990 0.333327
0.999990 0.750003 0.999990
0.799998 0.999990 0.999990
0.999990 0.999990 0.833333
0.999990 0.750003 0.666666
0.399990 0.999990 0.999990
0.799998 0.999990 0.999990
0.999990 0.999990 0.833333
0.799998 0.999990 0.999990
0.999990 0.750003 0.999990
0.799998 0.999990 0.999990
0.999990 0.750003 0.999990
0.999990 0.000010 0.999990
0.999990 0.000010 0.999990
0.999990 0.999990 0.833333
0.999990 0.999990 0.666665
0.999990 0.000010 0.999990
0.999990 0.000010 0.999990
0.899999 0.999990 0.999990
0.999990 0.999990 0.833333
0.999990 0.750003 0.999990
0.999990 0.999990 0.833333
0.599995 0.999990 0.833335
0.999990 0.999990 0.833333
0.999990 0.750003 0.999990
0.999990 0.000010 0.999990
0.399990 0.999990 0.999990
0.999990 0.000010 0.999990
0.999990 0.000010 0.999990
0.699996 0.999990 0.999990
0.999990 0.999990 0.833333
0.999990 0.000010 0.999990
0.799998 0.999990 0.999990
0.999990 0.000010 0.999990
0.999990 0.999990 0.833333
0.799998 0.999990 0.999990
0.999990 0.999990 0.833333
0.999990 0.000010 0.999990
0.800000 0.999990 0.666663
0.999990 0.999990 0.833333
0.999990 0.000010 0.999990
0.799998 0.999990 0.999990
0.999990 0.750003 0.999990
0.999990 0.000010 0.999990
0.999990 0.999990 0.833333
0.899999 0.999990 0.999990
0.999990 0.000010 0.999990
0.999990 0.000010 0.999990
0.399990 0.999990 0.999990
0.999990 0.000010 0.999990
0.999990 0.999990 0.833333
0.799998 0.999990 0.999990
0.699996 0.999990 0.999990
0.999990 0.999990 0.833333
0.999990 0.000010 0.999990
0.799998 0.999990 0.999990
0.599994 0.999990 0.999990
0.799998 0.999990 0.999990
0.800002 0.499996 0.999990
0.000010 0.999990 0.999990
0.999990 0.000010 0.999990
0.999990 0.999990 0.666665
0.999990 0.999990 0.666665
0.999990 0.999990 0.666665
0.899999 0.999990 0.999990
0.999990 0.750003 0.999990
0.999990 0.000010 0.999990
0.999990 0.000010 0.999990
0.999990 0.999990 0.666665
0.999990 0.999990 0.666665
0.999990 0.999990 0.833333
0.999990 0.999990 0.833333
0.800006 0.000010 0.999990
0.899999 0.999990 0.999990
0.899999 0.999990 0.999990
0.999990 0.750003 0.999990
0.999990 0.999990 0.833333
0.899999 0.999990 0.999990
0.799998 0.999990 0.833333
0.699998 0.750001 0.999990
0.999990 0.000010 0.999990
0.999990 0.999990 0.833333
0.999990 0.999990 0.833333
0.999990 0.999990 0.833333
0.999990 0.500000 0.999990
0.999990 0.750003 0.999990
0.900001 0.749999 0.999990
0.999990 0.000010 0.999990
0.399990 0.999990 0.999990
0.399990 0.999990 0.999990
0.999990 0.999990 0.833333
0.999990 0.000010 0.999990
0.599994 0.999990 0.999990
0.599994 0.999990 0.999990
0.999990 0.750003 0.999990
0.999990 0.500000 0.999990
0.999990 0.000010 0.999990
0.799998 0.999990 0.999990
0.900000 0.999990 0.833332
0.899999 0.999990 0.999990
0.999990 0.999990 0.833333
0.999990 0.500000 0.999990
0.999990 0.000010 0.999990
0.999990 0.000010 0.999990
0.999990 0.999990 0.666665
0.999990 0.999990 0.833333
0.999990 0.999990 0.333325
0.799998 0.999990 0.999990
0.999990 0.999990 0.833333
0.999990 0.999990 0.833333
0.999990 0.000010 0.999990
0.999990 0.000010 0.999990
0.999990 0.999990 0.833333
0.599994 0.999990 0.999990
0.999990 0.000010 0.999990
0.399990 0.999990 0.999990
0.999990 0.000010 0.999990
0.999990 0.999990 0.833333
0.999990 0.000010 0.999990
0.799998 0.999990 0.999990
0.999990 0.999990 0.833333
0.999990 0.999990 0.833333
0.999990 0.000010 0.999990
0.999990 0.999990 0.833333
0.599994 0.999990 0.999990
0.799998 0.999990 0.999990
0.999990 0.999990 0.833333
0.999990 0.000010 0.666672
0.999990 0.999990 0.833333
0.599994 0.999990 0.999990
0.999990 0.000010 0.999990
0.999990 0.999990 0.666665
0.999990 0.000017 0.999990
0.999990 0.000010 0.999990
0.599994 0.999990 0.999990
0.999990 0.000010 0.999990
0.999990 0.999990 0.833333
0.999990 0.999990 0.833333
0.999990 0.000010 0.999990
0.799998 0.999990 0.999990
0.999990 0.999990 0.833333
0.999990 0.999990 0.666665
0.999990 0.999990 0.833333
0.799998 0.999990 0.999990
0.799998 0.999990 0.999990
0.599994 0.999990 0.999990
0.999990 0.999990 0.666665
0.999990 0.999990 0.666665
0.999990 0.999990 0.833333
0.999990 0.000010 0.999990
0.399990 0.999990 0.999990
0.799998 0.999990 0.999990
0.999990 0.500000 0.999990
0.999990 0.000010 0.999990
0.799998 0.999990 0.999990
0.799998 0.999990 0.999990
0.799998 0.999990 0.999990
0.999990 0.500000 0.999990
0.999990 0.999990 0.666665
0.999990 0.249993 0.999990
0.899999 0.999990 0.999990
0.999990 0.750003 0.999990
0.999990 0.750003 0.999990
0.999990 0.000010 0.999990
0.999990 0.750003 0.999990
0.999990 0.000010 0.999990
0.699996 0.999990 0.999990
0.999990 0.750003 0.999990
0.999990 0.000010 0.999990
0.999990 0.000010 0.999990
0.799998 0.999990 0.999990
0.399990 0.999990 0.999990
0.000010 0.999990 0.999990
0.999990 0.999990 0.666665
0.999990 0.750003 0.999990
0.899999 0.999990 0.999990
0.999990 0.999990 0.833333
0.799998 0.999990 0.999990
0.800006 0.000010 0.999990
0.999990 0.999990 0.833333
0.999990 0.500000 0.999990
0.999990 0.500000 0.999990
0.899999 0.999990 0.999990
0.999990 0.000010 0.999990
0.399990 0.999990 0.999990
0.999990 0.999990 0.833333
0.999990 0.999990 0.833333
0.999990 0.999990 0.833333
0.899999 0.999990 0.999990
0.999990 0.750003 0.999990
0.999990 0.999990 0.833333
0.999990 0.000010 0.999990
0.999990 0.999990 0.833333
0.999990 0.750003 0.999990
0.899999 0.999990 0.999990
0.599994 0.999990 0.999990
0.799998 0.999990 0.999990
0.799998 0.999990 0.999990
0.999990 0.999990 0.666665
0.799998 0.999990 0.999990
0.799998 0.999990 0.999990
0.999990 0.999990 0.666665
0.999990 0.000010 0.999990
0.799998 0.999990 0.999990
0.899999 0.999990 0.999990
0.999990 0.999990 0.666665
0.999990 0.999990 0.833333
0.999990 0.750003 0.999990
0.899999 0.999990 0.999990
0.799998 0.999990 0.999990
0.399990 0.999990 0.999990
0.999990 0.500000 0.999990
0.799998 0.999990 0.999990
0.999990 0.500000 0.999990
0.899999 0.999990 0.999990
0.999990 0.999990 0.833333
0.999990 0.249993 0.999990
0.999990 0.000010 0.999990
0.999990 0.999990 0.666665
0.999990 0.000010 0.999990
0.799998 0.999990 0.999990
0.999990 0.249993 0.999990
0.999990 0.999990 0.666665
0.899999 0.999990 0.999990
0.999990 0.999990 0.833333
0.999990 0.000010 0.999990
0.999990 0.000010 0.999990
0.799998 0.999990 0.999990
0.999990 0.999990 0.666665
0.999990 0.999990 0.833333
0.999990 0.999990 0.833333
0.999990 0.000010 0.999990
0.999990 0.000010 0.999990
0.999990 0.750003 0.999990
0.799998 0.999990 0.999990
0.999990 0.999990 0.000010
0.999990 0.999990 0.000010
0.999990 0.000010 0.999990
0.799998 0.999990 0.999990
0.999990 0.999990 0.666665
0.999990 0.999990 0.833333
0.999990 0.999990 0.666665
0.999990 0.000010 0.999990
0.799998 0.999990 0.999990
0.999990 0.999990 0.666665
0.699996 0.999990 0.999990
0.999990 0.750003 0.999990
0.999990 0.999990 0.833333
0.799998 0.999990 0.999990
0.999990 0.000010 0.999990
0.999990 0.999990 0.833333
0.999990 0.750003 0.999990
0.399990 0.999990 0.999990
0.999990 0.999990 0.666665
0.599994 0.999990 0.999990
0.999990 0.999990 0.833333
0.999990 0.000010 0.999990
0.899999 0.999990 0.999990
0.999990 0.999990 0.833333
0.999990 0.750003 0.999990
0.799998 0.999990 0.999990
0.999990 0.249993 0.999990
0.999990 0.249993 0.999990
0.999990 0.000010 0.999990
0.999990 0.999990 0.833333
0.999990 0.000010 0.999990
0.999990 0.750001 0.833335
0.699996 0.999990 0.999990
0.999990 0.999990 0.833333
0.899999 0.999990 0.999990
0.999990 0.000010 0.999990
0.999990 0.750003 0.999990
0.999990 0.999990 0.833333
0.999990 0.000010 0.999990
0.899999 0.999990 0.999990
0.999990 0.999990 0.833333
0.999990 0.000010 0.999990
0.999990 0.999990 0.833333
0.899999 0.999990 0.999990
0.999990 0.999990 0.666665
0.899999 0.999990 0.999990
0.999990 0.999990 0.666665
0.999990 0.500000 0.999990
0.999990 0.999990 0.833333
0.700004 0.000010 0.999990
0.999990 0.999990 0.666665
0.799998 0.999990 0.999990
0.999990 0.999990 0.833333
0.999990 0.000010 0.999990
0.399990 0.999990 0.999990
0.399990 0.999990 0.999990
0.799998 0.999990 0.999990
0.999990 0.999990 0.666665
0.999990 0.249993 0.999990
0.399990 0.999990 0.999990
0.999990 0.000010 0.999990
0.999990 0.000010 0.999990
0.999990 0.000010 0.999990
0.599994 0.999990 0.999990
0.899999 0.999990 0.999990
0.000010 0.999990 0.999990
0.899999 0.999990 0.999990
0.999990 0.999990 0.666665
0.999990 0.000010 0.999990
0.599994 0.999990 0.999990
0.999990 0.249993 0.999990
0.999990 0.999990 0.666665
0.999990 0.750003 0.999990
0.799998 0.999990 0.999990
0.999990 0.000010 0.999990
0.999990 0.999990 0.499996
0.999990 0.999990 0.833333
0.899999 0.999990 0.999990
0.599994 0.999990 0.999990
0.899999 0.999990 0.999990
0.999990 0.999990 0.833333
0.899999 0.999990 0.999990
0.999990 0.999990 0.666665
0.999990 0.999990 0.499996
0.999990 0.000010 0.999990
0.799998 0.999990 0.999990
0.999990 0.999990 0.833333
0.599994 0.999990 0.999990
0.799998 0.999990 0.999990
0.799998 0.999990 0.999990
0.999990 0.500000 0.999990
0.999990 0.999990 0.833333
0.999990 0.000010 0.999990
0.999990 0.999990 0.666665
0.699996 0.999990 0.999990
0.899999 0.999990 0.999990
0.599994 0.999990 0.999990
0.999990 0.999990 0.833333
0.399990 0.999990 0.999990
0.999990 0.000010 0.999990
0.999990 0.000010 0.999990
0.999990 0.249993 0.999990
0.999990 0.000010 0.999990
0.999990 0.999990 0.833333
0.899999 0.999990 0.999990
0.999990 0.999990 0.666665
0.899999 0.999990 0.999990
0.999990 0.999990 0.833333
0.999990 0.000010 0.999990
0.999990 0.000010 0.999990
0.999990 0.000010 0.999990
0.999990 0.249993 0.999990
0.799998 0.999990 0.999990
0.799998 0.999990 0.999990
0.999990 0.000010 0.999990
0.999990 0.000010 0.999990
0.799998 0.999990 0.999990
0.999990 0.999990 0.666665
0.999990 0.999990 0.666665
0.999990 0.999990 0.833333
0.799998 0.999990 0.999990
0.999990 0.999990 0.833333
0.999990 0.999990 0.166653
0.799998 0.999990 0.999990
0.999990 0.500000 0.999990
0.899999 0.999990 0.999990
0.999990 0.999990 0.833333
0.999990 0.999990 0.833333
0.999990 0.999990 0.666665
0.899999 0.999990 0.999990
0.999990 0.999990 0.833333
0.399990 0.999990 0.999990
0.999990 0.750003 0.999990
0.999990 0.500000 0.999990
0.999990 0.000010 0.999990
0.999990 0.500000 0.999990
0.599994 0.999990 0.999990
0.899999 0.999990 0.999990
0.999990 0.249993 0.999990
0.999990 0.750003 0.999990
0.999990 0.999990 0.833333
0.999990 0.999990 0.833333
0.999990 0.000010 0.999990
0.799998 0.999990 0.999990
0.999990 0.999990 0.833333
0.799998 0.999990 0.999990
0.999990 0.999990 0.833333
0.799998 0.999990 0.999990
0.999990 0.999990 0.666665
0.999990 0.000010 0.999990
0.399990 0.999990 0.999990
0.799998 0.999990 0.999990
0.999990 0.000010 0.999990
0.399990 0.999990 0.999990
0.999990 0.999990 0.833333
0.799998 0.999990 0.999990
0.999990 0.999990 0.666665
0.999990 0.999990 0.666665
0.999990 0.999990 0.666665
0.999990 0.999990 0.833333
0.799998 0.999990 0.999990
0.999990 0.000010 0.999990
0.999990 0.999990 0.666665
0.899999 0.999990 0.999990
0.599994 0.999990 0.999990
0.799998 0.999990 0.833333
0.199988 0.999990 0.666669
0.999990 0.000010 0.999990
0.899999 0.999990 0.999990
0.999990 0.999990 0.666665
0.999990 0.999990 0.833333
0.999990 0.999990 0.833333
0.999990 0.999990 0.666665
0.999990 0.000010 0.999990
0.800006 0.000010 0.999990
0.999990 0.999990 0.833333
0.999990 0.750003 0.999990
0.999990 0.999990 0.833333
0.999990 0.999990 0.833333
0.999990 0.750003 0.999990
0.999990 0.999990 0.833333
0.999990 0.999990 0.666665
0.999990 0.999990 0.333325
0.999990 0.000010 0.999990
0.799998 0.999990 0.999990
0.999990 0.750003 0.999990
0.899999 0.999990 0.999990
0.999990 0.750003 0.999990
0.999990 0.750003 0.999990
0.799998 0.999990 0.999990
0.399990 0.999990 0.999990
0.999990 0.999990 0.000010
0.999990 0.999990 0.666665
0.999990 0.999990 0.666665
0.999990 0.000010 0.999990
0.999990 0.000010 0.999990
0.899999 0.999990 0.999990
0.999990 0.750003 0.999990
0.799998 0.999990 0.999990
0.999990 0.999990 0.833333
0.599994 0.999990 0.999990
0.699996 0.999990 0.999990
0.999990 0.999990 0.666665
0.799998 0.999990 0.999990
0.999990 0.999990 0.833333
0.999990 0.000010 0.999990
0.799998 0.999990 0.999990
0.999990 0.999990 0.666665
0.999990 0.000010 0.999990
0.799998 0.999990 0.999990
0.999990 0.999990 0.666665
0.999990 0.000010 0.999990
0.799998 0.999990 0.999990
0.999990 0.999990 0.833333
0.999990 0.500000 0.999990
0.599994 0.999990 0.999990
0.899999 0.999990 0.999990
0.999990 0.000010 0.999990
0.999990 0.999990 0.666665
0.999990 0.999990 0.833333
0.999990 0.000010 0.999990
0.899999 0.999990 0.999990
0.999990 0.999990 0.333325
0.799998 0.999990 0.999990
0.999990 0.999990 0.666665
0.799998 0.999990 0.999990
0.999990 0.000010 0.999990
0.599994 0.999990 0.999990
0.399990 0.999990 0.999990
0.999990 0.500000 0.999990
0.999990 0.999990 0.833333
0.800002 0.750000 0.666664
0.999990 0.999990 0.833333
0.799998 0.999990 0.999990
0.999990 0.999990 0.666665
0.999990 0.999990 0.166653
0.999990 0.999990 0.666665
0.899999 0.999990 0.999990
0.799998 0.999990 0.833333
0.999990 0.500000 0.999990
0.399990 0.999990 0.999990
0.999990 0.999990 0.666665
0.799998 0.999990 0.999990
0.999990 0.000010 0.999990
0.999990 0.999990 0.833333
0.999990 0.500000 0.999990
0.899999 0.999990 0.999990
0.999990 0.249993 0.999990
0.599994 0.999990 0.999990
0.799998 0.999990 0.999990
0.599994 0.999990 0.999990
0.999990 0.999990 0.833333
0.999990 0.999990 0.666665
0.799998 0.999990 0.999990
0.599994 0.999990 0.999990
0.999990 0.999990 0.499996
0.999990 0.000010 0.999990
0.999990 0.999990 0.833333
0.999990 0.999990 0.833333
0.799998 0.999990 0.999990
0.799998 0.999990 0.999990
0.899999 0.999990 0.999990
0.999990 0.999990 0.833333
0.999990 0.999990 0.833333
0.399990 0.999990 0.999990
0.999990 0.999990 0.666665
0.899999 0.999990 0.999990
0.399990 0.999990 0.999990
0.999990 0.750003 0.999990
0.999990 0.750003 0.999990
0.999990 0.999990 0.833333
0.999990 0.750003 0.999990
0.799998 0.999990 0.999990
0.899999 0.999990 0.999990
0.899999 0.999990 0.999990
0.999990 0.000010 0.999990
0.999990 0.999990 0.666665
0.999990 0.999990 0.833333
0.799998 0.999990 0.999990
0.799998 0.999990 0.999990
0.999990 0.750003 0.999990
0.899999 0.999990 0.999990
0.999990 0.750003 0.999990
0.999990 0.999990 0.833333
0.899999 0.999990 0.999990
0.899999 0.999990 0.999990
0.999990 0.500000 0.999990
0.899999 0.999990 0.999990
0.999990 0.000010 0.999990
0.799998 0.999990 0.999990
0.499993 0.999990 0.999990
0.799998 0.999990 0.999990
0.999990 0.500000 0.999990
0.899999 0.999990 0.999990
0.999990 0.999990 0.666665
0.999990 0.000010 0.999990
0.999990 0.999990 0.666665
0.999990 0.750003 0.999990
0.999990 0.000010 0.999990
0.999990 0.999990 0.666665
0.999990 0.999990 0.833333
0.999990 0.999990 0.833333
0.899999 0.999990 0.999990
0.799998 0.999990 0.999990
0.999990 0.249993 0.999990
0.999990 0.999990 0.666665
0.999990 0.999990 0.833333
0.999990 0.999990 0.000010
0.999990 0.999990 0.666665
0.699996 0.999990 0.999990
0.599994 0.999990 0.999990
0.999990 0.999990 0.666665
0.999990 0.999990 0.666665
0.999990 0.000010 0.999990
0.399990 0.999990 0.999990
0.699996 0.999990 0.999990
0.899999 0.999990 0.999990
0.999990 0.999990 0.666665
0.999990 0.000010 0.999990
0.900008 0.000010 0.999990
0.999990 0.000010 0.999990
0.799998 0.999990 0.999990
0.999990 0.000010 0.999990
0.999990 0.000010 0.999990
0.999990 0.999990 0.666665
0.799998 0.999990 0.999990
0.999990 0.000010 0.999990
0.899999 0.999990 0.999990
0.999990 0.999990 0.833333
0.999990 0.999990 0.666665
0.999990 0.999990 0.666665
0.899999 0.999990 0.999990
0.899999 0.999990 0.999990
0.899999 0.999990 0.999990
0.899999 0.999990 0.999990
0.899999 0.999990 0.999990
0.799998 0.999990 0.999990
0.999990 0.000010 0.999990
0.999990 0.999990 0.833333
0.799998 0.999990 0.833333
0.999990 0.999990 0.666665
0.799998 0.999990 0.999990
0.999990 0.000010 0.999990
0.800006 0.000010 0.999990
0.799998 0.999990 0.999990
0.899999 0.999990 0.999990
0.999990 0.999990 0.833333
0.999990 0.999990 0.000010
0.999990 0.000010 0.999990
0.899999 0.999990 0.999990
0.999990 0.500000 0.999990
0.999990 0.999990 0.833333
0.999990 0.000010 0.999990
0.699996 0.999990 0.999990
0.899999 0.999990 0.999990
0.999990 0.000010 0.999990
0.799998 0.999990 0.999990
0.899999 0.999990 0.999990
0.999990 0.999990 0.333325
0.999990 0.999990 0.833333
0.899999 0.999990 0.999990
0.999990 0.000010 0.999990
0.899999 0.999990 0.999990
0.899999 0.999990 0.999990
0.999990 0.999990 0.666665
0.999990 0.999990 0.666665
0.999990 0.999990 0.666665
0.999990 0.999990 0.666665
0.999990 0.000010 0.999990
0.999990 0.999990 0.333325
0.999990 0.000010 0.999990
0.899999 0.999990 0.999990
0.999990 0.000010 0.999990
0.999990 0.999990 0.833333
0.699996 0.999990 0.999990
0.999990 0.750003 0.999990
0.999990 0.999990 0.499996
0.999990 0.999990 0.333325
0.999990 0.999990 0.833333
0.999990 0.000010 0.999990
0.999990 0.999990 0.833333
0.899999 0.999990 0.999990
0.999990 0.999990 0.833333
0.999990 0.999990 0.666665
0.999990 0.999990 0.666665
0.999990 0.999990 0.833333
0.999990 0.999990 0.833333
0.999990 0.000010 0.999990
0.999990 0.999990 0.666665
0.999990 0.000010 0.999990
0.999990 0.750003 0.999990
0.999990 0.999990 0.666665
0.999990 0.999990 0.666665
0.999990 0.999990 0.833333
0.999990 0.999990 0.666665
0.900000 0.999990 0.833332
0.999990 0.999990 0.666665
0.899999 0.999990 0.999990
0.399990 0.999990 0.999990
0.999990 0.750003 0.999990
0.999990 0.000010 0.999990
0.999990 0.999990 0.666665
0.999990 0.000010 0.999990
0.799998 0.999990 0.999990
0.999990 0.000010 0.999990
0.799998 0.999990 0.999990
0.799998 0.999990 0.999990
0.999990 0.750003 0.999990
0.999990 0.999990 0.666665
0.999990 0.999990 0.666665
0.899999 0.999990 0.999990
0.999990 0.999990 0.000010
0.899999 0.999990 0.999990
0.999990 0.750003 0.999990
0.999990 0.999990 0.666665
0.899999 0.999990 0.999990
0.999990 0.000010 0.999990
0.999990 0.999990 0.833333
0.999990 0.999990 0.666665
0.999990 0.999990 0.833333
0.600000 0.999990 0.333325
0.999990 0.999990 0.833333
0.999990 0.999990 0.833333
0.799998 0.999990 0.999990
0.999990 0.999990 0.833333
0.899999 0.999990 0.999990
0.399998 0.000010 0.999990
0.399998 0.000010 0.999990
0.999990 0.000010 0.999990
0.900008 0.999990 0.000010
0.999990 0.000010 0.999990
0.700004 0.999990 0.000010
0.999990 0.999990 0.666665
0.999990 0.999990 0.666665
0.999990 0.999990 0.666665
0.899999 0.999990 0.999990
0.899999 0.999990 0.999990
0.999990 0.999990 0.833333
0.999990 0.750003 0.999990
0.999990 0.999990 0.833333
0.800003 0.999990 0.333323
0.800004 0.249990 0.999990
0.999990 0.249993 0.999990
0.699996 0.999990 0.999990
0.999990 0.999990 0.666665
0.899999 0.999990 0.999990
0.999990 0.999990 0.833333
0.999990 0.000010 0.999990
0.999990 0.500000 0.999990
0.999990 0.999990 0.000010
0.999990 0.000010 0.999990
0.999990 0.000010 0.999990
0.999990 0.249993 0.999990
0.999990 0.999990 0.833333
0.899999 0.999990 0.999990
0.999990 0.000010 0.999990
0.999990 0.999990 0.833333
0.899999 0.999990 0.999990
0.999990 0.999990 0.666665
0.999990 0.999990 0.666665
0.899999 0.999990 0.999990
0.999990 0.999990 0.833333
0.599994 0.999990 0.999990
0.999990 0.750003 0.999990
0.999990 0.999990 0.666665
0.999990 0.999990 0.833333
0.999990 0.999990 0.833333
0.899999 0.999990 0.999990
0.999990 0.999990 0.666665
0.799998 0.999990 0.999990
0.999990 0.000010 0.999990
0.999990 0.999990 0.833333
0.999990 0.000010 0.999990
0.999990 0.000010 0.999990
0.999990 0.000010 0.999990
0.999990 0.999990 0.833333
0.999990 0.000010 0.999990
0.999990 0.999990 0.666665
0.999990 0.000010 0.999990
0.999990 0.000010 0.999990
0.999990 0.999990 0.833333
0.999990 0.999990 0.833333
0.799998 0.999990 0.999990
0.899999 0.999990 0.999990
0.999990 0.999990 0.833333
0.899999 0.999990 0.999990
0.999990 0.999990 0.499996
0.999990 0.999990 0.833333
0.599994 0.999990 0.999990
0.799998 0.999990 0.999990
0.999990 0.999990 0.666665
0.699996 0.999990 0.999990
0.799998 0.999990 0.999990
0.999990 0.500000 0.999990
0.899999 0.999990 0.999990
0.999990 0.999990 0.833333
0.999990 0.999990 0.666665
0.699996 0.999990 0.999990
0.699996 0.999990 0.999990
0.999990 0.000010 0.999990
0.899999 0.999990 0.999990
0.999990 0.999990 0.833333
0.999990 0.000010 0.999990
0.999990 0.999990 0.833333
0.999990 0.000010 0.999990
0.800000 0.999990 0.666663
0.999990 0.000010 0.999990
0.999990 0.750003 0.999990
0.999990 0.999990 0.833333
0.999990 0.999990 0.833333
0.999990 0.999990 0.833333
0.599994 0.999990 0.999990
0.999990 0.000010 0.999990
0.800006 0.000010 0.999990
0.999990 0.000010 0.999990
0.899999 0.999990 0.999990
0.999990 0.999990 0.666665
0.799998 0.999990 0.999990
0.299988 0.999990 0.999990
0.899999 0.999990 0.999990
0.999990 0.000010 0.999990
0.899999 0.999990 0.999990
0.999990 0.750003 0.999990
0.999990 0.750003 0.999990
0.999990 0.999990 0.666665
0.899999 0.999990 0.999990
0.999990 0.750003 0.999990
0.999990 0.750003 0.999990
0.999990 0.750003 0.999990
0.999990 0.999990 0.833333
0.999990 0.000010 0.999990
0.999990 0.999990 0.833333
0.899999 0.999990 0.999990
0.799998 0.999990 0.999990
0.999990 0.999990 0.666665
0.999990 0.999990 0.833333
0.999990 0.750003 0.999990
0.999990 0.999990 0.666665
0.999990 0.500000 0.999990
0.800006 0.999990 0.000010
0.999990 0.000010 0.999990
0.799998 0.999990 0.999990
0.999990 0.500000 0.999990
0.899999 0.999990 0.999990
0.999990 0.999990 0.666665
0.999990 0.000010 0.999990
0.599994 0.999990 0.999990
0.799998 0.999990 0.999990
0.999990 0.000010 0.999990
0.599994 0.999990 0.999990
0.399990 0.999990 0.999990
0.999990 0.750003 0.999990
0.999990 0.500000 0.999990
0.999990 0.999990 0.666665
0.999990 0.500000 0.999990
0.999990 0.500000 0.999990
0.599994 0.999990 0.999990
0.999990 0.999990 0.666665
0.799998 0.999990 0.999990
0.999990 0.999990 0.666665
0.999990 0.000010 0.999990
0.499993 0.999990 0.999990
0.999990 0.000010 0.999990
0.999990 0.999990 0.000010
0.999990 0.500000 0.999990
0.899999 0.999990 0.999990
0.599994 0.999990 0.999990
0.899999 0.999990 0.999990
0.999990 0.500000 0.999990
0.999990 0.999990 0.000010
0.999990 0.999990 0.000010
0.899999 0.999990 0.999990
0.999990 0.000010 0.999990
0.599994 0.999990 0.999990
0.999990 0.000010 0.999990
0.999990 0.999990 0.666665
0.999990 0.999990 0.666665
0.599994 0.999990 0.999990
0.999990 0.000010 0.999990
0.999990 0.999990 0.666665
0.599994 0.999990 0.999990
0.799998 0.999990 0.999990
0.999990 0.000010 0.999990
0.799998 0.999990 0.999990
0.999990 0.750003 0.999990
0.999990 0.999990 0.666665
0.999990 0.999990 0.833333
0.999990 0.000010 0.999990
0.799998 0.999990 0.999990
0.399990 0.999990 0.999990
0.999990 0.999990 0.833333
0.999990 0.750003 0.999990
0.999990 0.999990 0.666665
0.999990 0.000010 0.999990
0.999990 0.000010 0.999990
0.999990 0.000010 0.999990
0.999990 0.999990 0.666665
0.999990 0.999990 0.666665
0.999990 0.999990 0.833333
0.699996 0.999990 0.999990
0.999990 0.999990 0.000010
0.999990 0.999990 0.666665
0.999990 0.999990 0.833333
0.999990 0.750003 0.999990
0.999990 0.750003 0.999990
0.999990 0.000010 0.999990
0.899999 0.999990 0.999990
0.999990 0.999990 0.666665
0.999990 0.999990 0.333325
0.999990 0.999990 0.833333
0.799998 0.999990 0.999990
0.799998 0.999990 0.999990
0.999990 0.000010 0.999990
0.999990 0.999990 0.833333
0.999990 0.000010 0.999990
0.999990 0.999990 0.833333
0.999990 0.000010 0.999990
0.999990 0.000010 0.999990
0.999990 0.999990 0.666665
0.799998 0.999990 0.999990
0.899999 0.999990 0.999990
0.999990 0.000010 0.999990
0.999990 0.750003 0.999990
0.899999 0.999990 0.999990
0.999990 0.999990 0.833333
0.699996 0.999990 0.999990
0.999990 0.999990 0.833333
0.799998 0.999990 0.999990
0.899999 0.999990 0.999990
0.999990 0.000010 0.999990
0.699996 0.999990 0.999990
0.999990 0.999990 0.666665
0.999990 0.999990 0.666665
0.999990 0.999990 0.666665
0.899999 0.999990 0.999990
0.999990 0.000010 0.999990
0.999990 0.999990 0.833333
0.999990 0.999990 0.000010
0.899999 0.999990 0.999990
0.999990 0.000010 0.999990
0.999990 0.000010 0.999990
0.899999 0.999990 0.999990
0.999990 0.000010 0.999990
0.999990 0.999990 0.666665
0.999990 0.000010 0.999990
0.799998 0.999990 0.999990
0.999990 0.999990 0.000010
0.999990 0.000010 0.999990
0.999990 0.999990 0.833333
0.999990 0.000010 0.999990
0.399990 0.999990 0.999990
0.999990 0.999990 0.833333
0.799998 0.999990 0.999990
0.999990 0.999990 0.833333
0.999990 0.000010 0.999990
0.999990 0.999990 0.666665
0.999990 0.750003 0.999990
0.999990 0.000010 0.999990
0.999990 0.750003 0.999990
0.999990 0.000010 0.999990
0.799998 0.999990 0.999990
0.999990 0.999990 0.833333
0.999990 0.999990 0.833333
0.999990 0.999990 0.833333
0.999990 0.999990 0.333325
0.999990 0.750003 0.999990
0.999990 0.000010 0.999990
0.899999 0.999990 0.999990
0.999990 0.999990 0.833333
0.999990 0.750003 0.999990
0.999990 0.999990 0.833333
0.699996 0.999990 0.999990
0.999990 0.000010 0.999990
0.899999 0.999990 0.999990
0.999990 0.000010 0.999990
0.999990 0.000010 0.999990
0.899999 0.999990 0.999990
0.999990 0.999990 0.000010
0.999990 0.999990 0.833333
0.999990 0.750003 0.999990
0.899999 0.999990 0.999990
0.999990 0.000010 0.999990
0.999990 0.750003 0.999990
0.899999 0.999990 0.999990
0.999990 0.999990 0.833333
0.899999 0.999990 0.999990
0.799998 0.999990 0.999990
0.799998 0.999990 0.999990
0.700004 0.999990 0.000010
0.999990 0.000010 0.999990
0.899999 0.999990 0.999990
0.999990 0.999990 0.833333
0.999990 0.750003 0.999990
0.999990 0.750003 0.999990
0.800006 0.999990 0.000010
0.999990 0.000010 0.999990
0.999990 0.999990 0.666665
0.999990 0.999990 0.833333
0.999990 0.000010 0.999990
0.799998 0.999990 0.999990
0.999990 0.999990 0.833333
0.999990 0.000010 0.999990
0.999990 0.000010 0.999990
0.999990 0.000010 0.999990
0.999990 0.000010 0.999990
0.999990 0.000010 0.999990
0.699996 0.999990 0.999990
0.999990 0.000010 0.999990
0.899999 0.999990 0.999990
0.999990 0.999990 0.833333
0.999990 0.750003 0.999990
0.899999 0.999990 0.999990
0.999990 0.000010 0.999990
0.999990 0.999990 0.666665
0.899999 0.999990 0.999990
0.699996 0.999990 0.999990
0.899999 0.999990 0.999990
0.999990 0.999990 0.833333
0.899999 0.999990 0.999990
0.999990 0.000010 0.999990
0.899999 0.999990 0.999990
0.999990 0.000010 0.999990
0.799998 0.999990 0.999990
0.999990 0.999990 0.666665
0.999990 0.000010 0.999990
0.999990 0.999990 0.666665
0.999990 0.999990 0.833333
0.999990 0.999990 0.666665
0.999990 0.000010 0.999990
0.999990 0.999990 0.666665
0.999990 0.999990 0.666665
0.999990 0.999990 0.666665
0.999990 0.999990 0.499996
0.999990 0.750003 0.999990
0.999990 0.000010 0.999990
0.999990 0.000010 0.999990
0.999990 0.999990 0.833333
0.999990 0.999990 0.666665
0.999990 0.999990 0.333325
0.999990 0.999990 0.833333
0.999990 0.500000 0.999990
0.999990 0.750003 0.999990
0.799998 0.999990 0.999990
0.999990 0.000010 0.999990
0.899999 0.999990 0.999990
0.999990 0.999990 0.666665
0.999990 0.999990 0.666665
0.999990 0.000010 0.999990
0.899999 0.999990 0.999990
0.999990 0.750003 0.999990
0.999990 0.500000 0.999990
0.999990 0.999990 0.833333
0.899999 0.999990 0.999990
0.399990 0.999990 0.999990
0.999990 0.249993 0.999990
0.799998 0.999990 0.999990
0.999990 0.249993 0.999990
0.799998 0.999990 0.999990
0.999990 0.999990 0.833333
0.599994 0.999990 0.999990
0.999990 0.999990 0.666665
0.999990 0.000010 0.999990
0.899999 0.999990 0.999990
0.999990 0.000010 0.999990
0.399990 0.999990 0.999990
0.999990 0.000010 0.999990
0.999990 0.999990 0.833333
0.799998 0.999990 0.999990
0.799998 0.999990 0.999990
0.999990 0.999990 0.833333
0.799998 0.999990 0.999990
0.399990 0.999990 0.999990
0.999990 0.000010 0.999990
0.999990 0.999990 0.666665
0.999990 0.249993 0.999990
0.999990 0.999990 0.000010
0.999990 0.000013 0.999990
0.899999 0.999990 0.999990
0.999990 0.999990 0.833333
0.999990 0.000010 0.999990
0.999990 0.999990 0.833333
0.999990 0.999990 0.833333
0.999990 0.000010 0.999990
0.999990 0.000010 0.999990
0.999990 0.249993 0.999990
0.799998 0.999990 0.833333
0.999990 0.249993 0.999990
0.999990 0.000010 0.999990
0.999990 0.750003 0.999990
0.900002 0.999990 0.666662
0.999990 0.999990 0.833333
0.899999 0.999990 0.999990
0.899999 0.999990 0.999990
0.999990 0.000010 0.999990
0.999990 0.000010 0.999990
0.999990 0.000010 0.999990
0.699996 0.999990 0.999990
0.999990 0.999990 0.666665
0.899999 0.999990 0.999990
0.999990 0.999990 0.833333
0.599994 0.999990 0.999990
0.999990 0.750003 0.999990
0.899999 0.999990 0.999990
0.899999 0.999990 0.999990
0.999990 0.000010 0.999990
0.999990 0.999990 0.666665
0.999990 0.999990 0.666665
0.799998 0.999990 0.999990
0.799998 0.999990 0.999990
0.999990 0.999990 0.499996
0.999990 0.000010 0.999990
0.999990 0.000010 0.999990
0.899999 0.999990 0.999990
0.799998 0.999990 0.999990
0.999990 0.000010 0.999990
0.999990 0.999990 0.333325
0.999990 0.999990 0.666665
0.999990 0.999990 0.833333
0.999990 0.000010 0.999990
0.899999 0.999990 0.999990
0.899999 0.999990 0.999990
0.899999 0.999990 0.999990
0.999990 0.750003 0.999990
0.999990 0.999990 0.833333
0.899999 0.999990 0.999990
0.999990 0.999990 0.833333
0.999990 0.000010 0.999990
0.899999 0.999990 0.999990
0.999990 0.000010 0.999990
0.899999 0.999990 0.999990
0.999990 0.999990 0.666665
0.599994 0.999990 0.999990
0.999990 0.999990 0.833333
0.899999 0.999990 0.999990
0.800006 0.999990 0.000010
0.999990 0.999990 0.666665
0.999990 0.999990 0.833333
0.999990 0.000010 0.999990
0.999990 0.000010 0.999990
0.999990 0.000010 0.999990
0.799998 0.999990 0.999990
0.999990 0.750003 0.666666
0.999990 0.999990 0.833333
0.999990 0.000010 0.999990
0.900000 0.999990 0.833332
0.999990 0.249993 0.999990
0.899999 0.999990 0.999990
0.999990 0.750003 0.999990
0.899999 0.999990 0.999990
0.799998 0.999990 0.999990
0.999990 0.999990 0.666665
0.899999 0.999990 0.999990
0.899999 0.999990 0.999990
0.899999 0.999990 0.999990
0.999990 0.000010 0.999990
0.999990 0.999990 0.833333
0.799999 0.750000 0.999990
0.999990 0.999990 0.833333
0.899999 0.999990 0.999990
0.399990 0.999990 0.999990
0.999990 0.750003 0.999990
0.999990 0.999990 0.666665
0.999990 0.999990 0.833333
0.999990 0.999990 0.666665
0.999990 0.000010 0.999990
0.999990 0.000010 0.999990
0.999990 0.999990 0.000010
0.899999 0.999990 0.999990
0.899999 0.999990 0.999990
0.999990 0.999990 0.833333
0.999990 0.999990 0.000010
0.899999 0.999990 0.999990
0.899999 0.999990 0.999990
0.999990 0.000010 0.999990
0.999990 0.500000 0.999990
0.999990 0.999990 0.666665
0.799998 0.999990 0.999990
0.899999 0.999990 0.999990
0.799998 0.999990 0.999990
0.800006 0.000010 0.999990
0.999990 0.000010 0.999990
0.899999 0.999990 0.999990
0.999990 0.000010 0.999990
0.999990 0.000010 0.999990
0.999990 0.999990 0.666665
0.799998 0.999990 0.999990
0.800006 0.999990 0.000010
0.799998 0.999990 0.999990
0.799998 0.999990 0.999990
0.999990 0.999990 0.833333
0.899999 0.999990 0.999990
0.899999 0.999990 0.999990
0.899999 0.999990 0.999990
0.999990 0.999990 0.666665
0.999990 0.000010 0.999990
0.799998 0.999990 0.999990
0.799998 0.999990 0.999990
0.999990 0.999990 0.833333
0.999990 0.999990 0.833333
0.999990 0.000010 0.999990
0.899999 0.999990 0.999990
0.999990 0.999990 0.833333
0.999990 0.999990 0.666665
0.999990 0.999990 0.833333
0.599994 0.999990 0.999990
0.399990 0.999990 0.999990
0.999990 0.999990 0.666665
0.399990 0.999990 0.999990
0.999990 0.750003 0.999990
0.999990 0.000010 0.999990
0.899999 0.999990 0.999990
0.999990 0.249993 0.999990
0.799998 0.999990 0.999990
0.899999 0.999990 0.999990
0.899999 0.999990 0.999990
0.999990 0.999990 0.666665
0.999990 0.000010 0.999990
0.999990 0.999990 0.666665
0.999990 0.999990 0.666665
0.999990 0.999990 0.666665
0.999990 0.999990 0.333325
0.999990 0.999990 0.833333
0.999990 0.999990 0.833333
0.999990 0.000010 0.999990
0.899999 0.999990 0.999990
0.399990 0.999990 0.999990
0.999990 0.999990 0.666665
0.799998 0.999990 0.999990
0.999990 0.999990 0.666665
0.999990 0.999990 0.833333
0.999990 0.750003 0.999990
0.799998 0.999990 0.999990
0.899999 0.999990 0.999990
0.999990 0.999990 0.833333
0.999990 0.999990 0.833333
0.699996 0.999990 0.999990
0.799998 0.999990 0.833333
0.999990 0.000010 0.999990
0.999990 0.999990 0.833333
0.600002 0.000010 0.999990
0.999990 0.999990 0.666665
0.999990 0.500000 0.999990
0.999990 0.999990 0.833333
0.999990 0.999990 0.666665
0.999990 0.000010 0.999990
0.999990 0.999990 0.666665
0.999990 0.999990 0.666665
0.999990 0.000010 0.999990
0.799998 0.999990 0.999990
0.999990 0.000010 0.999990
0.999990 0.999990 0.666665
0.999990 0.999990 0.833333
0.999990 0.000010 0.999990
0.999990 0.000010 0.999990
0.999990 0.000010 0.999990
0.999990 0.999990 0.000010
0.899999 0.999990 0.999990
0.999990 0.999990 0.833333
0.999990 0.000010 0.999990
0.999990 0.999990 0.833333
0.999990 0.000010 0.999990
0.799998 0.999990 0.999990
0.899999 0.999990 0.999990
0.599994 0.999990 0.999990
0.999990 0.999990 0.833333
0.199986 0.999990 0.999990
0.999990 0.999990 0.666665
0.999990 0.999990 0.833333
0.900008 0.000010 0.999990
0.799998 0.999990 0.999990
0.999990 0.000010 0.999990
0.999990 0.999990 0.666665
0.999990 0.000010 0.999990
0.999990 0.000010 0.999990
0.999990 0.750003 0.999990
0.899999 0.999990 0.999990
0.999990 0.999990 0.833333
0.999990 0.999990 0.666665
0.999990 0.999990 0.833333
0.999990 0.750003 0.999990
0.799998 0.999990 0.999990
0.999990 0.999990 0.666665
0.399990 0.999990 0.999990
0.999990 0.500000 0.999990
0.999990 0.000010 0.999990
0.999990 0.000010 0.999990
0.999990 0.000010 0.999990
0.999990 0.750003 0.999990
0.999990 0.999990 0.833333
0.999990 0.000010 0.999990
0.999990 0.000010 0.999990
0.999990 0.999990 0.833333
0.699996 0.999990 0.999990
0.899999 0.999990 0.999990
0.900008 0.000010 0.999990
0.999990 0.500000 0.999990
0.899999 0.999990 0.999990
0.999990 0.000010 0.999990
0.899999 0.999990 0.999990
0.999990 0.999990 0.666665
0.799998 0.999990 0.999990
0.999990 0.000010 0.999990
0.999990 0.000010 0.999990
0.999990 0.000010 0.999990
0.499993 0.999990 0.999990
0.999990 0.000010 0.999990
0.999990 0.999990 0.333325
0.999990 0.999990 0.666665
0.999990 0.000010 0.999990
0.999990 0.000010 0.999990
0.999990 0.249993 0.999990
0.999990 0.000010 0.999990
0.899999 0.999990 0.999990
0.899999 0.999990 0.999990
0.700004 0.999990 0.000010
0.999990 0.999990 0.666665
0.999990 0.999990 0.666665
0.999990 0.249993 0.999990
0.799998 0.999990 0.999990
0.999990 0.999990 0.833333
0.899999 0.999990 0.999990
0.999990 0.750003 0.999990
0.800000 0.999990 0.666663
0.999990 0.000010 0.999990
0.599994 0.999990 0.999990
0.999990 0.999990 0.833333
0.899999 0.999990 0.999990
0.399997 0.249994 0.999990
0.999990 0.999990 0.666665
0.999990 0.249993 0.999990
0.799998 0.999990 0.999990
0.999990 0.999990 0.833333
0.899999 0.999990 0.999990
0.899999 0.999990 0.999990
0.999990 0.999990 0.666665
0.999990 0.999990 0.833333
0.999990 0.999990 0.666665
0.399990 0.999990 0.999990
0.999990 0.999990 0.833333
0.599994 0.999990 0.999990
0.599994 0.999990 0.999990
0.999990 0.999990 0.833333
0.899999 0.999990 0.999990
0.599994 0.999990 0.999990
0.999990 0.750003 0.999990
0.999990 0.999990 0.833333
0.999990 0.000010 0.999990
0.899999 0.999990 0.999990
0.999990 0.999990 0.666665
0.999990 0.999990 0.666665
0.999990 0.000010 0.999990
0.999990 0.999990 0.666665
0.999990 0.999990 0.833333
0.799998 0.999990 0.999990
0.399990 0.999990 0.999990
0.999990 0.000010 0.999990
0.799998 0.999990 0.999990
0.999990 0.999990 0.666665
0.699996 0.999990 0.999990
0.899999 0.999990 0.999990
0.899999 0.999990 0.999990
0.899999 0.999990 0.999990
0.999990 0.999990 0.666665
0.999990 0.000010 0.999990
0.999990 0.000010 0.999990
0.999990 0.999990 0.666665
0.999990 0.249993 0.999990
0.999990 0.000010 0.999990
0.800000 0.999990 0.666663
0.999990 0.999990 0.833333
0.999990 0.999990 0.833333
0.999990 0.000010 0.999990
0.899999 0.999990 0.999990
0.999990 0.999990 0.666665
0.899999 0.999990 0.999990
0.899999 0.999990 0.999990
0.999990 0.000010 0.999990
0.699996 0.999990 0.999990
0.999990 0.999990 0.833333
0.999990 0.999990 0.666665
0.999990 0.000010 0.999990
0.899999 0.999990 0.999990
0.999990 0.999990 0.666665
0.799998 0.999990 0.999990
0.999990 0.999990 0.666665
0.999990 0.000010 0.999990
0.999990 0.750003 0.999990
0.999990 0.000010 0.999990
0.999990 0.000010 0.999990
0.399990 0.999990 0.999990
0.999990 0.750003 0.999990
0.999990 0.750003 0.999990
0.999990 0.999990 0.666665
0.799998 0.999990 0.999990
0.999990 0.000010 0.999990
0.699996 0.999990 0.999990
0.999990 0.000010 0.999990
0.999990 0.000010 0.999990
0.899999 0.999990 0.999990
0.999990 0.750003 0.999990
0.499993 0.999990 0.999990
0.999990 0.999990 0.833333
0.999990 0.000010 0.999990
0.899999 0.999990 0.999990
0.999990 0.000010 0.999990
0.999990 0.000010 0.999990
0.999990 0.000010 0.999990
0.999990 0.000010 0.999990
0.999990 0.999990 0.666665
0.999990 0.999990 0.666665
0.999990 0.750003 0.999990
0.799998 0.999990 0.999990
0.999990 0.000010 0.999990
0.999990 0.999990 0.833333
0.999990 0.249993 0.999990
0.999990 0.999990 0.666665
0.999990 0.000010 0.999990
0.999990 0.000010 0.999990
0.999990 0.000010 0.999990
0.799998 0.999990 0.999990
0.799998 0.999990 0.999990
0.999990 0.999990 0.833333
0.999990 0.000010 0.999990
0.999990 0.000010 0.999990
0.999990 0.999990 0.666665
0.399996 0.999990 0.333327
0.799998 0.999990 0.999990
0.999990 0.999990 0.000010
0.599994 0.999990 0.999990
0.999990 0.000010 0.999990
0.999990 0.999990 0.833333
0.799998 0.999990 0.999990
0.999990 0.999990 0.666665
0.999990 0.999990 0.666665
0.999990 0.999990 0.666665
0.600002 0.000010 0.999990
0.999990 0.999990 0.666665
0.899999 0.999990 0.999990
0.999990 0.750003 0.999990
0.999990 0.000010 0.999990
0.999990 0.500000 0.999990
0.899999 0.999990 0.999990
0.799998 0.999990 0.999990
0.499993 0.999990 0.999990
0.600000 0.999990 0.333325
0.999990 0.999990 0.666665
0.799998 0.999990 0.999990
0.999990 0.999990 0.833333
0.999990 0.500000 0.999990
0.999990 0.999990 0.666665
0.899999 0.999990 0.999990
0.999990 0.999990 0.666665
0.999990 0.500000 0.999990
0.999990 0.750003 0.999990
0.999990 0.999990 0.666665
0.999990 0.500000 0.999990
0.999990 0.750003 0.999990
0.999990 0.999990 0.833333
0.799998 0.999990 0.999990
0.999990 0.750003 0.999990
0.999990 0.000010 0.999990
0.999990 0.500000 0.999990
0.999990 0.000010 0.999990
0.999990 0.750003 0.999990
0.999990 0.750003 0.999990
0.999990 0.999990 0.666665
0.899999 0.999990 0.999990
0.899999 0.999990 0.999990
0.999990 0.999990 0.833333
0.899999 0.999990 0.999990
0.999990 0.000010 0.999990
0.999990 0.000010 0.999990
0.899999 0.999990 0.999990
0.999990 0.999990 0.833333
0.999990 0.999990 0.666665
0.999990 0.999990 0.666665
0.999990 0.000010 0.999990
0.899999 0.999990 0.999990
0.999990 0.999990 0.833333
0.999990 0.999990 0.666665
0.999990 0.000010 0.999990
0.999990 0.500000 0.999990
0.999990 0.000010 0.999990
0.899999 0.999990 0.999990
0.999990 0.999990 0.833333
0.899999 0.999990 0.999990
0.599994 0.999990 0.999990
0.999990 0.000010 0.999990
0.899999 0.999990 0.999990
0.999990 0.999990 0.666665
0.999990 0.999990 0.666665
0.899999 0.999990 0.999990
0.999990 0.999990 0.833333
0.899999 0.999990 0.999990
0.999990 0.000010 0.999990
0.999990 0.999990 0.666665
0.899999 0.999990 0.999990
0.999990 0.999990 0.666665
0.999990 0.750003 0.999990
0.999990 0.500000 0.999990
0.899999 0.999990 0.999990
0.299988 0.999990 0.999990
0.899999 0.999990 0.999990
0.899999 0.999990 0.999990
0.599996 0.999990 0.666665
0.999990 0.999990 0.666665
0.599994 0.999990 0.999990
0.999990 0.000010 0.999990
0.999990 0.999990 0.333325
0.999990 0.750003 0.999990
0.899999 0.999990 0.999990
0.999990 0.500000 0.999990
0.999990 0.999990 0.666665
0.899999 0.999990 0.999990
0.999990 0.999990 0.666665
0.999990 0.999990 0.833333
0.999990 0.000010 0.999990
0.999990 0.249993 0.999990
0.999990 0.000010 0.999990
0.999990 0.000010 0.999990
0.999990 0.999990 0.333325
0.800000 0.999990 0.666663
0.999990 0.999990 0.000010
0.799998 0.999990 0.999990
0.999990 0.999990 0.833333
0.999990 0.999990 0.833333
0.999990 0.999990 0.333325
0.999990 0.999990 0.833333
0.999990 0.000010 0.999990
0.999990 0.750003 0.999990
0.999990 0.000010 0.999990
0.999990 0.999990 0.833333
0.999990 0.249993 0.999990
0.999990 0.999990 0.833333
0.999990 0.000010 0.999990
0.999990 0.000010 0.999990
0.999990 0.999990 0.833333
0.899999 0.999990 0.999990
0.999990 0.999990 0.833333
0.999990 0.999990 0.833333
0.599994 0.999990 0.999990
0.999990 0.999990 0.666665
0.999990 0.999990 0.833333
0.800000 0.999990 0.666663
0.999990 0.000010 0.999990
0.899999 0.999990 0.999990
0.899999 0.999990 0.999990
0.699996 0.999990 0.999990
0.999990 0.500000 0.999990
0.899999 0.999990 0.999990
0.699996 0.999990 0.999990
0.999990 0.000010 0.999990
0.399990 0.999990 0.999990
0.899999 0.999990 0.999990
0.999990 0.000010 0.999990
0.999990 0.000010 0.999990
0.999990 0.500000 0.999990
0.899999 0.999990 0.999990
0.999990 0.999990 0.833333
0.799998 0.999990 0.999990
0.999990 0.000010 0.999990
0.999990 0.999990 0.833333
0.799998 0.999990 0.999990
0.999990 0.000010 0.999990
0.899999 0.999990 0.999990
0.799998 0.999990 0.999990
0.999990 0.999990 0.666665
0.899999 0.999990 0.999990
0.899999 0.999990 0.999990
0.999990 0.999990 0.833333
0.999990 0.000010 0.999990
0.799998 0.999990 0.999990
0.999990 0.000010 0.999990
0.799998 0.999990 0.999990
0.999990 0.999990 0.833333
0.999990 0.500000 0.999990
0.999990 0.000010 0.999990
0.899999 0.999990 0.999990
0.999990 0.999990 0.833333
0.899999 0.999990 0.999990
0.899999 0.999990 0.999990
0.899999 0.999990 0.999990
0.999990 0.000010 0.999990
0.899999 0.999990 0.999990
0.999990 0.999990 0.833333
0.999990 0.000010 0.999990
0.999990 0.000010 0.999990
0.399998 0.000010 0.999990
0.999990 0.750003 0.999990
0.399990 0.999990 0.999990
0.899999 0.999990 0.999990
0.999990 0.000010 0.999990
0.499993 0.999990 0.999990
0.699996 0.999990 0.999990
0.999990 0.999990 0.666665
0.999990 0.999990 0.833333
0.999990 0.000010 0.999990
0.899999 0.999990 0.999990
0.999990 0.999990 0.666665
0.799998 0.999990 0.999990
0.899999 0.999990 0.999990
0.799998 0.999990 0.999990
0.999990 0.750003 0.999990
0.899999 0.999990 0.999990
0.999990 0.000010 0.999990
0.899999 0.999990 0.999990
0.899999 0.999990 0.999990
0.999990 0.999990 0.666665
0.999990 0.999990 0.833333
0.999990 0.999990 0.000010
0.999990 0.999990 0.833333
0.899999 0.999990 0.999990
0.899999 0.999990 0.999990
0.999990 0.000010 0.999990
0.999990 0.000010 0.999990
0.799998 0.999990 0.999990
0.899999 0.999990 0.999990
0.999990 0.999990 0.833333
0.999990 0.000010 0.999990
0.999990 0.999990 0.833333
0.999990 0.000010 0.999990
0.999990 0.999990 0.666665
0.899999 0.999990 0.999990
0.799998 0.999990 0.999990
0.999990 0.000010 0.999990
0.999990 0.999990 0.833333
0.999990 0.999990 0.666665
0.999990 0.999990 0.833333
0.799998 0.999990 0.999990
0.999990 0.999990 0.666665
0.999990 0.750003 0.999990
0.999990 0.999990 0.833333
0.999990 0.750003 0.999990
0.599994 0.999990 0.999990
0.999990 0.999990 0.666665
0.999990 0.999990 0.833333
0.999990 0.999990 0.666665
0.899999 0.999990 0.999990
0.999990 0.999990 0.833333
0.599994 0.999990 0.999990
0.999990 0.000010 0.999990
0.599994 0.999990 0.999990
0.999990 0.000010 0.999990
0.999990 0.999990 0.666665
0.999990 0.999990 0.666665
0.999990 0.000010 0.999990
0.899999 0.999990 0.999990
0.999990 0.999990 0.666665
0.999990 0.750003 0.999990
0.899999 0.999990 0.999990
0.799998 0.999990 0.999990
0.999990 0.750003 0.999990
0.899999 0.999990 0.999990
0.999990 0.999990 0.833333
0.999990 0.000010 0.999990
0.399998 0.000010 0.999990
0.899999 0.999990 0.999990
0.999990 0.000010 0.999990
0.999990 0.500000 0.999990
0.999990 0.000010 0.999990
0.999990 0.999990 0.666665
0.699998 0.999990 0.666664
0.999990 0.999990 0.833333
0.800000 0.999990 0.666663
0.699996 0.999990 0.999990
0.999990 0.999990 0.833333
0.999990 0.999990 0.666665
0.999990 0.999990 0.833333
0.999990 0.000010 0.999990
0.699996 0.999990 0.999990
0.799998 0.999990 0.999990
0.999990 0.750003 0.999990
0.899999 0.999990 0.999990
0.800009 0.000010 0.666671
0.999990 0.999990 0.833333
0.999990 0.999990 0.833333
0.999990 0.999990 0.000010
0.899999 0.999990 0.999990
0.999990 0.999990 0.666665
0.799998 0.999990 0.999990
0.799998 0.999990 0.999990
0.000010 0.999990 0.999990
0.999990 0.000010 0.999990
0.999990 0.500000 0.999990
0.999990 0.999990 0.833333
0.599994 0.999990 0.999990
0.999990 0.000010 0.999990
0.999990 0.999990 0.833333
0.999990 0.750003 0.999990
0.899999 0.999990 0.999990
0.999990 0.000010 0.999990
0.999990 0.000010 0.999990
0.999990 0.999990 0.666665
0.999990 0.000010 0.999990
0.999990 0.999990 0.833333
0.599994 0.999990 0.999990
0.599994 0.999990 0.999990
0.599994 0.999990 0.999990
0.999990 0.999990 0.666665
0.999990 0.000010 0.999990
0.999990 0.000010 0.999990
0.999990 0.999990 0.666665
0.999990 0.999990 0.666665
0.999990 0.999990 0.833333
0.999990 0.999990 0.666665
0.999990 0.999990 0.833333
0.699996 0.999990 0.999990
0.799998 0.999990 0.999990
0.999990 0.500000 0.999990
0.999990 0.000010 0.999990
0.699996 0.999990 0.999990
0.999990 0.000010 0.999990
0.899999 0.999990 0.999990
0.799998 0.999990 0.999990
0.999990 0.750003 0.999990
0.699996 0.999990 0.999990
0.999990 0.000010 0.999990
0.899999 0.999990 0.999990
0.999990 0.999990 0.666665
0.899999 0.999990 0.999990
0.999990 0.999990 0.833333
0.599994 0.999990 0.999990
0.999990 0.500000 0.999990
0.999990 0.999990 0.666665
0.999990 0.000010 0.999990
0.999990 0.000010 0.999990
0.999990 0.750003 0.999990
0.999990 0.000010 0.999990
0.999990 0.750003 0.999990
0.999990 0.999990 0.666665
0.999990 0.000010 0.999990
0.999990 0.000010 0.999990
0.999990 0.999990 0.000010
0.999990 0.999990 0.833333
0.999990 0.249993 0.999990
0.699996 0.999990 0.999990
0.999990 0.000010 0.999990
0.999990 0.999990 0.833333
0.999990 0.750003 0.999990
0.000010 0.999990 0.999990
0.399990 0.999990 0.999990
0.799998 0.999990 0.999990
0.999990 0.000010 0.999990
0.599994 0.999990 0.999990
0.799998 0.999990 0.999990
0.999990 0.999990 0.833333
0.699996 0.999990 0.999990
0.999990 0.500000 0.999990
0.899999 0.999990 0.999990
0.999990 0.999990 0.833333
0.999990 0.000010 0.999990
0.000010 0.999990 0.999990
0.899999 0.999990 0.999990
0.999990 0.999990 0.666665
0.899999 0.999990 0.999990
0.399990 0.999990 0.999990
0.399990 0.999990 0.999990
0.999990 0.999990 0.000010
0.999990 0.999990 0.833333
0.599994 0.999990 0.999990
0.899999 0.999990 0.999990
0.999990 0.000010 0.999990
0.999990 0.999990 0.833333
0.999990 0.999990 0.666665
0.999990 0.999990 0.333325
0.999990 0.750003 0.999990
0.999990 0.999990 0.666665
0.899999 0.999990 0.999990
0.999990 0.999990 0.833333
0.999990 0.999990 0.666665
0.899999 0.999990 0.999990
0.999990 0.999990 0.833333
0.999990 0.999990 0.833333
0.999990 0.999990 0.666665
0.999990 0.999990 0.666665
0.999990 0.999990 0.666665
0.399990 0.999990 0.999990
0.999990 0.999990 0.333325
0.800006 0.000010 0.999990
0.999990 0.000010 0.999990
0.899999 0.999990 0.999990
0.999990 0.999990 0.666665
0.999990 0.999990 0.833333
0.999990 0.999990 0.833333
0.999990 0.000010 0.999990
0.099983 0.999990 0.999990
0.999990 0.999990 0.333325
0.999990 0.000010 0.999990
0.899999 0.999990 0.999990
0.099983 0.999990 0.999990
0.999990 0.000010 0.999990
0.999990 0.000010 0.999990
0.000010 0.999990 0.999990
0.999990 0.999990 0.666665
0.999990 0.999990 0.666665
0.999990 0.999990 0.666665
0.599994 0.999990 0.999990
0.999990 0.000010 0.999990
0.599994 0.999990 0.999990
0.899999 0.999990 0.999990
0.799998 0.999990 0.999990
0.800006 0.000010 0.999990
0.000010 0.999990 0.999990
0.999990 0.500000 0.999990
0.999990 0.750003 0.999990
0.899999 0.999990 0.999990
0.799998 0.999990 0.999990
0.999990 0.999990 0.833333
0.899999 0.999990 0.999990
0.999990 0.999990 0.666665
0.999990 0.000010 0.999990
0.999990 0.000010 0.999990
0.499993 0.999990 0.999990
0.499993 0.999990 0.999990
0.999990 0.000010 0.999990
0.999990 0.999990 0.833333
0.999990 0.000010 0.999990
0.999990 0.249993 0.999990
0.999990 0.999990 0.000010
0.999990 0.999990 0.666665
0.699997 0.999990 0.833334
0.999990 0.999990 0.666665
0.799998 0.999990 0.999990
0.999990 0.999990 0.833333
0.599994 0.999990 0.999990
0.599994 0.999990 0.999990
0.999990 0.999990 0.666665
0.999990 0.750003 0.999990
0.999990 0.999990 0.833333
0.499993 0.999990 0.999990
0.999990 0.000010 0.999990
0.899999 0.999990 0.999990
0.299988 0.999990 0.999990
0.799998 0.999990 0.999990
0.999990 0.999990 0.833333
0.999990 0.999990 0.000010
0.899999 0.999990 0.999990
0.999990 0.000010 0.999990
0.899999 0.999990 0.999990
0.799998 0.999990 0.999990
0.999990 0.999990 0.666665
0.999990 0.999990 0.666665
0.999990 0.000010 0.999990
0.999990 0.000010 0.999990
0.999990 0.999990 0.666665
0.899999 0.999990 0.999990
0.999990 0.000010 0.999990
0.999990 0.999990 0.666665
0.899999 0.999990 0.999990
0.999990 0.999990 0.833333
0.999990 0.750003 0.999990
0.999990 0.999990 0.833333
0.900000 0.999990 0.833332
0.999990 0.999990 0.666665
0.799998 0.999990 0.999990
0.999990 0.000010 0.999990
0.999990 0.750003 0.999990
0.999990 0.750003 0.999990
0.999990 0.999990 0.833333
0.899999 0.999990 0.999990
0.799998 0.999990 0.999990
0.999990 0.999990 0.666665
0.000010 0.999990 0.999990
0.899999 0.999990 0.999990
0.999990 0.000010 0.999990
0.999990 0.000010 0.999990
0.899999 0.999990 0.999990
0.999990 0.750003 0.999990
0.999990 0.500000 0.999990
0.799998 0.999990 0.999990
0.799998 0.999990 0.999990
0.899999 0.999990 0.999990
0.899999 0.999990 0.999990
0.899999 0.999990 0.999990
0.999990 0.750003 0.999990
0.800004 0.249990 0.999990
0.999990 0.999990 0.833333
0.999990 0.999990 0.000010
0.799998 0.999990 0.999990
0.999990 0.000010 0.999990
0.999990 0.000010 0.999990
0.799998 0.999990 0.999990
0.999990 0.000010 0.999990
0.999990 0.000010 0.999990
0.999990 0.000010 0.999990
0.999990 0.999990 0.833333
0.999990 0.750003 0.999990
0.799998 0.999990 0.999990
0.999990 0.999990 0.833333
0.899999 0.999990 0.999990
0.999990 0.999990 0.666665
0.999990 0.999990 0.833333
0.899999 0.999990 0.999990
0.799998 0.999990 0.999990
0.699996 0.999990 0.999990
0.899999 0.999990 0.999990
0.899999 0.999990 0.999990
0.999990 0.999990 0.833333
0.799998 0.999990 0.999990
0.899999 0.999990 0.999990
0.999990 0.000010 0.999990
0.999990 0.000010 0.999990
0.999990 0.999990 0.666665
0.999990 0.249993 0.999990
0.999990 0.999990 0.833333
0.799998 0.999990 0.999990
0.999990 0.999990 0.833333
0.999990 0.999990 0.666665
0.999990 0.000010 0.999990
0.999990 0.750003 0.999990
0.999990 0.000010 0.999990
0.799998 0.999990 0.999990
0.900000 0.999990 0.833332
0.999990 0.999990 0.666665
0.999990 0.000010 0.999990
0.999990 0.999990 0.833333
0.999990 0.999990 0.000010
0.999990 0.999990 0.666665
0.899999 0.999990 0.999990
0.999990 0.000010 0.999990
0.999990 0.999990 0.833333
0.999990 0.999990 0.833333
0.999990 0.999990 0.833333
0.999990 0.000010 0.999990
0.999990 0.999990 0.833333
0.999990 0.249993 0.999990
0.999990 0.000010 0.999990
0.399990 0.999990 0.999990
0.999990 0.999990 0.666665
0.999990 0.000010 0.999990
0.999990 0.999990 0.833333
0.999990 0.750003 0.999990
0.999990 0.000010 0.999990
0.699996 0.999990 0.999990
0.999990 0.000010 0.999990
0.899999 0.999990 0.999990
0.999990 0.999990 0.833333
0.999990 0.999990 0.666665
0.999990 0.999990 0.666665
0.599994 0.999990 0.999990
0.999990 0.999990 0.833333
0.999990 0.000010 0.999990
0.999990 0.999990 0.833333
0.999990 0.000010 0.999990
0.999990 0.750003 0.999990
0.999990 0.000010 0.999990
0.999990 0.999990 0.666665
0.399994 0.999990 0.499998
0.999990 0.000010 0.999990
0.999990 0.999990 0.833333
0.999990 0.000010 0.999990
0.999990 0.999990 0.833333
0.999990 0.999990 0.666665
0.999990 0.000010 0.999990
0.999990 0.000010 0.999990
0.999990 0.000010 0.999990
0.999990 0.999990 0.833333
0.899999 0.999990 0.999990
0.999990 0.999990 0.833333
0.999990 0.999990 0.833333
0.999990 0.000010 0.999990
0.999990 0.999990 0.666665
0.399990 0.999990 0.999990
0.999990 0.999990 0.833333
0.999990 0.999990 0.833333
0.999990 0.000010 0.999990
0.899999 0.999990 0.999990
0.999990 0.999990 0.833333
0.999990 0.000010 0.999990
0.999990 0.999990 0.666665
0.899999 0.999990 0.999990
0.999990 0.000010 0.999990
0.899999 0.999990 0.999990
0.999990 0.999990 0.666665
0.999990 0.999990 0.833333
0.899999 0.999990 0.999990
0.999990 0.999990 0.833333
0.999990 0.750003 0.999990
0.999990 0.999990 0.666665
0.899999 0.999990 0.999990
0.799998 0.999990 0.999990
0.899999 0.999990 0.999990
0.999990 0.999990 0.666665
0.999990 0.000010 0.999990
0.999990 0.000010 0.999990
0.999990 0.000010 0.999990
0.999990 0.000010 0.999990
0.999990 0.999990 0.833333
0.999990 0.000010 0.999990
0.999990 0.750003 0.999990
0.999990 0.000010 0.999990
0.999990 0.999990 0.833333
0.999990 0.000010 0.999990
0.999990 0.999990 0.833333
0.999990 0.999990 0.833333
0.999990 0.999990 0.666665
0.599994 0.999990 0.999990
0.999990 0.750003 0.999990
0.999990 0.999990 0.666665
0.999990 0.750003 0.999990
0.999990 0.999990 0.833333
0.999990 0.000015 0.999990
0.999990 0.750003 0.999990
0.899999 0.999990 0.999990
0.999990 0.999990 0.666665
0.799998 0.999990 0.999990
0.899999 0.999990 0.999990
0.899999 0.999990 0.999990
0.999990 0.999990 0.833333
0.799998 0.999990 0.999990
0.999990 0.999990 0.833333
0.999990 0.000010 0.999990
0.999990 0.999990 0.666665
0.999990 0.249993 0.999990
0.999990 0.000010 0.999990
0.799998 0.999990 0.999990
0.999990 0.000010 0.999990
0.999990 0.999990 0.666665
0.899999 0.999990 0.999990
0.999990 0.000010 0.999990
0.699996 0.999990 0.999990
0.999990 0.999990 0.666665
0.999990 0.000010 0.999990
0.999990 0.999990 0.833333
0.999990 0.000010 0.999990
0.999990 0.000010 0.999990
0.799998 0.999990 0.999990
0.999990 0.000010 0.999990
0.999990 0.000010 0.999990
0.999990 0.000010 0.999990
0.899999 0.999990 0.999990
0.899999 0.999990 0.999990
0.399990 0.999990 0.999990
0.999990 0.750003 0.999990
0.999990 0.999990 0.666665
0.799998 0.999990 0.999990
0.899999 0.999990 0.999990
0.999990 0.999990 0.666665
0.999990 0.500000 0.999990
0.799998 0.999990 0.999990
0.999990 0.000010 0.999990
0.999990 0.000010 0.999990
0.899999 0.999990 0.999990
0.399998 0.000010 0.999990
0.699996 0.999990 0.999990
0.899999 0.999990 0.999990
0.999990 0.999990 0.333325
0.799998 0.999990 0.999990
0.999990 0.000010 0.999990
0.999990 0.500000 0.999990
0.999990 0.999990 0.833333
0.999990 0.750003 0.999990
0.999990 0.249993 0.999990
0.999990 0.249993 0.999990
0.999990 0.999990 0.666665
0.999990 0.999990 0.666665
0.999990 0.000010 0.999990
0.999990 0.000010 0.999990
0.999990 0.999990 0.833333
0.999990 0.999990 0.833333
0.999990 0.999990 0.833333
0.999990 0.000010 0.999990
0.000010 0.999990 0.999990
0.999990 0.999990 0.000010
0.999990 0.000010 0.999990
0.999990 0.000010 0.999990
0.999990 0.000010 0.999990
0.999990 0.999990 0.833333
0.399998 0.000010 0.999990
0.799998 0.999990 0.999990
0.999990 0.999990 0.833333
0.799998 0.999990 0.833333
0.899999 0.999990 0.999990
0.799998 0.999990 0.999990
0.799998 0.999990 0.999990
0.799998 0.999990 0.999990
0.999990 0.999990 0.833333
0.799998 0.999990 0.999990
0.799998 0.999990 0.999990
0.999990 0.000010 0.999990
0.999990 0.999990 0.666665
0.999990 0.750003 0.999990
0.999990 0.999990 0.833333
0.899999 0.999990 0.999990
0.999990 0.999990 0.833333
0.999990 0.000010 0.999990
0.799998 0.999990 0.833333
0.999990 0.000010 0.999990
0.999990 0.000010 0.999990
0.399990 0.999990 0.999990
0.999990 0.500000 0.999990
0.999990 0.999990 0.833333
0.999990 0.999990 0.833333
0.999990 0.000010 0.999990
0.999990 0.000010 0.999990
0.899999 0.999990 0.999990
0.899999 0.999990 0.999990
0.600002 0.000010 0.999990
0.800000 0.749999 0.833335
0.899999 0.999990 0.999990
0.999990 0.500000 0.999990
0.999990 0.999990 0.666665
0.999990 0.999990 0.333325
0.899999 0.999990 0.999990
0.900008 0.000010 0.999990
0.999990 0.999990 0.833333
0.999990 0.999990 0.333325
0.999990 0.000010 0.999990
0.999990 0.000010 0.999990
0.999990 0.750003 0.999990
0.999990 0.999990 0.833333
0.999990 0.249993 0.999990
0.999990 0.249993 0.999990
0.999990 0.999990 0.666665
0.999990 0.999990 0.833333
0.899999 0.999990 0.999990
0.999990 0.500000 0.999990
0.799998 0.999990 0.999990
0.999990 0.249993 0.999990
0.999990 0.249993 0.999990
0.999990 0.999990 0.833333
0.999990 0.000010 0.999990
0.999990 0.000010 0.999990
0.699996 0.999990 0.999990
0.899999 0.999990 0.999990
0.999990 0.000010 0.999990
0.799998 0.999990 0.999990
0.999990 0.750003 0.999990
0.999990 0.000010 0.999990
0.999990 0.999990 0.666665
0.999990 0.999990 0.666665
0.999990 0.999990 0.833333
0.999990 0.999990 0.833333
0.999990 0.750003 0.999990
0.999990 0.999990 0.833333
0.899999 0.999990 0.999990
0.599996 0.999990 0.666665
0.999990 0.999990 0.666665
0.699996 0.999990 0.999990
0.999990 0.999990 0.833333
0.999990 0.000010 0.999990
0.899999 0.999990 0.999990
0.999990 0.999990 0.833333
0.999990 0.999990 0.666665
0.999990 0.000010 0.999990
0.999990 0.999990 0.833333
0.999990 0.249993 0.999990
0.899999 0.999990 0.999990
0.999990 0.999990 0.833333
0.999990 0.999990 0.666665
0.599994 0.999990 0.999990
0.899999 0.999990 0.999990
0.999990 0.000010 0.999990
0.999990 0.000010 0.999990
0.999990 0.999990 0.666665
0.999990 0.000010 0.999990
0.999990 0.999990 0.833333
0.799998 0.999990 0.999990
0.999990 0.999990 0.666665
0.999990 0.999990 0.833333
0.999990 0.999990 0.666665
0.999990 0.750003 0.999990
0.799998 0.999990 0.999990
0.899999 0.999990 0.999990
0.799998 0.999990 0.999990
0.999990 0.000010 0.999990
0.799998 0.999990 0.999990
0.899999 0.999990 0.999990
0.999990 0.000010 0.999990
0.500001 0.000010 0.999990
0.999990 0.999990 0.499996
0.999990 0.999990 0.833333
0.999990 0.999990 0.833333
0.899999 0.999990 0.999990
0.899999 0.999990 0.999990
0.999990 0.999990 0.666665
0.999990 0.999990 0.833333
0.899999 0.999990 0.999990
0.999990 0.999990 0.000010
0.999990 0.000010 0.999990
0.999990 0.000010 0.999990
0.999990 0.750003 0.999990
0.899999 0.999990 0.999990
0.399990 0.999990 0.999990
0.899999 0.999990 0.999990
0.899999 0.999990 0.999990
0.999990 0.999990 0.666665
0.999990 0.000010 0.999990
0.999990 0.000010 0.999990
0.899999 0.999990 0.999990
0.899999 0.999990 0.999990
0.799998 0.999990 0.999990
0.999990 0.999990 0.833333
0.999990 0.750003 0.999990
0.999990 0.999990 0.833333
0.999990 0.999990 0.666665
0.999990 0.999990 0.666665
0.999990 0.000010 0.999990
0.999990 0.000010 0.999990
0.699996 0.999990 0.999990
0.999990 0.249993 0.999990
0.899999 0.999990 0.999990
0.999990 0.000010 0.999990
0.899999 0.999990 0.999990
0.999990 0.999990 0.666665
0.999990 0.500000 0.999990
0.799998 0.999990 0.999990
0.999990 0.000010 0.999990
0.599994 0.999990 0.999990
0.999990 0.000010 0.999990
0.999990 0.000010 0.999990
0.999990 0.999990 0.833333
0.700004 0.999990 0.000010
0.999990 0.999990 0.833333
0.999990 0.999990 0.833333
0.899999 0.999990 0.999990
0.999990 0.500000 0.999990
0.800006 0.000010 0.999990
0.999990 0.000010 0.999990
0.999990 0.999990 0.666665
0.799998 0.999990 0.999990
0.999990 0.000010 0.999990
0.599995 0.999990 0.833335
0.999990 0.000010 0.999990
0.899999 0.999990 0.999990
0.799998 0.999990 0.999990
0.799998 0.999990 0.999990
0.999990 0.999990 0.833333
0.999990 0.000010 0.999990
0.999990 0.999990 0.833333
0.999990 0.999990 0.666665
0.999990 0.000010 0.999990
0.899999 0.999990 0.999990
0.999990 0.500000 0.999990
0.999990 0.999990 0.666665
0.999990 0.000010 0.999990
0.799998 0.999990 0.999990
0.800006 0.000019 0.999990
0.999990 0.000010 0.999990
0.999990 0.000010 0.999990
0.999990 0.999990 0.000010
0.999990 0.249993 0.999990
0.899999 0.999990 0.999990
0.999990 0.249993 0.999990
0.999990 0.750003 0.999990
0.599994 0.999990 0.999990
0.999990 0.999990 0.833333
0.999990 0.000010 0.999990
0.899999 0.999990 0.999990
0.899999 0.999990 0.999990
0.999990 0.999990 0.833333
0.999990 0.999990 0.833333
0.599994 0.999990 0.999990
0.999990 0.000010 0.999990
0.999990 0.999990 0.833333
0.999990 0.000010 0.999990
0.999990 0.000010 0.999990
0.999990 0.000015 0.999990
0.999990 0.999990 0.833333
0.999990 0.999990 0.833333
0.999990 0.750003 0.999990
0.999990 0.000010 0.999990
0.799998 0.999990 0.999990
0.999990 0.000010 0.999990
0.999990 0.999990 0.666665
0.899999 0.999990 0.999990
0.999990 0.000010 0.999990
0.999990 0.000010 0.999990
0.999990 0.500000 0.999990
0.999990 0.500000 0.999990
0.999990 0.999990 0.833333
0.999990 0.000010 0.999990
0.999990 0.999990 0.333325
0.999990 0.000010 0.999990
0.999990 0.000010 0.999990
0.899999 0.999990 0.999990
0.899999 0.999990 0.999990
0.999990 0.000010 0.999990
0.899999 0.999990 0.999990
0.899999 0.999990 0.999990
0.999990 0.000010 0.999990
0.999990 0.999990 0.666665
0.999990 0.000010 0.999990
0.899999 0.999990 0.999990
0.000010 0.999990 0.999990
0.999990 0.000010 0.999990
0.899999 0.999990 0.999990
0.999990 0.999990 0.833333
0.000010 0.999990 0.999990
0.899999 0.999990 0.999990
0.999990 0.000010 0.999990
0.999990 0.500000 0.999990
0.800006 0.000010 0.999990
0.999990 0.999990 0.833333
0.899999 0.999990 0.999990
0.999990 0.999990 0.833333
0.599994 0.999990 0.999990
0.999990 0.000010 0.999990
0.999990 0.000010 0.999990
0.999990 0.000010 0.999990
0.999990 0.999990 0.666665
0.999990 0.000010 0.999990
0.999990 0.750003 0.999990
0.999990 0.999990 0.333325
0.999990 0.999990 0.666665
0.899999 0.999990 0.999990
0.699996 0.999990 0.999990
0.999990 0.500000 0.999990
0.899999 0.999990 0.999990
0.999990 0.000010 0.999990
0.999990 0.999990 0.666665
0.399990 0.999990 0.999990
0.399990 0.999990 0.999990
0.999990 0.999990 0.666665
0.999990 0.999990 0.833333
0.899999 0.999990 0.999990
0.999990 0.999990 0.666665
0.599994 0.999990 0.999990
0.999990 0.000010 0.999990
0.799998 0.999990 0.999990
0.999990 0.000010 0.999990
0.599994 0.999990 0.999990
0.999990 0.999990 0.833333
0.999990 0.000010 0.999990
0.999990 0.000010 0.999990
0.799998 0.999990 0.999990
0.000010 0.999990 0.999990
0.999990 0.999990 0.833333
0.899999 0.999990 0.999990
0.999990 0.000010 0.999990
0.999990 0.999990 0.833333
0.799998 0.999990 0.999990
0.999990 0.000010 0.999990
0.599994 0.999990 0.999990
0.999990 0.999990 0.333325
0.999990 0.000010 0.999990
0.999990 0.500000 0.999990
0.999990 0.750003 0.999990
0.799998 0.999990 0.999990
0.999990 0.999990 0.666665
0.999990 0.000010 0.999990
0.899999 0.999990 0.999990
0.799998 0.999990 0.999990
0.999990 0.000010 0.999990
0.999990 0.750003 0.999990
0.999990 0.750003 0.999990
0.999990 0.999990 0.000010
0.799998 0.999990 0.999990
0.999990 0.999990 0.666665
0.799998 0.999990 0.999990
0.799998 0.999990 0.999990
0.999990 0.999990 0.666665
0.799998 0.999990 0.999990
0.999990 0.750003 0.999990
0.799998 0.999990 0.999990
0.999990 0.000010 0.999990
0.599994 0.999990 0.999990
0.999990 0.000010 0.999990
0.999990 0.999990 0.666665
0.999990 0.000010 0.999990
0.999990 0.999990 0.666665
0.999990 0.000010 0.999990
0.999990 0.000010 0.999990
0.999990 0.999990 0.000010
0.999990 0.999990 0.833333
0.599994 0.999990 0.999990
0.999990 0.999990 0.833333
0.799998 0.999990 0.999990
0.899999 0.999990 0.999990
0.999990 0.999990 0.833333
0.999990 0.999990 0.833333
0.999990 0.000010 0.999990
0.999990 0.000010 0.999990
0.999990 0.999990 0.833333
0.999990 0.500000 0.999990
0.999990 0.999990 0.833333
0.999990 0.999990 0.666665
0.999990 0.000010 0.999990
0.999990 0.999990 0.833333
0.999990 0.999990 0.666665
0.799998 0.999990 0.999990
0.399990 0.999990 0.999990
0.999990 0.000010 0.999990
0.599994 0.999990 0.999990
0.599994 0.999990 0.999990
0.999990 0.999990 0.666665
0.799998 0.999990 0.999990
0.999990 0.500000 0.999990
0.999990 0.999990 0.666665
0.999990 0.000010 0.999990
0.999990 0.000010 0.999990
0.999990 0.000010 0.999990
0.999990 0.999990 0.833333
0.999990 0.000010 0.999990
0.599994 0.999990 0.999990
0.999990 0.000010 0.999990
0.799998 0.999990 0.999990
0.799998 0.999990 0.999990
0.899999 0.999990 0.999990
0.999990 0.999990 0.833333
0.999990 0.999990 0.000010
0.999990 0.000010 0.999990
0.999990 0.999990 0.833333
0.999990 0.999990 0.833333
0.999990 0.999990 0.833333
0.599994 0.999990 0.999990
0.999990 0.999990 0.666665
0.799998 0.999990 0.999990
0.399990 0.999990 0.999990
0.999990 0.249993 0.999990
0.999990 0.999990 0.833333
0.999990 0.000010 0.999990
0.799998 0.999990 0.999990
0.799998 0.999990 0.999990
0.999990 0.000010 0.999990
0.999990 0.000010 0.999990
0.999990 0.750003 0.999990
0.999990 0.999990 0.666665
0.599994 0.999990 0.999990
0.999990 0.999990 0.666665
0.999990 0.999990 0.833333
0.999990 0.999990 0.833333
0.999990 0.999990 0.666665
0.800006 0.000010 0.999990
0.999990 0.000010 0.999990
0.999990 0.000010 0.999990
0.999990 0.000010 0.999990
0.899999 0.999990 0.999990
0.999990 0.000010 0.999990
0.999990 0.750003 0.999990
0.999990 0.000010 0.999990
0.999990 0.000010 0.999990
0.899999 0.999990 0.999990
0.999990 0.000010 0.999990
0.999990 0.000010 0.999990
0.899999 0.999990 0.999990
0.399998 0.000010 0.999990
0.999990 0.000010 0.999990
0.999990 0.249993 0.999990
0.899999 0.999990 0.999990
0.399990 0.999990 0.999990
0.800006 0.000010 0.999990
0.999990 0.000010 0.999990
0.599994 0.999990 0.999990
0.999990 0.000010 0.999990
0.699997 0.999990 0.833334
0.999990 0.999990 0.666665
0.999990 0.000010 0.999990
0.699996 0.999990 0.999990
0.999990 0.000010 0.999990
0.399990 0.999990 0.999990
0.999990 0.999990 0.833333
0.999990 0.000010 0.999990
0.999990 0.999990 0.833333
0.999990 0.000010 0.999990
0.799998 0.999990 0.999990
0.799998 0.999990 0.999990
0.599994 0.999990 0.999990
0.899999 0.999990 0.999990
0.799998 0.999990 0.999990
0.899999 0.999990 0.999990
0.999990 0.500000 0.999990
0.399990 0.999990 0.999990
0.999990 0.999990 0.833333
0.999990 0.999990 0.833333
0.399990 0.999990 0.999990
0.599994 0.999990 0.999990
0.999990 0.000010 0.999990
0.999990 0.000010 0.999990
0.999990 0.999990 0.833333
0.999990 0.999990 0.000010
0.599994 0.999990 0.999990
0.999990 0.999990 0.833333
0.699996 0.999990 0.999990
0.999990 0.999990 0.833333
0.999990 0.000010 0.999990
0.999990 0.999990 0.833333
0.999990 0.750003 0.999990
0.899999 0.999990 0.999990
0.999990 0.000010 0.999990
0.999990 0.999990 0.833333
0.700004 0.000010 0.999990
0.999990 0.000010 0.999990
0.799998 0.999990 0.999990
0.899999 0.999990 0.999990
0.999990 0.000010 0.999990
0.999990 0.999990 0.833333
0.999990 0.750003 0.999990
0.999990 0.999990 0.833333
0.399990 0.999990 0.999990
0.999990 0.999990 0.833333
0.999990 0.999990 0.833333
0.700002 0.999990 0.333324
0.000010 0.999990 0.999990
0.999990 0.999990 0.833333
0.399990 0.999990 0.999990
0.999990 0.999990 0.833333
0.999990 0.000010 0.999990
0.899999 0.999990 0.999990
0.999990 0.750003 0.999990
0.800000 0.999990 0.666663
0.999990 0.999990 0.000010
0.999990 0.999990 0.666665
0.999990 0.750003 0.999990
0.999990 0.999990 0.833333
0.900003 0.999990 0.499993
0.999990 0.999990 0.833333
0.799998 0.999990 0.999990
0.799998 0.999990 0.999990
0.999990 0.000010 0.999990
0.999990 0.999990 0.333325
0.999990 0.000010 0.999990
0.999990 0.999990 0.833333
0.999990 0.999990 0.833333
0.999990 0.999990 0.666665
0.899999 0.999990 0.999990
0.899999 0.999990 0.999990
0.899999 0.999990 0.999990
0.899999 0.999990 0.999990
0.799998 0.999990 0.999990
0.699996 0.999990 0.999990
0.999990 0.000010 0.999990
0.799998 0.999990 0.999990
0.799998 0.999990 0.999990
0.999990 0.999990 0.833333
0.899999 0.999990 0.999990
0.699996 0.999990 0.999990
0.999990 0.999990 0.833333
0.999990 0.999990 0.833333
0.799998 0.999990 0.999990
0.999990 0.249993 0.999990
0.999990 0.000010 0.999990
0.999990 0.999990 0.833333
0.799998 0.999990 0.999990
0.799998 0.999990 0.999990
0.699998 0.999990 0.666664
0.999990 0.999990 0.666665
0.899999 0.999990 0.999990
0.599994 0.999990 0.999990
0.799998 0.999990 0.999990
0.999990 0.000010 0.833341
0.999990 0.999990 0.666665
0.799998 0.999990 0.999990
0.999990 0.999990 0.833333
0.999990 0.000010 0.999990
0.899999 0.999990 0.999990
0.699996 0.999990 0.999990
0.399992 0.999990 0.666667
0.999990 0.999990 0.833333
0.899999 0.999990 0.999990
0.999990 0.999990 0.833333
0.999990 0.000010 0.666672
0.999990 0.999990 0.833333
0.999990 0.999990 0.833333
0.999990 0.999990 0.833333
0.999990 0.999990 0.833333
0.599994 0.999990 0.999990
0.899999 0.999990 0.999990
0.999990 0.999990 0.666665
0.999990 0.000010 0.999990
0.999990 0.999990 0.833333
0.999990 0.000010 0.999990
0.799998 0.999990 0.999990
0.800006 0.999990 0.000010
0.999990 0.500000 0.999990
0.999990 0.999990 0.333325
0.899999 0.999990 0.999990
0.799998 0.999990 0.999990
0.600002 0.000010 0.999990
0.999990 0.750003 0.999990
0.999990 0.000010 0.999990
0.899999 0.999990 0.999990
0.999990 0.999990 0.833333
0.999990 0.000010 0.999990
0.899999 0.999990 0.999990
0.999990 0.500000 0.999990
0.999990 0.999990 0.666665
0.899999 0.999990 0.999990
0.999990 0.999990 0.833333
0.999990 0.999990 0.833333
0.999990 0.999990 0.833333
0.799998 0.999990 0.999990
0.999990 0.000010 0.999990
0.899999 0.999990 0.999990
0.999990 0.750003 0.999990
0.999990 0.000010 0.999990
0.999990 0.999990 0.833333
0.699997 0.999990 0.833334
0.899999 0.999990 0.999990
0.999990 0.750003 0.999990
0.899999 0.999990 0.999990
0.999990 0.999990 0.833333
0.999990 0.000010 0.999990
0.999990 0.000010 0.999990
0.999990 0.999990 0.666665
0.999990 0.750003 0.999990
0.999990 0.000010 0.999990
0.600002 0.000010 0.999990
0.899999 0.999990 0.999990
0.799998 0.999990 0.999990
0.899999 0.999990 0.999990
0.900008 0.999990 0.000010
0.999990 0.750003 0.666666
0.999990 0.999990 0.833333
0.999990 0.999990 0.833333
0.899999 0.999990 0.999990
0.399990 0.999990 0.999990
0.999990 0.999990 0.666665
0.999990 0.999990 0.666665
0.999990 0.999990 0.833333
0.999990 0.000010 0.999990
0.899999 0.999990 0.999990
0.499993 0.999990 0.999990
0.899999 0.999990 0.999990
0.899999 0.999990 0.999990
0.999990 0.999990 0.833333
0.999990 0.000010 0.999990
0.999990 0.000010 0.999990
0.999990 0.999990 0.499996
0.999990 0.999990 0.833333
0.999990 0.000010 0.999990
0.899999 0.999990 0.999990
0.999990 0.999990 0.666665
0.999990 0.999990 0.833333
0.999990 0.000010 0.999990
0.999990 0.000010 0.999990
0.999990 0.000010 0.999990
0.899999 0.999990 0.999990
0.799998 0.999990 0.999990
0.399990 0.999990 0.999990
0.799998 0.999990 0.999990
0.799998 0.999990 0.999990
0.999990 0.000010 0.999990
0.999990 0.000010 0.999990
0.999990 0.999990 0.666665
0.999990 0.249993 0.999990
0.999990 0.999990 0.666665
0.999990 0.999990 0.833333
0.399990 0.999990 0.999990
0.800004 0.249990 0.999990
0.599994 0.999990 0.999990
0.999990 0.999990 0.833333
0.999990 0.000010 0.999990
0.799998 0.999990 0.999990
0.599994 0.999990 0.999990
0.999990 0.999990 0.666665
0.999990 0.999990 0.666665
0.999990 0.000010 0.999990
0.999990 0.999990 0.666665
0.999990 0.000010 0.999990
0.599996 0.999990 0.666665
0.999990 0.000010 0.999990
0.999990 0.999990 0.000010
0.999990 0.000010 0.999990
0.999990 0.999990 0.666665
0.599994 0.999990 0.999990
0.599994 0.999990 0.999990
0.399990 0.999990 0.999990
0.800006 0.000010 0.999990
0.999990 0.999990 0.833333
0.899999 0.999990 0.999990
0.899999 0.999990 0.999990
0.599994 0.999990 0.999990
0.999990 0.999990 0.833333
0.999990 0.999990 0.833333
0.399990 0.999990 0.999990
0.899999 0.999990 0.999990
0.999990 0.750003 0.999990
0.899999 0.999990 0.999990
0.999990 0.999990 0.833333
0.999990 0.999990 0.666665
0.999990 0.999990 0.833333
0.999990 0.999990 0.666665
0.999990 0.999990 0.666665
0.999990 0.999990 0.833333
0.999990 0.000010 0.999990
0.699996 0.999990 0.999990
0.999990 0.999990 0.333325
0.999990 0.000010 0.999990
0.999990 0.249993 0.999990
0.899999 0.999990 0.999990
0.999990 0.750003 0.999990
0.799998 0.999990 0.999990
0.999990 0.000010 0.999990
0.999990 0.999990 0.666665
0.999990 0.000010 0.999990
0.599994 0.999990 0.999990
0.999990 0.999990 0.833333
0.999990 0.000010 0.999990
0.999990 0.999990 0.833333
0.799998 0.999990 0.999990
0.899999 0.999990 0.999990
0.999990 0.999990 0.833333
0.999990 0.000010 0.999990
0.999990 0.999990 0.666665
0.999990 0.000010 0.999990
0.999990 0.000010 0.999990
0.999990 0.750003 0.999990
0.999990 0.999990 0.833333
0.999990 0.999990 0.666665
0.999990 0.999990 0.333325
0.999990 0.999990 0.833333
0.999990 0.999990 0.833333
0.999990 0.000010 0.833341
0.999990 0.000010 0.999990
0.599994 0.999990 0.999990
0.999990 0.000010 0.999990
0.999990 0.000010 0.999990
0.000010 0.999990 0.999990
0.799998 0.999990 0.999990
0.699996 0.999990 0.999990
0.999990 0.000010 0.999990
0.999990 0.999990 0.833333
0.999990 0.999990 0.666665
0.999990 0.999990 0.666665
0.999990 0.999990 0.333325
0.999990 0.999990 0.666665
0.799998 0.999990 0.999990
0.599996 0.999990 0.666665
0.999990 0.999990 0.000010
0.000010 0.999990 0.999990
0.999990 0.000010 0.999990
0.999990 0.000010 0.999990
0.899999 0.999990 0.999990
0.999990 0.000010 0.999990
0.999990 0.000010 0.999990
0.799998 0.999990 0.999990
0.599994 0.999990 0.999990
0.999990 0.999990 0.666665
0.999990 0.249993 0.999990
0.599994 0.999990 0.999990
0.999990 0.999990 0.666665
0.999990 0.750003 0.999990
0.999990 0.249993 0.999990
0.799998 0.999990 0.999990
0.999990 0.999990 0.833333
0.999990 0.000010 0.999990
0.999990 0.500000 0.999990
0.899999 0.999990 0.999990
0.999990 0.999990 0.833333
0.999990 0.000010 0.999990
0.999990 0.999990 0.666665
0.699996 0.999990 0.999990
0.999990 0.500000 0.999990
0.599994 0.999990 0.999990
0.999990 0.000010 0.999990
0.999990 0.999990 0.666665
0.600000 0.999990 0.333325
0.999990 0.000010 0.999990
0.399990 0.999990 0.999990
0.899999 0.999990 0.999990
0.999990 0.000010 0.999990
0.999990 0.000010 0.999990
0.599994 0.999990 0.999990
0.999990 0.000010 0.999990
0.899999 0.999990 0.999990
0.999990 0.750003 0.999990
0.999990 0.000010 0.999990
0.599994 0.999990 0.999990
0.599994 0.999990 0.999990
0.999990 0.500000 0.999990
0.999990 0.999990 0.833333
0.999990 0.750003 0.999990
0.999990 0.999990 0.833333
0.899999 0.999990 0.999990
0.999990 0.500000 0.999990
0.899999 0.999990 0.999990
0.999990 0.500000 0.999990
0.999990 0.999990 0.000010
0.999990 0.750003 0.999990
0.599994 0.999990 0.999990
0.999990 0.750003 0.999990
0.999990 0.000010 0.999990
0.999990 0.000010 0.999990
0.999990 0.999990 0.666665
0.999990 0.000010 0.999990
0.999990 0.999990 0.333325
0.599994 0.999990 0.999990
0.999990 0.000010 0.999990
0.399990 0.999990 0.999990
0.999990 0.999990 0.666665
0.599994 0.999990 0.999990
0.999990 0.999990 0.666665
0.899999 0.999990 0.999990
0.899999 0.999990 0.999990
0.999990 0.000010 0.999990
0.999990 0.000010 0.999990
0.999990 0.999990 0.666665
0.999990 0.999990 0.833333
0.999990 0.999990 0.666665
0.999990 0.249993 0.999990
0.999990 0.999990 0.666665
0.899999 0.999990 0.999990
0.999990 0.000010 0.999990
0.999990 0.000010 0.999990
0.999990 0.000010 0.999990
0.699996 0.999990 0.999990
0.999990 0.999990 0.666665
0.999990 0.999990 0.666665
0.599996 0.999990 0.666665
0.999990 0.999990 0.666665
0.799998 0.999990 0.999990
0.399990 0.999990 0.999990
0.599994 0.999990 0.999990
0.999990 0.000010 0.999990
0.399990 0.999990 0.999990
0.399990 0.999990 0.999990
0.999990 0.999990 0.666665
0.899999 0.999990 0.999990
0.999990 0.999990 0.666665
0.899999 0.999990 0.999990
0.999990 0.000010 0.999990
0.999990 0.750003 0.999990
0.999990 0.999990 0.833333
0.999990 0.999990 0.666665
0.399990 0.999990 0.999990
0.899999 0.999990 0.999990
0.999990 0.750003 0.999990
0.799998 0.999990 0.999990
0.999990 0.999990 0.666665
0.999990 0.999990 0.666665
0.899999 0.999990 0.999990
0.899999 0.999990 0.999990
0.999990 0.000010 0.999990
0.999990 0.000010 0.999990
0.999990 0.500000 0.999990
0.999990 0.500000 0.999990
0.999990 0.000010 0.999990
0.999990 0.999990 0.666665
0.999990 0.000010 0.999990
0.999990 0.000010 0.999990
0.999990 0.000010 0.999990
0.799998 0.999990 0.999990
0.999990 0.000010 0.999990
0.899999 0.999990 0.999990
0.999990 0.000010 0.999990
0.999990 0.999990 0.666665
0.499993 0.999990 0.999990
0.899999 0.999990 0.999990
0.999990 0.750003 0.999990
0.999990 0.000010 0.999990
0.799999 0.750000 0.999990
0.999990 0.750003 0.999990
0.999990 0.999990 0.833333
0.999990 0.999990 0.666665
0.599994 0.999990 0.999990
0.999990 0.000010 0.999990
0.899999 0.999990 0.999990
0.999990 0.999990 0.833333
0.999990 0.999990 0.833333
0.999990 0.750003 0.999990
0.000010 0.999990 0.999990
0.999990 0.999990 0.000010
0.999990 0.999990 0.666665
0.999990 0.000010 0.999990
0.700003 0.999990 0.166654
0.999990 0.999990 0.833333
0.999990 0.000010 0.999990
0.999990 0.000010 0.999990
0.000010 0.999990 0.999990
0.999990 0.750003 0.999990
0.999990 0.000010 0.999990
0.399990 0.999990 0.999990
0.999990 0.999990 0.833333
0.899999 0.999990 0.999990
0.399990 0.999990 0.999990
0.999990 0.750003 0.999990
0.999990 0.000010 0.999990
0.899999 0.999990 0.999990
0.600002 0.000010 0.999990
0.999990 0.000010 0.999990
0.999990 0.999990 0.833333
0.599994 0.999990 0.999990
0.999990 0.999990 0.666665
0.900000 0.999990 0.833332
0.999990 0.000010 0.999990
0.999990 0.000010 0.999990
0.999990 0.999990 0.833333
0.599994 0.999990 0.999990
0.799998 0.999990 0.999990
0.999990 0.999990 0.666665
0.999990 0.999990 0.666665
0.999990 0.999990 0.833333
0.999990 0.000010 0.999990
0.799998 0.999990 0.999990
0.999990 0.000010 0.999990
0.999990 0.500000 0.999990
0.899999 0.999990 0.999990
0.800006 0.999990 0.000010
0.899999 0.999990 0.999990
0.999990 0.750003 0.999990
0.999990 0.999990 0.833333
0.999990 0.999990 0.499996
0.999990 0.750003 0.999990
0.999990 0.000010 0.999990
0.899999 0.999990 0.999990
0.699996 0.999990 0.999990
0.999990 0.999990 0.833333
0.399990 0.999990 0.999990
0.999990 0.000010 0.999990
0.399990 0.999990 0.999990
0.899999 0.999990 0.999990
0.799998 0.999990 0.999990
0.999990 0.999990 0.833333
0.999990 0.999990 0.666665
0.999990 0.999990 0.666665
0.999990 0.999990 0.666665
0.999990 0.999990 0.666665
0.999990 0.000010 0.999990
0.999990 0.750003 0.999990
0.999990 0.999990 0.833333
0.999990 0.999990 0.000010
0.399990 0.999990 0.999990
0.999990 0.000010 0.999990
0.599994 0.999990 0.999990
0.999990 0.000010 0.999990
0.799998 0.999990 0.999990
0.999990 0.999990 0.666665
0.899999 0.999990 0.999990
0.699996 0.999990 0.999990
0.999990 0.999990 0.833333
0.999990 0.999990 0.166653
0.999990 0.999990 0.833333
0.999990 0.000010 0.999990
0.999990 0.249993 0.999990
0.999990 0.999990 0.833333
0.899999 0.999990 0.999990
0.999990 0.000010 0.666672
0.999990 0.000010 0.999990
0.999990 0.000010 0.999990
0.999990 0.999990 0.833333
0.999990 0.999990 0.000010
0.899999 0.999990 0.999990
0.899999 0.999990 0.999990
0.699996 0.999990 0.999990
0.899999 0.999990 0.999990
0.799998 0.999990 0.999990
0.799998 0.999990 0.999990
0.999990 0.000010 0.999990
0.999990 0.750003 0.999990
0.999990 0.000010 0.999990
0.799998 0.999990 0.999990
0.599994 0.999990 0.999990
0.999990 0.999990 0.666665
0.799998 0.999990 0.999990
0.999990 0.000010 0.999990
0.999990 0.999990 0.833333
0.999990 0.999990 0.833333
0.999990 0.999990 0.666665
0.599994 0.999990 0.999990
0.999990 0.000010 0.999990
0.999990 0.999990 0.666665
0.999990 0.000010 0.999990
0.999990 0.000010 0.999990
0.900008 0.000010 0.999990
0.999990 0.999990 0.666665
0.999990 0.999990 0.833333
0.799998 0.999990 0.999990
0.999990 0.000010 0.999990
0.999990 0.999990 0.833333
0.800006 0.000010 0.999990
0.999990 0.999990 0.833333
0.999990 0.999990 0.833333
0.699996 0.999990 0.999990
0.999990 0.000010 0.999990
0.999990 0.999990 0.666665
0.999990 0.000010 0.999990
0.999990 0.999990 0.666665
0.999990 0.750003 0.999990
0.999990 0.000010 0.999990
0.999990 0.999990 0.666665
0.999990 0.999990 0.666665
0.899999 0.999990 0.999990
0.999990 0.999990 0.666665
0.999990 0.999990 0.666665
0.999990 0.000010 0.999990
0.699996 0.999990 0.999990
0.999990 0.000010 0.999990
0.999990 0.999990 0.833333
0.999990 0.999990 0.833333
0.999990 0.000010 0.999990
0.799998 0.999990 0.999990
0.999990 0.000010 0.999990
0.999990 0.000010 0.999990
0.599994 0.999990 0.999990
0.999990 0.000010 0.999990
0.999990 0.000010 0.666672
0.899999 0.999990 0.999990
0.999990 0.999990 0.666665
0.999990 0.999990 0.666665
0.899999 0.999990 0.999990
0.899999 0.999990 0.999990
0.899999 0.999990 0.999990
0.999990 0.999990 0.833333
0.999990 0.000010 0.999990
0.799998 0.999990 0.999990
0.999990 0.999990 0.833333
0.999990 0.000010 0.999990
0.999990 0.249993 0.999990
0.999990 0.999990 0.666665
0.999990 0.999990 0.833333
0.899999 0.999990 0.999990
0.999990 0.999990 0.499996
0.799998 0.999990 0.999990
0.899999 0.999990 0.999990
0.899999 0.999990 0.999990
0.999990 0.999990 0.666665
0.899999 0.999990 0.999990
0.999990 0.999990 0.833333
0.999990 0.000010 0.999990
0.999990 0.999990 0.833333
0.899999 0.999990 0.999990
0.899999 0.999990 0.999990
0.999990 0.000010 0.999990
0.999990 0.000010 0.999990
0.799998 0.999990 0.999990
0.999990 0.999990 0.666665
0.399998 0.000010 0.999990
0.999990 0.999990 0.666665
0.799998 0.999990 0.999990
0.999990 0.000010 0.999990
0.699996 0.999990 0.999990
0.900001 0.749999 0.999990
0.899999 0.999990 0.999990
0.999990 0.999990 0.833333
0.999990 0.000010 0.999990
0.999990 0.999990 0.833333
0.999990 0.000010 0.999990
0.999990 0.000010 0.833341
0.999990 0.500000 0.999990
0.999990 0.999990 0.666665
0.800004 0.249990 0.999990
0.999990 0.249993 0.999990
0.999990 0.999990 0.666665
0.999990 0.000010 0.999990
0.899999 0.999990 0.999990
0.699996 0.999990 0.999990
0.999990 0.000010 0.999990
0.899999 0.999990 0.999990
0.999990 0.000010 0.999990
0.899999 0.999990 0.999990
0.999990 0.000010 0.999990
0.999990 0.999990 0.666665
0.899999 0.999990 0.999990
0.899999 0.999990 0.999990
0.899999 0.999990 0.999990
0.899999 0.999990 0.999990
0.999990 0.000010 0.999990
0.499993 0.999990 0.999990
0.999990 0.000010 0.999990
0.999990 0.000010 0.999990
0.999990 0.999990 0.666665
0.999990 0.999990 0.666665
0.999990 0.000010 0.999990
0.999990 0.999990 0.666665
0.399990 0.999990 0.999990
0.999990 0.000010 0.999990
0.599994 0.999990 0.999990
0.800006 0.000010 0.999990
0.800006 0.000010 0.999990
0.999990 0.999990 0.333325
0.999990 0.000010 0.999990
0.999990 0.999990 0.833333
0.999990 0.999990 0.666665
0.999990 0.999990 0.666665
0.999990 0.999990 0.833333
0.999990 0.999990 0.666665
0.999990 0.999990 0.833333
0.799998 0.999990 0.999990
0.799998 0.999990 0.999990
0.999990 0.999990 0.833333
0.899999 0.999990 0.999990
0.999990 0.999990 0.833333
0.999990 0.000010 0.999990
0.899999 0.999990 0.999990
0.599994 0.999990 0.999990
0.999990 0.999990 0.833333
0.999990 0.999990 0.666665
0.999990 0.999990 0.833333
0.799998 0.999990 0.999990
0.799998 0.999990 0.999990
0.899999 0.999990 0.999990
0.599994 0.999990 0.999990
0.999990 0.000010 0.999990
0.999990 0.999990 0.833333
0.999990 0.999990 0.666665
0.999990 0.999990 0.000010
0.999990 0.999990 0.833333
0.899999 0.999990 0.999990
0.999990 0.999990 0.666665
0.999990 0.999990 0.666665
0.999990 0.000010 0.999990
0.999990 0.999990 0.833333
0.999990 0.000010 0.999990
0.999990 0.999990 0.833333
0.599994 0.999990 0.999990
0.999990 0.999990 0.833333
0.999990 0.999990 0.833333
0.999990 0.999990 0.666665
0.999990 0.000010 0.999990
0.999990 0.999990 0.833333
0.999990 0.999990 0.833333
0.999990 0.000010 0.999990
0.999990 0.000010 0.999990
0.599994 0.999990 0.999990
0.999990 0.999990 0.833333
0.999990 0.500000 0.999990
0.999990 0.000010 0.999990
0.899999 0.999990 0.999990
0.999990 0.999990 0.333325
0.999990 0.000010 0.999990
0.999990 0.999990 0.833333
0.999990 0.999990 0.833333
0.999990 0.999990 0.666665
0.799998 0.999990 0.999990
0.499993 0.999990 0.999990
0.999990 0.999990 0.666665
0.999990 0.999990 0.833333
0.399990 0.999990 0.999990
0.999990 0.999990 0.666665
0.999990 0.999990 0.833333
0.999990 0.999990 0.833333
0.999990 0.999990 0.666665
0.999990 0.999990 0.666665
0.899999 0.999990 0.999990
0.999990 0.999990 0.833333
0.999990 0.000010 0.999990
0.999990 0.999990 0.833333
0.999990 0.999990 0.666665
0.999990 0.999990 0.833333
0.899999 0.999990 0.999990
0.999990 0.999990 0.833333
0.899999 0.999990 0.999990
0.999990 0.999990 0.666665
0.799998 0.999990 0.999990
0.999990 0.999990 0.833333
0.999990 0.000010 0.999990
0.999990 0.500000 0.999990
0.899999 0.999990 0.999990
0.999990 0.750003 0.999990
0.999990 0.999990 0.833333
0.899999 0.999990 0.999990
0.699996 0.999990 0.999990
0.899999 0.999990 0.999990
0.899999 0.999990 0.999990
0.699996 0.999990 0.999990
0.999990 0.999990 0.666665
0.999990 0.999990 0.666665
0.699996 0.999990 0.999990
0.899999 0.999990 0.999990
0.999990 0.999990 0.666665
0.999990 0.999990 0.666665
0.799998 0.999990 0.999990
0.999990 0.000010 0.999990
0.899999 0.999990 0.999990
0.999990 0.000010 0.999990
0.799998 0.999990 0.999990
0.899999 0.999990 0.999990
0.999990 0.000010 0.999990
0.999990 0.000010 0.999990
0.999990 0.999990 0.666665
0.999990 0.000010 0.999990
0.999990 0.000010 0.999990
0.899999 0.999990 0.999990
0.799998 0.999990 0.999990
0.999990 0.000010 0.999990
0.999990 0.000010 0.999990
0.999990 0.999990 0.666665
0.999990 0.000010 0.999990
0.999990 0.999990 0.666665
0.399990 0.999990 0.999990
0.999990 0.750003 0.999990
0.999990 0.000010 0.999990
0.499993 0.999990 0.999990
0.899999 0.999990 0.999990
0.999990 0.999990 0.666665
0.999990 0.999990 0.666665
0.999990 0.750003 0.999990
0.899999 0.999990 0.999990
0.999990 0.999990 0.666665
0.899999 0.999990 0.999990
0.599994 0.999990 0.999990
0.899999 0.999990 0.999990
0.799998 0.999990 0.999990
0.999990 0.000010 0.999990
0.999990 0.000010 0.999990
0.999990 0.000010 0.999990
0.999990 0.750003 0.999990
0.999990 0.000010 0.999990
0.999990 0.999990 0.666665
0.999990 0.999990 0.666665
0.999990 0.500000 0.999990
0.999990 0.999990 0.666665
0.999990 0.999990 0.666665
0.900002 0.999990 0.666662
0.699996 0.999990 0.999990
0.999990 0.500000 0.999990
0.800006 0.000010 0.999990
0.999990 0.999990 0.666665
0.999990 0.000010 0.999990
0.999990 0.999990 0.666665
0.999990 0.999990 0.666665
0.999990 0.999990 0.666665
0.699998 0.999990 0.666664
0.999990 0.000010 0.999990
0.899999 0.999990 0.999990
0.999990 0.000010 0.999990
0.999990 0.000010 0.999990
0.999990 0.999990 0.666665
0.700004 0.000010 0.999990
0.999990 0.750003 0.999990
0.999990 0.000010 0.999990
0.999990 0.000010 0.999990
0.999990 0.000010 0.999990
0.999990 0.000010 0.999990
0.999990 0.000010 0.999990
0.999990 0.999990 0.666665
0.999990 0.999990 0.833333
0.999990 0.999990 0.333325
0.999990 0.999990 0.666665
0.899999 0.999990 0.999990
0.399990 0.999990 0.999990
0.999990 0.000010 0.999990
0.999990 0.999990 0.666665
0.999990 0.000010 0.999990
0.799998 0.999990 0.999990
0.399990 0.999990 0.999990
0.799998 0.999990 0.999990
0.399990 0.999990 0.999990
0.999990 0.000010 0.999990
0.999990 0.999990 0.666665
0.799998 0.999990 0.999990
0.999990 0.000010 0.999990
0.799998 0.999990 0.999990
0.999990 0.999990 0.666665
0.999990 0.999990 0.499996
0.799998 0.999990 0.999990
0.999990 0.000010 0.999990
0.999990 0.999990 0.666665
0.800000 0.999990 0.666663
0.999990 0.999990 0.666665
0.999990 0.999990 0.666665
0.999990 0.000010 0.999990
0.899999 0.999990 0.999990
0.999990 0.000010 0.999990
0.999990 0.999990 0.666665
0.999990 0.999990 0.666665
0.999990 0.999990 0.666665
0.999990 0.000010 0.999990
0.999990 0.000010 0.999990
0.999990 0.999990 0.666665
0.999990 0.000010 0.999990
0.999990 0.000010 0.999990
0.999990 0.999990 0.666665
0.999990 0.999990 0.833333
0.999990 0.999990 0.666665
0.999990 0.999990 0.833333
0.999990 0.000010 0.999990
0.999990 0.999990 0.666665
0.999990 0.999990 0.833333
0.999990 0.999990 0.833333
0.999990 0.000010 0.999990
0.999990 0.999990 0.666665
0.999990 0.999990 0.666665
0.899999 0.999990 0.999990
0.999990 0.000010 0.999990
0.999990 0.000010 0.999990
0.999990 0.999990 0.666665
0.599994 0.999990 0.999990
0.599994 0.999990 0.999990
0.399998 0.000010 0.999990
0.999990 0.000010 0.999990
0.899999 0.999990 0.999990
0.999990 0.500000 0.999990
0.999990 0.999990 0.666665
0.999990 0.750003 0.999990
0.599994 0.999990 0.999990
0.999990 0.999990 0.666665
0.999990 0.000010 0.999990
0.799998 0.999990 0.999990
0.999990 0.000010 0.999990
0.999990 0.750003 0.999990
0.799998 0.999990 0.999990
0.999990 0.999990 0.833333
0.899999 0.999990 0.999990
0.599994 0.999990 0.999990
0.999990 0.999990 0.666665
0.800006 0.000010 0.999990
0.999990 0.999990 0.666665
0.999990 0.999990 0.666665
0.999990 0.999990 0.666665
0.399990 0.999990 0.999990
0.999990 0.999990 0.833333
0.799998 0.999990 0.833333
0.999990 0.000010 0.999990
0.899999 0.999990 0.999990
0.999990 0.000010 0.999990
0.899999 0.999990 0.999990
0.999990 0.000010 0.999990
0.999990 0.000010 0.999990
0.999990 0.999990 0.666665
0.999990 0.999990 0.666665
0.999990 0.000010 0.999990
0.999990 0.000010 0.999990
0.999990 0.999990 0.666665
0.899999 0.999990 0.999990
0.999990 0.999990 0.666665
0.999990 0.999990 0.833333
0.999990 0.000010 0.999990
0.999990 0.750003 0.999990
0.999990 0.500000 0.999990
0.599994 0.999990 0.999990
0.999990 0.999990 0.833333
0.999990 0.999990 0.000010
0.999990 0.500000 0.999990
0.399990 0.999990 0.999990
0.999990 0.249993 0.999990
0.999990 0.000010 0.999990
0.999990 0.999990 0.833333
0.999990 0.999990 0.166653
0.999990 0.999990 0.833333
0.999990 0.000010 0.999990
0.999990 0.000010 0.999990
0.999990 0.000010 0.666672
0.999990 0.249993 0.999990
0.900007 0.999990 0.166652
0.999990 0.000010 0.999990
0.999990 0.999990 0.833333
0.999990 0.999990 0.833333
0.999990 0.999990 0.833333
0.999990 0.999990 0.166653
0.999990 0.999990 0.833333
0.999990 0.750003 0.999990
0.999990 0.999990 0.833333
0.999990 0.000010 0.999990
0.999990 0.000010 0.999990
0.899999 0.999990 0.999990
0.999990 0.750003 0.999990
0.799998 0.999990 0.999990
0.999990 0.999990 0.666665
0.999990 0.750003 0.999990
0.899999 0.999990 0.999990
0.999990 0.999990 0.666665
0.199986 0.999990 0.999990
0.999990 0.999990 0.833333
0.699996 0.999990 0.999990
0.999990 0.999990 0.666665
0.799998 0.999990 0.999990
0.999990 0.999990 0.833333
0.899999 0.999990 0.999990
0.999990 0.000010 0.999990
0.999990 0.999990 0.833333
0.999990 0.999990 0.666665
0.699996 0.999990 0.999990
0.999990 0.999990 0.666665
0.999990 0.999990 0.833333
0.999990 0.999990 0.833333
0.999990 0.000010 0.999990
0.999990 0.000010 0.999990
0.999990 0.999990 0.666665
0.999990 0.000010 0.999990
0.800006 0.999990 0.000010
0.999990 0.999990 0.666665
0.999990 0.999990 0.666665
0.999990 0.999990 0.833333
0.999990 0.750003 0.999990
0.999990 0.999990 0.666665
0.599994 0.999990 0.999990
0.999990 0.249993 0.999990
0.999990 0.750003 0.999990
0.999990 0.999990 0.833333
0.999990 0.249993 0.999990
0.999990 0.000010 0.999990
0.999990 0.999990 0.000010
0.999990 0.999990 0.666665
0.999990 0.999990 0.833333
0.999990 0.750003 0.999990
0.999990 0.000010 0.999990
0.899999 0.999990 0.999990
0.999990 0.000010 0.999990
0.999990 0.000010 0.999990
0.899999 0.999990 0.999990
0.999990 0.999990 0.666665
0.999990 0.999990 0.333325
0.999990 0.999990 0.666665
0.599994 0.999990 0.999990
0.999990 0.999990 0.000010
0.999990 0.999990 0.666665
0.999990 0.000010 0.999990
0.399990 0.999990 0.999990
0.799998 0.999990 0.999990
0.599994 0.999990 0.999990
0.899999 0.999990 0.999990
0.899999 0.999990 0.999990
0.599994 0.999990 0.999990
0.999990 0.000010 0.999990
0.999990 0.000010 0.999990
0.999990 0.000010 0.999990
0.999990 0.000010 0.999990
0.999990 0.999990 0.666665
0.999990 0.000010 0.999990
0.999990 0.999990 0.833333
0.899999 0.999990 0.999990
0.399990 0.999990 0.999990
0.999990 0.750003 0.999990
0.799998 0.999990 0.999990
0.399990 0.999990 0.999990
0.999990 0.999990 0.833333
0.599994 0.999990 0.999990
0.999990 0.999990 0.666665
0.999990 0.999990 0.666665
0.999990 0.999990 0.833333
0.999990 0.999990 0.833333
0.999990 0.000010 0.999990
0.999990 0.750003 0.999990
0.999990 0.000010 0.999990
0.599994 0.999990 0.999990
0.999990 0.999990 0.833333
0.999990 0.999990 0.666665
0.999990 0.750003 0.999990
0.999990 0.000010 0.999990
0.399990 0.999990 0.999990
0.699996 0.999990 0.999990
0.999990 0.999990 0.833333
0.799998 0.999990 0.999990
0.799998 0.999990 0.999990
0.999990 0.000010 0.999990
0.799998 0.999990 0.999990
0.999990 0.999990 0.666665
0.999990 0.999990 0.666665
0.999990 0.000010 0.999990
0.599994 0.999990 0.999990
0.999990 0.999990 0.000010
0.999990 0.000010 0.999990
0.999990 0.999990 0.666665
0.999990 0.999990 0.833333
0.999990 0.999990 0.833333
0.399990 0.999990 0.999990
0.999990 0.999990 0.833333
0.999990 0.000010 0.999990
0.999990 0.750003 0.999990
0.699996 0.999990 0.999990
0.899999 0.999990 0.999990
0.999990 0.000010 0.999990
0.999990 0.000010 0.999990
0.899999 0.999990 0.999990
0.999990 0.999990 0.666665
0.999990 0.999990 0.833333
0.599994 0.999990 0.999990
0.999990 0.999990 0.833333
0.999990 0.000010 0.999990
0.900008 0.000010 0.999990
0.999990 0.999990 0.000010
0.699996 0.999990 0.999990
0.599994 0.999990 0.999990
0.899999 0.999990 0.999990
0.999990 0.999990 0.333325
0.999990 0.999990 0.666665
0.999990 0.999990 0.833333
0.999990 0.000010 0.999990
0.699996 0.999990 0.999990
0.999990 0.999990 0.666665
0.799998 0.999990 0.999990
0.999990 0.999990 0.666665
0.999990 0.000010 0.999990
0.399990 0.999990 0.999990
0.599994 0.999990 0.999990
0.999990 0.000010 0.999990
0.899999 0.999990 0.999990
0.899999 0.999990 0.999990
0.600002 0.000010 0.999990
0.999990 0.999990 0.000010
0.999990 0.000010 0.999990
0.999990 0.000010 0.999990
0.999990 0.999990 0.333325
0.999990 0.000010 0.999990
0.999990 0.000010 0.999990
0.999990 0.000010 0.999990
0.999990 0.999990 0.666665
0.999990 0.000010 0.999990
0.999990 0.999990 0.833333
0.999990 0.999990 0.833333
0.999990 0.999990 0.000010
0.999990 0.999990 0.833333
0.599994 0.999990 0.999990
0.999990 0.750003 0.999990
0.599994 0.999990 0.999990
0.999990 0.999990 0.666665
0.999990 0.249993 0.999990
0.899999 0.999990 0.999990
0.999990 0.750003 0.999990
0.999990 0.999990 0.666665
0.800006 0.000010 0.999990
0.999990 0.999990 0.666665
0.599994 0.999990 0.999990
0.999990 0.000010 0.999990
0.999990 0.999990 0.333325
0.999990 0.999990 0.833333
0.999990 0.999990 0.666665
0.899999 0.999990 0.999990
0.999990 0.999990 0.666665
0.999990 0.999990 0.666665
0.999990 0.000010 0.999990
0.699996 0.999990 0.999990
0.999990 0.750003 0.999990
0.899999 0.999990 0.999990
0.999990 0.999990 0.833333
0.999990 0.999990 0.666665
0.999990 0.000010 0.999990
0.999990 0.999990 0.833333
0.999990 0.999990 0.333325
0.999990 0.999990 0.000010
0.999990 0.999990 0.833333
0.999990 0.999990 0.666665
0.999990 0.000010 0.999990
0.899999 0.999990 0.999990
0.799998 0.999990 0.999990
0.999990 0.999990 0.666665
0.999990 0.999990 0.833333
0.999990 0.000014 0.999990
0.999990 0.000010 0.999990
0.599994 0.999990 0.999990
0.999990 0.999990 0.833333
0.999990 0.999990 0.666665
0.999990 0.000010 0.999990
0.999990 0.999990 0.666665
0.899999 0.999990 0.999990
0.699996 0.999990 0.999990
0.999990 0.999990 0.833333
0.999990 0.750003 0.999990
0.999990 0.999990 0.666665
0.999990 0.999990 0.666665
0.699996 0.999990 0.999990
0.899999 0.999990 0.999990
0.699996 0.999990 0.999990
0.999990 0.999990 0.666665
0.999990 0.999990 0.666665
0.999990 0.999990 0.666665
0.999990 0.000010 0.999990
0.999990 0.999990 0.666665
0.999990 0.000010 0.999990
0.999990 0.999990 0.666665
0.699996 0.999990 0.999990
0.899999 0.999990 0.999990
0.999990 0.999990 0.833333
0.899999 0.999990 0.999990
0.899999 0.999990 0.999990
0.999990 0.999990 0.833333
0.899999 0.999990 0.999990
0.999990 0.999990 0.666665
0.999990 0.000010 0.999990
0.999990 0.999990 0.666665
0.999990 0.999990 0.666665
0.999990 0.000010 0.999990
0.599994 0.999990 0.999990
0.599994 0.999990 0.999990
0.999990 0.750003 0.999990
0.899999 0.999990 0.999990
0.999990 0.000010 0.999990
0.999990 0.000010 0.999990
0.399990 0.999990 0.999990
0.699996 0.999990 0.999990
0.999990 0.000010 0.999990
0.999990 0.999990 0.833333
0.899999 0.999990 0.999990
0.999990 0.500000 0.999990
0.999990 0.999990 0.333325
0.999990 0.000010 0.999990
0.999990 0.000010 0.999990
0.999990 0.000010 0.999990
0.999990 0.750003 0.999990
0.999990 0.500000 0.999990
0.899999 0.999990 0.999990
0.999990 0.500000 0.999990
0.599994 0.999990 0.999990
0.999990 0.750003 0.999990
0.999990 0.999990 0.666665
0.899999 0.999990 0.999990
0.999990 0.999990 0.666665
0.999990 0.000010 0.999990
0.999990 0.999990 0.666665
0.999990 0.000010 0.999990
0.399990 0.999990 0.999990
0.999990 0.999990 0.833333
0.999990 0.999990 0.666665
0.799998 0.999990 0.999990
0.899999 0.999990 0.999990
0.999990 0.000010 0.999990
0.899999 0.999990 0.999990
0.699996 0.999990 0.999990
0.899999 0.999990 0.999990
0.999990 0.999990 0.833333
0.999990 0.249993 0.999990
0.999990 0.000010 0.999990
0.999990 0.999990 0.000010
0.899999 0.999990 0.999990
0.899999 0.999990 0.999990
0.299988 0.999990 0.999990
0.800006 0.000010 0.999990
0.999990 0.999990 0.666665
0.999990 0.999990 0.666665
0.999990 0.249993 0.999990
0.799998 0.999990 0.999990
0.999990 0.999990 0.666665
0.899999 0.999990 0.999990
0.999990 0.000010 0.999990
0.899999 0.999990 0.999990
0.999990 0.999990 0.833333
0.899999 0.999990 0.999990
0.799998 0.999990 0.999990
0.999990 0.999990 0.666665
0.999990 0.999990 0.833333
0.999990 0.999990 0.666665
0.999990 0.999990 0.666665
0.599994 0.999990 0.999990
0.799998 0.999990 0.999990
0.999990 0.999990 0.833333
0.999990 0.000010 0.999990
0.000010 0.999990 0.999990
0.899999 0.999990 0.999990
0.699996 0.999990 0.999990
0.999990 0.000010 0.999990
0.999990 0.999990 0.666665
0.999990 0.999990 0.666665
0.499993 0.999990 0.999990
0.999990 0.999990 0.000010
0.999990 0.999990 0.499996
0.999990 0.999990 0.666665
0.999990 0.000010 0.999990
0.999990 0.999990 0.833333
0.999990 0.999990 0.666665
0.899999 0.999990 0.999990
0.999990 0.999990 0.333325
0.899999 0.999990 0.999990
0.999990 0.000010 0.999990
0.899999 0.999990 0.999990
0.999990 0.999990 0.666665
0.899999 0.999990 0.999990
0.899999 0.999990 0.999990
0.999990 0.750003 0.999990
0.999990 0.999990 0.833333
0.999990 0.999990 0.666665
0.999990 0.750003 0.999990
0.899999 0.999990 0.999990
0.999990 0.000010 0.999990
0.999990 0.999990 0.666665
0.999990 0.500000 0.999990
0.999990 0.000010 0.999990
0.799998 0.999990 0.999990
0.999990 0.999990 0.833333
0.999990 0.999990 0.833333
0.999990 0.000010 0.999990
0.999990 0.750003 0.999990
0.999990 0.999990 0.000010
0.900008 0.999990 0.000010
0.999990 0.750003 0.999990
0.999990 0.000010 0.999990
0.899999 0.999990 0.999990
0.999990 0.999990 0.833333
0.799998 0.999990 0.999990
0.999990 0.000010 0.999990
0.999990 0.750003 0.999990
0.999990 0.000010 0.999990
0.999990 0.999990 0.666665
0.599994 0.999990 0.999990
0.899999 0.999990 0.999990
0.999990 0.999990 0.499996
0.999990 0.750003 0.999990
0.999990 0.999990 0.000010
0.899999 0.999990 0.999990
0.899999 0.999990 0.999990
0.999990 0.249993 0.999990
0.899999 0.999990 0.999990
0.799998 0.999990 0.999990
0.900001 0.749999 0.999990
0.899999 0.999990 0.999990
0.899999 0.999990 0.999990
0.999990 0.000012 0.999990
0.899999 0.999990 0.999990
0.999990 0.999990 0.833333
0.899999 0.999990 0.999990
0.899999 0.999990 0.999990
0.899999 0.999990 0.999990
0.999990 0.999990 0.833333
0.999990 0.500000 0.999990
0.999990 0.999990 0.000010
0.399990 0.999990 0.999990
0.599994 0.999990 0.999990
0.999990 0.999990 0.833333
0.999990 0.750003 0.999990
0.999990 0.999990 0.666665
0.999990 0.999990 0.833333
0.999990 0.000010 0.999990
0.999990 0.000010 0.999990
0.999990 0.999990 0.833333
0.799998 0.999990 0.999990
0.999990 0.000010 0.999990
0.999990 0.500000 0.999990
0.999990 0.750003 0.999990
0.999990 0.000010 0.999990
0.999990 0.999990 0.833333
0.999990 0.750003 0.999990
0.999990 0.999990 0.833333
0.999990 0.999990 0.833333
0.999990 0.999990 0.666665
0.999990 0.000010 0.999990
0.899999 0.999990 0.999990
0.999990 0.750003 0.999990
0.999990 0.999990 0.666665
0.899999 0.999990 0.999990
0.699996 0.999990 0.999990
0.899999 0.999990 0.999990
0.999990 0.999990 0.833333
0.999990 0.000010 0.999990
0.999990 0.000010 0.999990
0.999990 0.999990 0.666665
0.999990 0.500000 0.999990
0.899999 0.999990 0.999990
0.899999 0.999990 0.999990
0.999990 0.500000 0.999990
0.999990 0.999990 0.833333
0.999990 0.999990 0.666665
0.999990 0.999990 0.666665
0.699996 0.999990 0.999990
0.899999 0.999990 0.999990
0.999990 0.999990 0.666665
0.999990 0.750003 0.999990
0.999990 0.999990 0.666665
0.399990 0.999990 0.999990
0.899999 0.999990 0.999990
0.899999 0.999990 0.999990
0.899999 0.999990 0.999990
0.999990 0.000010 0.999990
0.999990 0.000010 0.999990
0.999990 0.999990 0.833333
0.999990 0.000010 0.999990
0.899999 0.999990 0.999990
0.799998 0.999990 0.999990
0.899999 0.999990 0.999990
0.899999 0.999990 0.999990
0.999990 0.999990 0.666665
0.799998 0.999990 0.999990
0.899999 0.999990 0.999990
0.900008 0.000010 0.999990
0.799998 0.999990 0.999990
0.999990 0.750003 0.999990
0.899999 0.999990 0.999990
0.999990 0.999990 0.833333
0.999990 0.000010 0.999990
0.999990 0.000010 0.999990
0.999990 0.000010 0.999990
0.799998 0.999990 0.999990
0.799998 0.999990 0.999990
0.999990 0.999990 0.833333
0.399990 0.999990 0.999990
0.799998 0.999990 0.999990
0.999990 0.999990 0.833333
0.799998 0.999990 0.999990
0.999990 0.000010 0.999990
0.899999 0.999990 0.999990
0.899999 0.999990 0.999990
0.999990 0.750003 0.999990
0.899999 0.999990 0.999990
0.999990 0.999990 0.833333
0.999990 0.500000 0.999990
0.799998 0.999990 0.999990
0.999990 0.999990 0.666665
0.899999 0.999990 0.999990
0.799998 0.999990 0.999990
0.899999 0.999990 0.999990
0.899999 0.999990 0.999990
0.999990 0.999990 0.833333
0.999990 0.000010 0.999990
0.899999 0.999990 0.999990
0.999990 0.000010 0.999990
0.999990 0.999990 0.833333
0.999990 0.000010 0.999990
0.999990 0.999990 0.833333
0.999990 0.999990 0.666665
0.999990 0.999990 0.666665
0.999990 0.999990 0.666665
0.999990 0.750003 0.999990
0.999990 0.750003 0.999990
0.399990 0.999990 0.999990
0.999990 0.999990 0.666665
0.699996 0.999990 0.999990
0.999990 0.249993 0.999990
0.999990 0.999990 0.666665
0.999990 0.000010 0.999990
0.999990 0.999990 0.833333
0.999990 0.000010 0.999990
0.899999 0.999990 0.999990
0.999990 0.999990 0.666665
0.999990 0.500000 0.999990
0.899999 0.999990 0.999990
0.999990 0.000010 0.999990
0.899999 0.999990 0.999990
0.999990 0.999990 0.666665
0.999990 0.999990 0.333325
0.999990 0.999990 0.666665
0.799998 0.999990 0.999990
0.999990 0.000010 0.333332
0.999990 0.999990 0.666665
0.999990 0.000010 0.999990
0.999990 0.999990 0.666665
0.399990 0.999990 0.999990
0.999990 0.000010 0.999990
0.999990 0.999990 0.333325
0.899999 0.999990 0.999990
0.799998 0.999990 0.999990
0.799998 0.999990 0.999990
0.800006 0.000010 0.999990
0.899999 0.999990 0.999990
0.999990 0.999990 0.666665
0.899999 0.999990 0.999990
0.999990 0.999990 0.833333
0.599994 0.999990 0.999990
0.799998 0.999990 0.999990
0.999990 0.750003 0.999990
0.799998 0.999990 0.999990
0.999990 0.999990 0.666665
0.399990 0.999990 0.999990
0.499993 0.999990 0.999990
0.999990 0.500000 0.999990
0.999990 0.000010 0.999990
0.999990 0.999990 0.666665
0.999990 0.750003 0.999990
0.999990 0.000010 0.999990
0.999990 0.000010 0.999990
0.999990 0.999990 0.666665
0.999990 0.000010 0.999990
0.699996 0.999990 0.999990
0.999990 0.999990 0.666665
0.999990 0.750003 0.999990
0.799998 0.999990 0.999990
0.999990 0.750003 0.999990
0.999990 0.999990 0.833333
0.999990 0.999990 0.833333
0.899999 0.999990 0.999990
0.699996 0.999990 0.999990
0.699996 0.999990 0.999990
0.799998 0.999990 0.999990
0.999990 0.500000 0.999990
0.999990 0.000010 0.999990
0.999990 0.999990 0.666665
0.999990 0.500000 0.999990
0.799998 0.999990 0.999990
0.799998 0.999990 0.999990
0.199988 0.999990 0.666669
0.800003 0.999990 0.333323
0.999990 0.999990 0.666665
0.999990 0.999990 0.666665
0.399990 0.999990 0.999990
0.999990 0.999990 0.833333
0.999990 0.750003 0.999990
0.999990 0.500000 0.999990
0.899999 0.999990 0.999990
0.899999 0.999990 0.999990
0.699996 0.999990 0.999990
0.999990 0.750003 0.999990
0.999990 0.000010 0.999990
0.999990 0.000010 0.999990
0.999990 0.000010 0.999990
0.999990 0.750003 0.999990
0.899999 0.999990 0.999990
0.999990 0.500000 0.999990
0.999990 0.999990 0.666665
0.999990 0.999990 0.666665
0.999990 0.999990 0.833333
0.999990 0.500000 0.999990
0.999990 0.999990 0.000010
0.999990 0.999990 0.666665
0.999990 0.750003 0.999990
0.899999 0.999990 0.999990
0.999990 0.000010 0.999990
0.899999 0.999990 0.999990
0.799998 0.999990 0.999990
0.999990 0.999990 0.666665
0.899999 0.999990 0.999990
0.999990 0.500000 0.999990
0.999990 0.000010 0.999990
0.899999 0.999990 0.999990
0.899999 0.999990 0.999990
0.899999 0.999990 0.999990
0.999990 0.999990 0.666665
0.999990 0.999990 0.666665
0.999990 0.000010 0.999990
0.999990 0.750003 0.999990
0.999990 0.999990 0.499996
0.999990 0.500000 0.999990
0.799998 0.999990 0.999990
0.999990 0.000010 0.999990
0.999990 0.999990 0.000010
0.999990 0.999990 0.666665
0.799998 0.999990 0.999990
0.999990 0.500000 0.999990
0.799998 0.999990 0.999990
0.899999 0.999990 0.999990
0.999990 0.000010 0.666672
0.999990 0.750003 0.999990
0.999990 0.249993 0.999990
0.999990 0.999990 0.833333
0.999990 0.000010 0.999990
0.999990 0.750003 0.999990
0.999990 0.750003 0.999990
0.999990 0.999990 0.833333
0.599994 0.999990 0.999990
0.999990 0.000010 0.999990
0.999990 0.999990 0.833333
0.999990 0.999990 0.666665
0.499993 0.999990 0.999990
0.999990 0.999990 0.666665
0.999990 0.999990 0.333325
0.999990 0.750003 0.999990
0.999990 0.999990 0.833333
0.999990 0.000010 0.999990
0.999990 0.999990 0.166653
0.999990 0.000010 0.999990
0.999990 0.999990 0.666665
0.999990 0.000010 0.999990
0.999990 0.000010 0.999990
0.899999 0.999990 0.999990
0.999990 0.999990 0.499996
0.899999 0.999990 0.999990
0.799998 0.999990 0.999990
0.999990 0.750003 0.999990
0.800000 0.999990 0.666663
0.999990 0.750003 0.999990
0.899999 0.999990 0.999990
0.899999 0.999990 0.999990
0.999990 0.999990 0.833333
0.799998 0.999990 0.999990
0.899999 0.999990 0.999990
0.999990 0.500000 0.999990
0.999990 0.999990 0.000010
0.999990 0.000010 0.999990
0.599994 0.999990 0.999990
0.399990 0.999990 0.999990
0.999990 0.999990 0.666665
0.999990 0.999990 0.833333
0.899999 0.999990 0.999990
0.000010 0.999990 0.999990
0.899999 0.999990 0.999990
0.999990 0.999990 0.000010
0.999990 0.999990 0.666665
0.999990 0.999990 0.666665
0.699996 0.999990 0.999990
0.999990 0.999990 0.666665
0.399998 0.000010 0.999990
0.899999 0.999990 0.999990
0.999990 0.750003 0.999990
0.999990 0.999990 0.666665
0.999990 0.000010 0.999990
0.899999 0.999990 0.999990
0.999990 0.750003 0.999990
0.799998 0.999990 0.999990
0.999990 0.000010 0.999990
0.999990 0.000010 0.999990
0.999990 0.999990 0.666665
0.999990 0.999990 0.666665
0.900008 0.000010 0.999990
0.999990 0.750003 0.999990
0.999990 0.000010 0.999990
0.699996 0.999990 0.999990
0.999990 0.999990 0.833333
0.399990 0.999990 0.999990
0.999990 0.000010 0.999990
0.999990 0.999990 0.833333
0.999990 0.750003 0.999990
0.599994 0.999990 0.999990
0.899999 0.999990 0.999990
0.999990 0.999990 0.666665
0.899999 0.999990 0.999990
0.999990 0.000010 0.999990
0.999990 0.999990 0.833333
0.999990 0.999990 0.833333
0.900002 0.999990 0.666662
0.900008 0.000010 0.999990
0.999990 0.000010 0.999990
0.000010 0.999990 0.999990
0.799998 0.999990 0.999990
0.999990 0.000010 0.999990
0.999990 0.000010 0.999990
0.999990 0.999990 0.000010
0.900002 0.999990 0.666662
0.999990 0.999990 0.833333
0.999990 0.000010 0.999990
0.700004 0.999990 0.000010
0.399990 0.999990 0.999990
0.999990 0.000010 0.999990
0.999990 0.999990 0.833333
0.899999 0.999990 0.999990
0.999990 0.999990 0.833333
0.899999 0.999990 0.999990
0.799998 0.999990 0.999990
0.899999 0.999990 0.999990
0.999990 0.999990 0.666665
0.999990 0.000010 0.999990
0.999990 0.000010 0.999990
0.999990 0.000010 0.999990
0.999990 0.000010 0.999990
0.999990 0.999990 0.833333
0.999990 0.750003 0.999990
0.399996 0.999990 0.333327
0.899999 0.999990 0.999990
0.999990 0.999990 0.666665
0.999990 0.750003 0.999990
0.999990 0.999990 0.833333
0.899999 0.999990 0.999990
0.899999 0.999990 0.999990
0.999990 0.999990 0.833333
0.999990 0.999990 0.666665
0.999990 0.000010 0.999990
0.999990 0.999990 0.666665
0.899999 0.999990 0.999990
0.999990 0.999990 0.666665
0.999990 0.000010 0.999990
0.799998 0.999990 0.999990
0.899999 0.999990 0.999990
0.999990 0.000010 0.999990
0.999990 0.999990 0.833333
0.900002 0.749998 0.833334
0.899999 0.999990 0.999990
0.399990 0.999990 0.999990
0.999990 0.000010 0.999990
0.999990 0.999990 0.833333
0.999990 0.000010 0.999990
0.999990 0.999990 0.666665
0.799998 0.999990 0.999990
0.999990 0.000010 0.999990
0.799998 0.999990 0.999990
0.999990 0.000010 0.999990
0.999990 0.999990 0.666665
0.899999 0.999990 0.999990
0.799998 0.999990 0.999990
0.999990 0.000010 0.999990
0.599994 0.999990 0.999990
0.399998 0.000010 0.999990
0.999990 0.750003 0.999990
0.899999 0.999990 0.999990
0.899999 0.999990 0.999990
0.899999 0.999990 0.999990
0.999990 0.750003 0.999990
0.999990 0.999990 0.666665
0.999990 0.750003 0.999990
0.499993 0.999990 0.999990
0.899999 0.999990 0.999990
0.999990 0.750003 0.999990
0.999990 0.999990 0.666665
0.999990 0.000010 0.999990
0.999990 0.999990 0.666665
0.000010 0.999990 0.999990
0.899999 0.999990 0.999990
0.999990 0.999990 0.833333
0.999990 0.999990 0.666665
0.999990 0.999990 0.666665
0.999990 0.999990 0.499996
0.899999 0.999990 0.999990
0.999990 0.999990 0.666665
0.999990 0.750003 0.999990
0.799998 0.999990 0.999990
0.000010 0.999990 0.999990
0.999990 0.750003 0.999990
0.899999 0.999990 0.999990
0.999990 0.000010 0.999990
0.600002 0.000010 0.999990
0.999990 0.000010 0.999990
0.599994 0.999990 0.999990
0.599994 0.999990 0.999990
0.899999 0.999990 0.999990
0.999990 0.000010 0.999990
0.999990 0.000010 0.999990
0.999990 0.249993 0.999990
0.999990 0.999990 0.666665
0.699996 0.999990 0.999990
0.999990 0.249993 0.999990
0.999990 0.999990 0.666665
0.999990 0.000010 0.999990
0.999990 0.999990 0.000010
0.999990 0.000010 0.999990
0.999990 0.999990 0.666665
0.999990 0.999990 0.333325
0.899999 0.999990 0.999990
0.999990 0.999990 0.833333
0.699996 0.999990 0.999990
0.899999 0.999990 0.999990
0.999990 0.999990 0.666665
0.999990 0.999990 0.666665
0.899999 0.999990 0.999990
0.999990 0.000010 0.999990
0.999990 0.999990 0.833333
0.399990 0.999990 0.999990
0.999990 0.750003 0.999990
0.999990 0.999990 0.833333
0.999990 0.000010 0.999990
0.699996 0.999990 0.999990
0.999990 0.000010 0.999990
0.999990 0.500000 0.999990
0.899999 0.999990 0.999990
0.999990 0.999990 0.333325
0.999990 0.000010 0.999990
0.899999 0.999990 0.999990
0.999990 0.000010 0.999990
0.899999 0.999990 0.999990
0.399990 0.999990 0.999990
0.999990 0.999990 0.666665
0.999990 0.999990 0.666665
0.399990 0.999990 0.999990
0.899999 0.999990 0.999990
0.999990 0.999990 0.666665
0.999990 0.000010 0.999990
0.999990 0.999990 0.833333
0.999990 0.000010 0.999990
0.899999 0.999990 0.999990
0.999990 0.999990 0.666665
0.999990 0.750003 0.999990
0.999990 0.000010 0.999990
0.699996 0.999990 0.999990
0.799998 0.999990 0.999990
0.999990 0.000010 0.999990
0.399990 0.999990 0.999990
0.999990 0.750003 0.999990
0.999990 0.999990 0.666665
0.999990 0.999990 0.666665
0.999990 0.000010 0.999990
0.899999 0.999990 0.999990
0.999990 0.999990 0.666665
0.999990 0.000010 0.999990
0.899999 0.999990 0.999990
0.999990 0.999990 0.666665
0.999990 0.999990 0.666665
0.699996 0.999990 0.999990
0.999990 0.000010 0.999990
0.999990 0.500000 0.999990
0.999990 0.000010 0.999990
0.999990 0.999990 0.833333
0.999990 0.000010 0.999990
0.999990 0.999990 0.666665
0.999990 0.999990 0.666665
0.999990 0.000010 0.999990
0.999990 0.000010 0.999990
0.999990 0.000010 0.999990
0.999990 0.999990 0.833333
0.999990 0.999990 0.833333
0.999990 0.500000 0.999990
0.899999 0.999990 0.999990
0.999990 0.999990 0.833333
0.799998 0.999990 0.999990
0.999990 0.999990 0.666665
0.999990 0.999990 0.666665
0.999990 0.000016 0.999990
0.999990 0.500000 0.999990
0.399990 0.999990 0.999990
0.999990 0.999990 0.666665
0.799998 0.999990 0.999990
0.899999 0.999990 0.999990
0.999990 0.000010 0.999990
0.599994 0.999990 0.999990
0.799998 0.999990 0.999990
0.999990 0.999990 0.666665
0.999990 0.000010 0.999990
0.999990 0.000010 0.999990
0.599994 0.999990 0.999990
0.999990 0.999990 0.666665
0.599994 0.999990 0.999990
0.999990 0.000010 0.999990
0.999990 0.999990 0.666665
0.999990 0.000010 0.999990
0.999990 0.999990 0.666665
0.899999 0.999990 0.999990
0.999990 0.000010 0.999990
0.899999 0.999990 0.999990
0.999990 0.000010 0.999990
0.999990 0.999990 0.666665
0.999990 0.750003 0.999990
0.999990 0.000010 0.999990
0.999990 0.999990 0.666665
0.999990 0.999990 0.666665
0.999990 0.999990 0.000010
0.899999 0.999990 0.999990
0.999990 0.750003 0.999990
0.700004 0.000010 0.999990
0.999990 0.750003 0.999990
0.999990 0.750003 0.999990
0.999990 0.000010 0.999990
0.999990 0.000010 0.999990
0.999990 0.000010 0.999990
0.399990 0.999990 0.999990
0.899999 0.999990 0.999990
0.999990 0.000010 0.999990
0.599994 0.999990 0.999990
0.999990 0.999990 0.833333
0.999990 0.999990 0.833333
0.999990 0.000010 0.999990
0.999990 0.750003 0.999990
0.999990 0.000010 0.999990
0.999990 0.999990 0.666665
0.999990 0.999990 0.833333
0.899999 0.999990 0.999990
0.899999 0.999990 0.999990
0.799998 0.999990 0.999990
0.599994 0.999990 0.999990
0.999990 0.999990 0.666665
0.999990 0.999990 0.666665
0.999990 0.999990 0.666665
0.399990 0.999990 0.999990
0.899999 0.999990 0.999990
0.799998 0.999990 0.999990
0.999990 0.999990 0.833333
0.999990 0.000010 0.999990
0.999990 0.000010 0.999990
0.899999 0.999990 0.999990
0.999990 0.000010 0.999990
0.999990 0.000010 0.999990
0.899999 0.999990 0.999990
0.599994 0.999990 0.999990
0.999990 0.999990 0.666665
0.999990 0.999990 0.666665
0.999990 0.000010 0.999990
0.799998 0.999990 0.999990
0.899999 0.999990 0.999990
0.999990 0.999990 0.666665
0.999990 0.999990 0.666665
0.999990 0.999990 0.000010
0.599994 0.999990 0.999990
0.799998 0.999990 0.999990
0.999990 0.999990 0.666665
0.899999 0.999990 0.999990
0.999990 0.000010 0.999990
0.999990 0.999990 0.666665
0.899999 0.999990 0.999990
0.999990 0.999990 0.666665
0.600002 0.000010 0.999990
0.999990 0.999990 0.666665
0.999990 0.000010 0.999990
0.999990 0.000010 0.999990
0.999990 0.999990 0.666665
0.999990 0.999990 0.666665
0.899999 0.999990 0.999990
0.999990 0.999990 0.666665
0.999990 0.000010 0.999990
0.799998 0.999990 0.999990
0.999990 0.999990 0.666665
0.899999 0.999990 0.999990
0.999990 0.000010 0.999990
0.999990 0.000010 0.999990
0.999990 0.000010 0.999990
0.999990 0.999990 0.666665
0.999990 0.000010 0.999990
0.799998 0.999990 0.999990
0.999990 0.000010 0.999990
0.899999 0.999990 0.999990
0.899999 0.999990 0.999990
0.399990 0.999990 0.999990
0.899999 0.999990 0.999990
0.999990 0.000010 0.999990
0.999990 0.999990 0.666665
0.999990 0.000010 0.999990
0.999990 0.999990 0.833333
0.899999 0.999990 0.999990
0.800006 0.999990 0.000010
0.999990 0.999990 0.666665
0.999990 0.000010 0.999990
0.999990 0.000010 0.999990
0.799998 0.999990 0.999990
0.899999 0.999990 0.999990
0.999990 0.999990 0.666665
0.999990 0.999990 0.666665
0.999990 0.999990 0.666665
0.999990 0.999990 0.666665
0.799998 0.999990 0.999990
0.999990 0.999990 0.666665
0.999990 0.000010 0.999990
0.999990 0.000010 0.666672
0.899999 0.999990 0.999990
0.899999 0.999990 0.999990
0.999990 0.000010 0.999990
0.999990 0.000010 0.999990
0.999990 0.249993 0.999990
0.899999 0.999990 0.999990
0.999990 0.750003 0.999990
0.999990 0.999990 0.666665
0.699996 0.999990 0.999990
0.999990 0.000010 0.999990
0.999990 0.000010 0.999990
0.399990 0.999990 0.999990
0.899999 0.999990 0.999990
0.999990 0.249993 0.999990
0.999990 0.000010 0.999990
0.899999 0.999990 0.999990
0.999990 0.000010 0.999990
0.999990 0.000010 0.999990
0.999990 0.999990 0.666665
0.999990 0.999990 0.833333
0.999990 0.999990 0.666665
0.899999 0.999990 0.999990
0.999990 0.999990 0.833333
0.999990 0.999990 0.833333
0.800006 0.000010 0.999990
0.999990 0.000010 0.999990
0.899999 0.999990 0.999990
0.899999 0.999990 0.999990
0.999990 0.999990 0.833333
0.599994 0.999990 0.999990
0.999990 0.999990 0.666665
0.899999 0.999990 0.999990
0.999990 0.999990 0.833333
0.999990 0.750003 0.999990
0.999990 0.999990 0.666665
0.899999 0.999990 0.999990
0.999990 0.000010 0.999990
0.999990 0.999990 0.666665
0.799998 0.999990 0.999990
0.899999 0.999990 0.999990
0.999990 0.999990 0.666665
0.499993 0.999990 0.999990
0.699996 0.999990 0.999990
0.899999 0.999990 0.999990
0.999990 0.750003 0.999990
0.399990 0.999990 0.999990
0.600001 0.249992 0.999990
0.799998 0.999990 0.999990
0.999990 0.999990 0.666665
0.999990 0.249993 0.999990
0.999990 0.249993 0.999990
0.399990 0.999990 0.999990
0.999990 0.999990 0.833333
0.899999 0.999990 0.999990
0.899999 0.999990 0.999990
0.899999 0.999990 0.999990
0.999990 0.999990 0.333325
0.999990 0.000010 0.999990
0.999990 0.000010 0.999990
0.999990 0.000010 0.999990
0.999990 0.000010 0.999990
0.999990 0.999990 0.666665
0.799998 0.999990 0.999990
0.000010 0.999990 0.999990
0.899999 0.999990 0.999990
0.999990 0.999990 0.666665
0.999990 0.999990 0.666665
0.899999 0.999990 0.999990
0.899999 0.999990 0.999990
0.999990 0.000010 0.999990
0.999990 0.999990 0.833333
0.999990 0.000010 0.999990
0.999990 0.999990 0.666665
0.399998 0.000010 0.999990
0.999990 0.000010 0.999990
0.599994 0.999990 0.999990
0.999990 0.999990 0.833333
0.999990 0.999990 0.833333
0.999990 0.999990 0.833333
0.999990 0.999990 0.666665
0.899999 0.999990 0.999990
0.999990 0.000010 0.999990
0.999990 0.000010 0.999990
0.999990 0.000010 0.999990
0.999990 0.999990 0.666665
0.999990 0.999990 0.666665
0.899999 0.999990 0.999990
0.899999 0.999990 0.999990
0.999990 0.000010 0.999990
0.999990 0.000010 0.999990
0.599994 0.999990 0.999990
0.599994 0.999990 0.999990
0.899999 0.999990 0.999990
0.999990 0.999990 0.666665
0.999990 0.999990 0.666665
0.899999 0.999990 0.999990
0.399990 0.999990 0.999990
0.999990 0.000010 0.999990
0.999990 0.000010 0.999990
0.999990 0.000010 0.333332
0.599994 0.999990 0.999990
0.399990 0.999990 0.999990
0.999990 0.999990 0.333325
0.999990 0.999990 0.666665
0.599994 0.999990 0.999990
0.599994 0.999990 0.999990
0.599994 0.999990 0.999990
0.999990 0.000010 0.999990
0.999990 0.000010 0.999990
0.999990 0.000010 0.999990
0.999990 0.999990 0.666665
0.799998 0.999990 0.999990
0.999990 0.000010 0.999990
0.999990 0.999990 0.666665
0.999990 0.000010 0.999990
0.999990 0.999990 0.666665
0.999990 0.000010 0.999990
0.999990 0.750003 0.999990
0.800006 0.999990 0.000010
0.999990 0.999990 0.666665
0.799998 0.999990 0.999990
0.899999 0.999990 0.999990
0.999990 0.999990 0.666665
0.899999 0.999990 0.999990
0.999990 0.750003 0.999990
0.999990 0.000010 0.999990
0.899999 0.999990 0.999990
0.999990 0.000010 0.999990
0.999990 0.999990 0.833333
0.999990 0.999990 0.666665
0.399990 0.999990 0.999990
0.999990 0.999990 0.666665
0.999990 0.500000 0.999990
0.999990 0.999990 0.666665
0.999990 0.999990 0.000010
0.999990 0.999990 0.833333
0.899999 0.999990 0.999990
0.999990 0.000010 0.999990
0.000010 0.999990 0.999990
0.599994 0.999990 0.999990
0.999990 0.000010 0.999990
0.999990 0.999990 0.833333
0.399990 0.999990 0.999990
0.999990 0.999990 0.000010
0.999990 0.000010 0.999990
0.899999 0.999990 0.999990
0.899999 0.999990 0.999990
0.999990 0.999990 0.833333
0.999990 0.999990 0.666665
0.999990 0.000012 0.999990
0.999990 0.000010 0.999990
0.999990 0.999990 0.333325
0.999990 0.000010 0.999990
0.599994 0.999990 0.999990
0.999990 0.999990 0.666665
0.599994 0.999990 0.999990
0.899999 0.999990 0.999990
0.799998 0.999990 0.999990
0.999990 0.000010 0.999990
0.999990 0.999990 0.833333
0.599994 0.999990 0.999990
0.999990 0.999990 0.833333
0.599994 0.999990 0.999990
0.999990 0.999990 0.666665
0.599994 0.999990 0.999990
0.999990 0.000010 0.999990
0.999990 0.999990 0.666665
0.999990 0.000010 0.999990
0.599996 0.999990 0.666665
0.399990 0.999990 0.999990
0.799998 0.999990 0.999990
0.999990 0.750003 0.999990
0.999990 0.999990 0.666665
0.999990 0.000010 0.999990
0.999990 0.000010 0.999990
0.699996 0.999990 0.999990
0.899999 0.999990 0.999990
0.999990 0.000010 0.999990
0.799998 0.999990 0.999990
0.999990 0.000010 0.999990
0.999990 0.750003 0.999990
0.599994 0.999990 0.999990
0.999990 0.000010 0.999990
0.999990 0.999990 0.000010
0.999990 0.000010 0.999990
0.599994 0.999990 0.999990
0.999990 0.999990 0.666665
0.899999 0.999990 0.999990
0.999990 0.999990 0.666665
0.999990 0.000010 0.999990
0.899999 0.999990 0.999990
0.999990 0.999990 0.666665
0.999990 0.999990 0.666665
0.899999 0.999990 0.999990
0.999990 0.999990 0.666665
0.999990 0.000010 0.999990
0.999990 0.999990 0.833333
0.999990 0.500000 0.999990
0.999990 0.000010 0.999990
0.999990 0.999990 0.666665
0.800006 0.000010 0.999990
0.999990 0.999990 0.666665
0.999990 0.000010 0.999990
0.999990 0.999990 0.666665
0.999990 0.000010 0.999990
0.999990 0.750003 0.999990
0.999990 0.999990 0.666665
0.799998 0.999990 0.999990
0.999990 0.999990 0.666665
0.999990 0.999990 0.833333
0.599994 0.999990 0.999990
0.999990 0.999990 0.833333
0.999990 0.999990 0.833333
0.999990 0.999990 0.833333
0.999990 0.999990 0.666665
0.999990 0.000010 0.999990
0.899999 0.999990 0.999990
0.899999 0.999990 0.999990
0.999990 0.999990 0.666665
0.999990 0.000010 0.999990
0.999990 0.999990 0.666665
0.999990 0.000010 0.999990
0.399990 0.999990 0.999990
0.999990 0.999990 0.666665
0.599994 0.999990 0.999990
0.999990 0.000010 0.999990
0.999990 0.999990 0.833333
0.899999 0.999990 0.999990
0.899999 0.999990 0.999990
0.999990 0.000010 0.999990
0.999990 0.999990 0.666665
0.999990 0.000010 0.999990
0.899999 0.999990 0.999990
0.899999 0.999990 0.999990
0.999990 0.000010 0.999990
0.999990 0.000010 0.999990
0.699996 0.999990 0.999990
0.999990 0.999990 0.666665
0.699996 0.999990 0.999990
0.999990 0.000010 0.999990
0.899999 0.999990 0.999990
0.999990 0.999990 0.666665
0.999990 0.999990 0.666665
0.999990 0.750003 0.999990
0.899999 0.999990 0.999990
0.799998 0.999990 0.999990
0.999990 0.999990 0.666665
0.899999 0.999990 0.999990
0.999990 0.000010 0.999990
0.999990 0.000010 0.999990
0.999990 0.000010 0.999990
0.999990 0.000010 0.999990
0.899999 0.999990 0.999990
0.999990 0.999990 0.833333
0.999990 0.000010 0.999990
0.999990 0.999990 0.000010
0.000010 0.999990 0.999990
0.999990 0.999990 0.666665
0.999990 0.000012 0.999990
0.399990 0.999990 0.999990
0.599994 0.999990 0.999990
0.899999 0.999990 0.999990
0.999990 0.999990 0.833333
0.699996 0.999990 0.999990
0.999990 0.750003 0.999990
0.399990 0.999990 0.999990
0.999990 0.000010 0.999990
0.999990 0.999990 0.000010
0.999990 0.999990 0.833333
0.799998 0.999990 0.999990
0.599994 0.999990 0.999990
0.999990 0.999990 0.666665
0.999990 0.249993 0.999990
0.999990 0.000010 0.999990
0.899999 0.999990 0.999990
0.999990 0.999990 0.666665
0.399990 0.999990 0.999990
0.999990 0.999990 0.833333
0.599994 0.999990 0.999990
0.999990 0.000010 0.999990
0.899999 0.999990 0.999990
0.599994 0.999990 0.999990
0.999990 0.750003 0.999990
0.999990 0.999990 0.666665
0.999990 0.999990 0.833333
0.999990 0.999990 0.000010
0.899999 0.999990 0.999990
0.999990 0.999990 0.000010
0.999990 0.000010 0.999990
0.999990 0.000010 0.999990
0.999990 0.999990 0.000010
0.999990 0.999990 0.666665
0.999990 0.999990 0.833333
0.999990 0.999990 0.000010
0.999990 0.000010 0.999990
0.999990 0.999990 0.666665
0.399990 0.999990 0.999990
0.800000 0.999990 0.666663
0.999990 0.750003 0.999990
0.599994 0.999990 0.999990
0.999990 0.999990 0.833333
0.999990 0.999990 0.666665
0.999990 0.750003 0.999990
0.999990 0.999990 0.666665
0.999990 0.999990 0.666665
0.999990 0.750003 0.999990
0.999990 0.999990 0.833333
0.999990 0.750003 0.999990
0.999990 0.999990 0.666665
0.999990 0.000010 0.999990
0.999990 0.999990 0.000010
0.799998 0.999990 0.999990
0.999990 0.000010 0.999990
0.399990 0.999990 0.999990
0.999990 0.000010 0.666672
0.899999 0.999990 0.999990
0.999990 0.000010 0.999990
0.999990 0.999990 0.666665
0.999990 0.000010 0.999990
0.999990 0.000010 0.999990
0.999990 0.999990 0.666665
0.999990 0.999990 0.666665
0.999990 0.999990 0.000010
0.999990 0.999990 0.666665
0.999990 0.999990 0.666665
0.999990 0.999990 0.000010
0.999990 0.000010 0.999990
0.899999 0.999990 0.999990
0.999990 0.999990 0.666665
0.999990 0.999990 0.666665
0.899999 0.999990 0.999990
0.999990 0.000010 0.999990
0.999990 0.000010 0.999990
0.999990 0.000010 0.333332
0.999990 0.999990 0.666665
0.999990 0.999990 0.666665
0.999990 0.999990 0.666665
0.999990 0.750003 0.999990
0.999990 0.000010 0.999990
0.999990 0.999990 0.666665
0.799998 0.999990 0.999990
0.999990 0.999990 0.333325
0.999990 0.750003 0.999990
0.999990 0.000010 0.999990
0.999990 0.000010 0.999990
0.399990 0.999990 0.999990
0.999990 0.000010 0.999990
0.999990 0.999990 0.666665
0.999990 0.999990 0.333325
0.999990 0.999990 0.666665
0.999990 0.000010 0.999990
0.999990 0.999990 0.333325
0.999990 0.999990 0.333325
0.799998 0.999990 0.999990
0.999990 0.000010 0.999990
0.999990 0.000010 0.999990
0.399990 0.999990 0.999990
0.999990 0.000010 0.999990
0.999990 0.750003 0.999990
0.999990 0.999990 0.666665
0.999990 0.999990 0.666665
0.999990 0.750003 0.999990
0.999990 0.000010 0.999990
0.999990 0.000010 0.999990
0.999990 0.000010 0.999990
0.499993 0.999990 0.999990
0.999990 0.999990 0.666665
0.999990 0.999990 0.666665
0.999990 0.000010 0.999990
0.999990 0.999990 0.666665
0.800000 0.999990 0.666663
0.999990 0.500000 0.999990
0.999990 0.500000 0.999990
0.999990 0.999990 0.666665
0.999990 0.999990 0.833333
0.999990 0.999990 0.666665
0.999990 0.000010 0.999990
0.999990 0.000010 0.333332
0.999990 0.999990 0.666665
0.999990 0.999990 0.666665
0.999990 0.999990 0.666665
0.800000 0.999990 0.666663
0.999990 0.999990 0.666665
0.999990 0.500000 0.999990
0.799998 0.999990 0.999990
0.999990 0.750003 0.999990
0.999990 0.000010 0.999990
0.999990 0.000010 0.999990
0.999990 0.750003 0.999990
0.599994 0.999990 0.999990
0.999990 0.750003 0.999990
0.999990 0.500000 0.999990
0.999990 0.999990 0.666665
0.599994 0.999990 0.999990
0.999990 0.500000 0.999990
0.499993 0.999990 0.999990
0.999990 0.500000 0.999990
0.899999 0.999990 0.999990
0.999990 0.500000 0.999990
0.599994 0.999990 0.999990
0.999990 0.500000 0.999990
0.999990 0.000010 0.999990
0.999990 0.999990 0.666665
0.999990 0.000010 0.999990
0.999990 0.000010 0.999990
0.999990 0.750003 0.999990
0.999990 0.000010 0.999990
0.999990 0.999990 0.666665
0.999990 0.999990 0.666665
0.999990 0.999990 0.666665
0.999990 0.999990 0.666665
0.799998 0.999990 0.999990
0.999990 0.500000 0.999990
0.999990 0.249993 0.999990
0.999990 0.500000 0.999990
0.899999 0.999990 0.999990
0.899999 0.999990 0.999990
0.999990 0.000010 0.999990
0.999990 0.000010 0.999990
0.999990 0.750003 0.999990
0.999990 0.000010 0.999990
0.999990 0.000010 0.999990
0.999990 0.999990 0.000010
0.599994 0.999990 0.999990
0.999990 0.999990 0.666665
0.399990 0.999990 0.999990
0.999990 0.000010 0.999990
0.999990 0.999990 0.666665
0.599996 0.999990 0.666665
0.999990 0.000010 0.999990
0.999990 0.999990 0.666665
0.999990 0.000010 0.999990
0.899999 0.999990 0.999990
0.599994 0.999990 0.999990
0.999990 0.000010 0.999990
0.999990 0.000010 0.999990
0.999990 0.999990 0.666665
0.099983 0.999990 0.999990
0.999990 0.000010 0.999990
0.999990 0.750003 0.999990
0.999990 0.750003 0.999990
0.999990 0.999990 0.666665
0.999990 0.000018 0.999990
0.999990 0.999990 0.666665
0.999990 0.000010 0.999990
0.999990 0.999990 0.666665
0.599994 0.999990 0.999990
0.999990 0.500000 0.999990
0.999990 0.000010 0.999990
0.999990 0.000010 0.999990
0.999990 0.000010 0.999990
0.899999 0.999990 0.999990
0.999990 0.999990 0.666665
0.999990 0.000010 0.999990
0.800006 0.000010 0.999990
0.999990 0.999990 0.666665
0.899999 0.999990 0.999990
0.999990 0.000010 0.999990
0.899999 0.999990 0.999990
0.999990 0.999990 0.666665
0.999990 0.999990 0.666665
0.999990 0.999990 0.666665
0.999990 0.000010 0.999990
0.699996 0.999990 0.999990
0.599994 0.999990 0.999990
0.999990 0.999990 0.666665
0.999990 0.000010 0.999990
0.899999 0.999990 0.999990
0.999990 0.000010 0.999990
0.999990 0.000010 0.999990
0.999990 0.999990 0.666665
0.899999 0.999990 0.999990
0.999990 0.999990 0.666665
0.999990 0.000010 0.999990
0.699996 0.999990 0.999990
0.999990 0.750003 0.999990
0.999990 0.999990 0.833333
0.999990 0.750003 0.999990
0.699996 0.999990 0.999990
0.899999 0.999990 0.999990
0.999990 0.000010 0.999990
0.999990 0.999990 0.666665
0.999990 0.999990 0.666665
0.999990 0.000010 0.999990
0.999990 0.999990 0.666665
0.999990 0.999990 0.666665
0.899999 0.999990 0.999990
0.999990 0.000010 0.999990
0.699996 0.999990 0.999990
0.800009 0.000010 0.666671
0.899999 0.999990 0.999990
0.699996 0.999990 0.999990
0.599994 0.999990 0.999990
0.999990 0.999990 0.833333
0.999990 0.500000 0.999990
0.999990 0.999990 0.666665
0.999990 0.999990 0.666665
0.999990 0.999990 0.833333
0.999990 0.999990 0.666665
0.999990 0.999990 0.666665
0.999990 0.999990 0.833333
0.699996 0.999990 0.999990
0.799998 0.999990 0.999990
0.999990 0.999990 0.333325
0.399990 0.999990 0.999990
0.999990 0.999990 0.666665
0.999990 0.000010 0.999990
0.999990 0.000010 0.999990
0.799998 0.999990 0.999990
0.999990 0.999990 0.833333
0.999990 0.500000 0.999990
0.999990 0.000010 0.999990
0.999990 0.999990 0.666665
0.999990 0.000010 0.999990
0.999990 0.999990 0.666665
0.899999 0.999990 0.999990
0.999990 0.000010 0.999990
0.999990 0.000010 0.999990
0.999990 0.000010 0.999990
0.899999 0.999990 0.999990
0.399998 0.000010 0.999990
0.399990 0.999990 0.999990
0.999990 0.750003 0.999990
0.999990 0.999990 0.666665
0.999990 0.000010 0.999990
0.999990 0.999990 0.666665
0.999990 0.999990 0.666665
0.999990 0.999990 0.666665
0.899999 0.999990 0.999990
0.899999 0.999990 0.999990
0.099983 0.999990 0.999990
0.999990 0.000010 0.999990
0.999990 0.999990 0.666665
0.999990 0.000010 0.999990
0.999990 0.999990 0.333325
0.699996 0.999990 0.999990
0.999990 0.000010 0.999990
0.999990 0.000010 0.999990
0.999990 0.000010 0.999990
0.999990 0.999990 0.666665
0.999990 0.999990 0.666665
0.899999 0.999990 0.999990
0.799998 0.999990 0.999990
0.999990 0.000010 0.999990
0.999990 0.999990 0.833333
0.999990 0.999990 0.666665
0.999990 0.000010 0.999990
0.899999 0.999990 0.999990
0.999990 0.999990 0.666665
0.999990 0.999990 0.833333
0.899999 0.999990 0.999990
0.899999 0.999990 0.999990
0.899999 0.999990 0.999990
0.999990 0.000010 0.999990
0.999990 0.000010 0.999990
0.899999 0.999990 0.999990
0.999990 0.999990 0.666665
0.999990 0.999990 0.666665
0.999990 0.000010 0.999990
0.799998 0.999990 0.999990
0.899999 0.999990 0.999990
0.999990 0.999990 0.666665
0.999990 0.000010 0.999990
0.999990 0.000010 0.999990
0.799998 0.999990 0.999990
0.999990 0.999990 0.666665
0.599994 0.999990 0.999990
0.999990 0.999990 0.666665
0.599994 0.999990 0.999990
0.599994 0.999990 0.999990
0.999990 0.999990 0.666665
0.999990 0.000010 0.999990
0.999990 0.000010 0.999990
0.399990 0.999990 0.999990
0.999990 0.000010 0.999990
0.999990 0.999990 0.833333
0.999990 0.999990 0.666665
0.999990 0.999990 0.666665
0.999990 0.000010 0.999990
0.999990 0.000010 0.999990
0.999990 0.999990 0.666665
0.799998 0.999990 0.833333
0.999990 0.000010 0.999990
0.999990 0.999990 0.833333
0.999990 0.000010 0.999990
0.999990 0.000010 0.999990
0.899999 0.999990 0.999990
0.999990 0.750003 0.999990
0.999990 0.000010 0.333332
0.999990 0.000010 0.999990
0.999990 0.750003 0.999990
0.999990 0.000010 0.333332
0.999990 0.999990 0.000010
0.999990 0.249993 0.999990
0.999990 0.999990 0.000010
0.899999 0.999990 0.999990
0.899999 0.999990 0.999990
0.299988 0.999990 0.999990
0.999990 0.999990 0.499996
0.999990 0.000010 0.999990
0.699996 0.999990 0.999990
0.899999 0.999990 0.999990
0.999990 0.000010 0.999990
0.999990 0.000010 0.999990
0.999990 0.249993 0.999990
0.999990 0.999990 0.833333
0.599994 0.999990 0.999990
0.999990 0.999990 0.833333
0.899999 0.999990 0.999990
0.999990 0.999990 0.666665
0.399990 0.999990 0.999990
0.999990 0.500000 0.999990
0.899999 0.999990 0.999990
0.799998 0.999990 0.999990
0.799998 0.999990 0.999990
0.999990 0.999990 0.666665
0.799998 0.999990 0.999990
0.999990 0.000010 0.999990
0.999990 0.000010 0.999990
0.999990 0.000010 0.999990
0.999990 0.750003 0.999990
0.999990 0.750003 0.999990
0.999990 0.999990 0.666665
0.799998 0.999990 0.999990
0.999990 0.000010 0.999990
0.599994 0.999990 0.999990
0.999990 0.000010 0.999990
0.899999 0.999990 0.999990
0.199986 0.999990 0.999990
0.799998 0.999990 0.999990
0.799998 0.999990 0.999990
0.399990 0.999990 0.999990
0.999990 0.999990 0.666665
0.799998 0.999990 0.999990
0.799998 0.999990 0.999990
0.999990 0.000010 0.999990
0.999990 0.000010 0.999990
0.399990 0.999990 0.999990
0.599994 0.999990 0.999990
0.999990 0.000010 0.999990
0.199986 0.999990 0.999990
0.899999 0.999990 0.999990
0.799998 0.999990 0.999990
0.999990 0.999990 0.666665
0.999990 0.999990 0.666665
0.999990 0.750003 0.999990
0.799998 0.999990 0.999990
0.999990 0.000010 0.999990
0.999990 0.000010 0.999990
0.799998 0.999990 0.999990
0.999990 0.750003 0.999990
0.399990 0.999990 0.999990
0.999990 0.999990 0.666665
0.999990 0.999990 0.666665
0.999990 0.750003 0.999990
0.799998 0.999990 0.999990
0.999990 0.999990 0.666665
0.999990 0.750003 0.999990
0.999990 0.000010 0.999990
0.799998 0.999990 0.999990
0.999990 0.750003 0.999990
0.999990 0.000010 0.999990
0.999990 0.999990 0.666665
0.799998 0.999990 0.999990
0.999990 0.999990 0.333325
0.199988 0.999990 0.666669
0.999990 0.999990 0.666665
0.999990 0.000010 0.999990
0.999990 0.999990 0.666665
0.999990 0.000010 0.999990
0.999990 0.750003 0.999990
0.999990 0.999990 0.666665
0.999990 0.750003 0.999990
0.599994 0.999990 0.999990
0.999990 0.999990 0.833333
0.999990 0.000010 0.999990
0.999990 0.000010 0.999990
0.999990 0.999990 0.666665
0.399990 0.999990 0.999990
0.699996 0.999990 0.999990
0.599994 0.999990 0.999990
0.999990 0.750003 0.999990
0.699996 0.999990 0.999990
0.999990 0.999990 0.666665
0.899999 0.999990 0.999990
0.999990 0.999990 0.666665
0.999990 0.999990 0.666665
0.999990 0.500000 0.999990
0.999990 0.999990 0.000010
0.599994 0.999990 0.999990
0.999990 0.999990 0.666665
0.999990 0.999990 0.666665
0.999990 0.999990 0.666665
0.999990 0.999990 0.833333
0.999990 0.999990 0.833333
0.999990 0.000010 0.999990
0.799998 0.999990 0.999990
0.999990 0.000010 0.999990
0.999990 0.000010 0.999990
0.799998 0.999990 0.999990
0.799998 0.999990 0.999990
0.999990 0.750003 0.999990
0.799998 0.999990 0.999990
0.500001 0.000010 0.833344
0.999990 0.750003 0.999990
0.699996 0.999990 0.999990
0.999990 0.000010 0.999990
0.899999 0.999990 0.999990
0.399990 0.999990 0.999990
0.999990 0.999990 0.666665
0.999990 0.000010 0.999990
0.999990 0.249993 0.999990
0.999990 0.999990 0.833333
0.999990 0.999990 0.833333
0.399990 0.999990 0.999990
0.999990 0.999990 0.666665
0.999990 0.999990 0.666665
0.999990 0.999990 0.000010
0.899999 0.999990 0.999990
0.999990 0.500000 0.999990
0.899999 0.999990 0.999990
0.999990 0.750003 0.666666
0.999990 0.750003 0.999990
0.899999 0.999990 0.999990
0.999990 0.000010 0.999990
0.899999 0.999990 0.999990
0.899999 0.999990 0.999990
0.599994 0.999990 0.999990
0.999990 0.000019 0.999990
0.999990 0.750003 0.999990
0.899999 0.999990 0.999990
0.999990 0.999990 0.833333
0.999990 0.750003 0.999990
0.599994 0.999990 0.999990
0.599994 0.999990 0.999990
0.999990 0.750003 0.999990
0.999990 0.999990 0.333325
0.999990 0.999990 0.666665
0.999990 0.999990 0.666665
0.999990 0.999990 0.666665
0.999990 0.999990 0.833333
0.999990 0.999990 0.000010
0.999990 0.750003 0.999990
0.899999 0.999990 0.999990
0.999990 0.999990 0.833333
0.999990 0.000010 0.999990
0.899999 0.999990 0.999990
0.999990 0.999990 0.666665
0.399990 0.999990 0.999990
0.399990 0.999990 0.999990
0.899999 0.999990 0.999990
0.999990 0.999990 0.666665
0.899999 0.999990 0.999990
0.399990 0.999990 0.999990
0.799998 0.999990 0.999990
0.999990 0.999990 0.833333
0.999990 0.000010 0.999990
0.999990 0.999990 0.666665
0.899999 0.999990 0.999990
0.799998 0.999990 0.999990
0.000010 0.999990 0.999990
0.399990 0.999990 0.999990
0.999990 0.000010 0.999990
0.999990 0.000010 0.999990
0.999990 0.999990 0.833333
0.999990 0.999990 0.333325
0.000010 0.999990 0.999990
0.799998 0.999990 0.999990
0.999990 0.750003 0.999990
0.699996 0.999990 0.999990
0.599994 0.999990 0.999990
0.999990 0.999990 0.666665
0.999990 0.750003 0.999990
0.999990 0.999990 0.833333
0.999990 0.000010 0.999990
0.999990 0.750003 0.999990
0.699996 0.999990 0.999990
0.999990 0.999990 0.666665
0.599994 0.999990 0.999990
0.999990 0.000010 0.999990
0.999990 0.999990 0.000010
0.999990 0.999990 0.499996
0.999990 0.999990 0.833333
0.799998 0.999990 0.999990
0.999990 0.999990 0.833333
0.399990 0.999990 0.999990
0.599994 0.999990 0.999990
0.999990 0.999990 0.666665
0.999990 0.000010 0.999990
0.999990 0.000010 0.999990
0.999990 0.000010 0.999990
0.799998 0.999990 0.999990
0.999990 0.000010 0.999990
0.999990 0.750003 0.999990
0.999990 0.999990 0.666665
0.899999 0.999990 0.999990
0.999990 0.000010 0.999990
0.999990 0.000010 0.999990
0.799998 0.999990 0.999990
0.999990 0.000010 0.999990
0.999990 0.999990 0.666665
0.999990 0.500000 0.999990
0.899999 0.999990 0.999990
0.999990 0.000010 0.999990
0.999990 0.500000 0.999990
0.899999 0.999990 0.999990
0.999990 0.000010 0.999990
0.999990 0.000010 0.999990
0.999990 0.249993 0.999990
0.999990 0.000010 0.666672
0.999990 0.000010 0.999990
0.999990 0.000010 0.999990
0.999990 0.999990 0.666665
0.499997 0.499999 0.999990
0.799998 0.999990 0.999990
0.799998 0.999990 0.999990
0.999990 0.000010 0.999990
0.999990 0.999990 0.000010
0.999990 0.999990 0.666665
0.000010 0.999990 0.999990
0.999990 0.999990 0.666665
0.999990 0.999990 0.666665
0.999990 0.999990 0.666665
0.000010 0.999990 0.999990
0.699996 0.999990 0.999990
0.999990 0.000010 0.999990
0.999990 0.999990 0.666665
0.999990 0.000010 0.999990
0.999990 0.249993 0.999990
0.999990 0.000010 0.999990
0.999990 0.999990 0.666665
0.999990 0.000010 0.999990
0.999990 0.999990 0.666665
0.999990 0.750003 0.999990
0.399990 0.999990 0.999990
0.999990 0.999990 0.833333
0.999990 0.750003 0.999990
0.999990 0.000010 0.999990
0.999990 0.999990 0.666665
0.999990 0.999990 0.833333
0.899999 0.999990 0.999990
0.999990 0.999990 0.833333
0.999990 0.999990 0.666665
0.999990 0.999990 0.833333
0.799998 0.999990 0.999990
0.999990 0.999990 0.666665
0.800007 0.000010 0.833341
0.599994 0.999990 0.999990
0.999990 0.750003 0.999990
0.399990 0.999990 0.999990
0.999990 0.000010 0.999990
0.799998 0.999990 0.999990
0.999990 0.999990 0.833333
0.999990 0.999990 0.666665
0.999990 0.750003 0.999990
0.999990 0.999990 0.666665
0.599994 0.999990 0.999990
0.999990 0.999990 0.666665
0.999990 0.999990 0.666665
0.999990 0.999990 0.833333
0.999990 0.999990 0.666665
0.399990 0.999990 0.999990
0.799998 0.999990 0.999990
0.999990 0.750003 0.999990
0.999990 0.000010 0.999990
0.699996 0.999990 0.999990
0.999990 0.500000 0.999990
0.599994 0.999990 0.999990
0.899999 0.999990 0.999990
0.899999 0.999990 0.999990
0.999990 0.999990 0.666665
0.899999 0.999990 0.999990
0.999990 0.999990 0.666665
0.999990 0.000010 0.999990
0.399990 0.999990 0.999990
0.999990 0.999990 0.666665
0.999990 0.999990 0.666665
0.999990 0.999990 0.666665
0.899999 0.999990 0.999990
0.000010 0.999990 0.999990
0.999990 0.000010 0.999990
0.999990 0.000010 0.999990
0.999990 0.000010 0.999990
0.999990 0.999990 0.333325
0.999990 0.000010 0.999990
0.999990 0.000010 0.999990
0.999990 0.999990 0.666665
0.999990 0.000010 0.999990
0.899999 0.999990 0.999990
0.999990 0.999990 0.833333
0.800006 0.000010 0.999990
0.999990 0.999990 0.666665
0.999990 0.000010 0.999990
0.999990 0.000010 0.999990
0.999990 0.999990 0.666665
0.999990 0.999990 0.666665
0.999990 0.500000 0.999990
0.799998 0.999990 0.999990
0.899999 0.999990 0.999990
0.999990 0.999990 0.666665
0.999990 0.500000 0.999990
0.899999 0.999990 0.999990
0.999990 0.750003 0.999990
0.999990 0.999990 0.666665
0.900002 0.999990 0.666662
0.999990 0.999990 0.833333
0.999990 0.000010 0.999990
0.999990 0.999990 0.666665
0.999990 0.750003 0.999990
0.999990 0.000010 0.999990
0.999990 0.249993 0.999990
0.999990 0.999990 0.000010
0.599994 0.999990 0.999990
0.599994 0.999990 0.999990
0.999990 0.000010 0.999990
0.899999 0.999990 0.999990
0.999990 0.000010 0.999990
0.999990 0.000010 0.999990
0.999990 0.000010 0.999990
0.999990 0.750003 0.999990
0.999990 0.999990 0.666665
0.999990 0.000010 0.999990
0.999990 0.000010 0.999990
0.999990 0.999990 0.666665
0.499993 0.999990 0.999990
0.599994 0.999990 0.999990
0.999990 0.999990 0.833333
0.999990 0.999990 0.333325
0.999990 0.999990 0.666665
0.999990 0.999990 0.666665
0.899999 0.999990 0.999990
0.999990 0.999990 0.666665
0.999990 0.000010 0.999990
0.999990 0.000010 0.999990
0.399990 0.999990 0.999990
0.999990 0.999990 0.833333
0.499993 0.999990 0.999990
0.899999 0.999990 0.999990
0.999990 0.999990 0.833333
0.999990 0.000010 0.999990
0.799998 0.999990 0.999990
0.999990 0.999990 0.666665
0.899999 0.999990 0.999990
0.999990 0.750003 0.999990
0.999990 0.000010 0.999990
0.999990 0.249993 0.999990
0.999990 0.999990 0.666665
0.800006 0.000010 0.999990
0.799998 0.999990 0.999990
0.999990 0.999990 0.666665
0.999990 0.000010 0.999990
0.499993 0.999990 0.999990
0.899999 0.999990 0.999990
0.999990 0.999990 0.666665
0.999990 0.750003 0.999990
0.999990 0.999990 0.000010
0.999990 0.000010 0.999990
0.499993 0.999990 0.999990
0.999990 0.000010 0.999990
0.999990 0.000010 0.999990
0.999990 0.000010 0.833341
0.999990 0.000010 0.999990
0.399998 0.000010 0.999990
0.999990 0.000010 0.999990
0.999990 0.750003 0.999990
0.999990 0.999990 0.833333
0.999990 0.000010 0.999990
0.799998 0.999990 0.999990
0.999990 0.999990 0.833333
0.999990 0.750003 0.999990
0.999990 0.999990 0.666665
0.599994 0.999990 0.999990
0.999990 0.000010 0.999990
0.599994 0.999990 0.999990
0.399990 0.999990 0.999990
0.999990 0.000010 0.999990
0.999990 0.750003 0.999990
0.399991 0.999990 0.833337
0.599994 0.999990 0.999990
0.599994 0.999990 0.999990
0.999990 0.999990 0.833333
0.999990 0.999990 0.666665
0.999990 0.999990 0.666665
0.999990 0.999990 0.666665
0.899999 0.999990 0.999990
0.999990 0.000010 0.999990
0.999990 0.999990 0.000010
0.999990 0.500000 0.999990
0.999990 0.249993 0.999990
0.000010 0.999990 0.999990
0.999990 0.999990 0.666665
0.899999 0.999990 0.999990
0.999990 0.999990 0.833333
0.899999 0.999990 0.999990
0.699996 0.999990 0.999990
0.399990 0.999990 0.999990
0.999990 0.999990 0.666665
0.399998 0.000010 0.999990
0.999990 0.750003 0.999990
0.999990 0.000010 0.999990
0.399998 0.000010 0.999990
0.999990 0.000010 0.999990
0.999990 0.000010 0.999990
0.999990 0.999990 0.833333
0.999990 0.000010 0.999990
0.999990 0.000010 0.999990
0.999990 0.000010 0.999990
0.999990 0.999990 0.666665
0.999990 0.750003 0.999990
0.999990 0.000010 0.999990
0.999990 0.999990 0.833333
0.999990 0.000010 0.999990
0.999990 0.999990 0.666665
0.599994 0.999990 0.999990
0.999990 0.000010 0.999990
0.999990 0.000010 0.999990
0.999990 0.999990 0.833333
0.899999 0.999990 0.999990
0.899999 0.999990 0.999990
0.999990 0.000010 0.999990
0.999990 0.999990 0.666665
0.599994 0.999990 0.999990
0.999990 0.999990 0.666665
0.999990 0.000010 0.999990
0.799998 0.999990 0.999990
0.999990 0.999990 0.833333
0.999990 0.999990 0.666665
0.999990 0.999990 0.833333
0.999990 0.999990 0.833333
0.899999 0.999990 0.999990
0.999990 0.999990 0.666665
0.999990 0.249993 0.999990
0.399990 0.999990 0.999990
0.599994 0.999990 0.999990
0.999990 0.750003 0.999990
0.999990 0.000010 0.999990
0.999990 0.999990 0.666665
0.899999 0.999990 0.999990
0.899999 0.999990 0.999990
0.999990 0.999990 0.833333
0.999990 0.999990 0.666665
0.899999 0.999990 0.999990
0.599994 0.999990 0.999990
0.800000 0.999990 0.666663
0.999990 0.999990 0.833333
0.999990 0.999990 0.666665
0.900000 0.999990 0.833332
0.999990 0.999990 0.833333
0.999990 0.000010 0.999990
0.499993 0.999990 0.999990
0.999990 0.999990 0.666665
0.399990 0.999990 0.999990
0.799998 0.999990 0.999990
0.999990 0.999990 0.333325
0.999990 0.000010 0.999990
0.999990 0.999990 0.666665
0.999990 0.000010 0.999990
0.999990 0.000010 0.999990
0.899999 0.999990 0.999990
0.999990 0.750003 0.999990
0.999990 0.999990 0.666665
0.899999 0.999990 0.999990
0.799998 0.999990 0.999990
0.999990 0.000010 0.999990
0.599994 0.999990 0.999990
0.599994 0.999990 0.999990
0.899999 0.999990 0.999990
0.999990 0.999990 0.666665
0.999990 0.000010 0.999990
0.999990 0.000010 0.999990
0.999990 0.999990 0.833333
0.999990 0.000010 0.999990
0.999990 0.999990 0.833333
0.899999 0.999990 0.999990
0.999990 0.500000 0.999990
0.999990 0.999990 0.833333
0.599994 0.999990 0.999990
0.999990 0.000010 0.999990
0.999990 0.000010 0.999990
0.899999 0.999990 0.999990
0.999990 0.999990 0.833333
0.999990 0.999990 0.833333
0.999990 0.999990 0.833333
0.999990 0.000010 0.999990
0.799998 0.999990 0.999990
0.999990 0.000010 0.999990
0.999990 0.999990 0.833333
0.999990 0.999990 0.833333
0.999990 0.000010 0.999990
0.999990 0.999990 0.833333
0.999990 0.750003 0.999990
0.399998 0.000010 0.999990
0.999990 0.999990 0.833333
0.999990 0.000010 0.999990
0.999990 0.999990 0.666665
0.999990 0.999990 0.833333
0.799998 0.999990 0.999990
0.999990 0.999990 0.666665
0.899999 0.999990 0.999990
0.999990 0.000010 0.999990
0.999990 0.750003 0.999990
0.799998 0.999990 0.999990
0.999990 0.999990 0.666665
0.999990 0.999990 0.666665
0.899999 0.999990 0.999990
0.899999 0.999990 0.999990
0.999990 0.000010 0.999990
0.799998 0.999990 0.999990
0.999990 0.999990 0.833333
0.999990 0.999990 0.833333
0.999990 0.000010 0.999990
0.399990 0.999990 0.999990
0.799998 0.999990 0.999990
0.999990 0.000010 0.999990
0.999990 0.000010 0.999990
0.999990 0.000010 0.999990
0.999990 0.999990 0.833333
0.999990 0.000010 0.999990
0.499993 0.999990 0.999990
0.999990 0.000010 0.999990
0.699996 0.999990 0.999990
0.999990 0.999990 0.833333
0.399990 0.999990 0.999990
0.999990 0.000010 0.999990
0.999990 0.000020 0.999990
0.999990 0.000010 0.999990
0.899999 0.999990 0.999990
0.999990 0.000010 0.999990
0.999990 0.000010 0.999990
0.999990 0.999990 0.833333
0.999990 0.000010 0.999990
0.999990 0.999990 0.666665
0.699996 0.999990 0.999990
0.999990 0.999990 0.666665
0.999990 0.999990 0.833333
0.999990 0.000010 0.999990
0.599994 0.999990 0.999990
0.999990 0.999990 0.833333
0.699996 0.999990 0.999990
0.999990 0.999990 0.833333
0.999990 0.999990 0.833333
0.999990 0.000010 0.999990
0.999990 0.000010 0.999990
0.999990 0.500000 0.999990
0.799998 0.999990 0.999990
0.899999 0.999990 0.999990
0.799998 0.999990 0.999990
0.599994 0.999990 0.999990
0.599994 0.999990 0.999990
0.399990 0.999990 0.999990
0.999990 0.000010 0.999990
0.999990 0.999990 0.666665
0.999990 0.999990 0.666665
0.999990 0.999990 0.666665
0.999990 0.999990 0.666665
0.999990 0.000010 0.999990
0.999990 0.999990 0.666665
0.699996 0.999990 0.999990
0.899999 0.999990 0.999990
0.999990 0.999990 0.666665
0.999990 0.000010 0.999990
0.999990 0.000010 0.999990
0.599994 0.999990 0.999990
0.399990 0.999990 0.999990
0.899999 0.999990 0.999990
0.999990 0.999990 0.666665
0.999990 0.249993 0.999990
0.399990 0.999990 0.999990
0.999990 0.999990 0.833333
0.800006 0.999990 0.000010
0.699996 0.999990 0.999990
0.999990 0.750003 0.999990
0.900011 0.000010 0.666670
0.999990 0.750003 0.999990
0.399990 0.999990 0.999990
0.899999 0.999990 0.999990
0.899999 0.999990 0.999990
0.899999 0.999990 0.999990
0.899999 0.999990 0.999990
0.299988 0.999990 0.999990
0.999990 0.000010 0.999990
0.799998 0.999990 0.999990
0.999990 0.000010 0.999990
0.999990 0.000010 0.999990
0.999990 0.999990 0.666665
0.700006 0.000010 0.666672
0.999990 0.000010 0.999990
0.999990 0.000010 0.999990
0.899999 0.999990 0.999990
0.999990 0.000010 0.999990
0.399990 0.999990 0.999990
0.899999 0.999990 0.999990
0.899999 0.999990 0.999990
0.999990 0.249993 0.999990
0.999990 0.999990 0.833333
0.999990 0.999990 0.833333
0.999990 0.750003 0.999990
0.999990 0.999990 0.666665
0.999990 0.249993 0.999990
0.999990 0.000010 0.999990
0.899999 0.999990 0.999990
0.999990 0.750003 0.999990
0.799998 0.999990 0.999990
0.799998 0.999990 0.999990
0.999990 0.000010 0.999990
0.999990 0.000010 0.999990
0.999990 0.999990 0.833333
0.799998 0.999990 0.999990
0.499993 0.999990 0.999990
0.999990 0.999990 0.666665
0.999990 0.000010 0.999990
0.999990 0.999990 0.833333
0.999990 0.999990 0.666665
0.399998 0.000010 0.999990
0.999990 0.000010 0.999990
0.699996 0.999990 0.999990
0.999990 0.000010 0.999990
0.999990 0.999990 0.833333
0.600002 0.000010 0.999990
0.999990 0.750003 0.999990
0.999990 0.999990 0.666665
0.399990 0.999990 0.999990
0.999990 0.999990 0.833333
0.899999 0.999990 0.999990
0.999990 0.999990 0.666665
0.999990 0.249993 0.999990
0.599994 0.999990 0.999990
0.999990 0.750003 0.999990
0.999990 0.999990 0.666665
0.599994 0.999990 0.999990
0.999990 0.750003 0.999990
0.799998 0.999990 0.999990
0.999990 0.999990 0.666665
0.999990 0.999990 0.833333
0.799998 0.999990 0.999990
0.999990 0.999990 0.833333
0.799998 0.999990 0.999990
0.899999 0.999990 0.999990
0.999990 0.000010 0.999990
0.000010 0.999990 0.999990
0.999990 0.999990 0.666665
0.999990 0.000010 0.999990
0.899999 0.999990 0.999990
0.999990 0.750003 0.999990
0.999990 0.999990 0.666665
0.999990 0.999990 0.666665
0.999990 0.000010 0.999990
0.699996 0.999990 0.999990
0.999990 0.000010 0.999990
0.699996 0.999990 0.999990
0.999990 0.999990 0.666665
0.899999 0.999990 0.999990
0.899999 0.999990 0.999990
0.999990 0.750003 0.999990
0.799998 0.999990 0.999990
0.999990 0.999990 0.833333
0.999990 0.999990 0.666665
0.899999 0.999990 0.999990
0.999990 0.249993 0.999990
0.999990 0.999990 0.833333
0.999990 0.000010 0.999990
0.999990 0.999990 0.833333
0.899999 0.999990 0.999990
0.999990 0.750003 0.999990
0.399990 0.999990 0.999990
0.999990 0.999990 0.833333
0.999990 0.999990 0.833333
0.999990 0.750003 0.999990
0.999990 0.750003 0.999990
0.999990 0.249993 0.999990
0.999990 0.750003 0.999990
0.999990 0.999990 0.666665
0.999990 0.000010 0.999990
0.899999 0.999990 0.999990
0.999990 0.000010 0.999990
0.999990 0.000010 0.999990
0.999990 0.000010 0.999990
0.999990 0.000010 0.999990
0.999990 0.000010 0.999990
0.999990 0.000010 0.999990
0.999990 0.999990 0.666665
0.999990 0.999990 0.666665
0.799998 0.999990 0.999990
0.999990 0.000010 0.999990
0.999990 0.000010 0.999990
0.999990 0.000010 0.999990
0.999990 0.750003 0.999990
0.999990 0.750003 0.999990
0.999990 0.500000 0.999990
0.999990 0.000010 0.999990
0.899999 0.999990 0.999990
0.799998 0.999990 0.999990
0.999990 0.000010 0.999990
0.999990 0.750003 0.999990
0.999990 0.999990 0.833333
0.999990 0.999990 0.833333
0.999990 0.750003 0.999990
0.999990 0.000010 0.999990
0.999990 0.750003 0.999990
0.999990 0.999990 0.833333
0.999990 0.000010 0.833341
0.399990 0.999990 0.999990
0.899999 0.999990 0.999990
0.999990 0.999990 0.833333
0.899999 0.999990 0.999990
0.499993 0.999990 0.999990
0.999990 0.999990 0.833333
0.999990 0.999990 0.333325
0.899999 0.999990 0.999990
0.999990 0.999990 0.833333
0.999990 0.999990 0.666665
0.999990 0.999990 0.833333
0.799998 0.999990 0.999990
0.999990 0.999990 0.833333
0.999990 0.000010 0.999990
0.899999 0.999990 0.999990
0.800006 0.999990 0.000010
0.700004 0.999990 0.000010
0.999990 0.999990 0.666665
0.999990 0.999990 0.666665
0.899999 0.999990 0.999990
0.999990 0.000010 0.999990
0.699996 0.999990 0.999990
0.699996 0.999990 0.999990
0.999990 0.750003 0.999990
0.999990 0.999990 0.666665
0.700004 0.000010 0.999990
0.899999 0.999990 0.999990
0.599996 0.999990 0.666665
0.999990 0.999990 0.833333
0.999990 0.999990 0.666665
0.999990 0.000010 0.999990
0.999990 0.999990 0.666665
0.999990 0.000010 0.999990
0.699996 0.999990 0.999990
0.899999 0.999990 0.999990
0.899999 0.999990 0.999990
0.999990 0.000010 0.999990
0.999990 0.750003 0.999990
0.999990 0.999990 0.666665
0.699996 0.999990 0.999990
0.999990 0.999990 0.833333
0.999990 0.750003 0.999990
0.899999 0.999990 0.999990
0.999990 0.999990 0.833333
0.999990 0.249993 0.999990
0.999990 0.000010 0.999990
0.999990 0.000010 0.999990
0.999990 0.249993 0.999990
0.999990 0.999990 0.666665
0.999990 0.999990 0.666665
0.999990 0.999990 0.666665
0.999990 0.000010 0.999990
0.999990 0.750003 0.999990
0.999990 0.000010 0.999990
0.999990 0.000010 0.999990
0.999990 0.999990 0.666665
0.399990 0.999990 0.999990
0.999990 0.000010 0.999990
0.999990 0.249993 0.999990
0.799998 0.999990 0.999990
0.899999 0.999990 0.999990
0.999990 0.000010 0.833341
0.999990 0.999990 0.833333
0.999990 0.000010 0.999990
0.999990 0.999990 0.666665
0.999990 0.999990 0.833333
0.999990 0.000010 0.999990
0.899999 0.999990 0.999990
0.399990 0.999990 0.999990
0.999990 0.999990 0.833333
0.999990 0.999990 0.833333
0.999990 0.000010 0.999990
0.899999 0.999990 0.999990
0.999990 0.999990 0.666665
0.899999 0.999990 0.999990
0.999990 0.750003 0.999990
0.999990 0.750003 0.999990
0.999990 0.000010 0.999990
0.999990 0.999990 0.666665
0.999990 0.249993 0.999990
0.999990 0.000010 0.999990
0.999990 0.750003 0.999990
0.799998 0.999990 0.999990
0.999990 0.000010 0.999990
0.999990 0.999990 0.666665
0.899999 0.999990 0.999990
0.999990 0.999990 0.666665
0.999990 0.750003 0.999990
0.999990 0.999990 0.666665
0.999990 0.999990 0.499996
0.999990 0.000010 0.999990
0.899999 0.999990 0.999990
0.499993 0.999990 0.999990
0.999990 0.999990 0.666665
0.999990 0.999990 0.833333
0.499993 0.999990 0.999990
0.999990 0.999990 0.833333
0.799998 0.999990 0.999990
0.999990 0.999990 0.833333
0.999990 0.999990 0.666665
0.999990 0.000010 0.999990
0.899999 0.999990 0.999990
0.999990 0.999990 0.666665
0.999990 0.000010 0.999990
0.999990 0.999990 0.833333
0.599994 0.999990 0.999990
0.999990 0.000010 0.999990
0.999990 0.750003 0.999990
0.599994 0.999990 0.999990
0.999990 0.000010 0.999990
0.999990 0.000010 0.999990
0.999990 0.999990 0.666665
0.999990 0.249993 0.999990
0.999990 0.000010 0.999990
0.899999 0.999990 0.999990
0.999990 0.000010 0.999990
0.799998 0.999990 0.999990
0.999990 0.999990 0.666665
0.399990 0.999990 0.999990
0.899999 0.999990 0.999990
0.999990 0.999990 0.833333
0.899999 0.999990 0.999990
0.899999 0.999990 0.999990
0.999990 0.000010 0.999990
0.999990 0.000010 0.999990
0.199988 0.999990 0.666669
0.999990 0.999990 0.666665
0.999990 0.000010 0.999990
0.999990 0.999990 0.666665
0.899999 0.999990 0.999990
0.599994 0.999990 0.999990
0.899999 0.999990 0.999990
0.699996 0.999990 0.999990
0.999990 0.000010 0.999990
0.999990 0.999990 0.666665
0.999990 0.999990 0.666665
0.799998 0.999990 0.999990
0.999990 0.000010 0.999990
0.999990 0.999990 0.833333
0.999990 0.000010 0.999990
0.999990 0.000010 0.999990
0.999990 0.999990 0.833333
0.999990 0.000010 0.999990
0.799998 0.999990 0.999990
0.799998 0.999990 0.999990
0.999990 0.999990 0.166653
0.999990 0.000010 0.999990
0.399990 0.999990 0.999990
0.799998 0.999990 0.999990
0.999990 0.750003 0.999990
0.999990 0.750003 0.999990
0.799998 0.999990 0.999990
0.999990 0.750003 0.999990
0.999990 0.249993 0.999990
0.999990 0.999990 0.666665
0.999990 0.249993 0.999990
0.999990 0.750003 0.999990
0.799998 0.999990 0.999990
0.999990 0.000010 0.999990
0.599994 0.999990 0.999990
0.699996 0.999990 0.999990
0.399990 0.999990 0.999990
0.999990 0.999990 0.333325
0.999990 0.000010 0.999990
0.999990 0.000010 0.999990
0.999990 0.999990 0.666665
0.599994 0.999990 0.999990
0.999990 0.999990 0.666665
0.900008 0.000010 0.999990
0.999990 0.000010 0.999990
0.999990 0.000010 0.999990
0.999990 0.999990 0.833333
0.999990 0.999990 0.666665
0.999990 0.500000 0.999990
0.999990 0.000010 0.999990
0.999990 0.000010 0.999990
0.999990 0.750003 0.999990
0.799998 0.999990 0.999990
0.999990 0.750003 0.999990
0.999990 0.000010 0.999990
0.999990 0.999990 0.833333
0.799998 0.999990 0.999990
0.999990 0.000010 0.999990
0.999990 0.000010 0.999990
0.799998 0.999990 0.999990
0.999990 0.999990 0.833333
0.999990 0.000010 0.999990
0.999990 0.999990 0.666665
0.399990 0.999990 0.999990
0.999990 0.999990 0.666665
0.599994 0.999990 0.999990
0.999990 0.000010 0.999990
0.999990 0.999990 0.666665
0.999990 0.999990 0.666665
0.799998 0.999990 0.999990
0.999990 0.999990 0.666665
0.999990 0.999990 0.666665
0.999990 0.000010 0.999990
0.999990 0.999990 0.333325
0.999990 0.999990 0.833333
0.799998 0.999990 0.999990
0.999990 0.999990 0.666665
0.899999 0.999990 0.999990
0.999990 0.000010 0.999990
0.999990 0.000010 0.999990
0.699996 0.999990 0.999990
0.999990 0.999990 0.666665
0.999990 0.999990 0.833333
0.999990 0.249993 0.999990
0.999990 0.750003 0.666666
0.999990 0.750003 0.999990
0.999990 0.500000 0.999990
0.899999 0.999990 0.999990
0.999990 0.999990 0.833333
0.999990 0.750003 0.999990
0.999990 0.750003 0.999990
0.999990 0.999990 0.833333
0.399990 0.999990 0.999990
0.999990 0.000010 0.999990
0.999990 0.750003 0.999990
0.999990 0.750003 0.999990
0.999990 0.000010 0.999990
0.599994 0.999990 0.999990
0.999990 0.999990 0.666665
0.800006 0.499997 0.499997
0.899999 0.999990 0.999990
0.699996 0.999990 0.999990
0.899999 0.999990 0.999990
0.999990 0.000010 0.999990
0.599994 0.999990 0.999990
0.899999 0.999990 0.999990
0.999990 0.999990 0.833333
0.999990 0.000010 0.999990
0.999990 0.500000 0.999990
0.999990 0.000010 0.999990
0.799998 0.999990 0.999990
0.999990 0.000010 0.999990
0.999990 0.000010 0.999990
0.999990 0.000010 0.999990
0.999990 0.500000 0.999990
0.999990 0.000010 0.999990
0.999990 0.999990 0.000010
0.999990 0.000010 0.999990
0.899999 0.999990 0.999990
0.999990 0.999990 0.666665
0.999990 0.000010 0.999990
0.899999 0.999990 0.999990
0.999990 0.999990 0.666665
0.999990 0.999990 0.833333
0.999990 0.999990 0.000010
0.999990 0.999990 0.833333
0.599995 0.999990 0.833335
0.599994 0.999990 0.999990
0.999990 0.999990 0.833333
0.599994 0.999990 0.999990
0.999990 0.999990 0.833333
0.999990 0.000010 0.999990
0.999990 0.750003 0.999990
0.999990 0.999990 0.833333
0.999990 0.999990 0.666665
0.999990 0.750003 0.999990
0.599998 0.499998 0.999990
0.999990 0.500000 0.999990
0.699996 0.999990 0.999990
0.399990 0.999990 0.999990
0.999990 0.500000 0.999990
0.399990 0.999990 0.999990
0.999990 0.500000 0.999990
0.999990 0.999990 0.666665
0.999990 0.999990 0.666665
0.999990 0.999990 0.000010
0.999990 0.999990 0.833333
0.999990 0.000010 0.999990
0.399990 0.999990 0.999990
0.999990 0.999990 0.666665
0.999990 0.999990 0.666665
0.599994 0.999990 0.999990
0.999990 0.999990 0.666665
0.999990 0.000010 0.999990
0.999990 0.999990 0.666665
0.999990 0.999990 0.666665
0.999990 0.999990 0.666665
0.999990 0.999990 0.666665
0.999990 0.750003 0.999990
0.899999 0.999990 0.999990
0.999990 0.999990 0.833333
0.999990 0.000010 0.999990
0.999990 0.999990 0.833333
0.999990 0.999990 0.833333
0.999990 0.999990 0.833333
0.399998 0.000010 0.999990
0.999990 0.500000 0.999990
0.999990 0.000010 0.999990
0.599994 0.999990 0.999990
0.999990 0.000010 0.999990
0.999990 0.000010 0.999990
0.999990 0.999990 0.666665
0.999990 0.750003 0.999990
0.999990 0.500000 0.999990
0.399990 0.999990 0.999990
0.999990 0.999990 0.000010
0.999990 0.999990 0.666665
0.699996 0.999990 0.999990
0.999990 0.750003 0.999990
0.999990 0.000010 0.833341
0.999990 0.999990 0.666665
0.999990 0.999990 0.666665
0.999990 0.000010 0.999990
0.999990 0.000010 0.999990
0.999990 0.500000 0.999990
0.999990 0.999990 0.833333
0.999990 0.750003 0.999990
0.999990 0.999990 0.666665
0.999990 0.000010 0.999990
0.899999 0.999990 0.999990
0.999990 0.999990 0.833333
0.999990 0.000010 0.999990
0.399990 0.999990 0.999990
0.999990 0.000010 0.999990
0.999990 0.000010 0.999990
0.599994 0.999990 0.999990
0.999990 0.999990 0.666665
0.899999 0.999990 0.999990
0.799998 0.999990 0.999990
0.399990 0.999990 0.999990
0.999990 0.000010 0.999990
0.999990 0.999990 0.666665
0.999990 0.999990 0.833333
0.599994 0.999990 0.999990
0.999990 0.000010 0.999990
0.999990 0.750003 0.999990
0.899999 0.999990 0.999990
0.899999 0.999990 0.999990
0.999990 0.999990 0.666665
0.999990 0.999990 0.833333
0.999990 0.999990 0.833333
0.999990 0.999990 0.833333
0.999990 0.999990 0.833333
0.899999 0.999990 0.999990
0.999990 0.999990 0.833333
0.900002 0.999990 0.666662
0.999990 0.000010 0.999990
0.999990 0.500000 0.999990
0.999990 0.000010 0.999990
0.399991 0.999990 0.833337
0.999990 0.000010 0.999990
0.899999 0.999990 0.999990
0.899999 0.999990 0.999990
0.899999 0.999990 0.999990
0.899999 0.999990 0.999990
0.999990 0.999990 0.833333
0.999990 0.000010 0.999990
0.399998 0.000010 0.999990
0.399998 0.000010 0.999990
0.999990 0.999990 0.000010
0.800005 0.999990 0.166653
0.599994 0.999990 0.999990
0.999990 0.000010 0.999990
0.999990 0.999990 0.833333
0.999990 0.999990 0.833333
0.999990 0.000010 0.999990
0.999990 0.999990 0.833333
0.999990 0.000010 0.833341
0.999990 0.999990 0.833333
0.999990 0.999990 0.833333
0.999990 0.000010 0.999990
0.099983 0.999990 0.999990
0.599994 0.999990 0.999990
0.899999 0.999990 0.999990
0.799998 0.999990 0.999990
0.799998 0.999990 0.999990
0.999990 0.999990 0.833333
0.999990 0.999990 0.666665
0.999990 0.999990 0.833333
0.999990 0.000010 0.999990
0.999990 0.999990 0.833333
0.999990 0.999990 0.833333
0.999990 0.000010 0.999990
0.999990 0.999990 0.833333
0.899999 0.999990 0.999990
0.999990 0.000010 0.999990
0.999990 0.000010 0.999990
0.899999 0.999990 0.999990
0.999990 0.999990 0.333325
0.899999 0.999990 0.999990
0.999990 0.750003 0.999990
0.999990 0.999990 0.666665
0.699996 0.999990 0.999990
0.999990 0.999990 0.833333
0.999990 0.750003 0.999990
0.999990 0.000010 0.999990
0.899999 0.999990 0.999990
0.999990 0.000010 0.999990
0.999990 0.999990 0.833333
0.999990 0.999990 0.666665
0.999990 0.999990 0.666665
0.699996 0.999990 0.999990
0.899999 0.999990 0.999990
0.999990 0.000010 0.999990
0.999990 0.999990 0.833333
0.999990 0.000010 0.999990
0.899999 0.999990 0.999990
0.999990 0.000010 0.999990
0.899999 0.999990 0.999990
0.899999 0.999990 0.999990
0.599994 0.999990 0.999990
0.999990 0.000010 0.999990
0.999990 0.999990 0.666665
0.899999 0.999990 0.999990
0.899999 0.999990 0.999990
0.399990 0.999990 0.999990
0.899999 0.999990 0.999990
0.999990 0.999990 0.666665
0.999990 0.000010 0.999990
0.899999 0.999990 0.999990
0.999990 0.000010 0.999990
0.399990 0.999990 0.999990
0.999990 0.000010 0.999990
0.999990 0.999990 0.833333
0.999990 0.750003 0.999990
0.999990 0.000010 0.999990
0.999990 0.999990 0.499996
0.999990 0.750003 0.999990
0.999990 0.000010 0.999990
0.899999 0.999990 0.999990
0.799998 0.999990 0.999990
0.999990 0.999990 0.833333
0.799998 0.999990 0.999990
0.999990 0.999990 0.833333
0.699996 0.999990 0.999990
0.800004 0.249990 0.999990
0.899999 0.999990 0.999990
0.999990 0.999990 0.666665
0.999990 0.750003 0.666666
0.999990 0.000010 0.999990
0.999990 0.000010 0.999990
0.999990 0.999990 0.666665
0.999990 0.500000 0.999990
0.800006 0.000010 0.999990
0.999990 0.500000 0.999990
0.599995 0.999990 0.833335
0.899999 0.999990 0.999990
0.999990 0.999990 0.666665
0.999990 0.000010 0.999990
0.999990 0.999990 0.833333
0.399998 0.000010 0.999990
0.999990 0.999990 0.833333
0.999990 0.999990 0.833333
0.999990 0.999990 0.666665
0.699996 0.999990 0.999990
0.999990 0.500000 0.999990
0.999990 0.000010 0.999990
0.399990 0.999990 0.999990
0.399990 0.999990 0.999990
0.999990 0.000010 0.999990
0.999990 0.999990 0.666665
0.999990 0.999990 0.666665
0.999990 0.750003 0.999990
0.999990 0.000010 0.999990
0.999990 0.249993 0.999990
0.999990 0.999990 0.666665
0.899999 0.999990 0.999990
0.999990 0.000010 0.999990
0.999990 0.999990 0.833333
0.999990 0.000010 0.999990
0.999990 0.999990 0.833333
0.999990 0.000010 0.999990
0.999990 0.000010 0.999990
0.999990 0.999990 0.666665
0.799998 0.999990 0.999990
0.899999 0.999990 0.999990
0.999990 0.999990 0.000010
0.999990 0.000010 0.999990
0.999990 0.999990 0.833333
0.699996 0.999990 0.999990
0.999990 0.750003 0.999990
0.999990 0.999990 0.833333
0.999990 0.000010 0.999990
0.999990 0.750003 0.999990
0.999990 0.999990 0.833333
0.999990 0.999990 0.666665
0.999990 0.750003 0.999990
0.999990 0.999990 0.833333
0.699996 0.999990 0.999990
0.999990 0.999990 0.833333
0.699996 0.999990 0.999990
0.999990 0.000010 0.999990
0.999990 0.999990 0.833333
0.999990 0.000010 0.999990
0.999990 0.999990 0.833333
0.999990 0.999990 0.333325
0.899999 0.999990 0.999990
0.999990 0.999990 0.666665
0.999990 0.000010 0.999990
0.399990 0.999990 0.999990
0.999990 0.999990 0.666665
0.899999 0.999990 0.999990
0.999990 0.750003 0.999990
0.999990 0.750003 0.999990
0.599994 0.999990 0.999990
0.599994 0.999990 0.999990
0.799998 0.999990 0.999990
0.999990 0.000010 0.999990
0.999990 0.999990 0.333325
0.999990 0.999990 0.000010
0.999990 0.999990 0.333325
0.699996 0.999990 0.999990
0.999990 0.750003 0.999990
0.999990 0.000010 0.999990
0.799998 0.999990 0.999990
0.999990 0.999990 0.000010
0.899999 0.999990 0.999990
0.999990 0.999990 0.666665
0.999990 0.000010 0.999990
0.999990 0.999990 0.666665
0.899999 0.999990 0.999990
0.999990 0.999990 0.666665
0.899999 0.999990 0.999990
0.999990 0.750003 0.999990
0.999990 0.000010 0.999990
0.999990 0.000010 0.999990
0.999990 0.000010 0.999990
0.999990 0.999990 0.833333
0.999990 0.999990 0.666665
0.899999 0.999990 0.999990
0.899999 0.999990 0.999990
0.999990 0.000010 0.999990
0.899999 0.999990 0.999990
0.999990 0.999990 0.333325
0.999990 0.999990 0.833333
0.899999 0.999990 0.999990
0.999990 0.500000 0.999990
0.999990 0.999990 0.666665
0.699996 0.999990 0.999990
0.999990 0.000010 0.999990
0.999990 0.500000 0.999990
0.999990 0.000010 0.999990
0.799998 0.999990 0.999990
0.599994 0.999990 0.999990
0.999990 0.000010 0.999990
0.999990 0.999990 0.666665
0.999990 0.500000 0.999990
0.999990 0.000010 0.999990
0.999990 0.750003 0.999990
0.999990 0.750003 0.999990
0.899999 0.999990 0.999990
0.699996 0.999990 0.999990
0.999990 0.999990 0.666665
0.999990 0.999990 0.833333
0.899999 0.999990 0.999990
0.899999 0.999990 0.999990
0.899999 0.999990 0.999990
0.999990 0.999990 0.666665
0.999990 0.000010 0.999990
0.999990 0.000010 0.999990
0.999990 0.000010 0.999990
0.999990 0.000010 0.999990
0.899999 0.999990 0.999990
0.999990 0.999990 0.833333
0.999990 0.999990 0.833333
0.999990 0.999990 0.833333
0.799998 0.999990 0.999990
0.999990 0.000010 0.999990
0.999990 0.000010 0.999990
0.999990 0.000010 0.999990
0.999990 0.000010 0.999990
0.899999 0.999990 0.999990
0.899999 0.999990 0.999990
0.899999 0.999990 0.999990
0.999990 0.000010 0.999990
0.699996 0.999990 0.999990
0.799998 0.999990 0.999990
0.999990 0.000010 0.999990
0.999990 0.999990 0.666665
0.999990 0.999990 0.666665
0.600002 0.000010 0.999990
0.999990 0.999990 0.000010
0.999990 0.999990 0.666665
0.999990 0.999990 0.666665
0.999990 0.000010 0.999990
0.800006 0.000010 0.999990
0.999990 0.999990 0.833333
0.999990 0.999990 0.833333
0.999990 0.000010 0.999990
0.999990 0.999990 0.833333
0.999990 0.750003 0.999990
0.999990 0.999990 0.833333
0.899999 0.999990 0.999990
0.999990 0.000010 0.999990
0.999990 0.999990 0.833333
0.999990 0.999990 0.666665
0.899999 0.999990 0.999990
0.999990 0.000010 0.666672
0.999990 0.999990 0.666665
0.999990 0.000010 0.999990
0.899999 0.999990 0.999990
0.999990 0.750003 0.999990
0.999990 0.750003 0.999990
0.999990 0.750003 0.999990
0.899999 0.999990 0.999990
0.999990 0.999990 0.666665
0.999990 0.999990 0.333325
0.999990 0.999990 0.000010
0.000010 0.999990 0.999990
0.399990 0.999990 0.999990
0.999990 0.999990 0.833333
0.999990 0.999990 0.666665
0.999990 0.000010 0.666672
0.899999 0.999990 0.999990
0.999990 0.750003 0.999990
0.799998 0.999990 0.999990
0.999990 0.000010 0.999990
0.699996 0.999990 0.999990
0.999990 0.000010 0.999990
0.699996 0.999990 0.999990
0.999990 0.999990 0.666665
0.999990 0.999990 0.666665
0.899999 0.999990 0.999990
0.999990 0.999990 0.833333
0.999990 0.000010 0.999990
0.899999 0.999990 0.999990
0.899999 0.999990 0.999990
0.899999 0.999990 0.999990
0.599994 0.999990 0.999990
0.999990 0.000010 0.999990
0.699996 0.999990 0.999990
0.999990 0.000010 0.999990
0.999990 0.999990 0.833333
0.999990 0.000010 0.999990
0.799998 0.999990 0.999990
0.999990 0.999990 0.666665
0.899999 0.999990 0.999990
0.799998 0.999990 0.999990
0.999990 0.999990 0.666665
0.999990 0.000010 0.999990
0.999990 0.999990 0.666665
0.999990 0.750003 0.999990
0.799998 0.999990 0.999990
0.999990 0.000010 0.999990
0.999990 0.999990 0.666665
0.899999 0.999990 0.999990
0.999990 0.000010 0.999990
0.999990 0.999990 0.666665
0.999990 0.999990 0.666665
0.999990 0.000010 0.999990
0.999990 0.000010 0.999990
0.999990 0.999990 0.666665
0.499993 0.999990 0.999990
0.899999 0.999990 0.999990
0.999990 0.000010 0.999990
0.399990 0.999990 0.999990
0.999990 0.750003 0.999990
0.999990 0.999990 0.666665
0.599994 0.999990 0.999990
0.399990 0.999990 0.999990
0.899999 0.999990 0.999990
0.599994 0.999990 0.999990
0.999990 0.999990 0.666665
0.999990 0.000010 0.999990
0.799998 0.999990 0.999990
0.899999 0.999990 0.999990
0.399990 0.999990 0.999990
0.999990 0.249993 0.999990
0.999990 0.999990 0.666665
0.899999 0.999990 0.999990
0.899999 0.999990 0.999990
0.999990 0.000010 0.666672
0.999990 0.000010 0.999990
0.999990 0.999990 0.499996
0.799998 0.999990 0.999990
0.799998 0.999990 0.999990
0.999990 0.999990 0.666665
0.999990 0.999990 0.666665
0.999990 0.999990 0.666665
0.799998 0.999990 0.999990
0.999990 0.999990 0.666665
0.999990 0.999990 0.666665
0.999990 0.000010 0.999990
0.999990 0.500000 0.999990
0.999990 0.500000 0.999990
0.999990 0.999990 0.666665
0.799998 0.999990 0.999990
0.999990 0.000010 0.999990
0.799998 0.999990 0.999990
0.999990 0.000010 0.999990
0.699996 0.999990 0.999990
0.999990 0.999990 0.666665
0.999990 0.999990 0.833333
0.799998 0.999990 0.999990
0.899999 0.999990 0.999990
0.999990 0.249993 0.999990
0.999990 0.000010 0.999990
0.899999 0.999990 0.999990
0.999990 0.750003 0.999990
0.999990 0.000010 0.666672
0.999990 0.999990 0.666665
0.999990 0.999990 0.666665
0.999990 0.000010 0.999990
0.999990 0.500000 0.999990
0.999990 0.500000 0.999990
0.899999 0.999990 0.999990
0.999990 0.999990 0.166653
0.999990 0.750003 0.999990
0.399990 0.999990 0.999990
0.899999 0.999990 0.999990
0.999990 0.000010 0.999990
0.999990 0.999990 0.000010
0.599994 0.999990 0.999990
0.899999 0.999990 0.999990
0.999990 0.999990 0.833333
0.999990 0.999990 0.666665
0.999990 0.999990 0.833333
0.999990 0.500000 0.999990
0.999990 0.000010 0.999990
0.999990 0.750003 0.999990
0.999990 0.999990 0.833333
0.999990 0.500000 0.666669
0.999990 0.999990 0.666665
0.899999 0.999990 0.999990
0.999990 0.999990 0.666665
0.999990 0.999990 0.666665
0.999990 0.000010 0.999990
0.999990 0.999990 0.666665
0.999990 0.000010 0.999990
0.899999 0.999990 0.999990
0.999990 0.999990 0.666665
0.399990 0.999990 0.999990
0.999990 0.000010 0.999990
0.799998 0.999990 0.999990
0.999990 0.000010 0.999990
0.999990 0.000010 0.999990
0.599994 0.999990 0.999990
0.399990 0.999990 0.999990
0.899999 0.999990 0.999990
0.799998 0.999990 0.999990
0.999990 0.999990 0.666665
0.999990 0.999990 0.666665
0.599994 0.999990 0.999990
0.999990 0.999990 0.833333
0.999990 0.000010 0.999990
0.800000 0.999990 0.666663
0.999990 0.999990 0.000010
0.999990 0.000010 0.999990
0.999990 0.999990 0.666665
0.999990 0.750003 0.999990
0.999990 0.000010 0.999990
0.999990 0.000010 0.999990
0.900008 0.000010 0.999990
0.699996 0.999990 0.999990
0.799998 0.999990 0.999990
0.499993 0.999990 0.999990
0.999990 0.000010 0.999990
0.999990 0.750003 0.999990
0.699996 0.999990 0.999990
0.999990 0.999990 0.666665
0.799998 0.999990 0.999990
0.999990 0.000010 0.999990
0.999990 0.000010 0.999990
0.999990 0.999990 0.666665
0.999990 0.999990 0.666665
0.999990 0.999990 0.666665
0.999990 0.000010 0.999990
0.999990 0.999990 0.833333
0.999990 0.999990 0.833333
0.999990 0.999990 0.666665
0.999990 0.750003 0.999990
0.999990 0.999990 0.666665
0.899999 0.999990 0.999990
0.999990 0.000010 0.999990
0.999990 0.000010 0.999990
0.999990 0.999990 0.833333
0.999990 0.750003 0.999990
0.999990 0.000010 0.999990
0.899999 0.999990 0.999990
0.999990 0.999990 0.833333
0.999990 0.750003 0.999990
0.999990 0.999990 0.833333
0.999990 0.500000 0.999990
0.999990 0.000010 0.999990
0.999990 0.999990 0.833333
0.899999 0.999990 0.999990
0.799998 0.999990 0.999990
0.899999 0.999990 0.999990
0.899999 0.999990 0.999990
0.999990 0.999990 0.833333
0.399990 0.999990 0.999990
0.999990 0.500000 0.999990
0.999990 0.750003 0.999990
0.999990 0.000010 0.999990
0.999990 0.000010 0.999990
0.899999 0.999990 0.999990
0.999990 0.999990 0.833333
0.999990 0.000010 0.999990
0.999990 0.999990 0.833333
0.999990 0.999990 0.666665
0.999990 0.999990 0.666665
0.399990 0.999990 0.999990
0.999990 0.000010 0.999990
0.999990 0.000010 0.999990
0.999990 0.500000 0.999990
0.999990 0.000010 0.999990
0.999990 0.000010 0.999990
0.999990 0.000010 0.999990
0.999990 0.999990 0.833333
0.699996 0.999990 0.999990
0.999990 0.000010 0.999990
0.999990 0.000010 0.999990
0.999990 0.999990 0.666665
0.999990 0.750001 0.833335
0.999990 0.000010 0.999990
0.999990 0.000010 0.999990
0.999990 0.999990 0.833333
0.399990 0.999990 0.999990
0.699996 0.999990 0.999990
0.999990 0.999990 0.666665
0.999990 0.000010 0.999990
0.999990 0.750003 0.999990
0.799998 0.999990 0.999990
0.999990 0.999990 0.666665
0.999990 0.750003 0.999990
0.999990 0.500000 0.999990
0.999990 0.000010 0.999990
0.999990 0.500000 0.999990
0.999990 0.750003 0.999990
0.399998 0.000010 0.999990
0.799998 0.999990 0.999990
0.799998 0.999990 0.999990
0.999990 0.999990 0.666665
0.999990 0.999990 0.666665
0.999990 0.999990 0.666665
0.999990 0.999990 0.833333
0.999990 0.999990 0.833333
0.599994 0.999990 0.999990
0.999990 0.999990 0.666665
0.799999 0.750000 0.999990
0.999990 0.750003 0.999990
0.799998 0.999990 0.999990
0.999990 0.000010 0.999990
0.999990 0.999990 0.333325
0.799998 0.999990 0.999990
0.999990 0.999990 0.833333
0.799998 0.999990 0.999990
0.999990 0.000010 0.999990
0.999990 0.999990 0.833333
0.999990 0.999990 0.666665
0.999990 0.000010 0.999990
0.999990 0.000010 0.999990
0.799998 0.999990 0.999990
0.399990 0.999990 0.999990
0.999990 0.750003 0.999990
0.799998 0.999990 0.999990
0.800006 0.000010 0.999990
0.999990 0.750003 0.999990
0.999990 0.999990 0.666665
0.999990 0.000010 0.999990
0.999990 0.999990 0.666665
0.599994 0.999990 0.999990
0.799998 0.999990 0.999990
0.999990 0.750003 0.999990
0.599994 0.999990 0.999990
0.399998 0.000010 0.999990
0.399990 0.999990 0.999990
0.999990 0.000010 0.999990
0.599994 0.999990 0.999990
0.999990 0.999990 0.666665
0.799998 0.999990 0.999990
0.999990 0.750003 0.999990
0.999990 0.999990 0.666665
0.999990 0.999990 0.666665
0.999990 0.999990 0.666665
0.799998 0.999990 0.999990
0.999990 0.000010 0.999990
0.999990 0.999990 0.833333
0.999990 0.000010 0.999990
0.999990 0.000010 0.999990
0.999990 0.999990 0.833333
0.999990 0.000010 0.999990
0.999990 0.000010 0.999990
0.999990 0.000010 0.999990
0.399990 0.999990 0.999990
0.999990 0.999990 0.666665
0.999990 0.000010 0.999990
0.999990 0.999990 0.666665
0.699996 0.999990 0.999990
0.899999 0.999990 0.999990
0.999990 0.000010 0.999990
0.999990 0.999990 0.833333
0.999990 0.000010 0.999990
0.999990 0.999990 0.666665
0.999990 0.999990 0.833333
0.999990 0.999990 0.666665
0.899999 0.999990 0.999990
0.999990 0.000010 0.999990
0.799998 0.999990 0.999990
0.999990 0.249993 0.999990
0.999990 0.000010 0.999990
0.999990 0.999990 0.833333
0.999990 0.750003 0.999990
0.999990 0.000010 0.999990
0.999990 0.999990 0.333325
0.799998 0.999990 0.999990
0.999990 0.000010 0.999990
0.999990 0.999990 0.499996
0.899999 0.999990 0.999990
0.999990 0.750003 0.999990
0.999990 0.999990 0.666665
0.999990 0.999990 0.833333
0.999990 0.750003 0.999990
0.799998 0.999990 0.999990
0.800006 0.000010 0.999990
0.999990 0.999990 0.666665
0.999990 0.000010 0.999990
0.699996 0.999990 0.999990
0.999990 0.999990 0.833333
0.899999 0.999990 0.999990
0.999990 0.750003 0.999990
0.999990 0.999990 0.833333
0.899999 0.999990 0.999990
0.999990 0.999990 0.833333
0.999990 0.249993 0.999990
0.999990 0.999990 0.666665
0.899999 0.999990 0.999990
0.999990 0.750003 0.999990
0.999990 0.999990 0.666665
0.999990 0.000010 0.999990
0.999990 0.999990 0.833333
0.899999 0.999990 0.999990
0.999990 0.750003 0.999990
0.399990 0.999990 0.999990
0.999990 0.999990 0.833333
0.999990 0.999990 0.833333
0.999990 0.000010 0.999990
0.999990 0.000010 0.999990
0.899999 0.999990 0.999990
0.799998 0.999990 0.999990
0.999990 0.999990 0.666665
0.999990 0.000010 0.999990
0.799998 0.999990 0.999990
0.799998 0.999990 0.999990
0.799998 0.999990 0.999990
0.999990 0.000010 0.999990
0.799998 0.999990 0.999990
0.999990 0.000010 0.999990
0.799998 0.999990 0.999990
0.999990 0.750003 0.999990
0.999990 0.000010 0.999990
0.999990 0.999990 0.833333
0.999990 0.999990 0.666665
0.999990 0.999990 0.666665
0.799998 0.999990 0.999990
0.799998 0.999990 0.999990
0.799998 0.999990 0.999990
0.999990 0.999990 0.833333
0.799998 0.999990 0.999990
0.999990 0.000010 0.999990
0.999990 0.750003 0.999990
0.999990 0.000010 0.999990
0.999990 0.000010 0.999990
0.999990 0.999990 0.333325
0.699996 0.999990 0.999990
0.799998 0.999990 0.999990
0.999990 0.999990 0.666665
0.899999 0.999990 0.999990
0.999990 0.999990 0.666665
0.699996 0.999990 0.999990
0.999990 0.999990 0.833333
0.999990 0.000010 0.999990
0.999990 0.000010 0.999990
0.899999 0.999990 0.999990
0.899999 0.999990 0.999990
0.999990 0.750003 0.999990
0.999990 0.999990 0.833333
0.999990 0.000010 0.999990
0.999990 0.000010 0.999990
0.999990 0.999990 0.666665
0.999990 0.000010 0.999990
0.999990 0.999990 0.833333
0.999990 0.000010 0.999990
0.999990 0.999990 0.833333
0.999990 0.000010 0.999990
0.999990 0.999990 0.666665
0.999990 0.999990 0.833333
0.999990 0.000010 0.999990
0.999990 0.000010 0.999990
0.999990 0.999990 0.666665
0.599994 0.999990 0.999990
0.999990 0.999990 0.833333
0.999990 0.500000 0.999990
0.999990 0.999990 0.833333
0.999990 0.750003 0.999990
0.999990 0.750003 0.999990
0.999990 0.999990 0.000010
0.999990 0.000010 0.999990
0.899999 0.999990 0.999990
0.999990 0.999990 0.833333
0.399990 0.999990 0.999990
0.999990 0.000010 0.999990
0.700004 0.000010 0.999990
0.999990 0.999990 0.499996
0.999990 0.999990 0.666665
0.599994 0.999990 0.999990
0.599994 0.999990 0.999990
0.599994 0.999990 0.999990
0.999990 0.999990 0.666665
0.799998 0.999990 0.833333
0.999990 0.750003 0.999990
0.999990 0.750003 0.999990
0.999990 0.000010 0.999990
0.999990 0.000010 0.999990
0.999990 0.500000 0.999990
0.499993 0.999990 0.999990
0.799998 0.999990 0.999990
0.999990 0.999990 0.833333
0.799998 0.999990 0.999990
0.999990 0.999990 0.666665
0.999990 0.999990 0.666665
0.999990 0.999990 0.666665
0.799998 0.999990 0.999990
0.999990 0.999990 0.833333
0.999990 0.000010 0.666672
0.999990 0.750003 0.999990
0.999990 0.999990 0.833333
0.999990 0.000010 0.999990
0.999990 0.000010 0.999990
0.799998 0.999990 0.999990
0.999990 0.999990 0.333325
0.999990 0.000010 0.666672
0.399990 0.999990 0.999990
0.999990 0.249993 0.999990
0.999990 0.000010 0.999990
0.999990 0.000010 0.999990
0.999990 0.999990 0.333325
0.999990 0.750003 0.999990
0.999990 0.999990 0.833333
0.999990 0.750003 0.999990
0.999990 0.000010 0.999990
0.999990 0.500000 0.999990
0.999990 0.000010 0.999990
0.599994 0.999990 0.999990
0.999990 0.750003 0.999990
0.999990 0.249993 0.999990
0.799998 0.999990 0.999990
0.999990 0.999990 0.666665
0.799998 0.999990 0.999990
0.899999 0.999990 0.999990
0.999990 0.000010 0.999990
0.999990 0.000010 0.999990
0.999990 0.000010 0.999990
0.999990 0.999990 0.833333
0.999990 0.750003 0.999990
0.999990 0.999990 0.833333
0.999990 0.999990 0.833333
0.999990 0.000010 0.999990
0.799998 0.999990 0.999990
0.999990 0.000010 0.999990
0.999990 0.999990 0.833333
0.999990 0.249993 0.999990
0.999990 0.999990 0.666665
0.999990 0.999990 0.666665
0.999990 0.000010 0.999990
0.999990 0.000010 0.999990
0.999990 0.999990 0.666665
0.999990 0.999990 0.833333
0.999990 0.000010 0.999990
0.999990 0.999990 0.833333
0.999990 0.000010 0.999990
0.999990 0.000010 0.999990
0.899999 0.999990 0.999990
0.899999 0.999990 0.999990
0.799998 0.999990 0.999990
0.899999 0.999990 0.999990
0.899999 0.999990 0.999990
0.899999 0.999990 0.999990
0.999990 0.750003 0.999990
0.999990 0.000010 0.999990
0.399990 0.999990 0.999990
0.799998 0.999990 0.999990
0.999990 0.000010 0.999990
0.000010 0.999990 0.999990
0.999990 0.999990 0.833333
0.899999 0.999990 0.999990
0.899999 0.999990 0.999990
0.999990 0.999990 0.833333
0.899999 0.999990 0.999990
0.999990 0.999990 0.833333
0.999990 0.999990 0.666665
0.999990 0.000010 0.999990
0.000010 0.999990 0.999990
0.999990 0.999990 0.666665
0.000010 0.999990 0.999990
0.999990 0.999990 0.833333
0.899999 0.999990 0.999990
0.999990 0.750003 0.999990
0.999990 0.999990 0.833333
0.000010 0.999990 0.999990
0.999990 0.000010 0.999990
0.999990 0.999990 0.833333
0.799998 0.999990 0.999990
0.999990 0.999990 0.666665
0.999990 0.999990 0.666665
0.699996 0.999990 0.999990
0.899999 0.999990 0.999990
0.899999 0.999990 0.999990
0.999990 0.500000 0.999990
0.999990 0.000010 0.999990
0.899999 0.999990 0.999990
0.999990 0.999990 0.833333
0.999990 0.999990 0.833333
0.899999 0.999990 0.999990
0.999990 0.000010 0.999990
0.999990 0.999990 0.833333
0.999990 0.000010 0.999990
0.999990 0.999990 0.666665
0.899999 0.999990 0.999990
0.999990 0.999990 0.666665
0.599994 0.999990 0.999990
0.999990 0.000010 0.999990
0.899999 0.999990 0.999990
0.999990 0.999990 0.666665
0.999990 0.000010 0.999990
0.899999 0.999990 0.999990
0.999990 0.000010 0.999990
0.999990 0.000010 0.999990
0.999990 0.750003 0.999990
0.899999 0.999990 0.999990
0.999990 0.000010 0.999990
0.999990 0.999990 0.666665
0.799998 0.999990 0.999990
0.899999 0.999990 0.999990
0.599994 0.999990 0.999990
0.999990 0.999990 0.666665
0.999990 0.999990 0.000010
0.999990 0.000010 0.999990
0.999990 0.999990 0.833333
0.999990 0.999990 0.833333
0.000010 0.999990 0.999990
0.999990 0.000010 0.999990
0.999990 0.999990 0.833333
0.599994 0.999990 0.999990
0.999990 0.000010 0.999990
0.799998 0.999990 0.999990
0.999990 0.000010 0.999990
0.999990 0.000010 0.999990
0.999990 0.500000 0.999990
0.899999 0.999990 0.999990
0.999990 0.000010 0.999990
0.399990 0.999990 0.999990
0.899999 0.999990 0.999990
0.999990 0.000010 0.999990
0.399990 0.999990 0.999990
0.999990 0.999990 0.666665
0.999990 0.249993 0.999990
0.999990 0.000010 0.999990
0.899999 0.999990 0.999990
0.999990 0.999990 0.666665
0.799998 0.999990 0.999990
0.999990 0.999990 0.833333
0.999990 0.500000 0.999990
0.999990 0.999990 0.833333
0.999990 0.999990 0.833333
0.899999 0.999990 0.999990
0.899999 0.999990 0.999990
0.999990 0.999990 0.666665
0.999990 0.000010 0.999990
0.999990 0.999990 0.833333
0.999990 0.999990 0.666665
0.599994 0.999990 0.999990
0.799998 0.999990 0.999990
0.799998 0.999990 0.999990
0.799998 0.999990 0.999990
0.999990 0.000010 0.999990
0.999990 0.999990 0.666665
0.999990 0.999990 0.333325
0.999990 0.999990 0.666665
0.999990 0.999990 0.833333
0.799998 0.999990 0.999990
0.999990 0.000010 0.999990
0.499993 0.999990 0.999990
0.999990 0.000010 0.999990
0.999990 0.999990 0.666665
0.999990 0.999990 0.666665
0.999990 0.750003 0.999990
0.999990 0.999990 0.833333
0.999990 0.000010 0.999990
0.999990 0.999990 0.833333
0.899999 0.999990 0.999990
0.999990 0.999990 0.833333
0.999990 0.999990 0.833333
0.999990 0.249993 0.999990
0.999990 0.000010 0.999990
0.999990 0.750003 0.999990
0.999990 0.249993 0.999990
0.399998 0.000010 0.999990
0.999990 0.999990 0.833333
0.999990 0.999990 0.666665
0.999990 0.999990 0.833333
0.999990 0.999990 0.666665
0.999990 0.000010 0.999990
0.999990 0.750003 0.999990
0.399990 0.999990 0.999990
0.999990 0.750003 0.999990
0.999990 0.999990 0.666665
0.899999 0.999990 0.999990
0.899999 0.999990 0.999990
0.999990 0.000010 0.999990
0.999990 0.999990 0.833333
0.999990 0.000010 0.999990
0.999990 0.999990 0.666665
0.999990 0.999990 0.666665
0.899999 0.999990 0.999990
0.999990 0.000010 0.999990
0.999990 0.000010 0.999990
0.999990 0.999990 0.833333
0.999990 0.999990 0.666665
0.999990 0.999990 0.833333
0.999990 0.999990 0.833333
0.999990 0.500000 0.999990
0.899999 0.999990 0.999990
0.000010 0.999990 0.999990
0.999990 0.999990 0.833333
0.899999 0.999990 0.999990
0.999990 0.000010 0.999990
0.899999 0.999990 0.999990
0.999990 0.000010 0.999990
0.999990 0.000010 0.999990
0.899999 0.999990 0.999990
0.399990 0.999990 0.999990
0.999990 0.750003 0.999990
0.599994 0.999990 0.999990
0.899999 0.999990 0.999990
0.999990 0.999990 0.499996
0.899999 0.999990 0.999990
0.999990 0.000010 0.999990
0.999990 0.500000 0.999990
0.899999 0.999990 0.999990
0.999990 0.000010 0.999990
0.999990 0.750003 0.999990
0.999990 0.000010 0.999990
0.999990 0.500000 0.999990
0.999990 0.999990 0.833333
0.799998 0.999990 0.999990
0.799998 0.999990 0.999990
0.899999 0.999990 0.999990
0.799998 0.999990 0.999990
0.899999 0.999990 0.999990
0.999990 0.750003 0.999990
0.999990 0.999990 0.833333
0.999990 0.999990 0.499996
0.999990 0.999990 0.833333
0.999990 0.999990 0.666665
0.999990 0.999990 0.666665
0.999990 0.750003 0.999990
0.999990 0.000010 0.999990
0.999990 0.999990 0.833333
0.999990 0.999990 0.000010
0.599994 0.999990 0.999990
0.999990 0.000010 0.999990
0.999990 0.999990 0.666665
0.999990 0.000010 0.999990
0.999990 0.000010 0.999990
0.999990 0.000010 0.999990
0.899999 0.999990 0.999990
0.999990 0.999990 0.666665
0.699996 0.999990 0.999990
0.999990 0.999990 0.666665
0.999990 0.999990 0.666665
0.899999 0.999990 0.999990
0.999990 0.999990 0.833333
0.899999 0.999990 0.999990
0.999990 0.999990 0.666665
0.999990 0.500000 0.999990
0.999990 0.999990 0.666665
0.899999 0.999990 0.999990
0.399996 0.999990 0.333327
0.999990 0.999990 0.333325
0.799998 0.999990 0.999990
0.999990 0.999990 0.666665
0.799998 0.999990 0.999990
0.999990 0.999990 0.833333
0.899999 0.999990 0.999990
0.999990 0.750003 0.999990
0.799998 0.999990 0.999990
0.999990 0.000010 0.999990
0.399990 0.999990 0.999990
0.999990 0.000010 0.999990
0.999990 0.999990 0.000010
0.999990 0.000010 0.999990
0.799998 0.999990 0.999990
0.999990 0.999990 0.666665
0.999990 0.999990 0.666665
0.999990 0.500000 0.999990
0.999990 0.750003 0.999990
0.899999 0.999990 0.999990
0.999990 0.000010 0.999990
0.999990 0.999990 0.666665
0.999990 0.999990 0.666665
0.999990 0.999990 0.833333
0.999990 0.999990 0.666665
0.799998 0.999990 0.999990
0.999990 0.999990 0.499996
0.999990 0.750003 0.999990
0.999990 0.999990 0.833333
0.599994 0.999990 0.999990
0.899999 0.999990 0.999990
0.999990 0.999990 0.666665
0.999990 0.999990 0.833333
0.799998 0.999990 0.999990
0.799998 0.999990 0.999990
0.599994 0.999990 0.999990
0.999990 0.999990 0.833333
0.999990 0.000010 0.999990
0.899999 0.999990 0.999990
0.999990 0.999990 0.666665
0.999990 0.750003 0.999990
0.999990 0.999990 0.833333
0.599994 0.999990 0.999990
0.999990 0.000010 0.999990
0.999990 0.999990 0.833333
0.999990 0.249993 0.999990
0.399991 0.999990 0.833337
0.999990 0.000010 0.999990
0.999990 0.999990 0.833333
0.599994 0.999990 0.999990
0.999990 0.999990 0.833333
0.999990 0.000010 0.999990
0.999990 0.999990 0.833333
0.999990 0.999990 0.666665
0.999990 0.999990 0.833333
0.999990 0.999990 0.666665
0.999990 0.000010 0.999990
0.999990 0.000010 0.999990
0.999990 0.000010 0.999990
0.999990 0.000010 0.999990
0.999990 0.999990 0.666665
0.999990 0.000010 0.999990
0.999990 0.999990 0.833333
0.999990 0.999990 0.666665
0.799998 0.999990 0.999990
0.999990 0.999990 0.499996
0.399990 0.999990 0.999990
0.999990 0.000010 0.999990
0.999990 0.999990 0.833333
0.899999 0.999990 0.999990
0.999990 0.999990 0.666665
0.999990 0.000010 0.999990
0.999990 0.999990 0.833333
0.899999 0.999990 0.999990
0.999990 0.750003 0.999990
0.999990 0.999990 0.333325
0.999990 0.999990 0.833333
0.999990 0.000010 0.999990
0.999990 0.999990 0.666665
0.699997 0.999990 0.833334
0.999990 0.999990 0.833333
0.999990 0.999990 0.833333
0.999990 0.750003 0.999990
0.999990 0.000010 0.999990
0.899999 0.999990 0.999990
0.899999 0.999990 0.999990
0.999990 0.000010 0.999990
0.999990 0.000010 0.999990
0.999990 0.999990 0.666665
0.999990 0.000010 0.999990
0.999990 0.999990 0.666665
0.999990 0.999990 0.833333
0.999990 0.999990 0.833333
0.999990 0.750003 0.999990
0.999990 0.999990 0.833333
0.999990 0.999990 0.666665
0.999990 0.000010 0.999990
0.999990 0.750003 0.999990
0.999990 0.999990 0.833333
0.800006 0.000010 0.999990
0.999990 0.999990 0.833333
0.999990 0.750003 0.999990
0.999990 0.999990 0.833333
0.999990 0.750003 0.999990
0.999990 0.999990 0.666665
0.999990 0.999990 0.833333
0.999990 0.999990 0.833333
0.899999 0.999990 0.999990
0.799998 0.999990 0.999990
0.999990 0.000010 0.999990
0.999990 0.000010 0.999990
0.899999 0.999990 0.999990
0.899999 0.999990 0.999990
0.899999 0.999990 0.999990
0.899999 0.999990 0.999990
0.999990 0.000010 0.999990
0.999990 0.000010 0.999990
0.999990 0.999990 0.833333
0.899999 0.999990 0.999990
0.799998 0.999990 0.999990
0.599994 0.999990 0.999990
0.999990 0.750003 0.999990
0.999990 0.000010 0.999990
0.999990 0.999990 0.833333
0.999990 0.999990 0.666665
0.799998 0.999990 0.999990
0.999990 0.000010 0.999990
0.999990 0.000010 0.999990
0.999990 0.999990 0.666665
0.599994 0.999990 0.999990
0.999990 0.999990 0.666665
0.999990 0.999990 0.499996
0.999990 0.750003 0.999990
0.999990 0.999990 0.833333
0.999990 0.999990 0.833333
0.999990 0.999990 0.833333
0.999990 0.999990 0.833333
0.799998 0.999990 0.999990
0.999990 0.999990 0.666665
0.999990 0.999990 0.833333
0.399998 0.000010 0.999990
0.899999 0.999990 0.999990
0.999990 0.750003 0.999990
0.799998 0.999990 0.999990
0.999990 0.000010 0.999990
0.999990 0.500000 0.999990
0.999990 0.999990 0.666665
0.999990 0.000010 0.999990
0.999990 0.999990 0.833333
0.799998 0.999990 0.999990
0.999990 0.999990 0.666665
0.999990 0.750003 0.999990
0.999990 0.000010 0.999990
0.799998 0.999990 0.999990
0.999990 0.000010 0.999990
0.999990 0.000010 0.999990
0.499993 0.999990 0.999990
0.999990 0.000010 0.999990
0.999990 0.999990 0.833333
0.999990 0.999990 0.833333
0.999990 0.999990 0.833333
0.999990 0.999990 0.833333
0.999990 0.999990 0.833333
0.799998 0.999990 0.999990
0.999990 0.000010 0.999990
0.999990 0.249993 0.999990
0.999990 0.750003 0.999990
0.999990 0.750003 0.999990
0.899999 0.999990 0.999990
0.999990 0.999990 0.666665
0.999990 0.249993 0.999990
0.899999 0.999990 0.999990
0.999990 0.999990 0.833333
0.999990 0.999990 0.666665
0.999990 0.000010 0.999990
0.999990 0.999990 0.000010
0.699996 0.999990 0.999990
0.899999 0.999990 0.999990
0.999990 0.000010 0.999990
0.899999 0.999990 0.999990
0.899999 0.999990 0.999990
0.999990 0.000010 0.999990
0.999990 0.249993 0.999990
0.799998 0.999990 0.999990
0.999990 0.000010 0.999990
0.999990 0.999990 0.833333
0.999990 0.999990 0.833333
0.799998 0.999990 0.999990
0.899999 0.999990 0.999990
0.999990 0.999990 0.666665
0.999990 0.000010 0.999990
0.999990 0.999990 0.833333
0.999990 0.750003 0.999990
0.799998 0.999990 0.999990
0.999990 0.999990 0.666665
0.999990 0.999990 0.833333
0.999990 0.500000 0.999990
0.999990 0.999990 0.833333
0.999990 0.999990 0.833333
0.999990 0.999990 0.833333
0.999990 0.750003 0.999990
0.999990 0.999990 0.833333
0.399990 0.999990 0.999990
0.999990 0.750003 0.999990
0.899999 0.999990 0.999990
0.999990 0.000010 0.999990
0.999990 0.000010 0.999990
0.999990 0.750003 0.999990
0.000010 0.999990 0.999990
0.899999 0.999990 0.999990
0.999990 0.000010 0.999990
0.999990 0.750003 0.999990
0.999990 0.000010 0.999990
0.999990 0.750003 0.999990
0.999990 0.999990 0.833333
0.999990 0.999990 0.833333
0.999990 0.000010 0.999990
0.799998 0.999990 0.999990
0.999990 0.000010 0.999990
0.799998 0.999990 0.999990
0.899999 0.999990 0.999990
0.999990 0.000010 0.999990
0.899999 0.999990 0.999990
0.999990 0.000010 0.999990
0.899999 0.999990 0.999990
0.399990 0.999990 0.999990
0.399990 0.999990 0.999990
0.799998 0.999990 0.999990
0.999990 0.999990 0.666665
0.999990 0.750003 0.999990
0.999990 0.750003 0.999990
0.999990 0.249993 0.999990
0.999990 0.999990 0.833333
0.999990 0.750003 0.999990
0.999990 0.000010 0.999990
0.999990 0.999990 0.833333
0.999990 0.249993 0.999990
0.599994 0.999990 0.999990
0.899999 0.999990 0.999990
0.999990 0.750003 0.999990
0.999990 0.999990 0.666665
0.899999 0.999990 0.999990
0.999990 0.000010 0.999990
0.999990 0.999990 0.833333
0.999990 0.750003 0.999990
0.999990 0.750003 0.999990
0.999990 0.750003 0.999990
0.599994 0.999990 0.999990
0.999990 0.750003 0.999990
0.799998 0.999990 0.999990
0.999990 0.000010 0.999990
0.999990 0.750003 0.999990
0.799998 0.999990 0.999990
0.999990 0.999990 0.833333
0.899999 0.999990 0.999990
0.999990 0.750003 0.999990
0.999990 0.000010 0.999990
0.599994 0.999990 0.999990
0.499993 0.999990 0.999990
0.499993 0.999990 0.999990
0.799998 0.999990 0.999990
0.999990 0.999990 0.833333
0.999990 0.999990 0.833333
0.799998 0.999990 0.999990
0.799998 0.999990 0.999990
0.999990 0.000010 0.999990
0.999990 0.000010 0.999990
0.999990 0.999990 0.833333
0.999990 0.999990 0.666665
0.999990 0.000010 0.999990
0.999990 0.999990 0.833333
0.799998 0.999990 0.999990
0.999990 0.999990 0.833333
0.999990 0.000010 0.999990
0.899999 0.999990 0.999990
0.999990 0.999990 0.333325
0.799998 0.999990 0.999990
0.799998 0.999990 0.999990
0.999990 0.000010 0.999990
0.999990 0.999990 0.833333
0.999990 0.000010 0.999990
0.799998 0.999990 0.999990
0.800000 0.999990 0.666663
0.999990 0.750003 0.999990
0.999990 0.000010 0.999990
0.999990 0.999990 0.833333
0.999990 0.999990 0.833333
0.999990 0.000010 0.999990
0.999990 0.000010 0.999990
0.999990 0.999990 0.666665
0.999990 0.999990 0.666665
0.999990 0.999990 0.666665
0.999990 0.000010 0.999990
0.999990 0.999990 0.666665
0.999990 0.999990 0.666665
0.999990 0.000010 0.999990
0.999990 0.500000 0.999990
0.999990 0.500000 0.999990
0.999990 0.000010 0.999990
0.999990 0.000016 0.999990
0.899999 0.999990 0.999990
0.999990 0.000010 0.999990
0.999990 0.999990 0.666665
0.999990 0.999990 0.666665
0.800006 0.999990 0.000010
0.999990 0.999990 0.833333
0.999990 0.999990 0.833333
0.999990 0.999990 0.833333
0.999990 0.999990 0.833333
0.999990 0.999990 0.666665
0.799998 0.999990 0.999990
0.999990 0.000010 0.999990
0.899999 0.999990 0.999990
0.999990 0.999990 0.666665
0.999990 0.000010 0.999990
0.999990 0.750003 0.999990
0.899999 0.999990 0.999990
0.799998 0.999990 0.999990
0.999990 0.999990 0.666665
0.999990 0.999990 0.833333
0.899999 0.999990 0.999990
0.899999 0.999990 0.999990
0.999990 0.999990 0.833333
0.499993 0.999990 0.999990
0.799998 0.999990 0.999990
0.799998 0.999990 0.999990
0.999990 0.000010 0.666672
0.799998 0.999990 0.999990
0.799998 0.999990 0.999990
0.999990 0.999990 0.666665
0.899999 0.999990 0.999990
0.999990 0.000010 0.999990
0.999990 0.999990 0.666665
0.799998 0.999990 0.999990
0.800006 0.000010 0.999990
0.999990 0.750003 0.999990
0.999990 0.999990 0.666665
0.399990 0.999990 0.999990
0.999990 0.500000 0.999990
0.799998 0.999990 0.999990
0.799998 0.999990 0.999990
0.599994 0.999990 0.999990
0.999990 0.000010 0.999990
0.999990 0.999990 0.666665
0.999990 0.999990 0.666665
0.899999 0.999990 0.999990
0.999990 0.750003 0.999990
0.699996 0.999990 0.999990
0.699996 0.999990 0.999990
0.999990 0.000010 0.999990
0.999990 0.000010 0.999990
0.999990 0.999990 0.833333
0.799998 0.999990 0.999990
0.999990 0.249993 0.999990
0.899999 0.999990 0.999990
0.599994 0.999990 0.999990
0.999990 0.750003 0.999990
0.999990 0.000010 0.833341
0.399990 0.999990 0.999990
0.999990 0.750003 0.999990
0.399990 0.999990 0.999990
0.799998 0.999990 0.999990
0.999990 0.999990 0.833333
0.999990 0.000010 0.999990
0.999990 0.999990 0.833333
0.999990 0.000010 0.999990
0.999990 0.999990 0.833333
0.999990 0.999990 0.166653
0.999990 0.999990 0.833333
0.999990 0.000010 0.999990
0.999990 0.999990 0.833333
0.399990 0.999990 0.999990
0.999990 0.000010 0.999990
0.999990 0.999990 0.666665
0.599994 0.999990 0.999990
0.399998 0.000010 0.999990
0.999990 0.999990 0.833333
0.899999 0.999990 0.999990
0.999990 0.000010 0.999990
0.999990 0.999990 0.833333
0.999990 0.000010 0.999990
0.999990 0.249993 0.999990
0.999990 0.999990 0.666665
0.999990 0.500000 0.999990
0.999990 0.999990 0.833333
0.899999 0.999990 0.999990
0.399990 0.999990 0.999990
0.399990 0.999990 0.999990
0.999990 0.000010 0.999990
0.999990 0.999990 0.666665
0.699996 0.999990 0.999990
0.899999 0.999990 0.999990
0.899999 0.999990 0.999990
0.999990 0.000010 0.999990
0.999990 0.999990 0.833333
0.999990 0.000010 0.999990
0.999990 0.999990 0.666665
0.799998 0.999990 0.999990
0.999990 0.000010 0.999990
0.399990 0.999990 0.999990
0.899999 0.999990 0.999990
0.999990 0.500000 0.999990
0.899999 0.999990 0.999990
0.799998 0.999990 0.999990
0.999990 0.000010 0.999990
0.899999 0.999990 0.999990
0.999990 0.000010 0.999990
0.999990 0.000010 0.999990
0.999990 0.000010 0.999990
0.999990 0.999990 0.333325
0.999990 0.999990 0.833333
0.599994 0.999990 0.999990
0.999990 0.000010 0.999990
0.999990 0.999990 0.833333
0.599994 0.999990 0.999990
0.999990 0.000010 0.999990
0.999990 0.999990 0.666665
0.999990 0.000010 0.833341
0.999990 0.999990 0.833333
0.899999 0.999990 0.999990
0.899999 0.999990 0.999990
0.999990 0.000010 0.999990
0.999990 0.750003 0.999990
0.999990 0.999990 0.499996
0.899999 0.999990 0.999990
0.999990 0.999990 0.666665
0.999990 0.999990 0.666665
0.999990 0.000010 0.999990
0.999990 0.000010 0.999990
0.999990 0.999990 0.666665
0.999990 0.000010 0.999990
0.999990 0.000010 0.999990
0.899999 0.999990 0.999990
0.599994 0.999990 0.999990
0.999990 0.999990 0.666665
0.999990 0.000010 0.999990
0.999990 0.000010 0.999990
0.999990 0.999990 0.833333
0.899999 0.999990 0.999990
0.999990 0.999990 0.666665
0.999990 0.000010 0.999990
0.999990 0.000010 0.999990
0.999990 0.999990 0.666665
0.899999 0.999990 0.999990
0.999990 0.999990 0.666665
0.999990 0.000010 0.999990
0.999990 0.999990 0.833333
0.999990 0.000010 0.999990
0.999990 0.000010 0.999990
0.999990 0.000010 0.999990
0.999990 0.249993 0.999990
0.499993 0.999990 0.999990
0.999990 0.999990 0.833333
0.999990 0.000010 0.999990
0.999990 0.000010 0.999990
0.799998 0.999990 0.999990
0.999990 0.999990 0.666665
0.999990 0.999990 0.833333
0.999990 0.750003 0.999990
0.999990 0.000010 0.999990
0.999990 0.750003 0.999990
0.799998 0.999990 0.999990
0.699996 0.999990 0.999990
0.699998 0.999990 0.666664
0.999990 0.000010 0.999990
0.999990 0.000010 0.999990
0.899999 0.999990 0.999990
0.999990 0.750003 0.999990
0.999990 0.999990 0.666665
0.999990 0.999990 0.666665
0.999990 0.000010 0.999990
0.999990 0.000010 0.999990
0.999990 0.000010 0.999990
0.899999 0.999990 0.999990
0.599994 0.999990 0.999990
0.999990 0.750003 0.999990
0.999990 0.750003 0.999990
0.899999 0.999990 0.999990
0.899999 0.999990 0.999990
0.999990 0.000010 0.999990
0.999990 0.000010 0.999990
0.999990 0.000010 0.999990
0.899999 0.999990 0.999990
0.000010 0.999990 0.999990
0.699996 0.999990 0.999990
0.999990 0.000010 0.999990
0.999990 0.000010 0.999990
0.999990 0.750003 0.999990
0.699996 0.999990 0.999990
0.999990 0.999990 0.666665
0.999990 0.000010 0.999990
0.999990 0.000010 0.999990
0.999990 0.999990 0.666665
0.999990 0.999990 0.666665
0.999990 0.999990 0.666665
0.899999 0.999990 0.999990
0.399990 0.999990 0.999990
0.999990 0.999990 0.666665
0.799998 0.999990 0.999990
0.799998 0.999990 0.999990
0.999990 0.750003 0.999990
0.999990 0.999990 0.833333
0.999990 0.000010 0.999990
0.999990 0.000010 0.999990
0.899999 0.999990 0.999990
0.699996 0.999990 0.999990
0.899999 0.999990 0.999990
0.899999 0.999990 0.999990
0.899999 0.999990 0.999990
0.899999 0.999990 0.999990
0.899999 0.999990 0.999990
0.999990 0.000010 0.999990
0.899999 0.999990 0.999990
0.999990 0.999990 0.666665
0.699996 0.999990 0.999990
0.399990 0.999990 0.999990
0.899999 0.999990 0.999990
0.799998 0.999990 0.999990
0.999990 0.750003 0.999990
0.899999 0.999990 0.999990
0.999990 0.999990 0.833333
0.999990 0.249993 0.999990
0.999990 0.000010 0.999990
0.999990 0.500000 0.999990
0.999990 0.000010 0.999990
0.999990 0.000010 0.999990
0.999990 0.000010 0.999990
0.399990 0.999990 0.999990
0.799998 0.999990 0.999990
0.799998 0.999990 0.999990
0.999990 0.000010 0.999990
0.999990 0.000010 0.999990
0.999990 0.999990 0.833333
0.999990 0.000010 0.999990
0.999990 0.000010 0.999990
0.999990 0.000010 0.999990
0.999990 0.999990 0.833333
0.999990 0.500000 0.999990
0.999990 0.999990 0.833333
0.800006 0.999990 0.000010
0.899999 0.999990 0.999990
0.999990 0.999990 0.666665
0.799998 0.999990 0.999990
0.999990 0.999990 0.833333
0.999990 0.999990 0.833333
0.799998 0.999990 0.999990
0.999990 0.999990 0.833333
0.899999 0.999990 0.999990
0.999990 0.999990 0.666665
0.699996 0.999990 0.999990
0.999990 0.999990 0.833333
0.999990 0.000010 0.999990
0.999990 0.000010 0.999990
0.799998 0.999990 0.999990
0.999990 0.999990 0.833333
0.899999 0.999990 0.999990
0.899999 0.999990 0.999990
0.999990 0.000010 0.999990
0.999990 0.999990 0.833333
0.999990 0.249993 0.999990
0.599995 0.999990 0.833335
0.999990 0.999990 0.833333
0.899999 0.999990 0.999990
0.399990 0.999990 0.999990
0.999990 0.249993 0.999990
0.999990 0.999990 0.666665
0.899999 0.999990 0.999990
0.999990 0.000010 0.999990
0.999990 0.000013 0.999990
0.999990 0.000010 0.999990
0.999990 0.000010 0.999990
0.799998 0.999990 0.999990
0.999990 0.000010 0.999990
0.799998 0.999990 0.999990
0.999990 0.999990 0.666665
0.999990 0.999990 0.833333
0.799998 0.999990 0.999990
0.999990 0.999990 0.666665
0.999990 0.000010 0.999990
0.999990 0.999990 0.833333
0.999990 0.999990 0.833333
0.899999 0.999990 0.999990
0.999990 0.999990 0.666665
0.999990 0.000010 0.999990
0.899999 0.999990 0.999990
0.899999 0.999990 0.999990
0.999990 0.999990 0.666665
0.899999 0.999990 0.999990
0.999990 0.999990 0.833333
0.899999 0.999990 0.999990
0.999990 0.000010 0.999990
0.899999 0.999990 0.999990
0.900001 0.749999 0.999990
0.999990 0.999990 0.833333
0.999990 0.500000 0.666669
0.899999 0.999990 0.999990
0.999990 0.500000 0.999990
0.999990 0.000010 0.999990
0.999990 0.500000 0.999990
0.899999 0.999990 0.999990
0.000010 0.999990 0.999990
0.999990 0.000010 0.999990
0.999990 0.000010 0.999990
0.999990 0.999990 0.833333
0.899999 0.999990 0.999990
0.999990 0.000010 0.999990
0.999990 0.999990 0.833333
0.499993 0.999990 0.999990
0.999990 0.999990 0.833333
0.799998 0.999990 0.999990
0.999990 0.000010 0.999990
0.999990 0.750003 0.999990
0.799998 0.999990 0.999990
0.999990 0.750003 0.999990
0.000010 0.999990 0.999990
0.999990 0.999990 0.000010
0.999990 0.000010 0.999990
0.999990 0.000010 0.999990
0.899999 0.999990 0.999990
0.999990 0.999990 0.666665
0.900008 0.000010 0.999990
0.899999 0.999990 0.999990
0.999990 0.999990 0.833333
0.999990 0.000010 0.999990
0.999990 0.000010 0.999990
0.999990 0.999990 0.833333
0.999990 0.999990 0.833333
0.999990 0.000010 0.999990
0.999990 0.999990 0.666665
0.899999 0.999990 0.999990
0.999990 0.999990 0.833333
0.999990 0.999990 0.666665
0.899999 0.999990 0.999990
0.999990 0.999990 0.833333
0.999990 0.999990 0.833333
0.799998 0.999990 0.999990
0.999990 0.999990 0.666665
0.599994 0.999990 0.999990
0.600002 0.000010 0.999990
0.999990 0.999990 0.666665
0.999990 0.999990 0.833333
0.999990 0.000010 0.999990
0.999990 0.999990 0.666665
0.999990 0.000010 0.999990
0.899999 0.999990 0.999990
0.399998 0.000010 0.999990
0.999990 0.999990 0.833333
0.999990 0.999990 0.833333
0.999990 0.999990 0.833333
0.999990 0.000010 0.999990
0.999990 0.000010 0.999990
0.799998 0.999990 0.999990
0.700004 0.000010 0.999990
0.999990 0.500000 0.999990
0.799998 0.999990 0.999990
0.999990 0.999990 0.666665
0.799998 0.999990 0.999990
0.999990 0.000010 0.999990
0.999990 0.999990 0.333325
0.999990 0.500000 0.999990
0.999990 0.999990 0.833333
0.999990 0.999990 0.666665
0.999990 0.999990 0.833333
0.999990 0.999990 0.666665
0.999990 0.750003 0.999990
0.999990 0.000010 0.999990
0.999990 0.999990 0.666665
0.399990 0.999990 0.999990
0.999990 0.000010 0.999990
0.999990 0.500000 0.999990
0.999990 0.000010 0.999990
0.699996 0.999990 0.999990
0.800000 0.999990 0.666663
0.899999 0.999990 0.999990
0.899999 0.999990 0.999990
0.999990 0.999990 0.666665
0.999990 0.750003 0.999990
0.899999 0.999990 0.999990
0.999990 0.000010 0.999990
0.599994 0.999990 0.999990
0.999990 0.999990 0.833333
0.799998 0.999990 0.999990
0.999990 0.999990 0.666665
0.999990 0.999990 0.833333
0.999990 0.999990 0.666665
0.999990 0.000010 0.999990
0.799998 0.999990 0.999990
0.999990 0.999990 0.833333
0.999990 0.999990 0.666665
0.999990 0.750003 0.999990
0.999990 0.000010 0.999990
0.999990 0.999990 0.666665
0.900006 0.249989 0.999990
0.999990 0.999990 0.833333
0.999990 0.750003 0.999990
0.999990 0.000010 0.999990
0.999990 0.999990 0.666665
0.999990 0.999990 0.666665
0.999990 0.249993 0.999990
0.999990 0.750003 0.999990
0.900002 0.999990 0.666662
0.899999 0.999990 0.999990
0.399990 0.999990 0.999990
0.999990 0.999990 0.833333
0.999990 0.999990 0.833333
0.999990 0.999990 0.833333
0.999990 0.750003 0.999990
0.999990 0.000010 0.999990
0.799998 0.999990 0.999990
0.999990 0.000010 0.999990
0.999990 0.000010 0.999990
0.999990 0.999990 0.666665
0.999990 0.750003 0.999990
0.999990 0.000010 0.999990
0.899999 0.999990 0.999990
0.999990 0.000010 0.999990
0.999990 0.999990 0.833333
0.999990 0.999990 0.833333
0.899999 0.999990 0.999990
0.999990 0.999990 0.833333
0.999990 0.000010 0.999990
0.999990 0.249993 0.999990
0.999990 0.999990 0.666665
0.799998 0.999990 0.999990
0.999990 0.999990 0.666665
0.999990 0.000010 0.999990
0.999990 0.999990 0.833333
0.999990 0.500000 0.999990
0.999990 0.500000 0.999990
0.699996 0.999990 0.999990
0.999990 0.999990 0.833333
0.999990 0.999990 0.000010
0.899999 0.999990 0.999990
0.999990 0.750003 0.999990
0.999990 0.750003 0.999990
0.999990 0.750003 0.999990
0.899999 0.999990 0.999990
0.999990 0.999990 0.833333
0.999990 0.999990 0.666665
0.999990 0.750003 0.999990
0.999990 0.999990 0.833333
0.899999 0.999990 0.999990
0.699996 0.999990 0.999990
0.899999 0.999990 0.999990
0.999990 0.000010 0.333332
0.999990 0.000010 0.333332
0.999990 0.999990 0.666665
0.999990 0.999990 0.666665
0.999990 0.999990 0.833333
0.599994 0.999990 0.999990
0.799998 0.999990 0.999990
0.399990 0.999990 0.999990
0.999990 0.000010 0.999990
0.999990 0.999990 0.833333
0.899999 0.999990 0.999990
0.999990 0.999990 0.833333
0.899999 0.999990 0.999990
0.899999 0.999990 0.999990
0.999990 0.000010 0.999990
0.999990 0.999990 0.833333
0.999990 0.000010 0.999990
0.999990 0.500000 0.999990
0.999990 0.999990 0.666665
0.999990 0.999990 0.833333
0.999990 0.999990 0.833333
0.899999 0.999990 0.999990
0.999990 0.999990 0.833333
0.999990 0.000010 0.999990
0.599994 0.999990 0.999990
0.999990 0.999990 0.833333
0.999990 0.000010 0.999990
0.999990 0.750003 0.999990
0.999990 0.000010 0.999990
0.699996 0.999990 0.999990
0.999990 0.999990 0.833333
0.499999 0.999990 0.166656
0.799998 0.999990 0.999990
0.999990 0.999990 0.666665
0.899999 0.999990 0.999990
0.999990 0.500000 0.999990
0.799998 0.999990 0.999990
0.999990 0.500000 0.999990
0.999990 0.999990 0.666665
0.899999 0.999990 0.999990
0.999990 0.999990 0.666665
0.999990 0.999990 0.666665
0.999990 0.999990 0.666665
0.899999 0.999990 0.999990
0.799998 0.999990 0.999990
0.999990 0.999990 0.666665
0.899999 0.999990 0.999990
0.999990 0.499998 0.833337
0.999990 0.000010 0.999990
0.999990 0.000010 0.999990
0.899999 0.999990 0.999990
0.999990 0.249993 0.999990
0.899999 0.999990 0.999990
0.799998 0.999990 0.999990
0.999990 0.750003 0.999990
0.599994 0.999990 0.999990
0.999990 0.999990 0.666665
0.999990 0.999990 0.666665
0.999990 0.999990 0.833333
0.999990 0.750003 0.999990
0.899999 0.999990 0.999990
0.999990 0.999990 0.833333
0.999990 0.000010 0.999990
0.799998 0.999990 0.999990
0.899999 0.999990 0.999990
0.899999 0.999990 0.999990
0.999990 0.000010 0.999990
0.999990 0.000010 0.999990
0.899999 0.999990 0.999990
0.999990 0.999990 0.833333
0.999990 0.000010 0.999990
0.899999 0.999990 0.999990
0.999990 0.000010 0.999990
0.999990 0.999990 0.833333
0.999990 0.999990 0.666665
0.699996 0.999990 0.999990
0.899999 0.999990 0.999990
0.899999 0.999990 0.999990
0.999990 0.999990 0.000010
0.999990 0.999990 0.833333
0.999990 0.999990 0.833333
0.899999 0.999990 0.999990
0.999990 0.999990 0.666665
0.699996 0.999990 0.999990
0.999990 0.999990 0.666665
0.899999 0.999990 0.999990
0.999990 0.249993 0.999990
0.999990 0.999990 0.833333
0.999990 0.750003 0.999990
0.999990 0.999990 0.666665
0.699996 0.999990 0.999990
0.799998 0.999990 0.999990
0.999990 0.750003 0.999990
0.999990 0.999990 0.666665
0.999990 0.999990 0.666665
0.999990 0.000010 0.999990
0.899999 0.999990 0.999990
0.999990 0.999990 0.833333
0.899999 0.999990 0.999990
0.999990 0.999990 0.666665
0.999990 0.999990 0.833333
0.999990 0.750003 0.999990
0.799999 0.750000 0.999990
0.699996 0.999990 0.999990
0.999990 0.750003 0.999990
0.899999 0.999990 0.999990
0.999990 0.999990 0.666665
0.999990 0.750003 0.999990
0.999990 0.000010 0.999990
0.799998 0.999990 0.999990
0.899999 0.999990 0.999990
0.999990 0.999990 0.666665
0.899999 0.999990 0.999990
0.899999 0.999990 0.999990
0.599994 0.999990 0.999990
0.800000 0.999990 0.666663
0.999990 0.000010 0.999990
0.999990 0.000010 0.999990
0.899999 0.999990 0.999990
0.999990 0.999990 0.833333
0.999990 0.000010 0.999990
0.899999 0.999990 0.999990
0.899999 0.999990 0.999990
0.499993 0.999990 0.999990
0.899999 0.999990 0.999990
0.999990 0.999990 0.833333
0.999990 0.999990 0.666665
0.999990 0.000010 0.999990
0.999990 0.750003 0.999990
0.999990 0.999990 0.833333
0.999990 0.000010 0.999990
0.999990 0.999990 0.833333
0.999990 0.999990 0.833333
0.899999 0.999990 0.999990
0.999990 0.000010 0.999990
0.599994 0.999990 0.999990
0.999990 0.999990 0.666665
0.699996 0.999990 0.999990
0.699998 0.750001 0.999990
0.999990 0.999990 0.666665
0.999990 0.999990 0.833333
0.999990 0.999990 0.666665
0.999990 0.999990 0.833333
0.999990 0.000010 0.999990
0.999990 0.999990 0.833333
0.999990 0.999990 0.833333
0.999990 0.000010 0.999990
0.799998 0.999990 0.999990
0.999990 0.500000 0.999990
0.899999 0.999990 0.999990
0.999990 0.999990 0.833333
0.999990 0.750003 0.999990
0.399990 0.999990 0.999990
0.999990 0.000010 0.999990
0.999990 0.000010 0.999990
0.999990 0.999990 0.666665
0.999990 0.000010 0.999990
0.999990 0.999990 0.833333
0.999990 0.000010 0.999990
0.999990 0.000010 0.999990
0.899999 0.999990 0.999990
0.999990 0.000010 0.999990
0.799998 0.999990 0.999990
0.999990 0.000010 0.999990
0.599994 0.999990 0.999990
0.999990 0.999990 0.666665
0.399990 0.999990 0.999990
0.999990 0.000010 0.999990
0.899999 0.999990 0.999990
0.999990 0.249993 0.999990
0.799998 0.999990 0.999990
0.999990 0.249993 0.999990
0.999990 0.000010 0.999990
0.999990 0.999990 0.666665
0.999990 0.750003 0.999990
0.999990 0.500000 0.999990
0.999990 0.999990 0.833333
0.999990 0.999990 0.666665
0.799998 0.999990 0.999990
0.999990 0.999990 0.833333
0.799998 0.999990 0.999990
0.799998 0.999990 0.999990
0.799998 0.999990 0.999990
0.999990 0.500000 0.999990
0.899999 0.999990 0.999990
0.999990 0.000010 0.999990
0.999990 0.750003 0.999990
0.999990 0.750003 0.999990
0.999990 0.000010 0.999990
0.999990 0.000010 0.999990
0.599994 0.999990 0.999990
0.999990 0.000010 0.999990
0.999990 0.999990 0.666665
0.799998 0.999990 0.999990
0.599994 0.999990 0.999990
0.999990 0.000010 0.999990
0.999990 0.249993 0.999990
0.899999 0.999990 0.999990
0.999990 0.999990 0.666665
0.999990 0.750003 0.999990
0.999990 0.000010 0.999990
0.799998 0.999990 0.999990
0.499993 0.999990 0.999990
0.999990 0.999990 0.833333
0.999990 0.999990 0.666665
0.799998 0.999990 0.999990
0.999990 0.999990 0.333325
0.999990 0.750003 0.999990
0.799998 0.999990 0.999990
0.999990 0.000010 0.999990
0.799998 0.999990 0.999990
0.999990 0.000010 0.999990
0.999990 0.000010 0.999990
0.999990 0.000010 0.999990
0.999990 0.999990 0.833333
0.999990 0.750003 0.999990
0.999990 0.000010 0.999990
0.999990 0.999990 0.833333
0.999990 0.999990 0.833333
0.999990 0.249993 0.999990
0.999990 0.000010 0.999990
0.899999 0.999990 0.999990
0.599994 0.999990 0.999990
0.999990 0.000010 0.999990
0.999990 0.999990 0.833333
0.999990 0.999990 0.833333
0.999990 0.999990 0.666665
0.799998 0.999990 0.999990
0.999990 0.750003 0.999990
0.699996 0.999990 0.999990
0.999990 0.999990 0.666665
0.999990 0.000010 0.999990
0.800006 0.000010 0.999990
0.799998 0.999990 0.999990
0.999990 0.999990 0.833333
0.999990 0.999990 0.666665
0.799998 0.999990 0.999990
0.999990 0.249993 0.999990
0.600001 0.999990 0.166655
0.999990 0.999990 0.666665
0.999990 0.000010 0.833341
0.999990 0.999990 0.833333
0.899999 0.999990 0.999990
0.999990 0.750003 0.999990
0.999990 0.999990 0.666665
0.999990 0.750003 0.999990
0.999990 0.999990 0.833333
0.999990 0.999990 0.833333
0.899999 0.999990 0.999990
0.699996 0.999990 0.999990
0.999990 0.999990 0.666665
0.999990 0.999990 0.833333
0.899999 0.999990 0.999990
0.799998 0.999990 0.999990
0.899999 0.999990 0.999990
0.999990 0.999990 0.666665
0.699996 0.999990 0.999990
0.999990 0.999990 0.833333
0.999990 0.999990 0.833333
0.999990 0.750003 0.999990
0.999990 0.999990 0.666665
0.999990 0.000010 0.999990
0.999990 0.999990 0.833333
0.999990 0.999990 0.666665
0.399990 0.999990 0.999990
0.999990 0.750003 0.999990
0.799998 0.999990 0.999990
0.799998 0.999990 0.999990
0.999990 0.000010 0.999990
0.599994 0.999990 0.999990
0.599994 0.999990 0.999990
0.799998 0.999990 0.999990
0.999990 0.000010 0.999990
0.999990 0.999990 0.833333
0.699996 0.999990 0.999990
0.999990 0.999990 0.833333
0.999990 0.999990 0.666665
0.999990 0.999990 0.666665
0.899999 0.999990 0.999990
0.999990 0.000010 0.999990
0.999990 0.999990 0.833333
0.999990 0.000010 0.999990
0.999990 0.500000 0.999990
0.799998 0.999990 0.999990
0.899999 0.999990 0.999990
0.799998 0.999990 0.999990
0.799998 0.999990 0.999990
0.999990 0.249993 0.999990
0.999990 0.000010 0.999990
0.999990 0.999990 0.666665
0.999990 0.999990 0.666665
0.999990 0.000010 0.999990
0.999990 0.999990 0.666665
0.899999 0.999990 0.999990
0.599994 0.999990 0.999990
0.899999 0.999990 0.999990
0.699996 0.999990 0.999990
0.999990 0.999990 0.666665
0.999990 0.000010 0.999990
0.899999 0.999990 0.999990
0.899999 0.999990 0.999990
0.999990 0.000010 0.999990
0.999990 0.999990 0.000010
0.999990 0.000010 0.999990
0.999990 0.750003 0.999990
0.999990 0.999990 0.833333
0.799998 0.999990 0.999990
0.999990 0.999990 0.833333
0.799998 0.999990 0.999990
0.799998 0.999990 0.999990
0.599994 0.999990 0.999990
0.999990 0.999990 0.666665
0.999990 0.000010 0.999990
0.899999 0.999990 0.999990
0.999990 0.000010 0.999990
0.899999 0.999990 0.999990
0.999990 0.999990 0.666665
0.999990 0.249993 0.999990
0.899999 0.999990 0.999990
0.999990 0.000010 0.999990
0.699996 0.999990 0.999990
0.899999 0.999990 0.999990
0.899999 0.999990 0.999990
0.999990 0.999990 0.333325
0.999990 0.999990 0.833333
0.999990 0.000010 0.999990
0.999990 0.000010 0.999990
0.000010 0.999990 0.999990
0.999990 0.999990 0.666665
0.999990 0.999990 0.833333
0.999990 0.999990 0.833333
0.999990 0.750003 0.999990
0.799998 0.999990 0.999990
0.999990 0.999990 0.666665
0.999990 0.000010 0.999990
0.999990 0.999990 0.666665
0.999990 0.000010 0.999990
0.999990 0.999990 0.833333
0.399990 0.999990 0.999990
0.799998 0.999990 0.999990
0.999990 0.999990 0.666665
0.999990 0.999990 0.833333
0.699996 0.999990 0.999990
0.900003 0.999990 0.499993
0.999990 0.999990 0.499996
0.999990 0.999990 0.499996
0.999990 0.999990 0.833333
0.999990 0.999990 0.666665
0.799998 0.999990 0.999990
0.999990 0.000010 0.999990
0.999990 0.000010 0.999990
0.899999 0.999990 0.999990
0.699996 0.999990 0.999990
0.899999 0.999990 0.999990
0.699996 0.999990 0.999990
0.999990 0.999990 0.666665
0.999990 0.000010 0.999990
0.999990 0.249993 0.999990
0.999990 0.000010 0.999990
0.999990 0.000010 0.999990
0.999990 0.999990 0.666665
0.999990 0.999990 0.666665
0.999990 0.999990 0.833333
0.999990 0.999990 0.000010
0.699996 0.999990 0.999990
0.999990 0.249993 0.999990
0.999990 0.000010 0.999990
0.999990 0.999990 0.666665
0.799998 0.999990 0.999990
0.999990 0.000010 0.999990
0.899999 0.999990 0.999990
0.999990 0.999990 0.833333
0.999990 0.999990 0.666665
0.899999 0.999990 0.999990
0.999990 0.999990 0.833333
0.999990 0.999990 0.666665
0.399998 0.000010 0.999990
0.999990 0.999990 0.666665
0.899999 0.999990 0.999990
0.999990 0.000010 0.999990
0.999990 0.000010 0.999990
0.999990 0.000010 0.999990
0.999990 0.999990 0.666665
0.899999 0.999990 0.999990
0.999990 0.000010 0.999990
0.999990 0.000010 0.999990
0.999990 0.000010 0.999990
0.799998 0.999990 0.999990
0.899999 0.999990 0.999990
0.699996 0.999990 0.999990
0.999990 0.000010 0.999990
0.999990 0.000010 0.999990
0.799998 0.999990 0.999990
0.999990 0.999990 0.833333
0.799998 0.999990 0.999990
0.899999 0.999990 0.999990
0.999990 0.000010 0.999990
0.999990 0.999990 0.833333
0.999990 0.999990 0.666665
0.899999 0.999990 0.999990
0.799998 0.999990 0.999990
0.999990 0.500000 0.999990
0.999990 0.999990 0.833333
0.999990 0.999990 0.833333
0.999990 0.999990 0.833333
0.999990 0.999990 0.666665
0.799998 0.999990 0.999990
0.999990 0.999990 0.833333
0.999990 0.500000 0.999990
0.999990 0.999990 0.499996
0.999990 0.000010 0.999990
0.900006 0.249989 0.999990
0.899999 0.999990 0.999990
0.999990 0.999990 0.833333
0.999990 0.999990 0.833333
0.999990 0.000010 0.999990
0.999990 0.999990 0.666665
0.899999 0.999990 0.999990
0.999990 0.999990 0.833333
0.799998 0.999990 0.999990
0.799998 0.999990 0.999990
0.699996 0.999990 0.999990
0.999990 0.249993 0.666671
0.799998 0.999990 0.999990
0.999990 0.000010 0.999990
0.399990 0.999990 0.999990
0.899999 0.999990 0.999990
0.399990 0.999990 0.999990
0.999990 0.750003 0.999990
0.999990 0.249993 0.999990
0.999990 0.249993 0.999990
0.999990 0.999990 0.666665
0.999990 0.000010 0.999990
0.999990 0.999990 0.666665
0.999990 0.000010 0.999990
0.999990 0.999990 0.666665
0.999990 0.999990 0.833333
0.999990 0.000010 0.999990
0.999990 0.999990 0.000010
0.999990 0.999990 0.833333
0.999990 0.999990 0.666665
0.999990 0.000010 0.999990
0.999990 0.999990 0.833333
0.999990 0.750003 0.999990
0.999990 0.000010 0.999990
0.999990 0.999990 0.833333
0.999990 0.000010 0.999990
0.899999 0.999990 0.999990
0.999990 0.999990 0.833333
0.999990 0.000010 0.999990
0.999990 0.000010 0.999990
0.999990 0.000010 0.999990
0.999990 0.000010 0.999990
0.999990 0.000010 0.999990
0.999990 0.999990 0.666665
0.999990 0.999990 0.833333
0.999990 0.999990 0.666665
0.999990 0.999990 0.833333
0.999990 0.999990 0.499996
0.999990 0.000010 0.999990
0.999990 0.999990 0.833333
0.999990 0.999990 0.833333
0.999990 0.000010 0.999990
0.799998 0.999990 0.999990
0.999990 0.999990 0.833333
0.199986 0.999990 0.999990
0.999990 0.000010 0.999990
0.899999 0.999990 0.999990
0.699996 0.999990 0.999990
0.999990 0.000010 0.999990
0.799998 0.999990 0.999990
0.999990 0.999990 0.833333
0.999990 0.000010 0.999990
0.999990 0.999990 0.833333
0.999990 0.249993 0.999990
0.999990 0.000010 0.999990
0.999990 0.000010 0.999990
0.699996 0.999990 0.999990
0.799998 0.999990 0.999990
0.699996 0.999990 0.999990
0.999990 0.999990 0.666665
0.999990 0.750003 0.999990
0.999990 0.750003 0.999990
0.899999 0.999990 0.999990
0.999990 0.000010 0.999990
0.999990 0.999990 0.666665
0.999990 0.999990 0.333325
0.999990 0.000010 0.999990
0.899999 0.999990 0.999990
0.799998 0.999990 0.999990
0.599994 0.999990 0.999990
0.999990 0.249993 0.999990
0.599994 0.999990 0.999990
0.999990 0.999990 0.666665
0.999990 0.999990 0.666665
0.999990 0.999990 0.666665
0.999990 0.000010 0.999990
0.999990 0.000010 0.999990
0.999990 0.000010 0.999990
0.899999 0.999990 0.999990
0.999990 0.999990 0.666665
0.899999 0.999990 0.999990
0.699996 0.999990 0.999990
0.899999 0.999990 0.999990
0.699996 0.999990 0.999990
0.999990 0.000010 0.999990
0.899999 0.999990 0.999990
0.999990 0.999990 0.833333
0.999990 0.000010 0.999990
0.899999 0.999990 0.999990
0.899999 0.999990 0.999990
0.399990 0.999990 0.999990
0.899999 0.999990 0.999990
0.800006 0.000010 0.999990
0.999990 0.999990 0.666665
0.999990 0.000010 0.999990
0.999990 0.000010 0.999990
0.799998 0.999990 0.999990
0.999990 0.000010 0.999990
0.999990 0.000010 0.999990
0.999990 0.000010 0.999990
0.999990 0.000010 0.999990
0.999990 0.999990 0.666665
0.499993 0.999990 0.999990
0.999990 0.000010 0.999990
0.999990 0.999990 0.833333
0.999990 0.999990 0.833333
0.999990 0.999990 0.833333
0.899999 0.999990 0.999990
0.999990 0.999990 0.666665
0.999990 0.000010 0.999990
0.799998 0.999990 0.999990
0.899999 0.999990 0.999990
0.999990 0.999990 0.666665
0.999990 0.249993 0.999990
0.999990 0.750003 0.999990
0.999990 0.999990 0.833333
0.999990 0.750003 0.999990
0.999990 0.000010 0.999990
0.599994 0.999990 0.999990
0.999990 0.000010 0.999990
0.899999 0.999990 0.999990
0.999990 0.999990 0.833333
0.999990 0.000010 0.999990
0.999990 0.000010 0.999990
0.899999 0.999990 0.999990
0.799998 0.999990 0.999990
0.999990 0.999990 0.833333
0.999990 0.999990 0.833333
0.999990 0.000010 0.999990
0.999990 0.000010 0.999990
0.999990 0.999990 0.833333
0.999990 0.999990 0.666665
0.599994 0.999990 0.999990
0.899999 0.999990 0.999990
0.999990 0.999990 0.833333
0.999990 0.000010 0.999990
0.999990 0.500000 0.999990
0.399990 0.999990 0.999990
0.799998 0.999990 0.999990
0.999990 0.999990 0.833333
0.799998 0.999990 0.999990
0.999990 0.999990 0.666665
0.999990 0.999990 0.666665
0.999990 0.999990 0.833333
0.999990 0.500000 0.999990
0.799998 0.999990 0.999990
0.999990 0.999990 0.666665
0.999990 0.500000 0.999990
0.999990 0.999990 0.833333
0.999990 0.999990 0.666665
0.899999 0.999990 0.999990
0.999990 0.500000 0.999990
0.999990 0.500000 0.999990
0.999990 0.999990 0.666665
0.699996 0.999990 0.999990
0.999990 0.999990 0.833333
0.999990 0.000010 0.999990
0.900001 0.749999 0.999990
0.999990 0.000010 0.999990
0.999990 0.000010 0.999990
0.999990 0.999990 0.000010
0.999990 0.000010 0.999990
0.999990 0.500000 0.999990
0.999990 0.000010 0.999990
0.999990 0.999990 0.833333
0.899999 0.999990 0.999990
0.999990 0.000010 0.999990
0.799998 0.999990 0.999990
0.999990 0.750003 0.999990
0.799998 0.999990 0.999990
0.999990 0.000010 0.999990
0.999990 0.000010 0.999990
0.999990 0.999990 0.833333
0.899999 0.999990 0.999990
0.999990 0.000010 0.999990
0.799998 0.999990 0.999990
0.999990 0.999990 0.833333
0.999990 0.750003 0.999990
0.799998 0.999990 0.999990
0.999990 0.000010 0.999990
0.999990 0.999990 0.833333
0.999990 0.500000 0.999990
0.499993 0.999990 0.999990
0.499993 0.999990 0.999990
0.899999 0.999990 0.999990
0.800007 0.000010 0.833341
0.899999 0.999990 0.999990
0.999990 0.999990 0.833333
0.899999 0.999990 0.999990
0.999990 0.000010 0.999990
0.999990 0.000010 0.999990
0.999990 0.999990 0.666665
0.999990 0.999990 0.833333
0.999990 0.000010 0.999990
0.599994 0.999990 0.999990
0.999990 0.999990 0.833333
0.999990 0.750003 0.999990
0.399990 0.999990 0.999990
0.999990 0.999990 0.833333
0.999990 0.750003 0.999990
0.999990 0.000010 0.999990
0.999990 0.999990 0.666665
0.999990 0.000010 0.999990
0.600000 0.999990 0.333325
0.999990 0.000010 0.999990
0.899999 0.999990 0.999990
0.999990 0.249993 0.999990
0.999990 0.000010 0.999990
0.899999 0.999990 0.999990
0.699996 0.999990 0.999990
0.999990 0.999990 0.833333
0.999990 0.999990 0.666665
0.899999 0.999990 0.999990
0.999990 0.999990 0.666665
0.899999 0.999990 0.999990
0.999990 0.999990 0.833333
0.999990 0.000010 0.999990
0.999990 0.000010 0.999990
0.999990 0.999990 0.833333
0.699996 0.999990 0.999990
0.899999 0.999990 0.999990
0.499993 0.999990 0.999990
0.899999 0.999990 0.999990
0.999990 0.000010 0.999990
0.999990 0.999990 0.833333
0.999990 0.000010 0.999990
0.799998 0.999990 0.999990
0.899999 0.999990 0.999990
0.899999 0.999990 0.999990
0.999990 0.000010 0.999990
0.899999 0.999990 0.999990
0.899999 0.999990 0.999990
0.799998 0.999990 0.999990
0.999990 0.999990 0.666665
0.899999 0.999990 0.999990
0.999990 0.999990 0.666665
0.899999 0.999990 0.999990
0.799998 0.999990 0.999990
0.899999 0.999990 0.999990
0.999990 0.000010 0.999990
0.999990 0.249993 0.999990
0.899999 0.999990 0.999990
0.999990 0.999990 0.833333
0.399998 0.000010 0.999990
0.799998 0.999990 0.999990
0.899999 0.999990 0.999990
0.999990 0.750003 0.999990
0.999990 0.999990 0.333325
0.999990 0.000010 0.999990
0.999990 0.999990 0.666665
0.899999 0.999990 0.999990
0.999990 0.999990 0.833333
0.999990 0.999990 0.833333
0.999990 0.999990 0.833333
0.999990 0.999990 0.666665
0.999990 0.000010 0.999990
0.999990 0.000010 0.999990
0.999990 0.750003 0.999990
0.999990 0.999990 0.833333
0.999990 0.750003 0.999990
0.999990 0.999990 0.333325
0.999990 0.000010 0.999990
0.999990 0.999990 0.499996
0.399990 0.999990 0.999990
0.999990 0.000010 0.999990
0.899999 0.999990 0.999990
0.999990 0.999990 0.833333
0.999990 0.999990 0.666665
0.999990 0.999990 0.000010
0.999990 0.000010 0.999990
0.999990 0.000010 0.999990
0.999990 0.750003 0.999990
0.799998 0.999990 0.999990
0.899999 0.999990 0.999990
0.999990 0.750003 0.999990
0.899999 0.999990 0.999990
0.899999 0.999990 0.999990
0.999990 0.750003 0.999990
0.699996 0.999990 0.999990
0.700000 0.499997 0.999990
0.999990 0.750003 0.999990
0.999990 0.000010 0.999990
0.999990 0.000010 0.999990
0.999990 0.500000 0.999990
0.499993 0.999990 0.999990
0.999990 0.000010 0.999990
0.999990 0.000010 0.999990
0.799998 0.999990 0.999990
0.899999 0.999990 0.999990
0.799998 0.999990 0.999990
0.999990 0.000010 0.999990
0.399990 0.999990 0.999990
0.999990 0.999990 0.833333
0.999990 0.750003 0.999990
0.999990 0.999990 0.833333
0.999990 0.000010 0.999990
0.599994 0.999990 0.999990
0.999990 0.999990 0.833333
0.799998 0.999990 0.999990
0.999990 0.750003 0.999990
0.999990 0.750003 0.999990
0.999990 0.000010 0.999990
0.999990 0.750003 0.999990
0.999990 0.000010 0.999990
0.999990 0.999990 0.833333
0.899999 0.999990 0.999990
0.999990 0.000010 0.999990
0.999990 0.000010 0.999990
0.699996 0.999990 0.999990
0.999990 0.000010 0.999990
0.999990 0.750003 0.999990
0.999990 0.750003 0.999990
0.799998 0.999990 0.999990
0.999990 0.999990 0.833333
0.899999 0.999990 0.999990
0.799998 0.999990 0.999990
0.399990 0.999990 0.999990
0.799998 0.999990 0.999990
0.999990 0.999990 0.833333
0.999990 0.000010 0.999990
0.000010 0.999990 0.999990
0.799998 0.999990 0.999990
0.999990 0.999990 0.833333
0.999990 0.999990 0.000010
0.999990 0.999990 0.833333
0.999990 0.750003 0.999990
0.999990 0.750003 0.999990
0.999990 0.500000 0.999990
0.999990 0.000010 0.333332
0.999990 0.999990 0.833333
0.000010 0.999990 0.999990
0.999990 0.750003 0.999990
0.999990 0.999990 0.666665
0.899999 0.999990 0.999990
0.999990 0.750003 0.999990
0.999990 0.500000 0.999990
0.999990 0.500000 0.999990
0.399998 0.000010 0.999990
0.899999 0.999990 0.999990
0.799998 0.999990 0.999990
0.999990 0.750003 0.999990
0.999990 0.999990 0.833333
0.799998 0.999990 0.999990
0.999990 0.249993 0.999990
0.999990 0.999990 0.000010
0.999990 0.999990 0.833333
0.800006 0.000010 0.999990
0.999990 0.000010 0.999990
0.999990 0.999990 0.666665
0.999990 0.999990 0.833333
0.999990 0.999990 0.833333
0.999990 0.999990 0.666665
0.399998 0.000010 0.999990
0.000010 0.999990 0.999990
0.699996 0.999990 0.999990
0.999990 0.999990 0.833333
0.000010 0.999990 0.999990
0.999990 0.750003 0.999990
0.999990 0.999990 0.000010
0.999990 0.000010 0.999990
0.999990 0.000010 0.999990
0.999990 0.999990 0.666665
0.999990 0.000010 0.999990
0.999990 0.000010 0.999990
0.999990 0.999990 0.666665
0.999990 0.999990 0.666665
0.999990 0.750003 0.999990
0.999990 0.999990 0.833333
0.899999 0.999990 0.999990
0.999990 0.000010 0.999990
0.899999 0.999990 0.999990
0.999990 0.000010 0.999990
0.999990 0.999990 0.666665
0.999990 0.000010 0.999990
0.999990 0.000010 0.999990
0.399990 0.999990 0.999990
0.999990 0.000010 0.999990
0.799998 0.999990 0.999990
0.899999 0.999990 0.999990
0.999990 0.999990 0.833333
0.899999 0.999990 0.999990
0.899999 0.999990 0.999990
0.999990 0.500000 0.999990
0.999990 0.500000 0.999990
0.999990 0.999990 0.666665
0.999990 0.999990 0.666665
0.999990 0.999990 0.833333
0.899999 0.999990 0.999990
0.999990 0.249993 0.999990
0.799998 0.999990 0.999990
0.999990 0.999990 0.833333
0.999990 0.999990 0.833333
0.999990 0.999990 0.666665
0.999990 0.999990 0.666665
0.299990 0.999990 0.666668
0.999990 0.000010 0.999990
0.999990 0.000010 0.999990
0.799998 0.999990 0.999990
0.999990 0.249993 0.999990
0.999990 0.750003 0.999990
0.999990 0.999990 0.666665
0.899999 0.999990 0.999990
0.799998 0.999990 0.999990
0.899999 0.999990 0.999990
0.999990 0.999990 0.666665
0.999990 0.000010 0.999990
0.799998 0.999990 0.999990
0.999990 0.000010 0.999990
0.999990 0.750003 0.999990
0.999990 0.999990 0.833333
0.999990 0.999990 0.666665
0.599994 0.999990 0.999990
0.999990 0.999990 0.666665
0.599994 0.999990 0.999990
0.999990 0.750003 0.999990
0.999990 0.999990 0.833333
0.799998 0.999990 0.999990
0.999990 0.999990 0.666665
0.999990 0.000010 0.999990
0.999990 0.000010 0.999990
0.399990 0.999990 0.999990
0.999990 0.999990 0.833333
0.899999 0.999990 0.999990
0.999990 0.000010 0.999990
0.799998 0.999990 0.999990
0.999990 0.000010 0.999990
0.899999 0.999990 0.999990
0.999990 0.000010 0.999990
0.599994 0.999990 0.999990
0.999990 0.750003 0.999990
0.999990 0.000010 0.999990
0.999990 0.999990 0.666665
0.899999 0.999990 0.999990
0.999990 0.999990 0.000010
0.999990 0.999990 0.666665
0.999990 0.750003 0.999990
0.999990 0.999990 0.833333
0.999990 0.000010 0.999990
0.899999 0.999990 0.999990
0.999990 0.999990 0.666665
0.899999 0.999990 0.999990
0.999990 0.999990 0.666665
0.700004 0.000010 0.999990
0.999990 0.999990 0.833333
0.999990 0.999990 0.333325
0.999990 0.500000 0.999990
0.899999 0.999990 0.999990
0.899999 0.999990 0.999990
0.899999 0.999990 0.999990
0.999990 0.999990 0.833333
0.800006 0.000010 0.999990
0.599994 0.999990 0.999990
0.999990 0.999990 0.833333
0.999990 0.999990 0.666665
0.999990 0.000010 0.999990
0.999990 0.999990 0.833333
0.999990 0.999990 0.833333
0.999990 0.000010 0.999990
0.999990 0.000010 0.999990
0.999990 0.999990 0.666665
0.399990 0.999990 0.999990
0.899999 0.999990 0.999990
0.999990 0.000010 0.999990
0.999990 0.999990 0.666665
0.999990 0.500000 0.999990
0.799998 0.999990 0.999990
0.999990 0.750003 0.999990
0.999990 0.999990 0.833333
0.999990 0.000010 0.999990
0.799998 0.999990 0.999990
0.899999 0.999990 0.999990
0.999990 0.999990 0.833333
0.999990 0.249993 0.999990
0.999990 0.249993 0.999990
0.999990 0.999990 0.666665
0.999990 0.999990 0.666665
0.799998 0.999990 0.999990
0.999990 0.000010 0.999990
0.999990 0.000010 0.999990
0.999990 0.000010 0.999990
0.799998 0.999990 0.999990
0.999990 0.750003 0.999990
0.599994 0.999990 0.999990
0.799998 0.999990 0.999990
0.999990 0.249993 0.999990
0.999990 0.999990 0.833333
0.899999 0.999990 0.999990
0.699996 0.999990 0.999990
0.999990 0.750003 0.999990
0.999990 0.999990 0.666665
0.699996 0.999990 0.999990
0.999990 0.000010 0.999990
0.999990 0.999990 0.666665
0.999990 0.999990 0.833333
0.900002 0.999990 0.666662
0.899999 0.999990 0.999990
0.799998 0.999990 0.999990
0.999990 0.999990 0.833333
0.999990 0.999990 0.666665
0.999990 0.000010 0.999990
0.999990 0.000010 0.999990
0.999990 0.000010 0.999990
0.999990 0.000010 0.999990
0.799998 0.999990 0.999990
0.999990 0.750003 0.999990
0.999990 0.999990 0.666665
0.999990 0.999990 0.666665
0.999990 0.750003 0.999990
0.999990 0.750003 0.999990
0.899999 0.999990 0.999990
0.999990 0.000010 0.999990
0.999990 0.999990 0.333325
0.999990 0.999990 0.833333
0.999990 0.999990 0.666665
0.799998 0.999990 0.999990
0.999990 0.999990 0.000010
0.999990 0.750003 0.999990
0.999990 0.750003 0.999990
0.899999 0.999990 0.999990
0.999990 0.000010 0.999990
0.999990 0.999990 0.833333
0.999990 0.999990 0.833333
0.999990 0.999990 0.833333
0.999990 0.000010 0.999990
0.999990 0.999990 0.666665
0.999990 0.500000 0.999990
0.799998 0.999990 0.999990
0.999990 0.000010 0.999990
0.999990 0.999990 0.833333
0.999990 0.999990 0.666665
0.799998 0.999990 0.999990
0.899999 0.999990 0.999990
0.999990 0.000010 0.999990
0.999990 0.000010 0.999990
0.899999 0.999990 0.999990
0.899999 0.999990 0.999990
0.899999 0.999990 0.999990
0.999990 0.000010 0.999990
0.999990 0.000010 0.999990
0.999990 0.999990 0.833333
0.999990 0.000010 0.999990
0.899999 0.999990 0.999990
0.799998 0.999990 0.999990
0.999990 0.999990 0.833333
0.799998 0.999990 0.999990
0.399990 0.999990 0.999990
0.999990 0.999990 0.666665
0.999990 0.000010 0.999990
0.899999 0.999990 0.999990
0.999990 0.999990 0.666665
0.899999 0.999990 0.999990
0.999990 0.999990 0.833333
0.999990 0.750003 0.999990
0.999990 0.750003 0.999990
0.999990 0.999990 0.833333
0.599994 0.999990 0.999990
0.999990 0.999990 0.666665
0.599994 0.999990 0.999990
0.999990 0.500000 0.999990
0.799998 0.999990 0.999990
0.799998 0.999990 0.999990
0.999990 0.999990 0.833333
0.999990 0.249993 0.999990
0.999990 0.750003 0.999990
0.999990 0.500000 0.999990
0.999990 0.999990 0.833333
0.999990 0.999990 0.666665
0.999990 0.000010 0.999990
0.999990 0.000010 0.999990
0.999990 0.750001 0.833335
0.899999 0.999990 0.999990
0.999990 0.999990 0.833333
0.799998 0.999990 0.999990
0.999990 0.999990 0.833333
0.999990 0.999990 0.499996
0.999990 0.999990 0.833333
0.999990 0.750003 0.999990
0.999990 0.750003 0.999990
0.999990 0.999990 0.666665
0.999990 0.999990 0.833333
0.599994 0.999990 0.999990
0.899999 0.999990 0.999990
0.699996 0.999990 0.999990
0.899999 0.999990 0.999990
0.399991 0.999990 0.833337
0.699996 0.999990 0.999990
0.999990 0.750003 0.999990
0.999990 0.999990 0.833333
0.899999 0.999990 0.999990
0.899999 0.999990 0.999990
0.799998 0.999990 0.999990
0.999990 0.000010 0.999990
0.999990 0.999990 0.833333
0.999990 0.999990 0.833333
0.699996 0.999990 0.999990
0.899999 0.999990 0.999990
0.399990 0.999990 0.999990
0.999990 0.999990 0.833333
0.799999 0.750000 0.999990
0.999990 0.000010 0.333332
0.999990 0.000010 0.999990
0.999990 0.999990 0.833333
0.999990 0.249993 0.999990
0.799998 0.999990 0.999990
0.999990 0.000010 0.999990
0.999990 0.000010 0.999990
0.999990 0.999990 0.666665
0.899999 0.999990 0.999990
0.999990 0.000010 0.999990
0.699996 0.999990 0.999990
0.999990 0.999990 0.833333
0.899999 0.999990 0.999990
0.999990 0.000010 0.999990
0.899999 0.999990 0.999990
0.799998 0.999990 0.999990
0.999990 0.000010 0.999990
0.999990 0.000010 0.999990
0.999990 0.500000 0.999990
0.999990 0.000010 0.999990
0.999990 0.750003 0.999990
0.399990 0.999990 0.999990
0.899999 0.999990 0.999990
0.899999 0.999990 0.999990
0.999990 0.999990 0.833333
0.999990 0.999990 0.833333
0.999990 0.999990 0.833333
0.899999 0.999990 0.999990
0.900008 0.000010 0.999990
0.899999 0.999990 0.999990
0.999990 0.000010 0.999990
0.999990 0.999990 0.666665
0.999990 0.999990 0.833333
0.899999 0.999990 0.999990
0.999990 0.999990 0.666665
0.899999 0.999990 0.999990
0.999990 0.999990 0.833333
0.999990 0.750003 0.999990
0.999990 0.999990 0.833333
0.999990 0.000010 0.999990
0.999990 0.750003 0.999990
0.999990 0.999990 0.833333
0.999990 0.999990 0.833333
0.899999 0.999990 0.999990
0.999990 0.000010 0.999990
0.999990 0.000010 0.999990
0.899999 0.999990 0.999990
0.999990 0.000010 0.999990
0.999990 0.999990 0.833333
0.999990 0.999990 0.833333
0.899999 0.999990 0.999990
0.999990 0.000010 0.999990
0.899999 0.999990 0.999990
0.799998 0.999990 0.999990
0.899999 0.999990 0.999990
0.999990 0.000010 0.999990
0.999990 0.999990 0.833333
0.999990 0.000010 0.999990
0.999990 0.000010 0.999990
0.999990 0.999990 0.499996
0.999990 0.999990 0.833333
0.999990 0.000010 0.999990
0.999990 0.750003 0.999990
0.999990 0.999990 0.833333
0.999990 0.999990 0.499996
0.899999 0.999990 0.999990
0.999990 0.999990 0.666665
0.599994 0.999990 0.999990
0.999990 0.000010 0.999990
0.999990 0.000010 0.999990
0.899999 0.999990 0.999990
0.999990 0.999990 0.833333
0.999990 0.750003 0.999990
0.999990 0.500000 0.999990
0.799998 0.999990 0.999990
0.999990 0.999990 0.666665
0.899999 0.999990 0.999990
0.899999 0.999990 0.999990
0.899999 0.999990 0.999990
0.999990 0.999990 0.666665
0.999990 0.000010 0.999990
0.999990 0.000010 0.999990
0.999990 0.999990 0.833333
0.999990 0.999990 0.833333
0.800006 0.000010 0.999990
0.899999 0.999990 0.999990
0.999990 0.500000 0.999990
0.999990 0.500000 0.999990
0.899999 0.999990 0.999990
0.999990 0.999990 0.666665
0.999990 0.999990 0.666665
0.799998 0.999990 0.999990
0.999990 0.999990 0.666665
0.999990 0.500000 0.999990
0.899999 0.999990 0.999990
0.999990 0.999990 0.833333
0.799998 0.999990 0.999990
0.899999 0.999990 0.999990
0.999990 0.500000 0.999990
0.799998 0.999990 0.833333
0.999990 0.999990 0.833333
0.999990 0.999990 0.666665
0.799998 0.999990 0.999990
0.600002 0.000010 0.999990
0.999990 0.999990 0.000010
0.999990 0.750003 0.999990
0.999990 0.750003 0.999990
0.999990 0.000010 0.999990
0.699996 0.999990 0.999990
0.999990 0.999990 0.833333
0.999990 0.000010 0.999990
0.999990 0.000010 0.999990
0.999990 0.999990 0.666665
0.399990 0.999990 0.999990
0.899999 0.999990 0.999990
0.999990 0.999990 0.666665
0.999990 0.999990 0.666665
0.999990 0.750003 0.999990
0.799998 0.999990 0.999990
0.699996 0.999990 0.999990
0.999990 0.000010 0.999990
0.999990 0.999990 0.666665
0.999990 0.999990 0.833333
0.799998 0.999990 0.999990
0.899999 0.999990 0.999990
0.999990 0.000010 0.999990
0.800006 0.000010 0.999990
0.999990 0.500000 0.999990
0.699998 0.999990 0.666664
0.999990 0.750003 0.999990
0.799998 0.999990 0.999990
0.799998 0.999990 0.999990
0.999990 0.750003 0.999990
0.999990 0.000010 0.999990
0.799998 0.999990 0.999990
0.999990 0.999990 0.666665
0.999990 0.750003 0.999990
0.599994 0.999990 0.999990
0.999990 0.999990 0.833333
0.999990 0.750003 0.999990
0.799998 0.999990 0.999990
0.999990 0.000010 0.999990
0.999990 0.750003 0.999990
0.999990 0.999990 0.666665
0.899999 0.999990 0.999990
0.999990 0.000010 0.833341
0.999990 0.000010 0.999990
0.999990 0.000010 0.999990
0.999990 0.000010 0.999990
0.799999 0.750000 0.999990
0.999990 0.000010 0.999990
0.999990 0.999990 0.833333
0.999990 0.000010 0.999990
0.599994 0.999990 0.999990
0.999990 0.999990 0.666665
0.999990 0.999990 0.666665
0.999990 0.999990 0.833333
0.599994 0.999990 0.999990
0.900014 0.000010 0.333330
0.599994 0.999990 0.999990
0.999990 0.000010 0.999990
0.799998 0.999990 0.999990
0.999990 0.500000 0.999990
0.799998 0.999990 0.999990
0.999990 0.000010 0.999990
0.999990 0.999990 0.666665
0.999990 0.999990 0.666665
0.899999 0.999990 0.999990
0.699996 0.999990 0.999990
0.899999 0.999990 0.999990
0.999990 0.750003 0.999990
0.999990 0.000010 0.999990
0.899999 0.999990 0.999990
0.799998 0.999990 0.999990
0.999990 0.500000 0.999990
0.599994 0.999990 0.999990
0.999990 0.500000 0.999990
0.999990 0.999990 0.666665
0.599994 0.999990 0.999990
0.999990 0.999990 0.666665
0.999990 0.750003 0.999990
0.899999 0.999990 0.999990
0.999990 0.999990 0.666665
0.699996 0.999990 0.999990
0.999990 0.999990 0.666665
0.899999 0.999990 0.999990
0.599994 0.999990 0.999990
0.999990 0.000010 0.999990
0.999990 0.999990 0.666665
0.999990 0.999990 0.666665
0.999990 0.750003 0.999990
0.899999 0.999990 0.999990
0.399990 0.999990 0.999990
0.899999 0.999990 0.999990
0.999990 0.000010 0.999990
0.999990 0.500000 0.999990
0.799998 0.999990 0.999990
0.799998 0.999990 0.999990
0.999990 0.500000 0.999990
0.999990 0.999990 0.833333
0.999990 0.999990 0.666665
0.999990 0.999990 0.666665
0.999990 0.000010 0.500003
0.999990 0.999990 0.666665
0.999990 0.249993 0.999990
0.999990 0.750003 0.999990
0.999990 0.750003 0.999990
0.999990 0.999990 0.000010
0.799998 0.999990 0.999990
0.899999 0.999990 0.999990
0.999990 0.000010 0.999990
0.599994 0.999990 0.999990
0.999990 0.750003 0.999990
0.999990 0.000010 0.999990
0.999990 0.500000 0.999990
0.999990 0.999990 0.833333
0.599994 0.999990 0.999990
0.899999 0.999990 0.999990
0.999990 0.750003 0.999990
0.999990 0.000019 0.999990
0.999990 0.000010 0.999990
0.999990 0.000010 0.999990
0.999990 0.999990 0.666665
0.999990 0.750003 0.999990
0.999990 0.999990 0.666665
0.599996 0.999990 0.666665
0.999990 0.999990 0.833333
0.999990 0.000010 0.666672
0.899999 0.999990 0.999990
0.799998 0.999990 0.999990
0.999990 0.999990 0.833333
0.999990 0.999990 0.000010
0.999990 0.000010 0.999990
0.899999 0.999990 0.999990
0.999990 0.999990 0.833333
0.999990 0.999990 0.666665
0.999990 0.500000 0.999990
0.799998 0.999990 0.999990
0.999990 0.999990 0.666665
0.699996 0.999990 0.999990
0.800006 0.000010 0.999990
0.799998 0.999990 0.999990
0.999990 0.999990 0.333325
0.899999 0.999990 0.999990
0.999990 0.750003 0.999990
0.999990 0.999990 0.666665
0.999990 0.999990 0.833333
0.999990 0.999990 0.833333
0.999990 0.999990 0.000010
0.899999 0.999990 0.999990
0.999990 0.999990 0.666665
0.999990 0.750003 0.999990
0.399990 0.999990 0.999990
0.899999 0.999990 0.999990
0.999990 0.000010 0.999990
0.399990 0.999990 0.999990
0.899999 0.999990 0.999990
0.999990 0.249993 0.999990
0.999990 0.999990 0.833333
0.999990 0.750003 0.999990
0.999990 0.000010 0.999990
0.999990 0.750003 0.999990
0.599994 0.999990 0.999990
0.999990 0.000010 0.999990
0.999990 0.000010 0.999990
0.799998 0.999990 0.999990
0.699996 0.999990 0.999990
0.999990 0.000010 0.999990
0.999990 0.999990 0.833333
0.999990 0.999990 0.833333
0.999990 0.999990 0.666665
0.999990 0.999990 0.666665
0.999990 0.999990 0.666665
0.799998 0.999990 0.999990
0.399990 0.999990 0.999990
0.999990 0.000010 0.999990
0.799998 0.999990 0.999990
0.999990 0.999990 0.666665
0.999990 0.999990 0.666665
0.999990 0.000010 0.999990
0.999990 0.999990 0.666665
0.999990 0.750003 0.999990
0.999990 0.500000 0.999990
0.999990 0.500000 0.999990
0.699996 0.999990 0.999990
0.999990 0.500000 0.999990
0.799998 0.999990 0.999990
0.999990 0.750003 0.999990
0.999990 0.999990 0.833333
0.999990 0.750003 0.999990
0.999990 0.750003 0.999990
0.999990 0.999990 0.166653
0.999990 0.000010 0.999990
0.800000 0.999990 0.666663
0.999990 0.999990 0.333325
0.899999 0.999990 0.999990
0.399998 0.000010 0.999990
0.600000 0.999990 0.333325
0.999990 0.999990 0.666665
0.999990 0.999990 0.666665
0.999990 0.999990 0.499996
0.999990 0.750003 0.999990
0.999990 0.999990 0.833333
0.999990 0.750003 0.999990
0.999990 0.500000 0.999990
0.999990 0.999990 0.833333
0.899999 0.999990 0.999990
0.899999 0.999990 0.999990
0.999990 0.999990 0.000010
0.999990 0.500000 0.999990
0.799998 0.999990 0.999990
0.999990 0.999990 0.333325
0.999990 0.750003 0.999990
0.999990 0.750003 0.999990
0.899999 0.999990 0.999990
0.999990 0.500000 0.999990
0.899999 0.999990 0.999990
0.399990 0.999990 0.999990
0.999990 0.999990 0.666665
0.999990 0.999990 0.833333
0.999990 0.500000 0.999990
0.999990 0.750003 0.999990
0.899999 0.999990 0.999990
0.999990 0.249993 0.999990
0.999990 0.999990 0.666665
0.999990 0.000010 0.999990
0.999990 0.249993 0.999990
0.999990 0.999990 0.666665
0.999990 0.000010 0.999990
0.799998 0.999990 0.999990
0.999990 0.000010 0.999990
0.999990 0.999990 0.833333
0.999990 0.750003 0.999990
0.999990 0.999990 0.833333
0.899999 0.999990 0.999990
0.699996 0.999990 0.999990
0.799998 0.999990 0.999990
0.999990 0.999990 0.833333
0.999990 0.999990 0.666665
0.899999 0.999990 0.999990
0.999990 0.000010 0.999990
0.999990 0.000010 0.999990
0.999990 0.000010 0.999990
0.799998 0.999990 0.999990
0.999990 0.999990 0.833333
0.999990 0.999990 0.666665
0.999990 0.999990 0.833333
0.999990 0.999990 0.666665
0.999990 0.999990 0.333325
0.699996 0.999990 0.999990
0.999990 0.999990 0.833333
0.999990 0.000010 0.999990
0.999990 0.999990 0.833333
0.999990 0.750003 0.999990
0.999990 0.999990 0.666665
0.999990 0.999990 0.833333
0.599994 0.999990 0.999990
0.999990 0.750003 0.999990
0.999990 0.000010 0.999990
0.799998 0.999990 0.999990
0.999990 0.000010 0.999990
0.999990 0.999990 0.666665
0.999990 0.000010 0.999990
0.999990 0.999990 0.666665
0.999990 0.999990 0.833333
0.999990 0.000010 0.999990
0.999990 0.999990 0.833333
0.799998 0.999990 0.999990
0.799998 0.999990 0.999990
0.999990 0.999990 0.833333
0.899999 0.999990 0.999990
0.899999 0.999990 0.999990
0.999990 0.750003 0.999990
0.999990 0.000010 0.999990
0.999990 0.999990 0.833333
0.899999 0.999990 0.999990
0.999990 0.750003 0.999990
0.999990 0.999990 0.499996
0.999990 0.999990 0.666665
0.899999 0.999990 0.999990
0.799998 0.999990 0.999990
0.999990 0.999990 0.833333
0.799998 0.999990 0.999990
0.999990 0.999990 0.833333
0.999990 0.000010 0.999990
0.999990 0.999990 0.833333
0.999990 0.750003 0.999990
0.999990 0.000010 0.999990
0.799998 0.999990 0.999990
0.999990 0.999990 0.666665
0.999990 0.999990 0.833333
0.899999 0.999990 0.999990
0.999990 0.999990 0.833333
0.999990 0.999990 0.000010
0.999990 0.999990 0.833333
0.899999 0.999990 0.999990
0.999990 0.999990 0.666665
0.999990 0.999990 0.833333
0.899999 0.999990 0.999990
0.899999 0.999990 0.999990
0.999990 0.999990 0.833333
0.999990 0.000010 0.999990
0.999990 0.999990 0.833333
0.999990 0.000010 0.999990
0.999990 0.999990 0.833333
0.999990 0.999990 0.833333
0.899999 0.999990 0.999990
0.999990 0.750003 0.999990
0.999990 0.999990 0.833333
0.999990 0.000010 0.999990
0.999990 0.999990 0.666665
0.999990 0.750003 0.999990
0.999990 0.000010 0.999990
0.999990 0.750003 0.999990
0.799998 0.999990 0.999990
0.999990 0.999990 0.666665
0.999990 0.999990 0.833333
0.799998 0.999990 0.999990
0.999990 0.000010 0.999990
0.999990 0.000010 0.999990
0.999990 0.000010 0.999990
0.999990 0.000010 0.999990
0.099983 0.999990 0.999990
0.999990 0.000010 0.999990
0.999990 0.999990 0.833333
0.999990 0.000010 0.999990
0.999990 0.999990 0.833333
0.699996 0.999990 0.999990
0.599994 0.999990 0.999990
0.899999 0.999990 0.999990
0.399990 0.999990 0.999990
0.399990 0.999990 0.999990
0.899999 0.999990 0.999990
0.899999 0.999990 0.999990
0.999990 0.999990 0.666665
0.799998 0.999990 0.999990
0.999990 0.750003 0.999990
0.999990 0.000010 0.999990
0.999990 0.750003 0.999990
0.999990 0.750003 0.999990
0.600002 0.000010 0.999990
0.999990 0.999990 0.833333
0.399990 0.999990 0.999990
0.999990 0.999990 0.833333
0.999990 0.000010 0.999990
0.999990 0.000010 0.999990
0.999990 0.000010 0.999990
0.700004 0.000010 0.999990
0.999990 0.000010 0.999990
0.999990 0.999990 0.833333
0.899999 0.999990 0.999990
0.899999 0.999990 0.999990
0.999990 0.000010 0.999990
0.999990 0.999990 0.833333
0.999990 0.000010 0.999990
0.999990 0.500000 0.999990
0.899999 0.999990 0.999990
0.999990 0.999990 0.666665
0.799998 0.999990 0.999990
0.799998 0.999990 0.999990
0.799998 0.999990 0.999990
0.999990 0.999990 0.833333
0.999990 0.000010 0.999990
0.999990 0.999990 0.833333
0.899999 0.999990 0.999990
0.899999 0.999990 0.999990
0.999990 0.000010 0.999990
0.999990 0.999990 0.833333
0.999990 0.999990 0.666665
0.999990 0.000010 0.999990
0.899999 0.999990 0.999990
0.399990 0.999990 0.999990
0.899999 0.999990 0.999990
0.599994 0.999990 0.999990
0.999990 0.000010 0.999990
0.899999 0.999990 0.999990
0.999990 0.000010 0.999990
0.999990 0.000010 0.999990
0.999990 0.000010 0.999990
0.999990 0.999990 0.833333
0.999990 0.999990 0.833333
0.999990 0.999990 0.666665
0.999990 0.750003 0.999990
0.999990 0.999990 0.666665
0.899999 0.999990 0.999990
0.999990 0.999990 0.666665
0.999990 0.999990 0.666665
0.999990 0.999990 0.666665
0.799998 0.999990 0.999990
0.899999 0.999990 0.999990
0.899999 0.999990 0.999990
0.999990 0.000010 0.999990
0.999990 0.750003 0.999990
0.999990 0.750003 0.999990
0.899999 0.999990 0.999990
0.899999 0.999990 0.999990
0.899999 0.999990 0.999990
0.899999 0.999990 0.999990
0.999990 0.999990 0.666665
0.999990 0.999990 0.666665
0.999990 0.750003 0.999990
0.899999 0.999990 0.999990
0.999990 0.000010 0.999990
0.999990 0.000010 0.999990
0.999990 0.999990 0.666665
0.499993 0.999990 0.999990
0.799998 0.999990 0.999990
0.999990 0.249993 0.999990
0.899999 0.999990 0.999990
0.899999 0.999990 0.999990
0.899999 0.999990 0.999990
0.999990 0.999990 0.166653
0.999990 0.750003 0.999990
0.299988 0.999990 0.999990
0.499993 0.999990 0.999990
0.899999 0.999990 0.999990
0.799998 0.999990 0.999990
0.999990 0.999990 0.833333
0.999990 0.999990 0.833333
0.899999 0.999990 0.999990
0.799998 0.999990 0.999990
0.799998 0.999990 0.999990
0.999990 0.999990 0.833333
0.999990 0.750003 0.999990
0.999990 0.750003 0.999990
0.699996 0.999990 0.999990
0.999990 0.999990 0.666665
0.999990 0.750003 0.999990
0.699996 0.999990 0.999990
0.599994 0.999990 0.999990
0.899999 0.999990 0.999990
0.899999 0.999990 0.999990
0.999990 0.999990 0.833333
0.999990 0.999990 0.833333
0.999990 0.000010 0.999990
0.999990 0.000010 0.999990
0.699996 0.999990 0.999990
0.999990 0.999990 0.666665
0.999990 0.000010 0.999990
0.899999 0.999990 0.999990
0.699996 0.999990 0.999990
0.999990 0.000010 0.999990
0.899999 0.999990 0.999990
0.399990 0.999990 0.999990
0.899999 0.999990 0.999990
0.899999 0.999990 0.999990
0.999990 0.750003 0.999990
0.799999 0.750000 0.999990
0.999990 0.000010 0.999990
0.699996 0.999990 0.999990
0.899999 0.999990 0.999990
0.999990 0.000010 0.999990
0.999990 0.500000 0.999990
0.999990 0.750003 0.999990
0.999990 0.000010 0.999990
0.999990 0.750003 0.999990
0.399990 0.999990 0.999990
0.999990 0.999990 0.333325
0.999990 0.000010 0.999990
0.599994 0.999990 0.999990
0.799998 0.999990 0.999990
0.999990 0.999990 0.833333
0.999990 0.000010 0.999990
0.999990 0.999990 0.833333
0.999990 0.999990 0.666665
0.799998 0.999990 0.999990
0.899999 0.999990 0.999990
0.899999 0.999990 0.999990
0.999990 0.000010 0.999990
0.799998 0.999990 0.999990
0.999990 0.999990 0.833333
0.999990 0.999990 0.833333
0.999990 0.999990 0.833333
0.999990 0.750003 0.999990
0.999990 0.999990 0.666665
0.999990 0.249993 0.999990
0.999990 0.999990 0.833333
0.999990 0.999990 0.833333
0.999990 0.750003 0.999990
0.999990 0.999990 0.833333
0.599994 0.999990 0.999990
0.999990 0.999990 0.666665
0.999990 0.999990 0.666665
0.999990 0.500000 0.999990
0.699996 0.999990 0.999990
0.999990 0.000010 0.999990
0.999990 0.750003 0.999990
0.399990 0.999990 0.999990
0.999990 0.999990 0.666665
0.999990 0.249993 0.999990
0.999990 0.999990 0.833333
0.999990 0.999990 0.833333
0.699996 0.999990 0.999990
0.999990 0.999990 0.833333
0.999990 0.999990 0.666665
0.999990 0.000010 0.999990
0.999990 0.000010 0.999990
0.899999 0.999990 0.999990
0.899999 0.999990 0.999990
0.699996 0.999990 0.999990
0.999990 0.500000 0.999990
0.399990 0.999990 0.999990
0.999990 0.000010 0.999990
0.999990 0.000010 0.999990
0.399990 0.999990 0.999990
0.899999 0.999990 0.999990
0.999990 0.000010 0.999990
0.799998 0.999990 0.999990
0.899999 0.999990 0.999990
0.999990 0.999990 0.666665
0.899999 0.999990 0.999990
0.999990 0.999990 0.833333
0.999990 0.999990 0.666665
0.999990 0.750003 0.999990
0.799998 0.999990 0.999990
0.899999 0.999990 0.999990
0.899999 0.999990 0.999990
0.999990 0.999990 0.666665
0.799998 0.999990 0.999990
0.399990 0.999990 0.999990
0.999990 0.999990 0.833333
0.999990 0.999990 0.666665
0.999990 0.750003 0.999990
0.999990 0.750003 0.999990
0.999990 0.999990 0.666665
0.999990 0.999990 0.833333
0.899999 0.999990 0.999990
0.499993 0.999990 0.999990
0.999990 0.750003 0.999990
0.999990 0.999990 0.833333
0.799998 0.999990 0.999990
0.999990 0.999990 0.666665
0.999990 0.999990 0.833333
0.999990 0.000010 0.999990
0.999990 0.000010 0.999990
0.699996 0.999990 0.999990
0.999990 0.999990 0.833333
0.999990 0.999990 0.666665
0.999990 0.500000 0.999990
0.699996 0.999990 0.999990
0.999990 0.999990 0.833333
0.999990 0.999990 0.833333
0.999990 0.000018 0.999990
0.999990 0.750003 0.999990
0.999990 0.750003 0.999990
0.999990 0.750003 0.999990
0.999990 0.000010 0.999990
0.999990 0.000010 0.999990
0.799998 0.999990 0.999990
0.699996 0.999990 0.999990
0.999990 0.999990 0.666665
0.999990 0.249993 0.999990
0.999990 0.000010 0.999990
0.399990 0.999990 0.999990
0.999990 0.999990 0.666665
0.999990 0.999990 0.833333
0.899999 0.999990 0.999990
0.999990 0.000010 0.166661
0.899999 0.999990 0.999990
0.899999 0.999990 0.999990
0.999990 0.000010 0.999990
0.999990 0.750003 0.999990
0.900008 0.000010 0.999990
0.899999 0.999990 0.999990
0.399990 0.999990 0.999990
0.699996 0.999990 0.999990
0.999990 0.999990 0.833333
0.999990 0.999990 0.833333
0.899999 0.999990 0.999990
0.999990 0.000010 0.999990
0.999990 0.999990 0.833333
0.699996 0.999990 0.999990
0.999990 0.999990 0.833333
0.899999 0.999990 0.999990
0.699996 0.999990 0.999990
0.899999 0.999990 0.999990
0.399990 0.999990 0.999990
0.999990 0.999990 0.833333
0.999990 0.999990 0.666665
0.799998 0.999990 0.999990
0.999990 0.999990 0.666665
0.999990 0.999990 0.833333
0.999990 0.999990 0.666665
0.999990 0.999990 0.833333
0.999990 0.999990 0.666665
0.899999 0.999990 0.999990
0.999990 0.999990 0.833333
0.999990 0.999990 0.833333
0.999990 0.750003 0.999990
0.899999 0.999990 0.999990
0.999990 0.999990 0.833333
0.999990 0.999990 0.833333
0.999990 0.000010 0.999990
0.999990 0.000010 0.999990
0.800006 0.999990 0.000010
0.999990 0.999990 0.833333
0.700004 0.999990 0.000010
0.999990 0.000010 0.999990
0.999990 0.750003 0.999990
0.699996 0.999990 0.999990
0.899999 0.999990 0.999990
0.599994 0.999990 0.999990
0.899999 0.999990 0.999990
0.999990 0.500000 0.999990
0.999990 0.000010 0.999990
0.999990 0.000010 0.999990
0.600002 0.000010 0.999990
0.799998 0.999990 0.999990
0.999990 0.500000 0.999990
0.999990 0.500000 0.999990
0.899999 0.999990 0.999990
0.999990 0.750003 0.999990
0.999990 0.750003 0.999990
0.999990 0.999990 0.833333
0.899999 0.999990 0.999990
0.999990 0.999990 0.833333
0.799998 0.999990 0.999990
0.599994 0.999990 0.999990
0.999990 0.750003 0.999990
0.999990 0.000010 0.999990
0.999990 0.000010 0.999990
0.999990 0.750003 0.999990
0.999990 0.000010 0.999990
0.999990 0.999990 0.833333
0.899999 0.999990 0.999990
0.999990 0.000010 0.999990
0.999990 0.000010 0.999990
0.899999 0.999990 0.999990
0.999990 0.750003 0.999990
0.999990 0.750003 0.999990
0.799998 0.999990 0.999990
0.699996 0.999990 0.999990
0.999990 0.500000 0.666669
0.899999 0.999990 0.999990
0.899999 0.999990 0.999990
0.899999 0.999990 0.999990
0.999990 0.000010 0.999990
0.999990 0.000010 0.999990
0.799998 0.999990 0.999990
0.999990 0.999990 0.833333
0.999990 0.999990 0.833333
0.999990 0.000010 0.999990
0.899999 0.999990 0.999990
0.999990 0.000010 0.999990
0.999990 0.999990 0.833333
0.999990 0.999990 0.666665
0.999990 0.999990 0.666665
0.999990 0.999990 0.833333
0.899999 0.999990 0.999990
0.999990 0.999990 0.833333
0.999990 0.750003 0.999990
0.699996 0.999990 0.999990
0.799998 0.999990 0.999990
0.999990 0.000010 0.999990
0.999990 0.500000 0.999990
0.999990 0.000010 0.999990
0.999990 0.999990 0.833333
0.899999 0.999990 0.999990
0.999990 0.750003 0.999990
0.999990 0.750003 0.999990
0.899999 0.999990 0.999990
0.999990 0.999990 0.666665
0.999990 0.000010 0.999990
0.999990 0.000010 0.999990
0.999990 0.750003 0.999990
0.999990 0.750003 0.999990
0.900001 0.749999 0.999990
0.599994 0.999990 0.999990
0.999990 0.999990 0.666665
0.799998 0.999990 0.833333
0.999990 0.000010 0.999990
0.899999 0.999990 0.999990
0.899999 0.999990 0.999990
0.399990 0.999990 0.999990
0.999990 0.249993 0.999990
0.999990 0.999990 0.833333
0.999990 0.999990 0.666665
0.999990 0.000010 0.999990
0.999990 0.000010 0.999990
0.999990 0.750003 0.999990
0.799998 0.999990 0.999990
0.399990 0.999990 0.999990
0.999990 0.000010 0.999990
0.999990 0.000010 0.999990
0.999990 0.000010 0.999990
0.799998 0.999990 0.999990
0.999990 0.999990 0.666665
0.899999 0.999990 0.999990
0.999990 0.000010 0.999990
0.799998 0.999990 0.999990
0.799998 0.999990 0.999990
0.999990 0.999990 0.333325
0.999990 0.750003 0.999990
0.999990 0.999990 0.666665
0.999990 0.999990 0.666665
0.999990 0.750003 0.999990
0.999990 0.000010 0.999990
0.999990 0.750003 0.999990
0.999990 0.750003 0.999990
0.999990 0.999990 0.666665
0.999990 0.999990 0.666665
0.999990 0.000010 0.999990
0.899999 0.999990 0.999990
0.999990 0.000010 0.999990
0.899999 0.999990 0.999990
0.999990 0.750003 0.999990
0.899999 0.999990 0.999990
0.999990 0.000010 0.999990
0.899999 0.999990 0.999990
0.999990 0.750003 0.999990
0.999990 0.999990 0.666665
0.899999 0.999990 0.999990
0.999990 0.000010 0.999990
0.899999 0.999990 0.999990
0.899999 0.999990 0.999990
0.899999 0.999990 0.999990
0.299988 0.999990 0.999990
0.999990 0.999990 0.666665
0.999990 0.999990 0.666665
0.599994 0.999990 0.999990
0.999990 0.750003 0.999990
0.599994 0.999990 0.999990
0.399990 0.999990 0.999990
0.999990 0.000010 0.999990
0.799998 0.999990 0.999990
0.999990 0.000010 0.999990
0.999990 0.999990 0.666665
0.999990 0.999990 0.666665
0.899999 0.999990 0.999990
0.899999 0.999990 0.999990
0.999990 0.750003 0.999990
0.999990 0.999990 0.000010
0.999990 0.999990 0.666665
0.999990 0.000010 0.999990
0.800006 0.000010 0.999990
0.999990 0.999990 0.666665
0.799998 0.999990 0.999990
0.699996 0.999990 0.999990
0.999990 0.000010 0.999990
0.999990 0.999990 0.666665
0.999990 0.000010 0.999990
0.999990 0.999990 0.666665
0.899999 0.999990 0.999990
0.999990 0.000010 0.999990
0.999990 0.999990 0.666665
0.999990 0.000010 0.999990
0.999990 0.000010 0.999990
0.999990 0.999990 0.833333
0.899999 0.999990 0.999990
0.599994 0.999990 0.999990
0.999990 0.000010 0.999990
0.999990 0.999990 0.666665
0.699996 0.999990 0.999990
0.999990 0.999990 0.666665
0.999990 0.999990 0.333325
0.999990 0.000010 0.999990
0.999990 0.750003 0.999990
0.599994 0.999990 0.999990
0.799998 0.999990 0.999990
0.999990 0.000010 0.999990
0.999990 0.000010 0.999990
0.799998 0.999990 0.999990
0.999990 0.999990 0.833333
0.999990 0.999990 0.666665
0.399998 0.000010 0.999990
0.999990 0.500000 0.999990
0.899999 0.999990 0.999990
0.999990 0.750003 0.999990
0.899999 0.999990 0.999990
0.999990 0.000010 0.999990
0.999990 0.999990 0.833333
0.999990 0.999990 0.000010
0.999990 0.999990 0.000010
0.999990 0.999990 0.666665
0.899999 0.999990 0.999990
0.999990 0.999990 0.833333
0.999990 0.999990 0.833333
0.999990 0.750003 0.999990
0.999990 0.750003 0.999990
0.999990 0.750003 0.999990
0.799998 0.999990 0.999990
0.999990 0.999990 0.666665
0.999990 0.000010 0.999990
0.799998 0.999990 0.999990
0.599994 0.999990 0.999990
0.899999 0.999990 0.999990
0.799998 0.999990 0.999990
0.799998 0.999990 0.999990
0.999990 0.500000 0.999990
0.899999 0.999990 0.999990
0.899999 0.999990 0.999990
0.999990 0.999990 0.833333
0.999990 0.750003 0.999990
0.999990 0.999990 0.666665
0.999990 0.500000 0.999990
0.999990 0.000010 0.333332
0.999990 0.999990 0.666665
0.999990 0.999990 0.666665
0.999990 0.000010 0.999990
0.999990 0.000010 0.999990
0.999990 0.999990 0.666665
0.999990 0.999990 0.666665
0.999990 0.999990 0.833333
0.999990 0.999990 0.000010
0.999990 0.999990 0.833333
0.799998 0.999990 0.999990
0.000010 0.999990 0.999990
0.999990 0.999990 0.833333
0.999990 0.750003 0.999990
0.799998 0.999990 0.999990
0.899999 0.999990 0.999990
0.999990 0.750003 0.999990
0.999990 0.999990 0.666665
0.599994 0.999990 0.999990
0.899999 0.999990 0.999990
0.999990 0.999990 0.833333
0.999990 0.999990 0.666665
0.399990 0.999990 0.999990
0.999990 0.999990 0.666665
0.999990 0.999990 0.666665
0.999990 0.999990 0.833333
0.999990 0.750003 0.999990
0.999990 0.999990 0.666665
0.199986 0.999990 0.999990
0.999990 0.999990 0.666665
0.999990 0.999990 0.333325
0.999990 0.000010 0.999990
0.999990 0.999990 0.666665
0.999990 0.999990 0.666665
0.999990 0.750003 0.999990
0.699996 0.999990 0.999990
0.999990 0.000010 0.999990
0.999990 0.999990 0.000010
0.999990 0.999990 0.833333
0.999990 0.999990 0.666665
0.999990 0.000010 0.999990
0.799998 0.999990 0.999990
0.899999 0.999990 0.999990
0.999990 0.500000 0.999990
0.000010 0.999990 0.999990
0.999990 0.999990 0.666665
0.399990 0.999990 0.999990
0.799998 0.999990 0.999990
0.999990 0.750003 0.999990
0.899999 0.999990 0.999990
0.999990 0.999990 0.833333
0.999990 0.999990 0.666665
0.999990 0.750003 0.999990
0.999990 0.750003 0.999990
0.999990 0.999990 0.666665
0.799998 0.999990 0.999990
0.899999 0.999990 0.999990
0.999990 0.750003 0.999990
0.999990 0.000010 0.999990
0.899999 0.999990 0.999990
0.999990 0.999990 0.833333
0.899999 0.999990 0.999990
0.999990 0.999990 0.833333
0.999990 0.999990 0.666665
0.999990 0.000010 0.999990
0.999990 0.500000 0.999990
0.999990 0.999990 0.833333
0.999990 0.750003 0.999990
0.899999 0.999990 0.999990
0.999990 0.999990 0.833333
0.799998 0.999990 0.999990
0.999990 0.999990 0.666665
0.999990 0.999990 0.833333
0.999990 0.999990 0.666665
0.999990 0.999990 0.666665
0.899999 0.999990 0.999990
0.999990 0.000010 0.999990
0.000010 0.999990 0.999990
0.999990 0.999990 0.666665
0.799998 0.999990 0.999990
0.999990 0.999990 0.833333
0.999990 0.999990 0.833333
0.999990 0.999990 0.833333
0.999990 0.999990 0.833333
0.899999 0.999990 0.999990
0.799998 0.999990 0.999990
0.999990 0.999990 0.666665
0.799998 0.999990 0.999990
0.899999 0.999990 0.999990
0.799998 0.999990 0.999990
0.999990 0.999990 0.833333
0.999990 0.750003 0.999990
0.799998 0.999990 0.999990
0.999990 0.999990 0.333325
0.999990 0.999990 0.833333
0.899999 0.999990 0.999990
0.899999 0.999990 0.999990
0.799998 0.999990 0.999990
0.999990 0.750003 0.999990
0.999990 0.750003 0.999990
0.999990 0.999990 0.833333
0.999990 0.750003 0.999990
0.799998 0.999990 0.999990
0.399990 0.999990 0.999990
0.999990 0.999990 0.833333
0.999990 0.999990 0.666665
0.999990 0.000010 0.999990
0.999990 0.999990 0.833333
0.899999 0.999990 0.999990
0.999990 0.999990 0.666665
0.999990 0.000010 0.999990
0.999990 0.999990 0.833333
0.899999 0.999990 0.999990
0.899999 0.999990 0.999990
0.399990 0.999990 0.999990
0.899999 0.999990 0.999990
0.999990 0.999990 0.333325
0.699996 0.999990 0.999990
0.899999 0.999990 0.999990
0.999990 0.750003 0.999990
0.999990 0.999990 0.666665
0.899999 0.999990 0.999990
0.899999 0.999990 0.999990
0.999990 0.999990 0.499996
0.999990 0.999990 0.666665
0.999990 0.999990 0.499996
0.999990 0.000010 0.999990
0.999990 0.000010 0.999990
0.999990 0.999990 0.499996
0.899999 0.999990 0.999990
0.999990 0.750003 0.999990
0.799998 0.999990 0.999990
0.999990 0.999990 0.833333
0.999990 0.000010 0.999990
0.399990 0.999990 0.999990
0.999990 0.999990 0.833333
0.399992 0.999990 0.666667
0.999990 0.750003 0.999990
0.899999 0.999990 0.999990
0.900008 0.999990 0.000010
0.899999 0.999990 0.999990
0.099983 0.999990 0.999990
0.899999 0.999990 0.999990
0.999990 0.500000 0.999990
0.999990 0.999990 0.666665
0.999990 0.999990 0.666665
0.899999 0.999990 0.999990
0.799998 0.999990 0.999990
0.999990 0.000010 0.999990
0.999990 0.000010 0.999990
0.999990 0.500000 0.999990
0.999990 0.500000 0.999990
0.999990 0.999990 0.499996
0.999990 0.000010 0.999990
0.999990 0.750003 0.999990
0.899999 0.999990 0.999990
0.999990 0.999990 0.833333
0.999990 0.999990 0.833333
0.999990 0.999990 0.666665
0.899999 0.999990 0.999990
0.799998 0.999990 0.999990
0.999990 0.999990 0.666665
0.999990 0.999990 0.666665
0.999990 0.999990 0.833333
0.999990 0.000010 0.999990
0.999990 0.999990 0.833333
0.999990 0.000010 0.999990
0.899999 0.999990 0.999990
0.599994 0.999990 0.999990
0.899999 0.999990 0.999990
0.999990 0.999990 0.833333
0.999990 0.750003 0.999990
0.899999 0.999990 0.999990
0.399990 0.999990 0.999990
0.999990 0.999990 0.833333
0.999990 0.000010 0.999990
0.799998 0.999990 0.999990
0.999990 0.000010 0.999990
0.999990 0.000010 0.999990
0.899999 0.999990 0.999990
0.999990 0.000010 0.999990
0.899999 0.999990 0.999990
0.999990 0.999990 0.666665
0.799998 0.999990 0.999990
0.799998 0.999990 0.999990
0.999990 0.000010 0.999990
0.999990 0.999990 0.833333
0.999990 0.000010 0.999990
0.899999 0.999990 0.999990
0.999990 0.999990 0.666665
0.999990 0.000010 0.999990
0.000010 0.999990 0.999990
0.999990 0.999990 0.666665
0.999990 0.999990 0.666665
0.399990 0.999990 0.999990
0.699996 0.999990 0.999990
0.999990 0.750003 0.999990
0.999990 0.999990 0.833333
0.599994 0.999990 0.999990
0.999990 0.999990 0.166653
0.999990 0.999990 0.666665
0.899999 0.999990 0.999990
0.899999 0.999990 0.999990
0.899999 0.999990 0.999990
0.399990 0.999990 0.999990
0.999990 0.999990 0.833333
0.999990 0.999990 0.666665
0.999990 0.000010 0.999990
0.999990 0.999990 0.666665
0.499993 0.999990 0.999990
0.999990 0.999990 0.000010
0.999990 0.000010 0.999990
0.899999 0.999990 0.999990
0.999990 0.999990 0.833333
0.899999 0.999990 0.999990
0.999990 0.750003 0.999990
0.999990 0.000018 0.999990
0.999990 0.750003 0.999990
0.999990 0.999990 0.666665
0.999990 0.750003 0.999990
0.999990 0.999990 0.499996
0.399990 0.999990 0.999990
0.999990 0.750003 0.999990
0.999990 0.999990 0.833333
0.899999 0.999990 0.999990
0.399990 0.999990 0.999990
0.899999 0.999990 0.999990
0.899999 0.999990 0.999990
0.999990 0.750003 0.999990
0.799998 0.999990 0.999990
0.999990 0.500000 0.999990
0.999990 0.000010 0.999990
0.999990 0.750003 0.999990
0.999990 0.500000 0.999990
0.799998 0.999990 0.999990
0.699996 0.999990 0.999990
0.799998 0.999990 0.999990
0.999990 0.999990 0.666665
0.399990 0.999990 0.999990
0.899999 0.999990 0.999990
0.799998 0.999990 0.999990
0.999990 0.999990 0.833333
0.999990 0.999990 0.833333
0.399990 0.999990 0.999990
0.899999 0.999990 0.999990
0.999990 0.999990 0.000010
0.999990 0.999990 0.000010
0.900008 0.999990 0.000010
0.999990 0.000010 0.999990
0.999990 0.999990 0.833333
0.999990 0.999990 0.833333
0.999990 0.000010 0.999990
0.899999 0.999990 0.999990
0.999990 0.999990 0.833333
0.399990 0.999990 0.999990
0.799998 0.999990 0.999990
0.999990 0.999990 0.833333
0.899999 0.999990 0.999990
0.899999 0.999990 0.999990
0.999990 0.000010 0.999990
0.999990 0.750003 0.999990
0.999990 0.000010 0.999990
0.999990 0.000010 0.999990
0.699996 0.999990 0.999990
0.999990 0.000010 0.999990
0.899999 0.999990 0.999990
0.999990 0.999990 0.666665
0.999990 0.999990 0.666665
0.899999 0.999990 0.999990
0.199986 0.999990 0.999990
0.899999 0.999990 0.999990
0.899999 0.999990 0.999990
0.999990 0.999990 0.833333
0.799998 0.999990 0.999990
0.999990 0.000010 0.999990
0.999990 0.000010 0.999990
0.899999 0.999990 0.999990
0.999990 0.750003 0.999990
0.799998 0.999990 0.999990
0.999990 0.500000 0.999990
0.999990 0.500000 0.999990
0.999990 0.000010 0.999990
0.999990 0.000010 0.999990
0.999990 0.999990 0.666665
0.999990 0.999990 0.833333
0.899999 0.999990 0.999990
0.899999 0.999990 0.999990
0.600002 0.000010 0.999990
0.999990 0.750003 0.999990
0.999990 0.999990 0.833333
0.699996 0.999990 0.999990
0.899999 0.999990 0.999990
0.999990 0.000010 0.999990
0.699996 0.999990 0.999990
0.999990 0.999990 0.833333
0.899999 0.999990 0.999990
0.999990 0.999990 0.833333
0.899999 0.999990 0.999990
0.999990 0.999990 0.666665
0.999990 0.000010 0.999990
0.999990 0.999990 0.833333
0.799998 0.999990 0.999990
0.799998 0.999990 0.999990
0.799998 0.999990 0.999990
0.899999 0.999990 0.999990
0.999990 0.999990 0.833333
0.999990 0.750003 0.999990
0.900002 0.749998 0.833334
0.899999 0.999990 0.999990
0.999990 0.999990 0.833333
0.999990 0.999990 0.833333
0.999990 0.999990 0.833333
0.899999 0.999990 0.999990
0.900008 0.999990 0.000010
0.399990 0.999990 0.999990
0.699996 0.999990 0.999990
0.699996 0.999990 0.999990
0.999990 0.000010 0.999990
0.999990 0.000010 0.999990
0.799998 0.999990 0.999990
0.999990 0.999990 0.833333
0.899999 0.999990 0.999990
0.999990 0.000010 0.999990
0.999990 0.999990 0.333325
0.999990 0.000010 0.999990
0.999990 0.999990 0.666665
0.999990 0.000010 0.999990
0.999990 0.999990 0.666665
0.999990 0.000010 0.999990
0.999990 0.999990 0.666665
0.999990 0.000010 0.999990
0.999990 0.999990 0.833333
0.999990 0.999990 0.666665
0.899999 0.999990 0.999990
0.999990 0.999990 0.666665
0.899999 0.999990 0.999990
0.999990 0.000010 0.999990
0.999990 0.000010 0.999990
0.999990 0.000010 0.999990
0.999990 0.000010 0.999990
0.999990 0.999990 0.666665
0.599994 0.999990 0.999990
0.799998 0.999990 0.999990
0.799998 0.999990 0.999990
0.799998 0.999990 0.999990
0.999990 0.249993 0.999990
0.999990 0.999990 0.666665
0.999990 0.999990 0.833333
0.899999 0.999990 0.999990
0.399990 0.999990 0.999990
0.999990 0.999990 0.666665
0.999990 0.750003 0.999990
0.999990 0.999990 0.666665
0.999990 0.999990 0.833333
0.899999 0.999990 0.999990
0.999990 0.999990 0.833333
0.999990 0.999990 0.333325
0.999990 0.999990 0.666665
0.899999 0.999990 0.999990
0.999990 0.750003 0.999990
0.999990 0.249993 0.999990
0.999990 0.750003 0.999990
0.999990 0.249993 0.999990
0.799998 0.999990 0.999990
0.800006 0.000010 0.999990
0.999990 0.500000 0.999990
0.999990 0.249993 0.999990
0.999990 0.999990 0.666665
0.799998 0.999990 0.999990
0.900008 0.999990 0.000010
0.999990 0.999990 0.666665
0.899999 0.999990 0.999990
0.199986 0.999990 0.999990
0.699996 0.999990 0.999990
0.799998 0.999990 0.999990
0.799998 0.999990 0.999990
0.999990 0.249993 0.999990
0.899999 0.999990 0.999990
0.900008 0.000010 0.999990
0.899999 0.999990 0.999990
0.999990 0.999990 0.833333
0.899999 0.999990 0.999990
0.999990 0.999990 0.833333
0.799998 0.999990 0.999990
0.699996 0.999990 0.999990
0.999990 0.999990 0.833333
0.999990 0.999990 0.833333
0.999990 0.999990 0.833333
0.999990 0.999990 0.833333
0.599994 0.999990 0.999990
0.999990 0.999990 0.666665
0.899999 0.999990 0.999990
0.899999 0.999990 0.999990
0.799998 0.999990 0.999990
0.899999 0.999990 0.999990
0.799998 0.999990 0.999990
0.999990 0.999990 0.833333
0.899999 0.999990 0.999990
0.899999 0.999990 0.999990
0.799998 0.999990 0.999990
0.899999 0.999990 0.999990
0.899999 0.999990 0.999990
0.899999 0.999990 0.999990
0.799998 0.999990 0.999990
0.999990 0.999990 0.833333
0.999990 0.999990 0.833333
0.999990 0.999990 0.833333
0.999990 0.999990 0.833333
0.999990 0.999990 0.666665
0.999990 0.000010 0.999990
0.699996 0.999990 0.999990
0.999990 0.999990 0.666665
0.899999 0.999990 0.999990
0.799999 0.750000 0.999990
0.999990 0.000010 0.999990
0.699996 0.999990 0.999990
0.399990 0.999990 0.999990
0.999990 0.999990 0.833333
0.799998 0.999990 0.999990
0.999990 0.000010 0.999990
0.999990 0.999990 0.666665
0.999990 0.999990 0.666665
0.799998 0.999990 0.999990
0.699996 0.999990 0.999990
0.999990 0.999990 0.833333
0.899999 0.999990 0.999990
0.999990 0.999990 0.666665
0.999990 0.750003 0.999990
0.999990 0.750003 0.999990
0.899999 0.999990 0.999990
0.299988 0.999990 0.999990
0.999990 0.999990 0.833333
0.999990 0.999990 0.833333
0.899999 0.999990 0.999990
0.999990 0.999990 0.666665
0.799998 0.999990 0.999990
0.399990 0.999990 0.999990
0.999990 0.999990 0.666665
0.999990 0.999990 0.666665
0.999990 0.000010 0.999990
0.999990 0.999990 0.833333
0.999990 0.999990 0.833333
0.899999 0.999990 0.999990
0.899999 0.999990 0.999990
0.999990 0.999990 0.833333
0.999990 0.999990 0.499996
0.399990 0.999990 0.999990
0.999990 0.000010 0.999990
0.999990 0.999990 0.666665
0.999990 0.999990 0.666665
0.999990 0.750003 0.999990
0.799998 0.999990 0.999990
0.899999 0.999990 0.999990
0.999990 0.000010 0.999990
0.999990 0.999990 0.833333
0.899999 0.999990 0.999990
0.999990 0.999990 0.666665
0.999990 0.999990 0.666665
0.799998 0.999990 0.999990
0.799998 0.999990 0.999990
0.899999 0.999990 0.999990
0.899999 0.999990 0.999990
0.999990 0.999990 0.833333
0.999990 0.000010 0.999990
0.999990 0.000010 0.999990
0.899999 0.999990 0.999990
0.999990 0.000010 0.999990
0.399990 0.999990 0.999990
0.999990 0.999990 0.833333
0.999990 0.750003 0.999990
0.999990 0.999990 0.833333
0.999990 0.999990 0.833333
0.999990 0.000010 0.999990
0.999990 0.000010 0.999990
0.999990 0.000010 0.999990
0.899999 0.999990 0.999990
0.999990 0.999990 0.833333
0.999990 0.999990 0.833333
0.999990 0.999990 0.833333
0.999990 0.000010 0.999990
0.999990 0.000010 0.999990
0.999990 0.999990 0.833333
0.999990 0.999990 0.833333
0.799998 0.999990 0.999990
0.999990 0.999990 0.833333
0.899999 0.999990 0.999990
0.699996 0.999990 0.999990
0.999990 0.999990 0.833333
0.899999 0.999990 0.999990
0.999990 0.999990 0.833333
0.999990 0.999990 0.666665
0.899999 0.999990 0.999990
0.999990 0.000010 0.999990
0.799998 0.999990 0.999990
0.999990 0.000010 0.999990
0.999990 0.999990 0.666665
0.899999 0.999990 0.999990
0.999990 0.000010 0.999990
0.999990 0.999990 0.833333
0.799998 0.999990 0.999990
0.999990 0.999990 0.666665
0.999990 0.000010 0.999990
0.999990 0.750003 0.999990
0.899999 0.999990 0.999990
0.999990 0.750003 0.999990
0.799998 0.999990 0.999990
0.899999 0.999990 0.999990
0.999990 0.999990 0.666665
0.799998 0.999990 0.999990
0.999990 0.999990 0.666665
0.999990 0.999990 0.833333
0.999990 0.000010 0.999990
0.999990 0.000010 0.999990
0.999990 0.999990 0.666665
0.799998 0.999990 0.999990
0.999990 0.999990 0.333325
0.899999 0.999990 0.999990
0.999990 0.000010 0.999990
0.799998 0.999990 0.999990
0.899999 0.999990 0.999990
0.999990 0.249993 0.999990
0.999990 0.750003 0.999990
0.999990 0.999990 0.499996
0.799998 0.999990 0.999990
0.799998 0.999990 0.999990
0.999990 0.000010 0.999990
0.799998 0.999990 0.999990
0.999990 0.999990 0.666665
0.999990 0.000010 0.999990
0.999990 0.000010 0.999990
0.999990 0.500000 0.999990
0.899999 0.999990 0.999990
0.899999 0.999990 0.999990
0.999990 0.999990 0.833333
0.999990 0.999990 0.833333
0.899999 0.999990 0.999990
0.999990 0.000010 0.999990
0.999990 0.500000 0.999990
0.899999 0.999990 0.999990
0.699996 0.999990 0.999990
0.700000 0.499997 0.999990
0.599994 0.999990 0.999990
0.999990 0.999990 0.000010
0.999990 0.999990 0.666665
0.799998 0.999990 0.999990
0.000010 0.999990 0.999990
0.999990 0.999990 0.666665
0.999990 0.999990 0.833333
0.999990 0.999990 0.833333
0.999990 0.000010 0.999990
0.999990 0.999990 0.666665
0.999990 0.999990 0.666665
0.999990 0.999990 0.666665
0.999990 0.999990 0.833333
0.799998 0.999990 0.999990
0.999990 0.999990 0.833333
0.999990 0.000010 0.333332
0.499993 0.999990 0.999990
0.999990 0.750003 0.999990
0.899999 0.999990 0.999990
0.599994 0.999990 0.999990
0.999990 0.999990 0.833333
0.799998 0.999990 0.999990
0.599994 0.999990 0.999990
0.699996 0.999990 0.999990
0.899999 0.999990 0.999990
0.999990 0.999990 0.833333
0.899999 0.999990 0.999990
0.999990 0.999990 0.833333
0.999990 0.999990 0.666665
0.399990 0.999990 0.999990
0.799998 0.999990 0.999990
0.899999 0.999990 0.999990
0.999990 0.999990 0.833333
0.999990 0.999990 0.833333
0.899999 0.999990 0.999990
0.999990 0.999990 0.833333
0.799998 0.999990 0.999990
0.999990 0.999990 0.833333
0.799998 0.999990 0.999990
0.999990 0.999990 0.666665
0.799998 0.999990 0.999990
0.799998 0.999990 0.999990
0.999990 0.000010 0.999990
0.899999 0.999990 0.999990
0.999990 0.000010 0.999990
0.999990 0.750003 0.999990
0.999990 0.000010 0.999990
0.999990 0.750003 0.999990
0.999990 0.999990 0.833333
0.899999 0.999990 0.999990
0.699996 0.999990 0.999990
0.999990 0.000010 0.999990
0.899999 0.999990 0.999990
0.999990 0.999990 0.666665
0.599994 0.999990 0.999990
0.699996 0.999990 0.999990
0.899999 0.999990 0.999990
0.999990 0.249993 0.999990
0.999990 0.000010 0.999990
0.899999 0.999990 0.999990
0.999990 0.999990 0.833333
0.999990 0.999990 0.833333
0.899999 0.999990 0.999990
0.699996 0.999990 0.999990
0.999990 0.999990 0.833333
0.999990 0.999990 0.833333
0.599994 0.999990 0.999990
0.999990 0.999990 0.833333
0.599994 0.999990 0.999990
0.999990 0.999990 0.833333
0.299992 0.500001 0.999990
0.999990 0.999990 0.666665
0.999990 0.000010 0.999990
0.999990 0.000010 0.999990
0.999990 0.000010 0.999990
0.799998 0.999990 0.999990
0.999990 0.000010 0.999990
0.999990 0.000010 0.999990
0.999990 0.000010 0.999990
0.999990 0.999990 0.666665
0.899999 0.999990 0.999990
0.999990 0.000010 0.999990
0.999990 0.999990 0.666665
0.999990 0.999990 0.833333
0.999990 0.999990 0.833333
0.899999 0.999990 0.999990
0.999990 0.999990 0.833333
0.999990 0.999990 0.499996
0.999990 0.999990 0.833333
0.999990 0.999990 0.666665
0.899999 0.999990 0.999990
0.999990 0.999990 0.833333
0.999990 0.000010 0.999990
0.399990 0.999990 0.999990
0.999990 0.000010 0.999990
0.899999 0.999990 0.999990
0.399990 0.999990 0.999990
0.999990 0.999990 0.833333
0.999990 0.000010 0.999990
0.999990 0.999990 0.666665
0.899999 0.999990 0.999990
0.599994 0.999990 0.999990
0.999990 0.000010 0.999990
0.600002 0.000010 0.999990
0.999990 0.000019 0.999990
0.999990 0.999990 0.833333
0.999990 0.999990 0.666665
0.999990 0.000010 0.999990
0.999990 0.000010 0.999990
0.999990 0.999990 0.000010
0.899999 0.999990 0.999990
0.999990 0.750003 0.999990
0.999990 0.999990 0.833333
0.999990 0.000010 0.999990
0.999990 0.999990 0.666665
0.999990 0.999990 0.833333
0.999990 0.999990 0.499996
0.999990 0.000010 0.999990
0.999990 0.000010 0.999990
0.999990 0.999990 0.666665
0.799998 0.999990 0.999990
0.999990 0.000010 0.999990
0.799998 0.999990 0.999990
0.199988 0.999990 0.666669
0.899999 0.999990 0.999990
0.999990 0.999990 0.666665
0.800000 0.999990 0.666663
0.999990 0.000010 0.999990
0.999990 0.500000 0.999990
0.999990 0.000010 0.999990
0.999990 0.000010 0.999990
0.999990 0.999990 0.666665
0.899999 0.999990 0.999990
0.699996 0.999990 0.999990
0.999990 0.999990 0.666665
0.999990 0.999990 0.833333
0.999990 0.000010 0.999990
0.999990 0.500000 0.999990
0.799998 0.999990 0.999990
0.999990 0.500000 0.999990
0.999990 0.750003 0.999990
0.999990 0.999990 0.833333
0.999990 0.999990 0.833333
0.999990 0.999990 0.833333
0.999990 0.999990 0.666665
0.999990 0.000010 0.999990
0.499993 0.999990 0.999990
0.999990 0.999990 0.666665
0.899999 0.999990 0.999990
0.499993 0.999990 0.999990
0.999990 0.999990 0.833333
0.000010 0.999990 0.999990
0.799998 0.999990 0.999990
0.999990 0.999990 0.833333
0.999990 0.999990 0.666665
0.399998 0.000010 0.999990
0.999990 0.999990 0.666665
0.499993 0.999990 0.999990
0.999990 0.750003 0.999990
0.999990 0.750003 0.999990
0.999990 0.999990 0.833333
0.699996 0.999990 0.999990
0.999990 0.999990 0.666665
0.999990 0.000012 0.999990
0.999990 0.000010 0.999990
0.999990 0.999990 0.333325
0.899999 0.999990 0.999990
0.999990 0.999990 0.833333
0.799998 0.999990 0.999990
0.999990 0.000010 0.999990
0.999990 0.000010 0.999990
0.999990 0.999990 0.833333
0.999990 0.999990 0.833333
0.999990 0.999990 0.833333
0.999990 0.000010 0.999990
0.899999 0.999990 0.999990
0.999990 0.999990 0.833333
0.899999 0.999990 0.999990
0.899999 0.999990 0.999990
0.999990 0.999990 0.666665
0.999990 0.000010 0.999990
0.899999 0.999990 0.999990
0.999990 0.999990 0.833333
0.999990 0.000010 0.999990
0.699996 0.999990 0.999990
0.899999 0.999990 0.999990
0.999990 0.999990 0.833333
0.999990 0.999990 0.833333
0.799998 0.999990 0.999990
0.999990 0.999990 0.833333
0.999990 0.000010 0.999990
0.899999 0.999990 0.999990
0.999990 0.000010 0.999990
0.599994 0.999990 0.999990
0.999990 0.999990 0.833333
0.999990 0.999990 0.000010
0.999990 0.750003 0.999990
0.799998 0.999990 0.999990
0.999990 0.999990 0.666665
0.999990 0.000010 0.999990
0.899999 0.999990 0.999990
0.999990 0.000010 0.999990
0.999990 0.000013 0.999990
0.999990 0.000010 0.999990
0.999990 0.000010 0.999990
0.899999 0.999990 0.999990
0.899999 0.999990 0.999990
0.899999 0.999990 0.999990
0.999990 0.999990 0.833333
0.900008 0.000010 0.999990
0.999990 0.000010 0.999990
0.899999 0.999990 0.999990
0.799998 0.999990 0.999990
0.999990 0.000010 0.999990
0.999990 0.999990 0.833333
0.799998 0.999990 0.999990
0.999990 0.999990 0.666665
0.900000 0.999990 0.833332
0.999990 0.000010 0.999990
0.799998 0.999990 0.999990
0.899999 0.999990 0.999990
0.799998 0.999990 0.999990
0.999990 0.999990 0.833333
0.999990 0.999990 0.833333
0.999990 0.000010 0.999990
0.999990 0.999990 0.833333
0.899999 0.999990 0.999990
0.999990 0.000010 0.999990
0.999990 0.999990 0.666665
0.999990 0.999990 0.000010
0.999990 0.750003 0.999990
0.999990 0.750003 0.999990
0.399990 0.999990 0.999990
0.999990 0.000010 0.999990
0.999990 0.000010 0.999990
0.999990 0.000010 0.999990
0.999990 0.999990 0.666665
0.799998 0.999990 0.999990
0.799998 0.999990 0.999990
0.899999 0.999990 0.999990
0.999990 0.999990 0.833333
0.999990 0.500000 0.999990
0.999990 0.500000 0.999990
0.000010 0.999990 0.999990
0.799998 0.999990 0.999990
0.799998 0.999990 0.999990
0.999990 0.500000 0.999990
0.899999 0.999990 0.999990
0.799998 0.999990 0.999990
0.799998 0.999990 0.999990
0.999990 0.500000 0.999990
0.999990 0.000010 0.999990
0.999990 0.750003 0.999990
0.999990 0.750003 0.999990
0.999990 0.500000 0.999990
0.999990 0.999990 0.666665
0.999990 0.999990 0.666665
0.999990 0.000010 0.999990
0.999990 0.000010 0.999990
0.999990 0.750003 0.999990
0.999990 0.999990 0.666665
0.999990 0.000010 0.999990
0.399990 0.999990 0.999990
0.899999 0.999990 0.999990
0.999990 0.750003 0.999990
0.999990 0.000010 0.999990
0.999990 0.500000 0.999990
0.999990 0.999990 0.833333
0.999990 0.000010 0.999990
0.999990 0.000010 0.999990
0.899999 0.999990 0.999990
0.899999 0.999990 0.999990
0.800006 0.000010 0.999990
0.999990 0.000010 0.999990
0.799998 0.999990 0.999990
0.799998 0.999990 0.999990
0.999990 0.500000 0.999990
0.999990 0.249993 0.999990
0.799998 0.999990 0.999990
0.999990 0.999990 0.666665
0.999990 0.500000 0.999990
0.999990 0.500000 0.999990
0.999990 0.999990 0.833333
0.899999 0.999990 0.999990
0.999990 0.500000 0.999990
0.999990 0.000010 0.999990
0.799998 0.999990 0.999990
0.399990 0.999990 0.999990
0.999990 0.999990 0.666665
0.999990 0.999990 0.499996
0.999990 0.000010 0.999990
0.799998 0.999990 0.999990
0.999990 0.999990 0.833333
0.899999 0.999990 0.999990
0.799998 0.999990 0.999990
0.999990 0.000010 0.999990
0.999990 0.000010 0.999990
0.899999 0.999990 0.999990
0.999990 0.999990 0.666665
0.999990 0.000010 0.999990
0.999990 0.999990 0.666665
0.799998 0.999990 0.999990
0.799998 0.999990 0.999990
0.999990 0.000010 0.999990
0.799998 0.999990 0.999990
0.999990 0.999990 0.833333
0.999990 0.999990 0.833333
0.899999 0.999990 0.999990
0.999990 0.000010 0.999990
0.999990 0.000010 0.999990
0.999990 0.999990 0.833333
0.999990 0.750003 0.999990
0.999990 0.999990 0.833333
0.899999 0.999990 0.999990
0.899999 0.999990 0.999990
0.999990 0.999990 0.833333
0.999990 0.750003 0.999990
0.099984 0.999990 0.833340
0.999990 0.999990 0.833333
0.999990 0.000010 0.999990
0.999990 0.000010 0.999990
0.899999 0.999990 0.999990
0.899999 0.999990 0.999990
0.999990 0.999990 0.666665
0.999990 0.999990 0.833333
0.999990 0.999990 0.833333
0.999990 0.249993 0.999990
0.999990 0.750003 0.999990
0.999990 0.999990 0.666665
0.699996 0.999990 0.999990
0.999990 0.000010 0.166661
0.899999 0.999990 0.999990
0.999990 0.999990 0.833333
0.899999 0.999990 0.999990
0.899999 0.999990 0.999990
0.999990 0.999990 0.833333
0.999990 0.000010 0.999990
0.999990 0.000010 0.999990
0.999990 0.999990 0.000010
0.599994 0.999990 0.999990
0.999990 0.750003 0.999990
0.899999 0.999990 0.999990
0.399990 0.999990 0.999990
0.899999 0.999990 0.999990
0.999990 0.750003 0.999990
0.599994 0.999990 0.999990
0.999990 0.750003 0.999990
0.999990 0.999990 0.499996
0.899999 0.999990 0.999990
0.899999 0.999990 0.999990
0.999990 0.999990 0.833333
0.999990 0.000010 0.999990
0.999990 0.999990 0.833333
0.999990 0.999990 0.666665
0.899999 0.999990 0.999990
0.999990 0.999990 0.666665
0.999990 0.750003 0.999990
0.999990 0.750003 0.999990
0.999990 0.999990 0.666665
0.899999 0.999990 0.999990
0.999990 0.500000 0.999990
0.999990 0.000010 0.999990
0.999990 0.000010 0.999990
0.999990 0.750003 0.999990
0.999990 0.999990 0.833333
0.999990 0.999990 0.833333
0.399990 0.999990 0.999990
0.999990 0.750003 0.999990
0.999990 0.999990 0.833333
0.999990 0.000010 0.999990
0.899999 0.999990 0.999990
0.999990 0.999990 0.833333
0.999990 0.999990 0.666665
0.999990 0.999990 0.833333
0.999990 0.500000 0.999990
0.999990 0.000010 0.999990
0.999990 0.999990 0.833333
0.399992 0.999990 0.666667
0.999990 0.750003 0.999990
0.999990 0.750003 0.999990
0.999990 0.999990 0.833333
0.999990 0.500000 0.999990
0.899999 0.999990 0.999990
0.899999 0.999990 0.999990
0.999990 0.999990 0.666665
0.700004 0.999990 0.000010
0.899999 0.999990 0.999990
0.999990 0.000014 0.999990
0.999990 0.999990 0.666665
0.999990 0.999990 0.666665
0.599994 0.999990 0.999990
0.899999 0.999990 0.999990
0.899999 0.999990 0.999990
0.999990 0.999990 0.666665
0.999990 0.000010 0.999990
0.699996 0.999990 0.999990
0.999990 0.999990 0.666665
0.999990 0.000010 0.999990
0.899999 0.999990 0.999990
0.999990 0.999990 0.666665
0.999990 0.999990 0.666665
0.999990 0.000010 0.999990
0.899999 0.999990 0.999990
0.999990 0.999990 0.666665
0.799998 0.999990 0.999990
0.999990 0.999990 0.666665
0.999990 0.999990 0.666665
0.999990 0.000010 0.999990
0.999990 0.999990 0.833333
0.999990 0.500000 0.999990
0.799998 0.999990 0.999990
0.999990 0.750003 0.999990
0.999990 0.999990 0.666665
0.999990 0.750003 0.999990
0.599994 0.999990 0.999990
0.899999 0.999990 0.999990
0.999990 0.000010 0.999990
0.399990 0.999990 0.999990
0.999990 0.000010 0.999990
0.999990 0.999990 0.666665
0.399990 0.999990 0.999990
0.999990 0.999990 0.833333
0.899999 0.999990 0.999990
0.999990 0.750003 0.999990
0.899999 0.999990 0.999990
0.999990 0.999990 0.833333
0.999990 0.999990 0.833333
0.999990 0.000010 0.999990
0.999990 0.999990 0.833333
0.899999 0.999990 0.999990
0.999990 0.750003 0.999990
0.999990 0.999990 0.666665
0.999990 0.999990 0.499996
0.999990 0.750003 0.999990
0.899999 0.999990 0.999990
0.999990 0.000010 0.999990
0.999990 0.999990 0.833333
0.999990 0.000010 0.999990
0.999990 0.999990 0.833333
0.999990 0.999990 0.833333
0.999990 0.000010 0.999990
0.999990 0.999990 0.833333
0.999990 0.000010 0.999990
0.999990 0.999990 0.833333
0.999990 0.999990 0.666665
0.999990 0.999990 0.833333
0.899999 0.999990 0.999990
0.999990 0.999990 0.833333
0.999990 0.000010 0.999990
0.999990 0.999990 0.666665
0.399990 0.999990 0.999990
0.999990 0.999990 0.499996
0.999990 0.999990 0.833333
0.999990 0.000010 0.999990
0.999990 0.999990 0.666665
0.999990 0.000010 0.999990
0.999990 0.999990 0.666665
0.999990 0.000010 0.999990
0.999990 0.000010 0.999990
0.999990 0.750003 0.999990
0.999990 0.999990 0.833333
0.999990 0.999990 0.666665
0.899999 0.999990 0.999990
0.999990 0.500000 0.999990
0.999990 0.999990 0.833333
0.999990 0.000010 0.999990
0.999990 0.000010 0.999990
0.999990 0.000010 0.999990
0.999990 0.500000 0.999990
0.699996 0.999990 0.999990
0.899999 0.999990 0.999990
0.999990 0.000010 0.999990
0.999990 0.999990 0.666665
0.599994 0.999990 0.999990
0.899999 0.999990 0.999990
0.999990 0.000010 0.666672
0.899999 0.999990 0.999990
0.999990 0.999990 0.833333
0.999990 0.000010 0.999990
0.999990 0.999990 0.833333
0.999990 0.000010 0.999990
0.999990 0.000010 0.999990
0.999990 0.999990 0.833333
0.999990 0.999990 0.833333
0.899999 0.999990 0.999990
0.999990 0.000010 0.999990
0.999990 0.000010 0.999990
0.999990 0.999990 0.833333
0.999990 0.999990 0.666665
0.999990 0.999990 0.666665
0.999990 0.000010 0.999990
0.799998 0.999990 0.999990
0.599994 0.999990 0.999990
0.599994 0.999990 0.999990
0.999990 0.000010 0.999990
0.699996 0.999990 0.999990
0.999990 0.750003 0.999990
0.999990 0.999990 0.499996
0.899999 0.999990 0.999990
0.999990 0.999990 0.833333
0.999990 0.499998 0.833337
0.999990 0.000010 0.999990
0.999990 0.000010 0.999990
0.999990 0.000010 0.999990
0.700004 0.999990 0.000010
0.999990 0.999990 0.833333
0.999990 0.999990 0.666665
0.399990 0.999990 0.999990
0.899999 0.999990 0.999990
0.999990 0.500000 0.999990
0.999990 0.000010 0.999990
0.999990 0.999990 0.833333
0.999990 0.500000 0.999990
0.999990 0.500000 0.999990
0.999990 0.000010 0.999990
0.799998 0.999990 0.999990
0.899999 0.999990 0.999990
0.899999 0.999990 0.999990
0.999990 0.000010 0.999990
0.899999 0.999990 0.999990
0.899999 0.999990 0.999990
0.999990 0.500000 0.999990
0.999990 0.000010 0.999990
0.799998 0.999990 0.999990
0.999990 0.000010 0.999990
0.699996 0.999990 0.999990
0.999990 0.000010 0.999990
0.999990 0.000010 0.999990
0.999990 0.750003 0.999990
0.999990 0.000010 0.999990
0.999990 0.999990 0.333325
0.999990 0.000010 0.999990
0.799998 0.999990 0.999990
0.999990 0.000010 0.999990
0.899999 0.999990 0.999990
0.999990 0.000010 0.999990
0.999990 0.999990 0.666665
0.599994 0.999990 0.999990
0.999990 0.999990 0.833333
0.799998 0.999990 0.999990
0.999990 0.000010 0.999990
0.999990 0.000010 0.999990
0.399990 0.999990 0.999990
0.899999 0.999990 0.999990
0.999990 0.750003 0.999990
0.999990 0.999990 0.499996
0.999990 0.000010 0.999990
0.999990 0.000010 0.999990
0.999990 0.999990 0.666665
0.999990 0.999990 0.833333
0.999990 0.999990 0.833333
0.999990 0.999990 0.833333
0.999990 0.999990 0.833333
0.999990 0.999990 0.833333
0.699996 0.999990 0.999990
0.999990 0.999990 0.833333
0.799998 0.999990 0.999990
0.999990 0.999990 0.833333
0.799998 0.999990 0.999990
0.999990 0.000010 0.999990
0.999990 0.999990 0.666665
0.999990 0.999990 0.833333
0.899999 0.999990 0.999990
0.999990 0.000010 0.999990
0.599994 0.999990 0.999990
0.599994 0.999990 0.999990
0.999990 0.999990 0.666665
0.999990 0.999990 0.833333
0.999990 0.999990 0.666665
0.999990 0.000010 0.999990
0.899999 0.999990 0.999990
0.999990 0.249993 0.999990
0.399990 0.999990 0.999990
0.999990 0.999990 0.833333
0.899999 0.999990 0.999990
0.999990 0.000010 0.999990
0.999990 0.999990 0.833333
0.799998 0.999990 0.999990
0.999990 0.999990 0.666665
0.999990 0.000010 0.999990
0.999990 0.500000 0.999990
0.999990 0.000010 0.999990
0.999990 0.249993 0.999990
0.399990 0.999990 0.999990
0.999990 0.750003 0.999990
0.999990 0.999990 0.666665
0.699996 0.999990 0.999990
0.999990 0.999990 0.666665
0.699996 0.999990 0.999990
0.999990 0.000010 0.999990
0.999990 0.999990 0.666665
0.699996 0.999990 0.999990
0.999990 0.750003 0.999990
0.999990 0.999990 0.833333
0.999990 0.999990 0.666665
0.699998 0.750001 0.999990
0.999990 0.999990 0.666665
0.799998 0.999990 0.999990
0.999990 0.249993 0.999990
0.999990 0.750003 0.999990
0.999990 0.999990 0.666665
0.999990 0.999990 0.666665
0.999990 0.000010 0.999990
0.899999 0.999990 0.999990
0.999990 0.999990 0.666665
0.999990 0.000010 0.999990
0.799998 0.999990 0.999990
0.799998 0.999990 0.999990
0.999990 0.999990 0.833333
0.999990 0.249993 0.999990
0.999990 0.999990 0.833333
0.999990 0.249993 0.999990
0.999990 0.000010 0.999990
0.999990 0.750003 0.999990
0.899999 0.999990 0.999990
0.999990 0.999990 0.666665
0.999990 0.750003 0.999990
0.999990 0.999990 0.833333
0.799998 0.999990 0.999990
0.999990 0.999990 0.833333
0.999990 0.000010 0.999990
0.999990 0.999990 0.666665
0.999990 0.999990 0.833333
0.999990 0.999990 0.833333
0.899999 0.999990 0.999990
0.999990 0.999990 0.666665
0.999990 0.999990 0.666665
0.999990 0.000010 0.999990
0.899999 0.999990 0.999990
0.999990 0.000010 0.999990
0.899999 0.999990 0.999990
0.999990 0.249993 0.999990
0.899999 0.999990 0.999990
0.399990 0.999990 0.999990
0.699996 0.999990 0.999990
0.699996 0.999990 0.999990
0.999990 0.999990 0.833333
0.999990 0.999990 0.666665
0.999990 0.999990 0.833333
0.399998 0.000010 0.999990
0.999990 0.000010 0.999990
0.999990 0.999990 0.833333
0.899999 0.999990 0.999990
0.899999 0.999990 0.999990
0.599994 0.999990 0.999990
0.599994 0.999990 0.999990
0.999990 0.750003 0.999990
0.999990 0.000010 0.999990
0.999990 0.999990 0.833333
0.999990 0.000010 0.999990
0.899999 0.999990 0.999990
0.999990 0.999990 0.833333
0.999990 0.999990 0.666665
0.999990 0.999990 0.833333
0.999990 0.999990 0.666665
0.999990 0.999990 0.666665
0.999990 0.000010 0.999990
0.999990 0.999990 0.833333
0.999990 0.000010 0.999990
0.899999 0.999990 0.999990
0.899999 0.999990 0.999990
0.999990 0.000010 0.999990
0.999990 0.999990 0.666665
0.899999 0.999990 0.999990
0.999990 0.000010 0.999990
0.999990 0.999990 0.833333
0.899999 0.999990 0.999990
0.999990 0.000010 0.999990
0.999990 0.999990 0.833333
0.899999 0.999990 0.999990
0.899999 0.999990 0.999990
0.999990 0.000010 0.999990
0.999990 0.999990 0.833333
0.899999 0.999990 0.999990
0.899999 0.999990 0.999990
0.999990 0.999990 0.833333
0.899999 0.999990 0.999990
0.899999 0.999990 0.999990
0.999990 0.999990 0.833333
0.899999 0.999990 0.999990
0.899999 0.999990 0.999990
0.799998 0.999990 0.999990
0.999990 0.999990 0.666665
0.899999 0.999990 0.999990
0.899999 0.999990 0.999990
0.999990 0.000010 0.999990
0.999990 0.000010 0.999990
0.999990 0.000010 0.999990
0.999990 0.000010 0.999990
0.899999 0.999990 0.999990
0.899999 0.999990 0.999990
0.999990 0.000010 0.999990
0.999990 0.000010 0.999990
0.899999 0.999990 0.999990
0.999990 0.000010 0.999990
0.899999 0.999990 0.999990
0.999990 0.999990 0.333325
0.799998 0.999990 0.999990
0.999990 0.249993 0.999990
0.999990 0.000010 0.999990
0.999990 0.999990 0.833333
0.999990 0.999990 0.833333
0.399990 0.999990 0.999990
0.999990 0.999990 0.833333
0.999990 0.000010 0.999990
0.999990 0.000010 0.833341
0.999990 0.000010 0.999990
0.999990 0.750003 0.999990
0.999990 0.999990 0.666665
0.999990 0.000010 0.999990
0.899999 0.999990 0.999990
0.999990 0.999990 0.666665
0.999990 0.999990 0.666665
0.999990 0.999990 0.833333
0.999990 0.000010 0.999990
0.999990 0.999990 0.833333
0.999990 0.999990 0.666665
0.999990 0.500000 0.999990
0.899999 0.999990 0.999990
0.499993 0.999990 0.999990
0.699996 0.999990 0.999990
0.999990 0.999990 0.833333
0.999990 0.999990 0.666665
0.799998 0.999990 0.999990
0.999990 0.999990 0.833333
0.899999 0.999990 0.999990
0.999990 0.999990 0.833333
0.899999 0.999990 0.999990
0.999990 0.750003 0.999990
0.999990 0.999990 0.833333
0.999990 0.249993 0.999990
0.999990 0.499998 0.833337
0.999990 0.000010 0.999990
0.899999 0.999990 0.999990
0.999990 0.000010 0.999990
0.999990 0.750003 0.999990
0.999990 0.999990 0.666665
0.999990 0.999990 0.000010
0.799998 0.999990 0.999990
0.999990 0.750003 0.999990
0.699996 0.999990 0.999990
0.999990 0.500000 0.999990
0.999990 0.999990 0.666665
0.999990 0.999990 0.833333
0.899999 0.999990 0.999990
0.999990 0.999990 0.666665
0.999990 0.999990 0.833333
0.399990 0.999990 0.999990
0.899999 0.999990 0.999990
0.999990 0.999990 0.833333
0.899999 0.999990 0.999990
0.899999 0.999990 0.999990
0.999990 0.750003 0.999990
0.999990 0.000010 0.999990
0.999990 0.750003 0.999990
0.999990 0.750003 0.999990
0.899999 0.999990 0.999990
0.999990 0.999990 0.833333
0.999990 0.999990 0.666665
0.699996 0.999990 0.999990
0.899999 0.999990 0.999990
0.999990 0.999990 0.833333
0.999990 0.999990 0.666665
0.899999 0.999990 0.999990
0.899999 0.999990 0.999990
0.999990 0.750003 0.999990
0.999990 0.000010 0.999990
0.899999 0.999990 0.999990
0.999990 0.999990 0.833333
0.999990 0.750003 0.999990
0.999990 0.000010 0.999990
0.899999 0.999990 0.999990
0.999990 0.500000 0.999990
0.499993 0.999990 0.999990
0.999990 0.999990 0.833333
0.999990 0.500000 0.999990
0.999990 0.000010 0.999990
0.999990 0.999990 0.833333
0.999990 0.999990 0.666665
0.999990 0.999990 0.833333
0.899999 0.999990 0.999990
0.999990 0.999990 0.833333
0.999990 0.750003 0.999990
0.999990 0.999990 0.833333
0.899999 0.999990 0.999990
0.999990 0.500000 0.999990
0.899999 0.999990 0.999990
0.999990 0.500000 0.999990
0.999990 0.999990 0.666665
0.999990 0.000010 0.999990
0.899999 0.999990 0.999990
0.399990 0.999990 0.999990
0.699996 0.999990 0.999990
0.900000 0.999990 0.833332
0.999990 0.999990 0.666665
0.999990 0.999990 0.666665
0.999990 0.000010 0.999990
0.999990 0.999990 0.833333
0.699996 0.999990 0.999990
0.999990 0.500000 0.999990
0.999990 0.249993 0.999990
0.999990 0.999990 0.666665
0.999990 0.249993 0.999990
0.899999 0.999990 0.999990
0.999990 0.750003 0.999990
0.999990 0.500000 0.999990
0.899999 0.999990 0.999990
0.000010 0.999990 0.999990
0.700004 0.999990 0.000010
0.299988 0.999990 0.999990
0.999990 0.999990 0.833333
0.999990 0.999990 0.833333
0.799998 0.999990 0.999990
0.999990 0.999990 0.833333
0.899999 0.999990 0.999990
0.999990 0.750003 0.999990
0.999990 0.000010 0.999990
0.999990 0.000010 0.999990
0.999990 0.999990 0.833333
0.999990 0.000010 0.999990
0.999990 0.000010 0.999990
0.999990 0.999990 0.833333
0.999990 0.999990 0.833333
0.999990 0.999990 0.833333
0.899999 0.999990 0.999990
0.999990 0.500000 0.999990
0.699996 0.999990 0.999990
0.999990 0.000010 0.999990
0.999990 0.999990 0.333325
0.999990 0.999990 0.666665
0.999990 0.999990 0.833333
0.999990 0.999990 0.166653
0.999990 0.999990 0.833333
0.999990 0.000010 0.999990
0.999990 0.500000 0.999990
0.199986 0.999990 0.999990
0.699996 0.999990 0.999990
0.999990 0.999990 0.666665
0.999990 0.000010 0.999990
0.999990 0.999990 0.666665
0.999990 0.750003 0.999990
0.899999 0.999990 0.999990
0.999990 0.000010 0.999990
0.999990 0.000010 0.999990
0.999990 0.750003 0.999990
0.999990 0.999990 0.666665
0.999990 0.000010 0.999990
0.999990 0.999990 0.666665
0.399990 0.999990 0.999990
0.999990 0.750003 0.999990
0.999990 0.000010 0.999990
0.899999 0.999990 0.999990
0.000010 0.999990 0.999990
0.799998 0.999990 0.999990
0.999990 0.999990 0.666665
0.999990 0.500000 0.999990
0.999990 0.999990 0.666665
0.799998 0.999990 0.999990
0.899999 0.999990 0.999990
0.599994 0.999990 0.999990
0.999990 0.999990 0.833333
0.999990 0.999990 0.666665
0.900004 0.499995 0.999990
0.999990 0.999990 0.833333
0.900000 0.999990 0.833332
0.399990 0.999990 0.999990
0.600003 0.000010 0.833343
0.999990 0.999990 0.833333
0.999990 0.999990 0.833333
0.999990 0.999990 0.833333
0.999990 0.999990 0.833333
0.900002 0.999990 0.666662
0.599994 0.999990 0.999990
0.999990 0.500000 0.999990
0.999990 0.000010 0.999990
0.799998 0.999990 0.999990
0.999990 0.500000 0.999990
0.899999 0.999990 0.999990
0.999990 0.999990 0.833333
0.699996 0.999990 0.999990
0.999990 0.999990 0.666665
0.999990 0.500000 0.999990
0.999990 0.000010 0.999990
0.899999 0.999990 0.999990
0.999990 0.999990 0.833333
0.999990 0.000010 0.999990
0.999990 0.999990 0.666665
0.999990 0.999990 0.833333
0.899999 0.999990 0.999990
0.999990 0.000010 0.999990
0.999990 0.750003 0.999990
0.999990 0.000010 0.999990
0.999990 0.750003 0.999990
0.399990 0.999990 0.999990
0.799998 0.999990 0.999990
0.899999 0.999990 0.999990
0.999990 0.750003 0.999990
0.999990 0.999990 0.833333
0.999990 0.000010 0.999990
0.199986 0.999990 0.999990
0.999990 0.999990 0.833333
0.999990 0.500000 0.999990
0.699996 0.999990 0.999990
0.999990 0.750003 0.999990
0.999990 0.999990 0.833333
0.899999 0.999990 0.999990
0.999990 0.000010 0.999990
0.999990 0.999990 0.666665
0.999990 0.999990 0.833333
0.899999 0.999990 0.999990
0.999990 0.999990 0.833333
0.999990 0.249993 0.999990
0.999990 0.999990 0.833333
0.899999 0.999990 0.999990
0.999990 0.999990 0.833333
0.999990 0.999990 0.833333
0.799998 0.999990 0.999990
0.999990 0.000010 0.999990
0.999990 0.999990 0.666665
0.999990 0.999990 0.666665
0.999990 0.999990 0.833333
0.999990 0.750003 0.999990
0.899999 0.999990 0.999990
0.499993 0.999990 0.999990
0.999990 0.000010 0.999990
0.999990 0.000010 0.999990
0.999990 0.999990 0.833333
0.799998 0.999990 0.999990
0.900001 0.749999 0.999990
0.999990 0.500000 0.999990
0.799998 0.999990 0.999990
0.999990 0.000010 0.999990
0.999990 0.500000 0.999990
0.999990 0.500000 0.999990
0.999990 0.999990 0.666665
0.999990 0.000010 0.666672
0.999990 0.000010 0.999990
0.999990 0.999990 0.833333
0.999990 0.999990 0.833333
0.999990 0.999990 0.666665
0.899999 0.999990 0.999990
0.999990 0.999990 0.833333
0.799998 0.999990 0.999990
0.999990 0.999990 0.666665
0.999990 0.750003 0.999990
0.999990 0.000010 0.999990
0.999990 0.000010 0.999990
0.900000 0.999990 0.833332
0.999990 0.000010 0.999990
0.699996 0.999990 0.999990
0.399990 0.999990 0.999990
0.999990 0.249993 0.999990
0.999990 0.000010 0.999990
0.999990 0.000010 0.666672
0.999990 0.999990 0.833333
0.999990 0.999990 0.833333
0.999990 0.000010 0.999990
0.999990 0.999990 0.833333
0.999990 0.999990 0.833333
0.899999 0.999990 0.999990
0.999990 0.999990 0.499996
0.999990 0.249993 0.999990
0.999990 0.999990 0.833333
0.999990 0.000010 0.999990
0.899999 0.999990 0.999990
0.999990 0.000010 0.999990
0.999990 0.750003 0.999990
0.999990 0.750003 0.999990
0.899999 0.999990 0.999990
0.999990 0.999990 0.333325
0.999990 0.000010 0.999990
0.999990 0.000010 0.999990
0.999990 0.999990 0.333325
0.899999 0.999990 0.999990
0.399990 0.999990 0.999990
0.999990 0.750003 0.999990
0.999990 0.999990 0.833333
0.999990 0.000010 0.999990
0.999990 0.999990 0.666665
0.999990 0.000010 0.999990
0.999990 0.000010 0.999990
0.999990 0.000010 0.999990
0.999990 0.000016 0.999990
0.999990 0.999990 0.499996
0.999990 0.999990 0.833333
0.999990 0.000010 0.999990
0.999990 0.999990 0.000010
0.799998 0.999990 0.999990
0.899999 0.999990 0.999990
0.999990 0.000010 0.999990
0.999990 0.999990 0.833333
0.999990 0.000010 0.999990
0.899999 0.999990 0.999990
0.999990 0.999990 0.833333
0.999990 0.999990 0.833333
0.999990 0.000010 0.999990
0.999990 0.750001 0.833335
0.999990 0.750003 0.999990
0.999990 0.750003 0.999990
0.999990 0.750003 0.999990
0.999990 0.000010 0.999990
0.799998 0.999990 0.999990
0.799998 0.999990 0.999990
0.799998 0.999990 0.999990
0.999990 0.000010 0.999990
0.999990 0.000010 0.999990
0.999990 0.999990 0.833333
0.999990 0.000010 0.999990
0.299988 0.999990 0.999990
0.999990 0.999990 0.833333
0.999990 0.000010 0.999990
0.799998 0.999990 0.999990
0.399990 0.999990 0.999990
0.999990 0.249993 0.999990
0.599994 0.999990 0.999990
0.999990 0.000010 0.999990
0.999990 0.999990 0.833333
0.899999 0.999990 0.999990
0.799998 0.999990 0.999990
0.799998 0.999990 0.999990
0.999990 0.750003 0.999990
0.999990 0.999990 0.833333
0.999990 0.999990 0.833333
0.999990 0.999990 0.833333
0.999990 0.750003 0.999990
0.999990 0.999990 0.833333
0.999990 0.999990 0.833333
0.999990 0.999990 0.833333
0.999990 0.000010 0.999990
0.899999 0.999990 0.999990
0.399990 0.999990 0.999990
0.999990 0.999990 0.666665
0.799998 0.999990 0.999990
0.599994 0.999990 0.999990
0.899999 0.999990 0.999990
0.499993 0.999990 0.999990
0.999990 0.999990 0.666665
0.999990 0.999990 0.833333
0.999990 0.249993 0.999990
0.899999 0.999990 0.999990
0.599995 0.999990 0.833335
0.999990 0.999990 0.833333
0.599994 0.999990 0.999990
0.999990 0.999990 0.666665
0.999990 0.249993 0.999990
0.999990 0.750003 0.999990
0.999990 0.000010 0.999990
0.999990 0.999990 0.666665
0.999990 0.999990 0.833333
0.999990 0.000010 0.999990
0.999990 0.999990 0.833333
0.999990 0.999990 0.833333
0.899999 0.999990 0.999990
0.999990 0.999990 0.833333
0.999990 0.999990 0.833333
0.999990 0.999990 0.666665
0.699996 0.999990 0.999990
0.899999 0.999990 0.999990
0.999990 0.750003 0.999990
0.999990 0.999990 0.666665
0.599994 0.999990 0.999990
0.899999 0.999990 0.999990
0.999990 0.000010 0.833341
0.899999 0.999990 0.999990
0.399990 0.999990 0.999990
0.999990 0.000010 0.999990
0.999990 0.000010 0.999990
0.999990 0.999990 0.666665
0.999990 0.999990 0.833333
0.999990 0.999990 0.666665
0.999990 0.000010 0.999990
0.999990 0.999990 0.000010
0.799998 0.999990 0.999990
0.999990 0.999990 0.666665
0.999990 0.999990 0.666665
0.999990 0.999990 0.333325
0.899999 0.999990 0.999990
0.799998 0.999990 0.999990
0.399990 0.999990 0.999990
0.899999 0.999990 0.999990
0.999990 0.000010 0.999990
0.899999 0.999990 0.999990
0.699996 0.999990 0.999990
0.699996 0.999990 0.999990
0.999990 0.999990 0.666665
0.999990 0.999990 0.833333
0.999990 0.750003 0.999990
0.999990 0.000010 0.999990
0.699996 0.999990 0.999990
0.699996 0.999990 0.999990
0.699996 0.999990 0.999990
0.999990 0.999990 0.666665
0.399990 0.999990 0.999990
0.899999 0.999990 0.999990
0.999990 0.999990 0.833333
0.999990 0.000010 0.999990
0.999990 0.000010 0.999990
0.999990 0.999990 0.666665
0.999990 0.999990 0.833333
0.899999 0.999990 0.999990
0.899999 0.999990 0.999990
0.899999 0.999990 0.999990
0.999990 0.999990 0.833333
0.999990 0.000010 0.999990
0.999990 0.999990 0.666665
0.799998 0.999990 0.999990
0.999990 0.000010 0.999990
0.999990 0.000010 0.999990
0.399990 0.999990 0.999990
0.599994 0.999990 0.999990
0.999990 0.500000 0.999990
0.999990 0.000010 0.999990
0.699996 0.999990 0.999990
0.999990 0.999990 0.833333
0.399998 0.000010 0.999990
0.699996 0.999990 0.999990
0.899999 0.999990 0.999990
0.699996 0.999990 0.999990
0.999990 0.000010 0.999990
0.899999 0.999990 0.999990
0.599994 0.999990 0.999990
0.899999 0.999990 0.999990
0.599994 0.999990 0.999990
0.899999 0.999990 0.999990
0.999990 0.000010 0.999990
0.999990 0.000010 0.999990
0.999990 0.999990 0.833333
0.999990 0.500000 0.999990
0.999990 0.000010 0.999990
0.899999 0.999990 0.999990
0.999990 0.999990 0.333325
0.899999 0.999990 0.999990
0.999990 0.000010 0.999990
0.999990 0.999990 0.833333
0.899999 0.999990 0.999990
0.899999 0.999990 0.999990
0.899999 0.999990 0.999990
0.699996 0.999990 0.999990
0.999990 0.000010 0.999990
0.999990 0.999990 0.666665
0.899999 0.999990 0.999990
0.999990 0.000010 0.999990
0.999990 0.000010 0.999990
0.999990 0.999990 0.666665
0.999990 0.999990 0.833333
0.799998 0.999990 0.999990
0.999990 0.000010 0.999990
0.699996 0.999990 0.999990
0.999990 0.999990 0.833333
0.899999 0.999990 0.999990
0.999990 0.000010 0.999990
0.999990 0.999990 0.833333
0.999990 0.000010 0.999990
0.999990 0.999990 0.666665
0.999990 0.000010 0.999990
0.999990 0.999990 0.833333
0.999990 0.999990 0.666665
0.599994 0.999990 0.999990
0.999990 0.750003 0.999990
0.799998 0.999990 0.999990
0.900000 0.999990 0.833332
0.899999 0.999990 0.999990
0.899999 0.999990 0.999990
0.999990 0.750003 0.999990
0.999990 0.999990 0.666665
0.999990 0.000010 0.999990
0.999990 0.999990 0.333325
0.999990 0.750003 0.999990
0.799998 0.999990 0.999990
0.799998 0.999990 0.999990
0.999990 0.750003 0.999990
0.899999 0.999990 0.999990
0.999990 0.000010 0.999990
0.499993 0.999990 0.999990
0.999990 0.750003 0.999990
0.799998 0.999990 0.999990
0.999990 0.999990 0.833333
0.899999 0.999990 0.999990
0.899999 0.999990 0.999990
0.999990 0.750003 0.999990
0.899999 0.999990 0.999990
0.799998 0.999990 0.999990
0.999990 0.750003 0.999990
0.999990 0.999990 0.833333
0.999990 0.999990 0.666665
0.999990 0.999990 0.833333
0.999990 0.999990 0.666665
0.999990 0.999990 0.666665
0.999990 0.999990 0.666665
0.899999 0.999990 0.999990
0.599994 0.999990 0.999990
0.999990 0.750003 0.999990
0.999990 0.750003 0.999990
0.599994 0.999990 0.999990
0.999990 0.000010 0.999990
0.799998 0.999990 0.999990
0.999990 0.000010 0.999990
0.999990 0.999990 0.666665
0.900008 0.000010 0.999990
0.799998 0.999990 0.999990
0.699996 0.999990 0.999990
0.999990 0.500000 0.666669
0.999990 0.999990 0.666665
0.999990 0.500000 0.999990
0.999990 0.999990 0.833333
0.899999 0.999990 0.999990
0.899999 0.999990 0.999990
0.899999 0.999990 0.999990
0.999990 0.999990 0.833333
0.799998 0.999990 0.999990
0.999990 0.999990 0.833333
0.599994 0.999990 0.999990
0.999990 0.999990 0.833333
0.999990 0.000010 0.999990
0.999990 0.750003 0.999990
0.999990 0.999990 0.666665
0.899999 0.999990 0.999990
0.999990 0.000010 0.999990
0.999990 0.750003 0.999990
0.999990 0.999990 0.833333
0.999990 0.999990 0.166653
0.999990 0.999990 0.833333
0.999990 0.249993 0.999990
0.899999 0.999990 0.999990
0.999990 0.999990 0.666665
0.499993 0.999990 0.999990
0.799998 0.999990 0.999990
0.999990 0.999990 0.666665
0.899999 0.999990 0.999990
0.999990 0.500000 0.999990
0.999990 0.999990 0.000010
0.899999 0.999990 0.999990
0.999990 0.000010 0.999990
0.999990 0.000010 0.999990
0.899999 0.999990 0.999990
0.999990 0.750003 0.999990
0.999990 0.999990 0.833333
0.999990 0.999990 0.666665
0.999990 0.000010 0.999990
0.999990 0.000010 0.999990
0.999990 0.000010 0.999990
0.999990 0.999990 0.666665
0.999990 0.999990 0.166653
0.999990 0.750003 0.999990
0.899999 0.999990 0.999990
0.999990 0.999990 0.833333
0.799998 0.999990 0.999990
0.899999 0.999990 0.999990
0.899999 0.999990 0.999990
0.799998 0.999990 0.999990
0.999990 0.000010 0.999990
0.999990 0.000010 0.999990
0.999990 0.750003 0.999990
0.999990 0.999990 0.833333
0.999990 0.750003 0.999990
0.799998 0.999990 0.999990
0.999990 0.999990 0.666665
0.999990 0.750003 0.999990
0.999990 0.750003 0.999990
0.799998 0.999990 0.999990
0.999990 0.500000 0.999990
0.999990 0.999990 0.833333
0.399990 0.999990 0.999990
0.999990 0.999990 0.666665
0.899999 0.999990 0.999990
0.399992 0.999990 0.666667
0.999990 0.500000 0.999990
0.599994 0.999990 0.999990
0.999990 0.500000 0.999990
0.699996 0.999990 0.999990
0.999990 0.500000 0.999990
0.999990 0.249993 0.999990
0.999990 0.000010 0.999990
0.999990 0.999990 0.666665
0.999990 0.000010 0.999990
0.999990 0.000010 0.999990
0.999990 0.750003 0.999990
0.899999 0.999990 0.999990
0.999990 0.000010 0.999990
0.999990 0.999990 0.666665
0.799998 0.999990 0.999990
0.999990 0.750003 0.999990
0.999990 0.000010 0.999990
0.799998 0.999990 0.999990
0.999990 0.999990 0.833333
0.899999 0.999990 0.999990
0.999990 0.750003 0.999990
0.899999 0.999990 0.999990
0.999990 0.999990 0.833333
0.899999 0.999990 0.999990
0.899999 0.999990 0.999990
0.999990 0.999990 0.666665
0.999990 0.999990 0.666665
0.399990 0.999990 0.999990
0.999990 0.999990 0.833333
0.999990 0.000010 0.999990
0.999990 0.000010 0.999990
0.899999 0.999990 0.999990
0.999990 0.500000 0.999990
0.999990 0.999990 0.833333
0.999990 0.000010 0.999990
0.899999 0.999990 0.999990
0.999990 0.000010 0.999990
0.999990 0.999990 0.666665
0.599994 0.999990 0.999990
0.999990 0.999990 0.666665
0.999990 0.999990 0.666665
0.999990 0.750003 0.999990
0.999990 0.999990 0.833333
0.799998 0.999990 0.999990
0.899999 0.999990 0.999990
0.799998 0.999990 0.999990
0.999990 0.000010 0.999990
0.999990 0.999990 0.666665
0.999990 0.999990 0.833333
0.799998 0.999990 0.999990
0.999990 0.000010 0.999990
0.899999 0.999990 0.999990
0.999990 0.999990 0.833333
0.899999 0.999990 0.999990
0.999990 0.750003 0.999990
0.999990 0.999990 0.000010
0.799998 0.999990 0.999990
0.999990 0.999990 0.666665
0.999990 0.750003 0.999990
0.999990 0.000010 0.999990
0.999990 0.999990 0.666665
0.799998 0.999990 0.999990
0.999990 0.750003 0.999990
0.999990 0.999990 0.833333
0.399990 0.999990 0.999990
0.999990 0.750003 0.999990
0.999990 0.000010 0.999990
0.999990 0.000010 0.999990
0.999990 0.999990 0.833333
0.899999 0.999990 0.999990
0.599994 0.999990 0.999990
0.999990 0.999990 0.666665
0.999990 0.500000 0.999990
0.999990 0.999990 0.000010
0.599994 0.999990 0.999990
0.999990 0.000010 0.999990
0.999990 0.500000 0.999990
0.999990 0.999990 0.666665
0.999990 0.750003 0.999990
0.999990 0.000010 0.999990
0.599995 0.999990 0.833335
0.999990 0.000010 0.999990
0.999990 0.000010 0.999990
0.999990 0.000010 0.999990
0.999990 0.999990 0.666665
0.999990 0.000010 0.999990
0.999990 0.000010 0.999990
0.999990 0.999990 0.666665
0.999990 0.999990 0.666665
0.999990 0.000010 0.999990
0.899999 0.999990 0.999990
0.399990 0.999990 0.999990
0.999990 0.999990 0.833333
0.999990 0.999990 0.666665
0.999990 0.000010 0.833341
0.799998 0.999990 0.999990
0.999990 0.999990 0.666665
0.999990 0.000010 0.999990
0.899999 0.999990 0.999990
0.999990 0.999990 0.833333
0.999990 0.999990 0.666665
0.599994 0.999990 0.999990
0.999990 0.000010 0.999990
0.999990 0.249993 0.999990
0.999990 0.000010 0.999990
0.899999 0.999990 0.999990
0.999990 0.999990 0.666665
0.799998 0.999990 0.999990
0.999990 0.999990 0.666665
0.399990 0.999990 0.999990
0.999990 0.999990 0.666665
0.899999 0.999990 0.999990
0.999990 0.999990 0.666665
0.899999 0.999990 0.999990
0.999990 0.000010 0.999990
0.999990 0.999990 0.666665
0.999990 0.750003 0.999990
0.999990 0.999990 0.833333
0.699996 0.999990 0.999990
0.999990 0.999990 0.833333
0.599994 0.999990 0.999990
0.999990 0.000010 0.999990
0.799998 0.999990 0.999990
0.999990 0.000010 0.999990
0.999990 0.999990 0.666665
0.999990 0.000010 0.999990
0.999990 0.000010 0.999990
0.799998 0.999990 0.999990
0.399990 0.999990 0.999990
0.999990 0.999990 0.666665
0.999990 0.999990 0.333325
0.399990 0.999990 0.999990
0.999990 0.000010 0.999990
0.999990 0.999990 0.333325
0.899999 0.999990 0.999990
0.599994 0.999990 0.999990
0.999990 0.999990 0.000010
0.999990 0.000010 0.999990
0.999990 0.249993 0.999990
0.999990 0.249993 0.999990
0.999990 0.000010 0.999990
0.999990 0.999990 0.833333
0.899999 0.999990 0.999990
0.899999 0.999990 0.999990
0.899999 0.999990 0.999990
0.899999 0.999990 0.999990
0.999990 0.999990 0.666665
0.999990 0.750003 0.999990
0.700000 0.499997 0.999990
0.999990 0.000010 0.999990
0.699996 0.999990 0.999990
0.999990 0.000010 0.999990
0.999990 0.999990 0.833333
0.799998 0.999990 0.999990
0.899999 0.999990 0.999990
0.999990 0.000010 0.999990
0.999990 0.000010 0.999990
0.999990 0.000010 0.999990
0.899999 0.999990 0.999990
0.799998 0.999990 0.999990
0.999990 0.249993 0.999990
0.899999 0.999990 0.999990
0.999990 0.000010 0.999990
0.799998 0.999990 0.999990
0.999990 0.000010 0.999990
0.600002 0.000010 0.999990
0.999990 0.999990 0.666665
0.999990 0.500000 0.999990
0.799998 0.999990 0.999990
0.999990 0.000010 0.999990
0.999990 0.999990 0.666665
0.799998 0.999990 0.999990
0.899999 0.999990 0.999990
0.999990 0.999990 0.333325
0.999990 0.000010 0.999990
0.999990 0.999990 0.666665
0.999990 0.999990 0.666665
0.899999 0.999990 0.999990
0.999990 0.000017 0.999990
0.999990 0.999990 0.000010
0.999990 0.000010 0.999990
0.999990 0.000010 0.999990
0.899999 0.999990 0.999990
0.999990 0.999990 0.833333
0.999990 0.000010 0.999990
0.999990 0.999990 0.833333
0.899999 0.999990 0.999990
0.999990 0.000010 0.999990
0.799998 0.999990 0.999990
0.899999 0.999990 0.999990
0.999990 0.750003 0.999990
0.799998 0.999990 0.999990
0.999990 0.000010 0.999990
0.999990 0.000010 0.999990
0.999990 0.999990 0.833333
0.499993 0.999990 0.999990
0.999990 0.999990 0.666665
0.899999 0.999990 0.999990
0.099983 0.999990 0.999990
0.699996 0.999990 0.999990
0.899999 0.999990 0.999990
0.999990 0.999990 0.666665
0.599994 0.999990 0.999990
0.999990 0.000010 0.999990
0.799998 0.999990 0.999990
0.299988 0.999990 0.999990
0.599994 0.999990 0.999990
0.999990 0.750003 0.999990
0.999990 0.000010 0.999990
0.699996 0.999990 0.999990
0.899999 0.999990 0.999990
0.999990 0.000010 0.333332
0.899999 0.999990 0.999990
0.999990 0.000010 0.999990
0.899999 0.999990 0.999990
0.999990 0.000010 0.999990
0.899999 0.999990 0.999990
0.899999 0.999990 0.999990
0.999990 0.000010 0.999990
0.899999 0.999990 0.999990
0.999990 0.750003 0.999990
0.999990 0.999990 0.833333
0.899999 0.999990 0.999990
0.699996 0.999990 0.999990
0.999990 0.999990 0.833333
0.899999 0.999990 0.999990
0.899999 0.999990 0.999990
0.999990 0.999990 0.666665
0.999990 0.000010 0.999990
0.999990 0.249993 0.999990
0.999990 0.000010 0.999990
0.899999 0.999990 0.999990
0.999990 0.750003 0.999990
0.999990 0.000010 0.999990
0.900001 0.749999 0.999990
0.999990 0.999990 0.833333
0.999990 0.000010 0.999990
0.699996 0.999990 0.999990
0.999990 0.999990 0.666665
0.699996 0.999990 0.999990
0.999990 0.000010 0.999990
0.699996 0.999990 0.999990
0.599994 0.999990 0.999990
0.999990 0.750003 0.999990
0.999990 0.999990 0.666665
0.999990 0.750003 0.999990
0.599994 0.999990 0.999990
0.799998 0.999990 0.999990
0.999990 0.999990 0.833333
0.999990 0.999990 0.666665
0.599994 0.999990 0.999990
0.999990 0.999990 0.666665
0.999990 0.999990 0.666665
0.999990 0.000010 0.999990
0.999990 0.750003 0.999990
0.999990 0.999990 0.833333
0.899999 0.999990 0.999990
0.999990 0.999990 0.833333
0.999990 0.999990 0.833333
0.999990 0.999990 0.833333
0.999990 0.999990 0.833333
0.799998 0.999990 0.999990
0.899999 0.999990 0.999990
0.799998 0.999990 0.999990
0.999990 0.999990 0.833333
0.999990 0.999990 0.833333
0.800006 0.999990 0.000010
0.899999 0.999990 0.999990
0.999990 0.750003 0.999990
0.999990 0.999990 0.666665
0.899999 0.999990 0.999990
0.399990 0.999990 0.999990
0.999990 0.249993 0.999990
0.899999 0.999990 0.999990
0.899999 0.999990 0.999990
0.899999 0.999990 0.999990
0.899999 0.999990 0.999990
0.999990 0.999990 0.833333
0.999990 0.999990 0.666665
0.999990 0.000010 0.999990
0.999990 0.000010 0.999990
0.999990 0.249993 0.999990
0.999990 0.999990 0.833333
0.999990 0.750003 0.999990
0.999990 0.000010 0.999990
0.999990 0.750003 0.999990
0.999990 0.999990 0.833333
0.999990 0.000010 0.833341
0.699996 0.999990 0.999990
0.999990 0.999990 0.833333
0.999990 0.999990 0.666665
0.999990 0.000010 0.999990
0.999990 0.999990 0.666665
0.999990 0.999990 0.666665
0.999990 0.000010 0.999990
0.999990 0.000010 0.999990
0.999990 0.999990 0.833333
0.999990 0.000010 0.999990
0.999990 0.999990 0.833333
0.799998 0.999990 0.999990
0.799998 0.999990 0.999990
0.899999 0.999990 0.999990
0.999990 0.999990 0.666665
0.699996 0.999990 0.999990
0.999990 0.999990 0.666665
0.999990 0.999990 0.833333
0.299992 0.999990 0.499999
0.999990 0.999990 0.833333
0.899999 0.999990 0.999990
0.999990 0.999990 0.833333
0.999990 0.000010 0.999990
0.999990 0.750003 0.999990
0.999990 0.999990 0.833333
0.999990 0.999990 0.666665
0.399990 0.999990 0.999990
0.899999 0.999990 0.999990
0.899999 0.999990 0.999990
0.899999 0.999990 0.999990
0.999990 0.999990 0.833333
0.999990 0.999990 0.833333
0.999990 0.999990 0.666665
0.999990 0.999990 0.833333
0.999990 0.249993 0.999990
0.999990 0.000010 0.999990
0.599994 0.999990 0.999990
0.999990 0.999990 0.833333
0.599994 0.999990 0.999990
0.999990 0.999990 0.833333
0.999990 0.999990 0.833333
0.999990 0.999990 0.833333
0.999990 0.999990 0.833333
0.999990 0.000010 0.999990
0.899999 0.999990 0.999990
0.999990 0.750003 0.999990
0.699996 0.999990 0.999990
0.799998 0.999990 0.999990
0.999990 0.000010 0.999990
0.999990 0.999990 0.833333
0.999990 0.999990 0.666665
0.899999 0.999990 0.999990
0.699996 0.999990 0.999990
0.999990 0.999990 0.833333
0.999990 0.000010 0.999990
0.899999 0.999990 0.999990
0.999990 0.000010 0.666672
0.999990 0.999990 0.833333
0.999990 0.750003 0.999990
0.999990 0.999990 0.666665
0.899999 0.999990 0.999990
0.699996 0.999990 0.999990
0.899999 0.999990 0.999990
0.999990 0.999990 0.666665
0.899999 0.999990 0.999990
0.799998 0.999990 0.999990
0.899999 0.999990 0.999990
0.999990 0.999990 0.833333
0.999990 0.500000 0.999990
0.999990 0.999990 0.666665
0.999990 0.750003 0.999990
0.999990 0.750003 0.999990
0.999990 0.000010 0.999990
0.799998 0.999990 0.999990
0.899999 0.999990 0.999990
0.999990 0.750003 0.999990
0.999990 0.999990 0.833333
0.599994 0.999990 0.999990
0.999990 0.999990 0.833333
0.999990 0.000010 0.999990
0.999990 0.000010 0.999990
0.899999 0.999990 0.999990
0.999990 0.999990 0.666665
0.799998 0.999990 0.999990
0.999990 0.999990 0.833333
0.999990 0.999990 0.666665
0.999990 0.000010 0.999990
0.999990 0.750003 0.999990
0.999990 0.999990 0.666665
0.999990 0.249993 0.999990
0.999990 0.249993 0.999990
0.999990 0.000010 0.999990
0.999990 0.999990 0.666665
0.999990 0.999990 0.666665
0.999990 0.999990 0.833333
0.999990 0.000010 0.999990
0.999990 0.999990 0.666665
0.999990 0.999990 0.833333
0.799998 0.999990 0.999990
0.999990 0.999990 0.666665
0.999990 0.000010 0.999990
0.999990 0.750003 0.999990
0.999990 0.999990 0.833333
0.399990 0.999990 0.999990
0.999990 0.000010 0.999990
0.999990 0.999990 0.666665
0.999990 0.999990 0.833333
0.699996 0.999990 0.999990
0.999990 0.999990 0.666665
0.399990 0.999990 0.999990
0.999990 0.249993 0.999990
0.999990 0.999990 0.666665
0.999990 0.999990 0.666665
0.999990 0.999990 0.833333
0.799998 0.999990 0.999990
0.999990 0.999990 0.833333
0.999990 0.999990 0.833333
0.999990 0.000010 0.999990
0.799998 0.999990 0.999990
0.999990 0.000010 0.999990
0.999990 0.000010 0.999990
0.999990 0.000010 0.999990
0.999990 0.000010 0.999990
0.999990 0.000010 0.999990
0.999990 0.000010 0.999990
0.699996 0.999990 0.999990
0.899999 0.999990 0.999990
0.399990 0.999990 0.999990
0.899999 0.999990 0.999990
0.999990 0.999990 0.166653
0.999990 0.000010 0.999990
0.999990 0.999990 0.833333
0.999990 0.000010 0.999990
0.999990 0.000010 0.999990
0.999990 0.999990 0.833333
0.999990 0.999990 0.833333
0.899999 0.999990 0.999990
0.999990 0.750003 0.999990
0.999990 0.999990 0.833333
0.899999 0.999990 0.999990
0.999990 0.999990 0.833333
0.999990 0.999990 0.833333
0.799998 0.999990 0.999990
0.799998 0.999990 0.999990
0.999990 0.999990 0.833333
0.999990 0.999990 0.666665
0.999990 0.999990 0.833333
0.899999 0.999990 0.999990
0.999990 0.999990 0.666665
0.999990 0.000010 0.999990
0.999990 0.999990 0.833333
0.999990 0.999990 0.833333
0.999990 0.750003 0.999990
0.999990 0.000010 0.999990
0.999990 0.750003 0.999990
0.799998 0.999990 0.999990
0.999990 0.999990 0.833333
0.999990 0.000010 0.999990
0.999990 0.999990 0.833333
0.999990 0.750003 0.999990
0.799998 0.999990 0.999990
0.800006 0.000010 0.999990
0.999990 0.500000 0.999990
0.899999 0.999990 0.999990
0.699996 0.999990 0.999990
0.999990 0.750003 0.999990
0.999990 0.999990 0.833333
0.999990 0.999990 0.666665
0.999990 0.000010 0.999990
0.999990 0.000010 0.999990
0.999990 0.999990 0.833333
0.999990 0.000010 0.999990
0.999990 0.999990 0.833333
0.599994 0.999990 0.999990
0.999990 0.000010 0.999990
0.999990 0.999990 0.833333
0.499993 0.999990 0.999990
0.299988 0.999990 0.999990
0.799998 0.999990 0.999990
0.899999 0.999990 0.999990
0.999990 0.999990 0.666665
0.999990 0.999990 0.833333
0.999990 0.000010 0.999990
0.999990 0.999990 0.666665
0.999990 0.999990 0.666665
0.999990 0.999990 0.666665
0.999990 0.000010 0.999990
0.799998 0.999990 0.999990
0.999990 0.000010 0.999990
0.999990 0.999990 0.833333
0.999990 0.999990 0.666665
0.999990 0.000010 0.999990
0.999990 0.999990 0.833333
0.999990 0.000010 0.999990
0.999990 0.000010 0.999990
0.999990 0.000010 0.999990
0.899999 0.999990 0.999990
0.899999 0.999990 0.999990
0.399990 0.999990 0.999990
0.999990 0.750003 0.999990
0.999990 0.999990 0.666665
0.999990 0.999990 0.833333
0.999990 0.999990 0.666665
0.399990 0.999990 0.999990
0.999990 0.999990 0.000010
0.999990 0.000010 0.999990
0.999990 0.999990 0.333325
0.999990 0.999990 0.666665
0.999990 0.500000 0.999990
0.999990 0.999990 0.833333
0.999990 0.999990 0.666665
0.999990 0.000010 0.999990
0.999990 0.999990 0.666665
0.999990 0.000010 0.999990
0.999990 0.999990 0.833333
0.999990 0.999990 0.833333
0.499993 0.999990 0.999990
0.999990 0.999990 0.833333
0.399998 0.000010 0.999990
0.799998 0.999990 0.999990
0.999990 0.000010 0.999990
0.999990 0.000010 0.999990
0.599994 0.999990 0.999990
0.999990 0.000010 0.999990
0.999990 0.249993 0.999990
0.999990 0.750003 0.999990
0.999990 0.750003 0.999990
0.999990 0.999990 0.666665
0.999990 0.750003 0.999990
0.899999 0.999990 0.999990
0.999990 0.000010 0.999990
0.899999 0.999990 0.999990
0.799998 0.999990 0.999990
0.999990 0.750003 0.999990
0.999990 0.000010 0.999990
0.899999 0.999990 0.999990
0.999990 0.750003 0.999990
0.800003 0.999990 0.333323
0.999990 0.999990 0.666665
0.700004 0.999990 0.000010
0.899999 0.999990 0.999990
0.999990 0.999990 0.833333
0.899999 0.999990 0.999990
0.999990 0.000010 0.999990
0.999990 0.000010 0.999990
0.999990 0.999990 0.666665
0.999990 0.000010 0.999990
0.999990 0.999990 0.833333
0.999990 0.000010 0.999990
0.900008 0.000010 0.999990
0.899999 0.999990 0.999990
0.899999 0.999990 0.999990
0.999990 0.249993 0.999990
0.999990 0.000010 0.999990
0.899999 0.999990 0.999990
0.999990 0.000010 0.999990
0.999990 0.999990 0.833333
0.899999 0.999990 0.999990
0.999990 0.000010 0.999990
0.999990 0.999990 0.833333
0.999990 0.249993 0.999990
0.799998 0.999990 0.999990
0.899999 0.999990 0.999990
0.999990 0.000010 0.999990
0.999990 0.999990 0.833333
0.999990 0.999990 0.666665
0.999990 0.000010 0.999990
0.699996 0.999990 0.999990
0.999990 0.999990 0.666665
0.899999 0.999990 0.999990
0.999990 0.249993 0.999990
0.899999 0.999990 0.999990
0.999990 0.999990 0.833333
0.599994 0.999990 0.999990
0.999990 0.000010 0.999990
0.899999 0.999990 0.999990
0.999990 0.000010 0.999990
0.999990 0.999990 0.499996
0.699996 0.999990 0.999990
0.899999 0.999990 0.999990
0.999990 0.500000 0.999990
0.999990 0.999990 0.833333
0.999990 0.000010 0.999990
0.699996 0.999990 0.999990
0.399990 0.999990 0.999990
0.799998 0.999990 0.999990
0.999990 0.000010 0.999990
0.799998 0.999990 0.999990
0.399990 0.999990 0.999990
0.999990 0.000010 0.999990
0.999990 0.999990 0.666665
0.899999 0.999990 0.999990
0.599994 0.999990 0.999990
0.799998 0.999990 0.999990
0.999990 0.999990 0.666665
0.999990 0.000010 0.999990
0.799998 0.999990 0.999990
0.999990 0.000010 0.999990
0.999990 0.000010 0.999990
0.399990 0.999990 0.999990
0.999990 0.999990 0.833333
0.999990 0.999990 0.833333
0.999990 0.999990 0.833333
0.999990 0.750003 0.999990
0.999990 0.999990 0.666665
0.399990 0.999990 0.999990
0.999990 0.000010 0.999990
0.999990 0.999990 0.666665
0.599994 0.999990 0.999990
0.999990 0.999990 0.833333
0.999990 0.999990 0.833333
0.999990 0.000010 0.999990
0.999990 0.000010 0.999990
0.799998 0.999990 0.999990
0.999990 0.000010 0.999990
0.999990 0.000010 0.999990
0.899999 0.999990 0.999990
0.899999 0.999990 0.999990
0.999990 0.999990 0.000010
0.999990 0.000010 0.999990
0.999990 0.999990 0.833333
0.999990 0.999990 0.666665
0.999990 0.000010 0.999990
0.799998 0.999990 0.999990
0.999990 0.999990 0.666665
0.999990 0.000010 0.999990
0.999990 0.999990 0.833333
0.999990 0.999990 0.833333
0.999990 0.999990 0.666665
0.999990 0.000010 0.999990
0.899999 0.999990 0.999990
0.999990 0.000010 0.999990
0.999990 0.999990 0.666665
0.899999 0.999990 0.999990
0.999990 0.999990 0.833333
0.899999 0.999990 0.999990
0.999990 0.750003 0.999990
0.999990 0.999990 0.666665
0.899999 0.999990 0.999990
0.899999 0.999990 0.999990
0.799998 0.999990 0.999990
0.999990 0.000010 0.999990
0.399990 0.999990 0.999990
0.999990 0.000010 0.999990
0.899999 0.999990 0.999990
0.799998 0.999990 0.999990
0.999990 0.999990 0.666665
0.999990 0.999990 0.666665
0.899999 0.999990 0.999990
0.399991 0.999990 0.833337
0.999990 0.000010 0.999990
0.999990 0.999990 0.666665
0.999990 0.999990 0.666665
0.999990 0.999990 0.833333
0.899999 0.999990 0.999990
0.999990 0.000010 0.999990
0.699996 0.999990 0.999990
0.999990 0.999990 0.833333
0.999990 0.750003 0.999990
0.899999 0.999990 0.999990
0.999990 0.999990 0.833333
0.799998 0.999990 0.999990
0.999990 0.000010 0.999990
0.999990 0.999990 0.833333
0.999990 0.000010 0.999990
0.899999 0.999990 0.999990
0.799998 0.999990 0.999990
0.999990 0.750003 0.999990
0.799998 0.999990 0.999990
0.399990 0.999990 0.999990
0.799998 0.999990 0.999990
0.899999 0.999990 0.999990
0.999990 0.000010 0.999990
0.699996 0.999990 0.999990
0.999990 0.000010 0.999990
0.999990 0.000010 0.999990
0.999990 0.999990 0.833333
0.999990 0.999990 0.833333
0.999990 0.750003 0.999990
0.999990 0.000010 0.999990
0.899999 0.999990 0.999990
0.899999 0.999990 0.999990
0.999990 0.000010 0.999990
0.699996 0.999990 0.999990
0.899999 0.999990 0.999990
0.999990 0.000010 0.999990
0.999990 0.000010 0.999990
0.999990 0.000010 0.999990
0.899999 0.999990 0.999990
0.699996 0.999990 0.999990
0.999990 0.999990 0.833333
0.999990 0.999990 0.333325
0.599994 0.999990 0.999990
0.999990 0.999990 0.666665
0.799998 0.999990 0.999990
0.799998 0.999990 0.999990
0.999990 0.000010 0.999990
0.799998 0.999990 0.999990
0.999990 0.000010 0.999990
0.999990 0.000010 0.999990
0.999990 0.999990 0.833333
0.899999 0.999990 0.999990
0.899999 0.999990 0.999990
0.999990 0.999990 0.833333
0.999990 0.999990 0.000010
0.999990 0.999990 0.666665
0.799998 0.999990 0.999990
0.999990 0.000010 0.999990
0.999990 0.000010 0.999990
0.999990 0.000010 0.999990
0.999990 0.000010 0.999990
0.899999 0.999990 0.999990
0.999990 0.000010 0.999990
0.999990 0.999990 0.833333
0.999990 0.999990 0.666665
0.999990 0.999990 0.666665
0.399990 0.999990 0.999990
0.999990 0.999990 0.833333
0.999990 0.999990 0.666665
0.499993 0.999990 0.999990
0.599994 0.999990 0.999990
0.999990 0.999990 0.666665
0.999990 0.000010 0.999990
0.999990 0.750003 0.999990
0.699996 0.999990 0.999990
0.999990 0.000010 0.999990
0.999990 0.999990 0.666665
0.399990 0.999990 0.999990
0.999990 0.999990 0.666665
0.999990 0.999990 0.666665
0.899999 0.999990 0.999990
0.999990 0.999990 0.666665
0.999990 0.000010 0.999990
0.999990 0.750003 0.999990
0.999990 0.000010 0.999990
0.699996 0.999990 0.999990
0.999990 0.750003 0.999990
0.999990 0.999990 0.666665
0.399990 0.999990 0.999990
0.799998 0.999990 0.999990
0.699996 0.999990 0.999990
0.999990 0.999990 0.833333
0.599994 0.999990 0.999990
0.999990 0.000010 0.999990
0.999990 0.000010 0.999990
0.999990 0.999990 0.666665
0.899999 0.999990 0.999990
0.999990 0.000010 0.999990
0.999990 0.999990 0.833333
0.999990 0.999990 0.833333
0.899999 0.999990 0.999990
0.999990 0.000010 0.999990
0.899999 0.999990 0.999990
0.999990 0.000010 0.999990
0.999990 0.750003 0.999990
0.999990 0.999990 0.666665
0.999990 0.000010 0.999990
0.999990 0.999990 0.666665
0.899999 0.999990 0.999990
0.399990 0.999990 0.999990
0.799998 0.999990 0.999990
0.999990 0.750003 0.999990
0.899999 0.999990 0.999990
0.999990 0.000010 0.999990
0.999990 0.999990 0.666665
0.899999 0.999990 0.999990
0.999990 0.999990 0.666665
0.999990 0.999990 0.666665
0.999990 0.999990 0.666665
0.999990 0.249993 0.999990
0.899999 0.999990 0.999990
0.999990 0.000010 0.999990
0.999990 0.750003 0.999990
0.999990 0.750003 0.999990
0.999990 0.000010 0.999990
0.899999 0.999990 0.999990
0.999990 0.000010 0.999990
0.999990 0.750003 0.999990
0.999990 0.000010 0.999990
0.999990 0.000010 0.999990
0.999990 0.999990 0.666665
0.999990 0.000010 0.999990
0.999990 0.750003 0.999990
0.599994 0.999990 0.999990
0.599994 0.999990 0.999990
0.999990 0.000010 0.999990
0.999990 0.000010 0.999990
0.999990 0.999990 0.666665
0.899999 0.999990 0.999990
0.999990 0.999990 0.666665
0.999990 0.999990 0.833333
0.999990 0.999990 0.833333
0.899999 0.999990 0.999990
0.999990 0.999990 0.666665
0.999990 0.000010 0.999990
0.899999 0.999990 0.999990
0.999990 0.999990 0.666665
0.999990 0.000010 0.999990
0.999990 0.999990 0.833333
0.999990 0.999990 0.833333
0.999990 0.999990 0.666665
0.999990 0.000010 0.999990
0.999990 0.999990 0.666665
0.999990 0.000010 0.999990
0.799998 0.999990 0.999990
0.999990 0.750003 0.999990
0.699996 0.999990 0.999990
0.999990 0.999990 0.833333
0.999990 0.999990 0.833333
0.899999 0.999990 0.999990
0.399998 0.000010 0.999990
0.999990 0.000010 0.999990
0.999990 0.999990 0.833333
0.899999 0.999990 0.999990
0.999990 0.999990 0.833333
0.999990 0.000010 0.999990
0.999990 0.999990 0.666665
0.999990 0.000010 0.999990
0.899999 0.999990 0.999990
0.999990 0.750003 0.999990
0.999990 0.000010 0.999990
0.799998 0.999990 0.999990
0.899999 0.999990 0.999990
0.999990 0.999990 0.833333
0.999990 0.999990 0.833333
0.799998 0.999990 0.999990
0.899999 0.999990 0.999990
0.899999 0.999990 0.999990
0.899999 0.999990 0.999990
0.999990 0.999990 0.666665
0.899999 0.999990 0.999990
0.999990 0.000010 0.999990
0.999990 0.000010 0.999990
0.899999 0.999990 0.999990
0.999990 0.000010 0.999990
0.999990 0.999990 0.666665
0.999990 0.999990 0.833333
0.899999 0.999990 0.999990
0.999990 0.750003 0.999990
0.999990 0.500000 0.999990
0.999990 0.000010 0.999990
0.999990 0.750003 0.999990
0.999990 0.000010 0.999990
0.999990 0.999990 0.833333
0.999990 0.999990 0.833333
0.799998 0.999990 0.999990
0.999990 0.999990 0.833333
0.999990 0.999990 0.666665
0.999990 0.750003 0.999990
0.799998 0.999990 0.999990
0.999990 0.999990 0.833333
0.999990 0.000010 0.999990
0.699996 0.999990 0.999990
0.999990 0.999990 0.666665
0.999990 0.000010 0.999990
0.899999 0.999990 0.999990
0.999990 0.750003 0.999990
0.499993 0.999990 0.999990
0.899999 0.999990 0.999990
0.999990 0.999990 0.833333
0.999990 0.999990 0.666665
0.699996 0.999990 0.999990
0.999990 0.000010 0.999990
0.999990 0.999990 0.666665
0.999990 0.999990 0.833333
0.999990 0.750003 0.999990
0.999990 0.000010 0.833341
0.899999 0.999990 0.999990
0.899999 0.999990 0.999990
0.999990 0.999990 0.833333
0.699996 0.999990 0.999990
0.999990 0.999990 0.666665
0.999990 0.999990 0.833333
0.399990 0.999990 0.999990
0.899999 0.999990 0.999990
0.799998 0.999990 0.999990
0.999990 0.999990 0.833333
0.999990 0.999990 0.833333
0.999990 0.000010 0.999990
0.999990 0.999990 0.833333
0.899999 0.999990 0.999990
0.999990 0.999990 0.833333
0.999990 0.999990 0.333325
0.999990 0.000010 0.999990
0.999990 0.999990 0.833333
0.999990 0.750003 0.999990
0.999990 0.249993 0.999990
0.900008 0.000010 0.999990
0.999990 0.999990 0.499996
0.599994 0.999990 0.999990
0.899999 0.999990 0.999990
0.999990 0.999990 0.666665
0.999990 0.500000 0.999990
0.999990 0.999990 0.833333
0.999990 0.750003 0.999990
0.899999 0.999990 0.999990
0.999990 0.999990 0.666665
0.999990 0.999990 0.666665
0.999990 0.999990 0.833333
0.399992 0.999990 0.666667
0.999990 0.000010 0.999990
0.399998 0.000010 0.999990
0.799998 0.999990 0.999990
0.999990 0.999990 0.833333
0.999990 0.750003 0.999990
0.899999 0.999990 0.999990
0.799998 0.999990 0.999990
0.899999 0.999990 0.999990
0.999990 0.000010 0.999990
0.899999 0.999990 0.999990
0.499993 0.999990 0.999990
0.999990 0.750003 0.999990
0.999990 0.750003 0.999990
0.799998 0.999990 0.999990
0.899999 0.999990 0.999990
0.999990 0.000010 0.999990
0.999990 0.999990 0.833333
0.899999 0.999990 0.999990
0.399990 0.999990 0.999990
0.999990 0.500000 0.999990
0.999990 0.000010 0.999990
0.999990 0.999990 0.666665
0.999990 0.000010 0.999990
0.999990 0.999990 0.666665
0.699998 0.999990 0.666664
0.999990 0.750003 0.999990
0.999990 0.000010 0.999990
0.999990 0.500000 0.999990
0.999990 0.999990 0.833333
0.999990 0.750003 0.999990
0.699996 0.999990 0.999990
0.999990 0.500000 0.999990
0.999990 0.500000 0.999990
0.999990 0.999990 0.666665
0.999990 0.999990 0.833333
0.999990 0.000010 0.999990
0.999990 0.999990 0.833333
0.999990 0.000010 0.999990
0.999990 0.999990 0.666665
0.999990 0.999990 0.833333
0.999990 0.999990 0.833333
0.999990 0.750003 0.999990
0.999990 0.999990 0.666665
0.999990 0.750003 0.999990
0.899999 0.999990 0.999990
0.599994 0.999990 0.999990
0.999990 0.249993 0.999990
0.999990 0.000010 0.999990
0.999990 0.750003 0.999990
0.999990 0.999990 0.666665
0.999990 0.000010 0.999990
0.999990 0.750003 0.999990
0.999990 0.999990 0.333325
0.999990 0.500000 0.999990
0.799998 0.999990 0.999990
0.599994 0.999990 0.999990
0.999990 0.000010 0.999990
0.999990 0.999990 0.333325
0.999990 0.000010 0.999990
0.999990 0.999990 0.833333
0.999990 0.999990 0.666665
0.999990 0.750003 0.999990
0.999990 0.750003 0.999990
0.999990 0.000010 0.999990
0.999990 0.000010 0.999990
0.799998 0.999990 0.999990
0.899999 0.999990 0.999990
0.999990 0.000010 0.999990
0.999990 0.999990 0.833333
0.999990 0.999990 0.833333
0.999990 0.750003 0.999990
0.899999 0.999990 0.999990
0.999990 0.999990 0.499996
0.799998 0.999990 0.999990
0.999990 0.999990 0.499996
0.999990 0.999990 0.666665
0.399990 0.999990 0.999990
0.899999 0.999990 0.999990
0.899999 0.999990 0.999990
0.999990 0.750003 0.999990
0.999990 0.999990 0.666665
0.999990 0.000010 0.999990
0.799998 0.999990 0.999990
0.899999 0.999990 0.999990
0.999990 0.500000 0.999990
0.999990 0.000010 0.999990
0.999990 0.500000 0.999990
0.999990 0.999990 0.666665
0.899999 0.999990 0.999990
0.999990 0.000010 0.999990
0.899999 0.999990 0.999990
0.799998 0.999990 0.999990
0.599994 0.999990 0.999990
0.999990 0.000010 0.999990
0.999990 0.999990 0.666665
0.999990 0.000010 0.999990
0.999990 0.500000 0.999990
0.999990 0.750003 0.999990
0.999990 0.750003 0.999990
0.999990 0.000010 0.999990
0.999990 0.750003 0.999990
0.999990 0.999990 0.833333
0.999990 0.249993 0.999990
0.999990 0.999990 0.833333
0.999990 0.000018 0.999990
0.999990 0.500000 0.999990
0.399990 0.999990 0.999990
0.999990 0.999990 0.666665
0.999990 0.000010 0.999990
0.799998 0.999990 0.999990
0.599994 0.999990 0.999990
0.899999 0.999990 0.999990
0.899999 0.999990 0.999990
0.999990 0.999990 0.833333
0.999990 0.500000 0.999990
0.899999 0.999990 0.999990
0.599994 0.999990 0.999990
0.999990 0.000010 0.999990
0.999990 0.999990 0.833333
0.999990 0.000010 0.999990
0.999990 0.999990 0.666665
0.399990 0.999990 0.999990
0.999990 0.500000 0.999990
0.999990 0.000010 0.999990
0.999990 0.999990 0.666665
0.999990 0.000010 0.999990
0.799998 0.999990 0.999990
0.899999 0.999990 0.999990
0.999990 0.999990 0.833333
0.999990 0.999990 0.833333
0.999990 0.249993 0.999990
0.999990 0.999990 0.666665
0.699996 0.999990 0.999990
0.999990 0.000010 0.999990
0.999990 0.999990 0.666665
0.999990 0.000010 0.999990
0.999990 0.999990 0.666665
0.999990 0.999990 0.833333
0.999990 0.999990 0.833333
0.999990 0.000010 0.999990
0.999990 0.000010 0.999990
0.999990 0.000010 0.833341
0.999990 0.999990 0.833333
0.999990 0.000010 0.999990
0.799998 0.999990 0.999990
0.899999 0.999990 0.999990
0.899999 0.999990 0.999990
0.999990 0.000010 0.999990
0.999990 0.000010 0.999990
0.999990 0.750003 0.999990
0.999990 0.999990 0.833333
0.999990 0.999990 0.666665
0.900008 0.000010 0.999990
0.999990 0.999990 0.833333
0.999990 0.750003 0.999990
0.999990 0.999990 0.833333
0.999990 0.000010 0.999990
0.999990 0.000010 0.999990
0.999990 0.000010 0.999990
0.999990 0.750003 0.999990
0.999990 0.000010 0.999990
0.999990 0.999990 0.833333
0.999990 0.000010 0.999990
0.999990 0.999990 0.666665
0.999990 0.000010 0.999990
0.999990 0.000010 0.999990
0.899999 0.999990 0.999990
0.999990 0.999990 0.333325
0.999990 0.999990 0.833333
0.599996 0.999990 0.666665
0.799998 0.999990 0.999990
0.999990 0.999990 0.666665
0.999990 0.999990 0.333325
0.999990 0.750003 0.666666
0.999990 0.000010 0.999990
0.799998 0.999990 0.999990
0.999990 0.000010 0.999990
0.600002 0.000010 0.999990
0.999990 0.000010 0.999990
0.899999 0.999990 0.999990
0.999990 0.999990 0.666665
0.799998 0.999990 0.999990
0.999990 0.999990 0.666665
0.099983 0.999990 0.999990
0.899999 0.999990 0.999990
0.999990 0.750003 0.999990
0.899999 0.999990 0.999990
0.999990 0.999990 0.833333
0.999990 0.999990 0.499996
0.999990 0.999990 0.833333
0.999990 0.750003 0.999990
0.899999 0.999990 0.999990
0.999990 0.000010 0.999990
0.999990 0.000010 0.999990
0.999990 0.000010 0.999990
0.599994 0.999990 0.999990
0.999990 0.999990 0.833333
0.999990 0.000010 0.999990
0.899999 0.999990 0.999990
0.999990 0.000010 0.999990
0.999990 0.999990 0.833333
0.999990 0.999990 0.833333
0.999990 0.999990 0.666665
0.999990 0.750003 0.999990
0.999990 0.999990 0.833333
0.999990 0.750003 0.999990
0.999990 0.750003 0.999990
0.999990 0.000010 0.999990
0.999990 0.999990 0.833333
0.999990 0.000010 0.999990
0.799998 0.999990 0.999990
0.999990 0.000010 0.999990
0.799998 0.999990 0.999990
0.899999 0.999990 0.999990
0.999990 0.999990 0.666665
0.999990 0.999990 0.666665
0.799998 0.999990 0.999990
0.999990 0.999990 0.666665
0.999990 0.999990 0.000010
0.999990 0.999990 0.666665
0.899999 0.999990 0.999990
0.599994 0.999990 0.999990
0.999990 0.999990 0.666665
0.899999 0.999990 0.999990
0.999990 0.000010 0.999990
0.999990 0.000010 0.999990
0.999990 0.000010 0.999990
0.999990 0.999990 0.666665
0.899999 0.999990 0.999990
0.999990 0.999990 0.666665
0.899999 0.999990 0.999990
0.999990 0.000010 0.999990
0.999990 0.000010 0.999990
0.999990 0.000010 0.999990
0.899999 0.999990 0.999990
0.399990 0.999990 0.999990
0.999990 0.000010 0.999990
0.999990 0.000010 0.999990
0.999990 0.000010 0.999990
0.999990 0.000010 0.999990
0.999990 0.000010 0.999990
0.999990 0.000010 0.999990
0.999990 0.999990 0.666665
0.999990 0.999990 0.666665
0.999990 0.750003 0.999990
0.899999 0.999990 0.999990
0.999990 0.000010 0.999990
0.399990 0.999990 0.999990
0.999990 0.999990 0.666665
0.899999 0.999990 0.999990
0.999990 0.249993 0.999990
0.999990 0.999990 0.666665
0.899999 0.999990 0.999990
0.799998 0.999990 0.999990
0.999990 0.000010 0.999990
0.999990 0.750003 0.999990
0.599994 0.999990 0.999990
0.999990 0.000010 0.999990
0.999990 0.000010 0.999990
0.999990 0.000010 0.999990
0.999990 0.999990 0.666665
0.999990 0.750003 0.999990
0.999990 0.750007 0.000010
0.399990 0.999990 0.999990
0.999990 0.000010 0.999990
0.999990 0.000010 0.999990
0.799998 0.999990 0.999990
0.999990 0.999990 0.666665
0.999990 0.999990 0.666665
0.399990 0.999990 0.999990
0.799998 0.999990 0.999990
0.399998 0.000010 0.999990
0.999990 0.999990 0.666665
0.399990 0.999990 0.999990
0.999990 0.000010 0.999990
0.999990 0.999990 0.666665
0.999990 0.999990 0.666665
0.399990 0.999990 0.999990
0.999990 0.000010 0.999990
0.499993 0.999990 0.999990
0.499993 0.999990 0.999990
0.899999 0.999990 0.999990
0.799998 0.999990 0.999990
0.899999 0.999990 0.999990
0.800006 0.000010 0.999990
0.999990 0.999990 0.666665
0.899999 0.999990 0.999990
0.899999 0.999990 0.999990
0.700004 0.000010 0.999990
0.999990 0.999990 0.000010
0.899999 0.999990 0.999990
0.999990 0.999990 0.666665
0.999990 0.999990 0.833333
0.899999 0.999990 0.999990
0.999990 0.999990 0.333325
0.899999 0.999990 0.999990
0.699996 0.999990 0.999990
0.799998 0.999990 0.999990
0.999990 0.000010 0.666672
0.899999 0.999990 0.999990
0.999990 0.750003 0.999990
0.999990 0.999990 0.666665
0.999990 0.999990 0.666665
0.599994 0.999990 0.999990
0.399998 0.000010 0.999990
0.799998 0.999990 0.999990
0.999990 0.999990 0.000010
0.999990 0.000010 0.999990
0.699996 0.999990 0.999990
0.999990 0.000010 0.999990
0.999990 0.249993 0.999990
0.999990 0.999990 0.833333
0.999990 0.000010 0.999990
0.999990 0.999990 0.666665
0.999990 0.750001 0.833335
0.599994 0.999990 0.999990
0.999990 0.750003 0.999990
0.999990 0.000010 0.999990
0.899999 0.999990 0.999990
0.299988 0.999990 0.999990
0.899999 0.999990 0.999990
0.999990 0.999990 0.833333
0.499993 0.999990 0.999990
0.999990 0.999990 0.666665
0.899999 0.999990 0.999990
0.999990 0.999990 0.833333
0.900008 0.000010 0.999990
0.899999 0.999990 0.999990
0.999990 0.500000 0.999990
0.999990 0.999990 0.666665
0.699996 0.999990 0.999990
0.999990 0.000010 0.999990
0.999990 0.000010 0.999990
0.999990 0.999990 0.833333
0.999990 0.000010 0.999990
0.999990 0.999990 0.666665
0.899999 0.999990 0.999990
0.999990 0.999990 0.666665
0.999990 0.000010 0.999990
0.899999 0.999990 0.999990
0.999990 0.750003 0.999990
0.899999 0.999990 0.999990
0.999990 0.000010 0.999990
0.999990 0.000010 0.999990
0.999990 0.999990 0.833333
0.799998 0.999990 0.999990
0.999990 0.000010 0.999990
0.399990 0.999990 0.999990
0.999990 0.000010 0.999990
0.999990 0.000010 0.999990
0.999990 0.000010 0.999990
0.999990 0.000010 0.999990
0.999990 0.000010 0.999990
0.999990 0.999990 0.833333
0.899999 0.999990 0.999990
0.899999 0.999990 0.999990
0.999990 0.999990 0.666665
0.899999 0.999990 0.999990
0.999990 0.750003 0.999990
0.999990 0.000010 0.999990
0.799998 0.999990 0.999990
0.899999 0.999990 0.999990
0.799998 0.999990 0.999990
0.999990 0.999990 0.666665
0.899999 0.999990 0.999990
0.999990 0.000010 0.999990
0.899999 0.999990 0.999990
0.999990 0.750003 0.999990
0.999990 0.999990 0.666665
0.999990 0.000010 0.999990
0.899999 0.999990 0.999990
0.999990 0.999990 0.666665
0.899999 0.999990 0.999990
0.999990 0.000010 0.999990
0.999990 0.000010 0.999990
0.999990 0.750003 0.999990
0.999990 0.000010 0.999990
0.599994 0.999990 0.999990
0.699996 0.999990 0.999990
0.999990 0.999990 0.833333
0.999990 0.999990 0.000010
0.999990 0.000010 0.999990
0.999990 0.750003 0.999990
0.900011 0.000010 0.666670
0.999990 0.750003 0.999990
0.999990 0.999990 0.833333
0.899999 0.999990 0.999990
0.999990 0.750003 0.666666
0.899999 0.999990 0.999990
0.999990 0.000010 0.999990
0.399997 0.249994 0.999990
0.999990 0.000010 0.999990
0.999990 0.999990 0.666665
0.899999 0.999990 0.999990
0.999990 0.000010 0.999990
0.999990 0.500000 0.999990
0.999990 0.999990 0.666665
0.799998 0.999990 0.999990
0.999990 0.999990 0.833333
0.999990 0.999990 0.833333
0.999990 0.999990 0.666665
0.999990 0.999990 0.666665
0.999990 0.000010 0.999990
0.599994 0.999990 0.999990
0.999990 0.999990 0.833333
0.699996 0.999990 0.999990
0.999990 0.999990 0.666665
0.899999 0.999990 0.999990
0.999990 0.500000 0.999990
0.999990 0.000010 0.999990
0.799998 0.999990 0.999990
0.999990 0.000010 0.999990
0.999990 0.999990 0.833333
0.999990 0.999990 0.833333
0.999990 0.000010 0.999990
0.999990 0.000010 0.999990
0.999990 0.999990 0.666665
0.999990 0.000010 0.999990
0.999990 0.000010 0.999990
0.999990 0.999990 0.833333
0.899999 0.999990 0.999990
0.999990 0.000010 0.999990
0.999990 0.000010 0.999990
0.899999 0.999990 0.999990
0.899999 0.999990 0.999990
0.999990 0.000010 0.999990
0.899999 0.999990 0.999990
0.799998 0.999990 0.999990
0.799998 0.999990 0.833333
0.899999 0.999990 0.999990
0.899999 0.999990 0.999990
0.999990 0.249993 0.999990
0.999990 0.999990 0.833333
0.999990 0.999990 0.833333
0.799998 0.999990 0.999990
0.999990 0.750003 0.999990
0.999990 0.999990 0.666665
0.999990 0.999990 0.833333
0.999990 0.999990 0.833333
0.999990 0.500000 0.999990
0.999990 0.999990 0.833333
0.699996 0.999990 0.999990
0.999990 0.000010 0.999990
0.999990 0.000010 0.999990
0.399990 0.999990 0.999990
0.999990 0.000010 0.999990
0.999990 0.000010 0.833341
0.999990 0.750003 0.999990
0.999990 0.999990 0.333325
0.999990 0.750003 0.999990
0.800006 0.999990 0.000010
0.999990 0.000010 0.999990
0.999990 0.999990 0.666665
0.899999 0.999990 0.999990
0.999990 0.000010 0.999990
0.999990 0.000010 0.999990
0.999990 0.000010 0.999990
0.999990 0.000010 0.999990
0.999990 0.500000 0.999990
0.999990 0.999990 0.833333
0.999990 0.000010 0.999990
0.999990 0.999990 0.666665
0.699996 0.999990 0.999990
0.999990 0.500000 0.999990
0.899999 0.999990 0.999990
0.999990 0.999990 0.666665
0.999990 0.999990 0.833333
0.699996 0.999990 0.999990
0.999990 0.000010 0.999990
0.999990 0.750003 0.999990
0.999990 0.000010 0.999990
0.899999 0.999990 0.999990
0.899999 0.999990 0.999990
0.899999 0.999990 0.999990
0.999990 0.000010 0.999990
0.999990 0.999990 0.833333
0.999990 0.750003 0.999990
0.899999 0.999990 0.999990
0.999990 0.750003 0.999990
0.999990 0.999990 0.666665
0.799998 0.999990 0.999990
0.999990 0.750003 0.999990
0.999990 0.999990 0.666665
0.699996 0.999990 0.999990
0.999990 0.999990 0.833333
0.999990 0.750003 0.999990
0.399990 0.999990 0.999990
0.999990 0.750003 0.999990
0.999990 0.000010 0.999990
0.999990 0.000010 0.999990
0.699996 0.999990 0.999990
0.999990 0.000010 0.999990
0.999990 0.999990 0.666665
0.699996 0.999990 0.999990
0.999990 0.000010 0.999990
0.699996 0.999990 0.999990
0.999990 0.750003 0.999990
0.000010 0.999990 0.999990
0.399990 0.999990 0.999990
0.999990 0.999990 0.833333
0.999990 0.999990 0.833333
0.999990 0.000010 0.999990
0.999990 0.000010 0.999990
0.999990 0.000010 0.999990
0.999990 0.000010 0.999990
0.999990 0.999990 0.666665
0.899999 0.999990 0.999990
0.899999 0.999990 0.999990
0.999990 0.750003 0.999990
0.399990 0.999990 0.999990
0.799998 0.999990 0.999990
0.999990 0.000010 0.999990
0.999990 0.750003 0.999990
0.999990 0.999990 0.666665
0.799998 0.999990 0.999990
0.999990 0.999990 0.833333
0.899999 0.999990 0.999990
0.399990 0.999990 0.999990
0.999990 0.999990 0.833333
0.999990 0.000010 0.999990
0.699996 0.999990 0.999990
0.999990 0.000010 0.999990
0.999990 0.750003 0.999990
0.999990 0.999990 0.666665
0.999990 0.999990 0.666665
0.999990 0.249993 0.999990
0.399990 0.999990 0.999990
0.999990 0.000010 0.999990
0.999990 0.999990 0.833333
0.999990 0.000010 0.999990
0.999990 0.000010 0.999990
0.999990 0.000010 0.999990
0.999990 0.000010 0.999990
0.999990 0.999990 0.666665
0.899999 0.999990 0.999990
0.899999 0.999990 0.999990
0.899999 0.999990 0.999990
0.999990 0.999990 0.666665
0.799998 0.999990 0.999990
0.999990 0.999990 0.333325
0.999990 0.999990 0.666665
0.999990 0.750003 0.999990
0.999990 0.999990 0.833333
0.999990 0.999990 0.666665
0.999990 0.999990 0.499996
0.899999 0.999990 0.999990
0.999990 0.000010 0.999990
0.999990 0.750003 0.999990
0.999990 0.750003 0.999990
0.999990 0.000010 0.999990
0.799999 0.750000 0.999990
0.999990 0.000010 0.999990
0.999990 0.999990 0.833333
0.399990 0.999990 0.999990
0.999990 0.999990 0.666665
0.999990 0.999990 0.833333
0.999990 0.000010 0.999990
0.699996 0.999990 0.999990
0.999990 0.000010 0.999990
0.899999 0.999990 0.999990
0.999990 0.999990 0.666665
0.999990 0.000010 0.999990
0.999990 0.750003 0.999990
0.999990 0.000010 0.999990
0.999990 0.000010 0.999990
0.999990 0.999990 0.666665
0.800006 0.000010 0.999990
0.999990 0.249993 0.999990
0.999990 0.999990 0.833333
0.599994 0.999990 0.999990
0.999990 0.000010 0.999990
0.899999 0.999990 0.999990
0.999990 0.999990 0.666665
0.999990 0.249993 0.999990
0.699996 0.999990 0.999990
0.999990 0.999990 0.666665
0.999990 0.000010 0.999990
0.799998 0.999990 0.999990
0.799998 0.999990 0.999990
0.899999 0.999990 0.999990
0.999990 0.999990 0.833333
0.899999 0.999990 0.999990
0.899999 0.999990 0.999990
0.999990 0.999990 0.666665
0.999990 0.000010 0.999990
0.999990 0.999990 0.666665
0.999990 0.999990 0.000010
0.999990 0.999990 0.666665
0.999990 0.000010 0.999990
0.999990 0.999990 0.833333
0.000010 0.999990 0.999990
0.999990 0.999990 0.666665
0.899999 0.999990 0.999990
0.999990 0.999990 0.666665
0.999990 0.000010 0.999990
0.999990 0.999990 0.666665
0.999990 0.000010 0.999990
0.799998 0.999990 0.999990
0.999990 0.999990 0.666665
0.999990 0.999990 0.833333
0.999990 0.999990 0.833333
0.999990 0.999990 0.666665
0.999990 0.750003 0.999990
0.799998 0.999990 0.999990
0.999990 0.750003 0.999990
0.999990 0.999990 0.833333
0.999990 0.999990 0.833333
0.999990 0.750003 0.999990
0.999990 0.000010 0.999990
0.999990 0.999990 0.833333
0.999990 0.000010 0.999990
0.999990 0.750003 0.999990
0.799998 0.999990 0.999990
0.999990 0.000010 0.999990
0.999990 0.750003 0.999990
0.999990 0.999990 0.833333
0.999990 0.000010 0.999990
0.799998 0.999990 0.999990
0.799998 0.999990 0.999990
0.999990 0.750003 0.999990
0.999990 0.999990 0.666665
0.999990 0.000010 0.999990
0.799998 0.999990 0.999990
0.999990 0.999990 0.666665
0.999990 0.000010 0.999990
0.999990 0.000010 0.999990
0.999990 0.999990 0.833333
0.999990 0.999990 0.666665
0.999990 0.000010 0.999990
0.999990 0.000010 0.999990
0.999990 0.000010 0.999990
0.399990 0.999990 0.999990
0.999990 0.750003 0.999990
0.999990 0.000010 0.999990
0.999990 0.000010 0.999990
0.799998 0.999990 0.999990
0.799998 0.999990 0.999990
0.999990 0.999990 0.666665
0.999990 0.000010 0.666672
0.999990 0.000010 0.999990
0.999990 0.999990 0.833333
0.999990 0.999990 0.833333
0.899999 0.999990 0.999990
0.999990 0.999990 0.000010
0.999990 0.000010 0.999990
0.999990 0.999990 0.666665
0.999990 0.750003 0.999990
0.299988 0.999990 0.999990
0.999990 0.000010 0.999990
0.899999 0.999990 0.999990
0.799998 0.999990 0.999990
0.999990 0.999990 0.833333
0.599994 0.999990 0.999990
0.999990 0.000010 0.999990
0.899999 0.999990 0.999990
0.999990 0.999990 0.833333
0.999990 0.999990 0.833333
0.799998 0.999990 0.999990
0.999990 0.999990 0.833333
0.999990 0.999990 0.833333
0.999990 0.000010 0.999990
0.999990 0.750003 0.999990
0.799998 0.999990 0.999990
0.899999 0.999990 0.999990
0.999990 0.999990 0.666665
0.899999 0.999990 0.999990
0.999990 0.000010 0.999990
0.999990 0.750003 0.999990
0.999990 0.000010 0.999990
0.399990 0.999990 0.999990
0.899999 0.999990 0.999990
0.999990 0.000010 0.999990
0.999990 0.000010 0.999990
0.799998 0.999990 0.999990
0.999990 0.000010 0.999990
0.999990 0.999990 0.833333
0.799998 0.999990 0.999990
0.799998 0.999990 0.999990
0.999990 0.000010 0.999990
0.999990 0.999990 0.833333
0.399990 0.999990 0.999990
0.999990 0.999990 0.833333
0.900000 0.999990 0.833332
0.899999 0.999990 0.999990
0.999990 0.000016 0.999990
0.999990 0.999990 0.833333
0.599994 0.999990 0.999990
0.999990 0.999990 0.833333
0.599994 0.999990 0.999990
0.999990 0.999990 0.833333
0.899999 0.999990 0.999990
0.999990 0.000010 0.999990
0.999990 0.999990 0.000010
0.999990 0.999990 0.000010
0.399990 0.999990 0.999990
0.999990 0.999990 0.833333
0.999990 0.999990 0.000010
0.799998 0.999990 0.999990
0.999990 0.999990 0.666665
0.799998 0.999990 0.999990
0.999990 0.750003 0.999990
0.999990 0.999990 0.666665
0.399990 0.999990 0.999990
0.999990 0.999990 0.666665
0.899999 0.999990 0.999990
0.999990 0.999990 0.833333
0.999990 0.000010 0.999990
0.999990 0.999990 0.833333
0.999990 0.999990 0.666665
0.899999 0.999990 0.999990
0.599994 0.999990 0.999990
0.599994 0.999990 0.999990
0.999990 0.999990 0.833333
0.399990 0.999990 0.999990
0.999990 0.999990 0.666665
0.999990 0.999990 0.666665
0.999990 0.999990 0.666665
0.999990 0.999990 0.333325
0.999990 0.500000 0.999990
0.599994 0.999990 0.999990
0.999990 0.999990 0.333325
0.999990 0.999990 0.833333
0.999990 0.999990 0.666665
0.999990 0.999990 0.666665
0.999990 0.500000 0.999990
0.699996 0.999990 0.999990
0.799998 0.999990 0.999990
0.999990 0.000010 0.999990
0.899999 0.999990 0.999990
0.999990 0.000010 0.999990
0.999990 0.999990 0.666665
0.899999 0.999990 0.999990
0.799998 0.999990 0.999990
0.699996 0.999990 0.999990
0.999990 0.000010 0.999990
0.999990 0.000010 0.999990
0.999990 0.999990 0.833333
0.000010 0.999990 0.999990
0.499993 0.999990 0.999990
0.999990 0.000010 0.999990
0.999990 0.999990 0.833333
0.999990 0.999990 0.666665
0.999990 0.999990 0.666665
0.899999 0.999990 0.999990
0.999990 0.999990 0.666665
0.999990 0.750003 0.999990
0.999990 0.999990 0.833333
0.899999 0.999990 0.999990
0.899999 0.999990 0.999990
0.600002 0.000010 0.999990
0.999990 0.999990 0.666665
0.999990 0.999990 0.666665
0.999990 0.999990 0.666665
0.699996 0.999990 0.999990
0.999990 0.999990 0.666665
0.999990 0.999990 0.833333
0.999990 0.000010 0.999990
0.999990 0.999990 0.833333
0.999990 0.999990 0.666665
0.999990 0.999990 0.833333
0.999990 0.999990 0.833333
0.999990 0.750003 0.999990
0.999990 0.000010 0.999990
0.399998 0.000010 0.999990
0.900008 0.000010 0.999990
0.999990 0.000010 0.666672
0.999990 0.999990 0.833333
0.399990 0.999990 0.999990
0.899999 0.999990 0.999990
0.999990 0.000010 0.999990
0.999990 0.999990 0.666665
0.999990 0.999990 0.833333
0.999990 0.999990 0.666665
0.999990 0.999990 0.833333
0.999990 0.999990 0.666665
0.999990 0.999990 0.666665
0.900006 0.499994 0.666666
0.999990 0.000010 0.999990
0.999990 0.999990 0.666665
0.999990 0.999990 0.833333
0.999990 0.999990 0.666665
0.999990 0.750003 0.999990
0.999990 0.999990 0.833333
0.999990 0.999990 0.833333
0.899999 0.999990 0.999990
0.999990 0.000010 0.999990
0.899999 0.999990 0.999990
0.899999 0.999990 0.999990
0.999990 0.000011 0.999990
0.899999 0.999990 0.999990
0.999990 0.000010 0.999990
0.899999 0.999990 0.999990
0.699996 0.999990 0.999990
0.999990 0.999990 0.833333
0.999990 0.999990 0.499996
0.999990 0.500000 0.999990
0.999990 0.000010 0.999990
0.999990 0.000010 0.999990
0.900002 0.999990 0.666662
0.900004 0.499995 0.999990
0.399996 0.999990 0.333327
0.799998 0.999990 0.999990
0.999990 0.000010 0.999990
0.999990 0.000010 0.999990
0.999990 0.000010 0.999990
0.799998 0.999990 0.999990
0.899999 0.999990 0.999990
0.999990 0.999990 0.666665
0.899999 0.999990 0.999990
0.899999 0.999990 0.999990
0.999990 0.999990 0.333325
0.999990 0.999990 0.666665
0.999990 0.000010 0.999990
0.899999 0.999990 0.999990
0.799998 0.999990 0.999990
0.899999 0.999990 0.999990
0.999990 0.000010 0.999990
0.899999 0.999990 0.999990
0.899999 0.999990 0.999990
0.999990 0.000010 0.999990
0.899999 0.999990 0.999990
0.799998 0.999990 0.999990
0.899999 0.999990 0.999990
0.900011 0.000010 0.666670
0.899999 0.999990 0.999990
0.899999 0.999990 0.999990
0.899999 0.999990 0.999990
0.999990 0.999990 0.833333
0.899999 0.999990 0.999990
0.999990 0.000010 0.999990
0.799998 0.999990 0.999990
0.600002 0.000010 0.999990
0.999990 0.000010 0.999990
0.999990 0.000010 0.999990
0.799998 0.999990 0.999990
0.999990 0.000010 0.999990
0.999990 0.999990 0.833333
0.799998 0.999990 0.999990
0.699996 0.999990 0.999990
0.399990 0.999990 0.999990
0.899999 0.999990 0.999990
0.899999 0.999990 0.999990
0.199986 0.999983 0.999990
0.899999 0.999990 0.999990
0.799998 0.999990 0.999990
0.999990 0.999990 0.000010
0.999990 0.999990 0.833333
0.800006 0.999990 0.000010
0.999990 0.999990 0.666665
0.999990 0.999990 0.833333
0.699996 0.999990 0.999990
0.999990 0.000010 0.999990
0.899999 0.999990 0.999990
0.999990 0.999990 0.833333
0.999990 0.750003 0.999990
0.899999 0.999990 0.999990
0.899999 0.999990 0.999990
0.999990 0.750003 0.999990
0.999990 0.999990 0.833333
0.799998 0.999990 0.999990
0.999990 0.000010 0.999990
0.999990 0.000010 0.999990
0.999990 0.000010 0.999990
0.899999 0.999990 0.999990
0.999990 0.000010 0.999990
0.799998 0.999990 0.999990
0.599994 0.999990 0.999990
0.999990 0.999990 0.833333
0.999990 0.999990 0.666665
0.799998 0.999990 0.999990
0.999990 0.999990 0.666665
0.999990 0.000010 0.999990
0.999990 0.999990 0.833333
0.999990 0.000010 0.833341
0.899999 0.999990 0.999990
0.999990 0.999990 0.499996
0.999990 0.750003 0.999990
0.999990 0.999990 0.833333
0.999990 0.999990 0.000010
0.999990 0.000010 0.999990
0.999990 0.500000 0.999990
0.899999 0.999990 0.999990
0.999990 0.000010 0.999990
0.999990 0.999990 0.833333
0.999990 0.999990 0.666665
0.699996 0.999990 0.999990
0.899999 0.999990 0.999990
0.999990 0.999990 0.833333
0.899999 0.999990 0.999990
0.899999 0.999990 0.999990
0.799998 0.999990 0.999990
0.699996 0.999990 0.999990
0.999990 0.999990 0.666665
0.999990 0.000010 0.999990
0.899999 0.999990 0.999990
0.999990 0.999990 0.333325
0.699996 0.999990 0.999990
0.999990 0.000010 0.999990
0.999990 0.999990 0.833333
0.999990 0.999990 0.666665
0.899999 0.999990 0.999990
0.999990 0.999990 0.833333
0.999990 0.000010 0.999990
0.999990 0.000010 0.999990
0.999990 0.999990 0.833333
0.999990 0.999990 0.833333
0.399998 0.000010 0.999990
0.799998 0.999990 0.999990
0.999990 0.999990 0.833333
0.999990 0.750003 0.999990
0.999990 0.999990 0.833333
0.799998 0.999990 0.999990
0.899999 0.999990 0.999990
0.599994 0.999990 0.999990
0.999990 0.999990 0.833333
0.999990 0.750003 0.999990
0.999990 0.999990 0.666665
0.999990 0.000010 0.999990
0.999990 0.000010 0.999990
0.999990 0.750003 0.999990
0.999990 0.750003 0.999990
0.999990 0.999990 0.833333
0.899999 0.999990 0.999990
0.899999 0.999990 0.999990
0.899999 0.999990 0.999990
0.999990 0.000010 0.999990
0.999990 0.000010 0.999990
0.799998 0.999990 0.999990
0.999990 0.750003 0.999990
0.999990 0.249993 0.999990
0.999990 0.999990 0.833333
0.999990 0.999990 0.333325
0.999990 0.000010 0.999990
0.899999 0.999990 0.999990
0.899999 0.999990 0.999990
0.999990 0.999990 0.833333
0.999990 0.750003 0.999990
0.999990 0.000010 0.999990
0.399990 0.999990 0.999990
0.999990 0.999990 0.833333
0.999990 0.999990 0.833333
0.799998 0.999990 0.999990
0.999990 0.000010 0.999990
0.999990 0.000010 0.999990
0.999990 0.999990 0.833333
0.999990 0.750003 0.999990
0.899999 0.999990 0.999990
0.999990 0.999990 0.666665
0.999990 0.000010 0.999990
0.899999 0.999990 0.999990
0.999990 0.999990 0.833333
0.999990 0.999990 0.666665
0.999990 0.750003 0.999990
0.999990 0.000010 0.999990
0.999990 0.000010 0.999990
0.999990 0.999990 0.833333
0.999990 0.750003 0.999990
0.999990 0.000010 0.999990
0.999990 0.999990 0.833333
0.999990 0.999990 0.166653
0.999990 0.999990 0.666665
0.999990 0.999990 0.833333
0.899999 0.999990 0.999990
0.999990 0.000010 0.999990
0.399990 0.999990 0.999990
0.899999 0.999990 0.999990
0.999990 0.999990 0.833333
0.999990 0.999990 0.666665
0.399990 0.999990 0.999990
0.899999 0.999990 0.999990
0.699996 0.999990 0.999990
0.999990 0.999990 0.833333
0.999990 0.000010 0.999990
0.999990 0.999990 0.666665
0.799998 0.999990 0.999990
0.999990 0.999990 0.833333
0.999990 0.000010 0.999990
0.999990 0.000010 0.999990
0.899999 0.999990 0.999990
0.999990 0.750003 0.999990
0.799998 0.999990 0.999990
0.999990 0.999990 0.833333
0.999990 0.750003 0.999990
0.700004 0.999990 0.000010
0.699996 0.999990 0.999990
0.899999 0.999990 0.999990
0.799998 0.999990 0.999990
0.899999 0.999990 0.999990
0.999990 0.000010 0.999990
0.999990 0.500000 0.999990
0.999990 0.750003 0.999990
0.999990 0.999990 0.833333
0.899999 0.999990 0.999990
0.999990 0.000010 0.999990
0.999990 0.750003 0.999990
0.999990 0.000010 0.999990
0.899999 0.999990 0.999990
0.999990 0.999990 0.666665
0.999990 0.999990 0.666665
0.999990 0.000010 0.999990
0.999990 0.000010 0.999990
0.999990 0.750003 0.999990
0.899999 0.999990 0.999990
0.999990 0.000010 0.999990
0.999990 0.999990 0.833333
0.999990 0.999990 0.833333
0.799998 0.999990 0.999990
0.799998 0.999990 0.999990
0.799998 0.999990 0.999990
0.999990 0.000010 0.999990
0.799998 0.999990 0.999990
0.999990 0.999990 0.833333
0.999990 0.750003 0.999990
0.999990 0.999990 0.666665
0.999990 0.000010 0.999990
0.999990 0.000010 0.999990
0.999990 0.999990 0.666665
0.399990 0.999990 0.999990
0.899999 0.999990 0.999990
0.999990 0.750003 0.999990
0.900001 0.749999 0.999990
0.999990 0.000010 0.999990
0.999990 0.000010 0.999990
0.999990 0.500000 0.999990
0.999990 0.999990 0.833333
0.999990 0.999990 0.666665
0.799998 0.999990 0.999990
0.399998 0.000010 0.999990
0.999990 0.000010 0.999990
0.899999 0.999990 0.999990
0.999990 0.999990 0.833333
0.999990 0.999990 0.666665
0.999990 0.999990 0.666665
0.999990 0.999990 0.833333
0.899999 0.999990 0.999990
0.999990 0.000010 0.999990
0.899999 0.999990 0.999990
0.999990 0.999990 0.666665
0.800002 0.499996 0.999990
0.999990 0.999990 0.833333
0.999990 0.999990 0.833333
0.999990 0.999990 0.666665
0.999990 0.999990 0.666665
0.999990 0.000010 0.999990
0.999990 0.999990 0.833333
0.599994 0.999990 0.999990
0.999990 0.500000 0.999990
0.999990 0.999990 0.666665
0.999990 0.999990 0.833333
0.999990 0.000010 0.999990
0.899999 0.999990 0.999990
0.999990 0.249993 0.999990
0.899999 0.999990 0.999990
0.599994 0.999990 0.999990
0.999990 0.999990 0.666665
0.999990 0.000010 0.999990
0.999990 0.999990 0.499996
0.999990 0.750003 0.999990
0.899999 0.999990 0.999990
0.599994 0.999990 0.999990
0.599994 0.999990 0.999990
0.699996 0.999990 0.999990
0.999990 0.000010 0.999990
0.999990 0.999990 0.833333
0.899999 0.999990 0.999990
0.899999 0.999990 0.999990
0.999990 0.500000 0.999990
0.899999 0.999990 0.999990
0.899999 0.999990 0.999990
0.999990 0.750003 0.999990
0.999990 0.750003 0.999990
0.999990 0.999990 0.833333
0.999990 0.000010 0.999990
0.999990 0.999990 0.833333
0.999990 0.750003 0.999990
0.999990 0.999990 0.833333
0.999990 0.000010 0.833341
0.999990 0.999990 0.666665
0.999990 0.000010 0.999990
0.999990 0.999990 0.499996
0.899999 0.999990 0.999990
0.999990 0.750003 0.999990
0.999990 0.999990 0.833333
0.899999 0.999990 0.999990
0.999990 0.000010 0.999990
0.399990 0.999990 0.999990
0.999990 0.999990 0.666665
0.999990 0.999990 0.666665
0.999990 0.750003 0.999990
0.999990 0.000010 0.999990
0.899999 0.999990 0.999990
0.899999 0.999990 0.999990
0.999990 0.750003 0.999990
0.999990 0.999990 0.833333
0.999990 0.999990 0.666665
0.799998 0.999990 0.999990
0.800006 0.999990 0.000010
0.700004 0.999990 0.000010
0.999990 0.000010 0.999990
0.999990 0.999990 0.666665
0.999990 0.999990 0.000010
0.999990 0.750003 0.999990
0.999990 0.000010 0.999990
0.999990 0.999990 0.833333
0.599994 0.999990 0.999990
0.999990 0.000010 0.999990
0.799998 0.999990 0.999990
0.999990 0.999990 0.833333
0.999990 0.000010 0.999990
0.999990 0.750003 0.999990
0.999990 0.750003 0.999990
0.899999 0.999990 0.999990
0.799998 0.999990 0.999990
0.899999 0.999990 0.999990
0.999990 0.000010 0.999990
0.899999 0.999990 0.999990
0.999990 0.000010 0.999990
0.999990 0.000010 0.999990
0.999990 0.999990 0.833333
0.999990 0.999990 0.833333
0.799998 0.999990 0.999990
0.899999 0.999990 0.999990
0.999990 0.000010 0.999990
0.999990 0.999990 0.833333
0.899999 0.999990 0.999990
0.999990 0.750003 0.999990
0.999990 0.999990 0.666665
0.999990 0.999990 0.833333
0.999990 0.249993 0.999990
0.399998 0.000010 0.999990
0.999990 0.000010 0.999990
0.899999 0.999990 0.999990
0.999990 0.000018 0.999990
0.899999 0.999990 0.999990
0.999990 0.999990 0.833333
0.799998 0.999990 0.999990
0.999990 0.500000 0.999990
0.799998 0.999990 0.999990
0.799998 0.999990 0.999990
0.999990 0.000010 0.999990
0.000010 0.999990 0.999990
0.699996 0.999990 0.999990
0.600002 0.000010 0.999990
0.999990 0.500000 0.999990
0.600002 0.000010 0.999990
0.999990 0.000010 0.999990
0.999990 0.999990 0.833333
0.799998 0.999990 0.999990
0.999990 0.999990 0.833333
0.999990 0.999990 0.833333
0.799998 0.999990 0.999990
0.899999 0.999990 0.999990
0.599994 0.999990 0.999990
0.999990 0.999990 0.666665
0.999990 0.999990 0.666665
0.999990 0.750003 0.999990
0.999990 0.000010 0.999990
0.699996 0.999990 0.999990
0.799998 0.999990 0.999990
0.999990 0.750003 0.999990
0.999990 0.000010 0.999990
0.799998 0.999990 0.999990
0.999990 0.999990 0.666665
0.999990 0.000010 0.999990
0.899999 0.999990 0.999990
0.999990 0.999990 0.833333
0.799998 0.999990 0.999990
0.999990 0.999990 0.833333
0.699996 0.999990 0.999990
0.999990 0.750003 0.999990
0.999990 0.000010 0.999990
0.999990 0.999990 0.666665
0.799998 0.999990 0.999990
0.799998 0.999990 0.999990
0.999990 0.000010 0.999990
0.999990 0.000010 0.999990
0.999990 0.999990 0.833333
0.999990 0.999990 0.833333
0.899999 0.999990 0.999990
0.999990 0.000010 0.999990
0.999990 0.000010 0.999990
0.999990 0.999990 0.666665
0.999990 0.999990 0.833333
0.999990 0.000010 0.666672
0.999990 0.750003 0.999990
0.699996 0.999990 0.999990
0.999990 0.750003 0.999990
0.899999 0.999990 0.999990
0.999990 0.750003 0.999990
0.999990 0.999990 0.666665
0.899999 0.999990 0.999990
0.999990 0.000010 0.999990
0.899999 0.999990 0.999990
0.999990 0.750003 0.999990
0.999990 0.000010 0.999990
0.599994 0.999990 0.999990
0.799998 0.999990 0.999990
0.799998 0.999990 0.999990
0.999990 0.249993 0.999990
0.899999 0.999990 0.999990
0.999990 0.750003 0.999990
0.600002 0.999990 0.000010
0.999990 0.999990 0.833333
0.899999 0.999990 0.999990
0.999990 0.000010 0.999990
0.399990 0.999990 0.999990
0.399990 0.999990 0.999990
0.899999 0.999990 0.999990
0.999990 0.999990 0.666665
0.799998 0.999990 0.999990
0.899999 0.999990 0.999990
0.699996 0.999990 0.999990
0.999990 0.999990 0.666665
0.900001 0.749999 0.999990
0.999990 0.000010 0.999990
0.899999 0.999990 0.999990
0.999990 0.750003 0.999990
0.599994 0.999990 0.999990
0.999990 0.000010 0.999990
0.899999 0.999990 0.999990
0.999990 0.000010 0.999990
0.799998 0.999990 0.999990
0.899999 0.999990 0.999990
0.999990 0.000010 0.999990
0.399998 0.000010 0.999990
0.999990 0.000010 0.999990
0.999990 0.000010 0.999990
0.999990 0.249993 0.999990
0.999990 0.000010 0.999990
0.599994 0.999990 0.999990
0.799998 0.999990 0.999990
0.999990 0.000010 0.999990
0.999990 0.750003 0.999990
0.899999 0.999990 0.999990
0.899999 0.999990 0.999990
0.999990 0.999990 0.833333
0.999990 0.000010 0.999990
0.999990 0.750003 0.999990
0.999990 0.000010 0.999990
0.999990 0.000010 0.999990
0.899999 0.999990 0.999990
0.699996 0.999990 0.999990
0.999990 0.999990 0.666665
0.999990 0.750003 0.999990
0.999990 0.999990 0.499996
0.999990 0.999990 0.666665
0.799998 0.999990 0.999990
0.999990 0.750003 0.999990
0.999990 0.999990 0.666665
0.999990 0.750003 0.999990
0.999990 0.999990 0.833333
0.599994 0.999990 0.999990
0.999990 0.999990 0.833333
0.899999 0.999990 0.999990
0.799998 0.999990 0.999990
0.999990 0.999990 0.833333
0.999990 0.750003 0.999990
0.999990 0.999990 0.833333
0.899999 0.999990 0.999990
0.999990 0.999990 0.333325
0.999990 0.000010 0.999990
0.999990 0.000010 0.999990
0.999990 0.999990 0.666665
0.899999 0.999990 0.999990
0.899999 0.999990 0.999990
0.999990 0.000010 0.999990
0.999990 0.750003 0.999990
0.999990 0.000010 0.999990
0.799998 0.999990 0.999990
0.899999 0.999990 0.999990
0.799998 0.999990 0.999990
0.999990 0.999990 0.666665
0.999990 0.000010 0.999990
0.999990 0.000010 0.999990
0.999990 0.999990 0.333325
0.999990 0.000010 0.999990
0.799998 0.999990 0.999990
0.899999 0.999990 0.999990
0.999990 0.750003 0.999990
0.999990 0.999990 0.833333
0.999990 0.999990 0.666665
0.799998 0.999990 0.999990
0.999990 0.999990 0.833333
0.999990 0.750003 0.999990
0.999990 0.000010 0.999990
0.999990 0.999990 0.833333
0.999990 0.500000 0.999990
0.999990 0.000010 0.999990
0.999990 0.999990 0.666665
0.599994 0.999990 0.999990
0.999990 0.750003 0.999990
0.999990 0.999990 0.666665
0.999990 0.000010 0.999990
0.999990 0.999990 0.333325
0.999990 0.999990 0.000010
0.999990 0.999990 0.000010
0.399990 0.999990 0.999990
0.999990 0.500000 0.999990
0.999990 0.000010 0.999990
0.399990 0.999990 0.999990
0.999990 0.750003 0.999990
0.999990 0.000010 0.999990
0.999990 0.000010 0.999990
0.999990 0.000010 0.999990
0.799998 0.999990 0.999990
0.799998 0.999990 0.999990
0.999990 0.999990 0.833333
0.999990 0.999990 0.833333
0.999990 0.999990 0.833333
0.999990 0.000010 0.999990
0.899999 0.999990 0.999990
0.999990 0.999990 0.833333
0.599994 0.999990 0.999990
0.999990 0.999990 0.833333
0.899999 0.999990 0.999990
0.799998 0.999990 0.999990
0.999990 0.750003 0.999990
0.999990 0.500000 0.999990
0.999990 0.999990 0.833333
0.999990 0.000010 0.999990
0.999990 0.999990 0.666665
0.999990 0.999990 0.833333
0.999990 0.000010 0.999990
0.999990 0.999990 0.833333
0.999990 0.999990 0.833333
0.999990 0.000010 0.999990
0.999990 0.999990 0.666665
0.999990 0.000010 0.999990
0.999990 0.999990 0.666665
0.999990 0.750003 0.999990
0.999990 0.000010 0.999990
0.999990 0.999990 0.833333
0.999990 0.000010 0.999990
0.999990 0.999990 0.000010
0.799998 0.999990 0.999990
0.999990 0.000010 0.999990
0.999990 0.000010 0.999990
0.799998 0.999990 0.999990
0.999990 0.750003 0.999990
0.599994 0.999990 0.999990
0.999990 0.999990 0.833333
0.999990 0.999990 0.666665
0.999990 0.750003 0.999990
0.899999 0.999990 0.999990
0.799998 0.999990 0.999990
0.999990 0.999990 0.666665
0.999990 0.999990 0.833333
0.999990 0.999990 0.833333
0.700004 0.999990 0.000010
0.999990 0.000010 0.999990
0.699996 0.999990 0.999990
0.999990 0.000010 0.999990
0.999990 0.750003 0.999990
0.899999 0.999990 0.999990
0.599994 0.999990 0.999990
0.999990 0.000010 0.999990
0.999990 0.999990 0.833333
0.999990 0.750003 0.999990
0.999990 0.999990 0.833333
0.599994 0.999990 0.999990
0.399990 0.999990 0.999990
0.899999 0.999990 0.999990
0.899999 0.999990 0.999990
0.999990 0.999990 0.666665
0.999990 0.999990 0.666665
0.999990 0.249993 0.999990
0.999990 0.999990 0.833333
0.999990 0.999990 0.833333
0.799999 0.750000 0.999990
0.999990 0.999990 0.833333
0.999990 0.999990 0.833333
0.999990 0.500000 0.999990
0.999990 0.999990 0.000010
0.999990 0.999990 0.833333
0.399990 0.999990 0.999990
0.899999 0.999990 0.999990
0.999990 0.999990 0.833333
0.999990 0.000010 0.999990
0.999990 0.999990 0.666665
0.799998 0.999990 0.999990
0.999990 0.999990 0.833333
0.899999 0.999990 0.999990
0.999990 0.999990 0.833333
0.900000 0.999990 0.833332
0.999990 0.999990 0.833333
0.999990 0.750003 0.999990
0.399990 0.999990 0.999990
0.999990 0.249993 0.999990
0.699996 0.999990 0.999990
0.999990 0.999990 0.666665
0.899999 0.999990 0.999990
0.599994 0.999990 0.999990
0.799998 0.999990 0.999990
0.800006 0.999990 0.000010
0.999990 0.750003 0.999990
0.999990 0.000010 0.999990
0.999990 0.999990 0.666665
0.699998 0.999990 0.666664
0.799998 0.999990 0.999990
0.999990 0.999990 0.666665
0.999990 0.750003 0.999990
0.999990 0.500000 0.999990
0.900001 0.749999 0.999990
0.799998 0.999990 0.999990
0.999990 0.999990 0.666665
0.999990 0.000010 0.999990
0.899999 0.999990 0.999990
0.999990 0.750003 0.999990
0.999990 0.999990 0.666665
0.399998 0.000010 0.999990
0.899999 0.999990 0.999990
0.899999 0.999990 0.999990
0.999990 0.999990 0.666665
0.899999 0.999990 0.999990
0.999990 0.750003 0.999990
0.999990 0.750003 0.999990
0.799998 0.999990 0.999990
0.899999 0.999990 0.999990
0.899999 0.999990 0.999990
0.999990 0.999990 0.833333
0.999990 0.000010 0.999990
0.999990 0.999990 0.666665
0.999990 0.999990 0.833333
0.999990 0.000010 0.999990
0.999990 0.000010 0.999990
0.899999 0.999990 0.999990
0.599994 0.999990 0.999990
0.999990 0.750003 0.999990
0.599994 0.999990 0.999990
0.999990 0.999990 0.833333
0.699996 0.999990 0.999990
0.999990 0.999990 0.166653
0.799998 0.999990 0.999990
0.999990 0.999990 0.666665
0.799998 0.999990 0.999990
0.999990 0.750003 0.999990
0.999990 0.999990 0.833333
0.899999 0.999990 0.999990
0.899999 0.999990 0.999990
0.000010 0.999990 0.999990
0.999990 0.000010 0.999990
0.899999 0.999990 0.999990
0.999990 0.999990 0.833333
0.999990 0.999990 0.666665
0.799998 0.999990 0.999990
0.899999 0.999990 0.999990
0.999990 0.000010 0.999990
0.999990 0.999990 0.833333
0.999990 0.999990 0.666665
0.999990 0.999990 0.666665
0.999990 0.999990 0.833333
0.999990 0.000010 0.999990
0.999990 0.999990 0.833333
0.999990 0.999990 0.833333
0.399990 0.999990 0.999990
0.999990 0.000010 0.999990
0.999990 0.000010 0.999990
0.999990 0.999990 0.666665
0.999990 0.999990 0.333325
0.999990 0.000010 0.999990
0.999990 0.000010 0.999990
0.799998 0.999990 0.999990
0.999990 0.999990 0.666665
0.899999 0.999990 0.999990
0.999990 0.249993 0.999990
0.999990 0.999990 0.833333
0.999990 0.999990 0.833333
0.799998 0.999990 0.999990
0.999990 0.999990 0.833333
0.599994 0.999990 0.999990
0.999990 0.999990 0.666665
0.899999 0.999990 0.999990
0.999990 0.999990 0.666665
0.999990 0.750003 0.999990
0.799998 0.999990 0.999990
0.999990 0.999990 0.833333
0.999990 0.999990 0.833333
0.999990 0.000010 0.999990
0.999990 0.000010 0.999990
0.599994 0.999990 0.999990
0.999990 0.750003 0.999990
0.799998 0.999990 0.999990
0.799998 0.999990 0.999990
0.999990 0.999990 0.833333
0.899999 0.999990 0.999990
0.800006 0.000010 0.999990
0.999990 0.999990 0.666665
0.999990 0.999990 0.833333
0.999990 0.999990 0.833333
0.999990 0.750003 0.999990
0.999990 0.750003 0.999990
0.999990 0.000010 0.999990
0.999990 0.500000 0.999990
0.999990 0.500000 0.999990
0.399990 0.999990 0.999990
0.999990 0.750003 0.999990
0.999990 0.000010 0.999990
0.999990 0.999990 0.833333
0.999990 0.999990 0.666665
0.999990 0.500000 0.999990
0.999990 0.999990 0.833333
0.999990 0.000010 0.999990
0.999990 0.000010 0.999990
0.999990 0.999990 0.666665
0.999990 0.999990 0.499996
0.899999 0.999990 0.999990
0.999990 0.750003 0.999990
0.999990 0.249993 0.999990
0.999990 0.000010 0.999990
0.999990 0.999990 0.666665
0.999990 0.000010 0.999990
0.899999 0.999990 0.999990
0.999990 0.999990 0.666665
0.999990 0.000010 0.999990
0.399990 0.999990 0.999990
0.999990 0.999990 0.666665
0.999990 0.999990 0.666665
0.999990 0.000010 0.999990
0.899999 0.999990 0.999990
0.399990 0.999990 0.999990
0.999990 0.999990 0.666665
0.699996 0.999990 0.999990
0.999990 0.999990 0.833333
0.999990 0.999990 0.666665
0.399990 0.999990 0.999990
0.699996 0.999990 0.999990
0.599994 0.999990 0.999990
0.999990 0.999990 0.833333
0.799998 0.999990 0.999990
0.999990 0.999990 0.666665
0.999990 0.750003 0.999990
0.999990 0.750003 0.999990
0.999990 0.000010 0.999990
0.999990 0.750003 0.999990
0.999990 0.750003 0.999990
0.999990 0.750003 0.999990
0.999990 0.999990 0.666665
0.999990 0.999990 0.666665
0.799998 0.999990 0.999990
0.899999 0.999990 0.999990
0.999990 0.999990 0.666665
0.999990 0.000010 0.999990
0.899999 0.999990 0.999990
0.899999 0.999990 0.999990
0.899999 0.999990 0.999990
0.999990 0.000010 0.999990
0.999990 0.750003 0.999990
0.899999 0.999990 0.999990
0.399990 0.999990 0.999990
0.999990 0.000010 0.999990
0.999990 0.000010 0.999990
0.999990 0.000010 0.999990
0.899999 0.999990 0.999990
0.999990 0.999990 0.666665
0.999990 0.999990 0.833333
0.999990 0.000010 0.999990
0.899999 0.999990 0.999990
0.999990 0.750003 0.999990
0.899999 0.999990 0.999990
0.999990 0.000010 0.999990
0.999990 0.750003 0.999990
0.899999 0.999990 0.999990
0.999990 0.500000 0.999990
0.999990 0.750003 0.999990
0.999990 0.000010 0.999990
0.999990 0.999990 0.833333
0.999990 0.999990 0.833333
0.999990 0.000010 0.999990
0.999990 0.999990 0.666665
0.799998 0.999990 0.999990
0.999990 0.999990 0.666665
0.999990 0.000010 0.999990
0.999990 0.000010 0.999990
0.899999 0.999990 0.999990
0.999990 0.000010 0.999990
0.999990 0.000010 0.999990
0.899999 0.999990 0.999990
0.999990 0.000010 0.999990
0.999990 0.000010 0.999990
0.999990 0.999990 0.666665
0.999990 0.999990 0.666665
0.999990 0.500000 0.999990
0.999990 0.000010 0.999990
0.999990 0.999990 0.666665
0.999990 0.999990 0.666665
0.999990 0.750003 0.999990
0.999990 0.000010 0.999990
0.899999 0.999990 0.999990
0.999990 0.000010 0.999990
0.899999 0.999990 0.999990
0.999990 0.999990 0.666665
0.899999 0.999990 0.999990
0.799998 0.999990 0.999990
0.999990 0.000010 0.999990
0.999990 0.750003 0.999990
0.999990 0.000010 0.999990
0.999990 0.999990 0.833333
0.799998 0.999990 0.999990
0.999990 0.999990 0.499996
0.999990 0.000010 0.999990
0.999990 0.000010 0.999990
0.999990 0.000010 0.999990
0.999990 0.750003 0.999990
0.999990 0.750003 0.999990
0.899999 0.999990 0.999990
0.999990 0.750003 0.999990
0.799998 0.999990 0.999990
0.999990 0.000010 0.999990
0.999990 0.999990 0.833333
0.999990 0.000010 0.999990
0.799998 0.999990 0.999990
0.999990 0.999990 0.833333
0.999990 0.750003 0.999990
0.999990 0.999990 0.666665
0.999990 0.999990 0.833333
0.899999 0.999990 0.999990
0.699996 0.999990 0.999990
0.999990 0.999990 0.833333
0.999990 0.750003 0.999990
0.999990 0.750003 0.999990
0.999990 0.750003 0.999990
0.999990 0.000010 0.999990
0.999990 0.999990 0.666665
0.899999 0.999990 0.999990
0.899999 0.999990 0.999990
0.999990 0.999990 0.666665
0.999990 0.000010 0.999990
0.199986 0.999990 0.999990
0.800006 0.999990 0.000010
0.999990 0.249993 0.999990
0.999990 0.999990 0.666665
0.799998 0.999990 0.999990
0.999990 0.000010 0.999990
0.999990 0.000010 0.999990
0.999990 0.249993 0.999990
0.999990 0.249993 0.999990
0.799998 0.999990 0.999990
0.999990 0.750003 0.999990
0.799998 0.999990 0.999990
0.999990 0.000010 0.999990
0.999990 0.999990 0.833333
0.799998 0.999990 0.999990
0.999990 0.000010 0.999990
0.999990 0.999990 0.833333
0.999990 0.999990 0.666665
0.999990 0.000010 0.999990
0.999990 0.999990 0.499996
0.999990 0.999990 0.833333
0.999990 0.999990 0.666665
0.899999 0.999990 0.999990
0.999990 0.000010 0.999990
0.999990 0.500000 0.999990
0.999990 0.000010 0.999990
0.999990 0.000010 0.999990
0.999990 0.999990 0.833333
0.899999 0.999990 0.999990
0.899999 0.999990 0.999990
0.999990 0.000010 0.999990
0.899999 0.999990 0.999990
0.999990 0.999990 0.666665
0.999990 0.000010 0.999990
0.999990 0.000010 0.999990
0.999990 0.999990 0.666665
0.999990 0.999990 0.833333
0.999990 0.750003 0.999990
0.899999 0.999990 0.999990
0.999990 0.750003 0.999990
0.999990 0.000010 0.999990
0.999990 0.750003 0.999990
0.699996 0.999990 0.999990
0.899999 0.999990 0.999990
0.999990 0.999990 0.833333
0.799998 0.999990 0.999990
0.900008 0.000010 0.999990
0.599994 0.999990 0.999990
0.999990 0.999990 0.833333
0.999990 0.000010 0.999990
0.399990 0.999990 0.999990
0.699996 0.999990 0.999990
0.999990 0.999990 0.666665
0.999990 0.499998 0.833337
0.999990 0.000010 0.999990
0.999990 0.000010 0.999990
0.699996 0.999990 0.999990
0.899999 0.999990 0.999990
0.999990 0.000010 0.999990
0.999990 0.999990 0.666665
0.999990 0.000010 0.999990
0.999990 0.750003 0.999990
0.999990 0.000010 0.999990
0.999990 0.999990 0.833333
0.999990 0.999990 0.833333
0.999990 0.999990 0.666665
0.899999 0.999990 0.999990
0.999990 0.999990 0.833333
0.699996 0.999990 0.999990
0.699996 0.999990 0.999990
0.999990 0.750003 0.999990
0.899999 0.999990 0.999990
0.999990 0.000010 0.999990
0.599994 0.999990 0.999990
0.799998 0.999990 0.999990
0.899999 0.999990 0.999990
0.899999 0.999990 0.999990
0.399990 0.999990 0.999990
0.999990 0.999990 0.666665
0.999990 0.999990 0.666665
0.399990 0.999990 0.999990
0.999990 0.999990 0.833333
0.399990 0.999990 0.999990
0.999990 0.999990 0.666665
0.899999 0.999990 0.999990
0.999990 0.999990 0.666665
0.999990 0.999990 0.499996
0.899999 0.999990 0.999990
0.999990 0.999990 0.833333
0.899999 0.999990 0.999990
0.800006 0.000010 0.999990
0.999990 0.999990 0.666665
0.999990 0.999990 0.666665
0.999990 0.999990 0.666665
0.999990 0.750003 0.999990
0.999990 0.000010 0.999990
0.899999 0.999990 0.999990
0.999990 0.000010 0.999990
0.999990 0.750003 0.999990
0.999990 0.750003 0.999990
0.999990 0.750003 0.999990
0.800006 0.000010 0.999990
0.999990 0.999990 0.833333
0.999990 0.999990 0.666665
0.999990 0.000010 0.999990
0.999990 0.750003 0.999990
0.999990 0.999990 0.666665
0.999990 0.000010 0.999990
0.699996 0.999990 0.999990
0.999990 0.999990 0.833333
0.999990 0.999990 0.833333
0.899999 0.999990 0.999990
0.899999 0.999990 0.999990
0.999990 0.999990 0.666665
0.999990 0.999990 0.833333
0.899999 0.999990 0.999990
0.399990 0.999990 0.999990
0.999990 0.999990 0.666665
0.899999 0.999990 0.999990
0.999990 0.000010 0.999990
0.999990 0.500000 0.999990
0.999990 0.500000 0.999990
0.899999 0.999990 0.999990
0.999990 0.999990 0.666665
0.999990 0.999990 0.666665
0.799998 0.999990 0.999990
0.999990 0.999990 0.666665
0.999990 0.999990 0.666665
0.999990 0.000010 0.999990
0.999990 0.999990 0.666665
0.999990 0.999990 0.833333
0.999990 0.000010 0.999990
0.999990 0.750003 0.999990
0.999990 0.999990 0.833333
0.999990 0.750003 0.999990
0.899999 0.999990 0.999990
0.999990 0.000010 0.999990
0.899999 0.999990 0.999990
0.999990 0.999990 0.666665
0.999990 0.999990 0.666665
0.999990 0.000010 0.999990
0.999990 0.999990 0.833333
0.999990 0.750003 0.999990
0.899999 0.999990 0.999990
0.899999 0.999990 0.999990
0.999990 0.000010 0.999990
0.999990 0.999990 0.833333
0.599994 0.999990 0.999990
0.799998 0.999990 0.999990
0.999990 0.999990 0.666665
0.999990 0.999990 0.833333
0.000010 0.999990 0.999990
0.999990 0.999990 0.833333
0.999990 0.000010 0.999990
0.999990 0.999990 0.666665
0.999990 0.000010 0.999990
0.999990 0.750003 0.999990
0.799998 0.999990 0.999990
0.999990 0.999990 0.833333
0.799998 0.999990 0.999990
0.999990 0.500000 0.999990
0.899999 0.999990 0.999990
0.699996 0.999990 0.999990
0.999990 0.999990 0.666665
0.999990 0.750003 0.999990
0.899999 0.999990 0.999990
0.999990 0.999990 0.833333
0.799998 0.999990 0.999990
0.999990 0.999990 0.833333
0.999990 0.000010 0.999990
0.999990 0.999990 0.666665
0.999990 0.000010 0.999990
0.899999 0.999990 0.999990
0.899999 0.999990 0.999990
0.999990 0.000010 0.999990
0.999990 0.999990 0.833333
0.899999 0.999990 0.999990
0.899999 0.999990 0.999990
0.899999 0.999990 0.999990
0.999990 0.999990 0.833333
0.899999 0.999990 0.999990
0.999990 0.999990 0.666665
0.899999 0.999990 0.999990
0.999990 0.000010 0.999990
0.799998 0.999990 0.999990
0.999990 0.750003 0.999990
0.999990 0.999990 0.833333
0.899999 0.999990 0.999990
0.999990 0.000010 0.999990
0.899999 0.999990 0.999990
0.999990 0.999990 0.666665
0.999990 0.999990 0.833333
0.999990 0.750003 0.999990
0.999990 0.999990 0.833333
0.999990 0.000010 0.999990
0.799998 0.999990 0.999990
0.999990 0.999990 0.833333
0.999990 0.999990 0.833333
0.399990 0.999990 0.999990
0.999990 0.000010 0.999990
0.999990 0.000010 0.999990
0.999990 0.999990 0.833333
0.899999 0.999990 0.999990
0.799998 0.999990 0.999990
0.999990 0.750003 0.999990
0.999990 0.999990 0.833333
0.499993 0.999990 0.999990
0.999990 0.999990 0.666665
0.999990 0.999990 0.833333
0.399990 0.999990 0.999990
0.399990 0.999990 0.999990
0.999990 0.999990 0.833333
0.999990 0.999990 0.833333
0.699996 0.999990 0.999990
0.999990 0.500000 0.999990
0.999990 0.249993 0.999990
0.999990 0.999990 0.666665
0.999990 0.999990 0.666665
0.999990 0.000010 0.999990
0.999990 0.000010 0.999990
0.899999 0.999990 0.999990
0.999990 0.000010 0.999990
0.999990 0.999990 0.666665
0.999990 0.500000 0.999990
0.999990 0.999990 0.833333
0.999990 0.999990 0.666665
0.699996 0.999990 0.999990
0.900001 0.749999 0.999990
0.899999 0.999990 0.999990
0.899999 0.999990 0.999990
0.999990 0.999990 0.833333
0.999990 0.750003 0.999990
0.999990 0.000010 0.999990
0.899999 0.999990 0.999990
0.999990 0.999990 0.833333
0.999990 0.999990 0.833333
0.800006 0.999990 0.000010
0.999990 0.500000 0.999990
0.999990 0.500000 0.999990
0.699996 0.999990 0.999990
0.999990 0.750003 0.999990
0.899999 0.999990 0.999990
0.899999 0.999990 0.999990
0.799998 0.999990 0.999990
0.999990 0.999990 0.333325
0.599994 0.999990 0.999990
0.999990 0.000010 0.999990
0.999990 0.000010 0.999990
0.699996 0.999990 0.999990
0.999990 0.999990 0.833333
0.899999 0.999990 0.999990
0.399990 0.999990 0.999990
0.999990 0.999990 0.833333
0.999990 0.000010 0.999990
0.999990 0.000010 0.999990
0.999990 0.999990 0.833333
0.999990 0.000010 0.999990
0.999990 0.999990 0.499996
0.299988 0.999990 0.999990
0.799998 0.999990 0.999990
0.999990 0.999990 0.833333
0.999990 0.999990 0.666665
0.999990 0.999990 0.666665
0.999990 0.999990 0.666665
0.999990 0.999990 0.000010
0.999990 0.999990 0.833333
0.999990 0.000010 0.999990
0.599994 0.999990 0.999990
0.999990 0.999990 0.666665
0.999990 0.750003 0.999990
0.999990 0.999990 0.833333
0.999990 0.999990 0.666665
0.999990 0.999990 0.833333
0.999990 0.000010 0.999990
0.799998 0.999990 0.999990
0.599994 0.999990 0.999990
0.999990 0.000010 0.999990
0.899999 0.999990 0.999990
0.999990 0.999990 0.166653
0.999990 0.000010 0.999990
0.999990 0.000010 0.999990
0.899999 0.999990 0.999990
0.999990 0.000010 0.999990
0.899999 0.999990 0.999990
0.899999 0.999990 0.999990
0.899999 0.999990 0.999990
0.799998 0.999990 0.999990
0.899999 0.999990 0.999990
0.599994 0.999990 0.999990
0.999990 0.999990 0.833333
0.999990 0.999990 0.833333
0.999990 0.999990 0.833333
0.999990 0.000010 0.999990
0.899999 0.999990 0.999990
0.999990 0.000010 0.999990
0.999990 0.500000 0.999990
0.999990 0.999990 0.833333
0.999990 0.999990 0.833333
0.999990 0.999990 0.833333
0.999990 0.999990 0.833333
0.899999 0.999990 0.999990
0.899999 0.999990 0.999990
0.899999 0.999990 0.999990
0.999990 0.999990 0.833333
0.599994 0.999990 0.999990
0.999990 0.750003 0.999990
0.999990 0.999990 0.666665
0.999990 0.000010 0.999990
0.999990 0.999990 0.833333
0.999990 0.000010 0.999990
0.999990 0.999990 0.833333
0.899999 0.999990 0.999990
0.899999 0.999990 0.999990
0.399990 0.999990 0.999990
0.599994 0.999990 0.999990
0.999990 0.000010 0.999990
0.399992 0.999990 0.666667
0.799998 0.999990 0.999990
0.999990 0.999990 0.833333
0.999990 0.750003 0.999990
0.999990 0.999990 0.833333
0.999990 0.999990 0.833333
0.999990 0.999990 0.666665
0.999990 0.750003 0.999990
0.999990 0.999990 0.833333
0.899999 0.999990 0.999990
0.999990 0.000010 0.999990
0.899999 0.999990 0.999990
0.999990 0.500000 0.999990
0.999990 0.999990 0.666665
0.999990 0.999990 0.666665
0.999990 0.999990 0.833333
0.999990 0.999990 0.666665
0.999990 0.999990 0.833333
0.999990 0.000010 0.999990
0.999990 0.000010 0.999990
0.999990 0.000010 0.999990
0.999990 0.000010 0.999990
0.999990 0.999990 0.833333
0.999990 0.999990 0.833333
0.999990 0.999990 0.833333
0.999990 0.999990 0.833333
0.899999 0.999990 0.999990
0.999990 0.000010 0.999990
0.899999 0.999990 0.999990
0.899999 0.999990 0.999990
0.999990 0.000010 0.999990
0.999990 0.999990 0.833333
0.799998 0.999990 0.999990
0.999990 0.000010 0.999990
0.999990 0.000010 0.999990
0.999990 0.000010 0.999990
0.999990 0.750003 0.999990
0.999990 0.500000 0.999990
0.999990 0.000010 0.999990
0.000010 0.999990 0.999990
0.899999 0.999990 0.999990
0.999990 0.999990 0.833333
0.999990 0.000010 0.999990
0.899999 0.999990 0.999990
0.999990 0.999990 0.833333
0.899999 0.999990 0.999990
0.799998 0.999990 0.999990
0.999990 0.000010 0.999990
0.799998 0.999990 0.999990
0.999990 0.999990 0.833333
0.999990 0.000010 0.999990
0.999990 0.000010 0.999990
0.999990 0.999990 0.666665
0.699996 0.999990 0.999990
0.999990 0.999990 0.833333
0.699996 0.999990 0.999990
0.999990 0.000010 0.999990
0.999990 0.999990 0.833333
0.399990 0.999990 0.999990
0.999990 0.500000 0.999990
0.999990 0.999990 0.666665
0.999990 0.999990 0.833333
0.999990 0.500000 0.999990
0.899999 0.999990 0.999990
0.999990 0.999990 0.833333
0.999990 0.999990 0.833333
0.999990 0.000010 0.999990
0.999990 0.999990 0.666665
0.999990 0.000010 0.999990
0.999990 0.750003 0.999990
0.999990 0.999990 0.666665
0.599994 0.999990 0.999990
0.999990 0.000010 0.999990
0.899999 0.999990 0.999990
0.999990 0.999990 0.666665
0.999990 0.000010 0.999990
0.999990 0.999990 0.000010
0.999990 0.999990 0.666665
0.999990 0.000010 0.999990
0.999990 0.999990 0.833333
0.999990 0.999990 0.833333
0.000010 0.999990 0.999990
0.999990 0.999990 0.833333
0.999990 0.999990 0.833333
0.999990 0.000010 0.999990
0.099983 0.999990 0.999990
0.399990 0.999990 0.999990
0.799998 0.999990 0.999990
0.999990 0.750007 0.000010
0.999990 0.750003 0.999990
0.999990 0.000010 0.999990
0.999990 0.999990 0.833333
0.999990 0.000010 0.999990
0.999990 0.999990 0.833333
0.999990 0.000010 0.999990
0.999990 0.000010 0.999990
0.899999 0.999990 0.999990
0.999990 0.999990 0.833333
0.899999 0.999990 0.999990
0.999990 0.000010 0.999990
0.999990 0.750003 0.999990
0.999990 0.000010 0.999990
0.999990 0.000010 0.999990
0.899999 0.999990 0.999990
0.899999 0.999990 0.999990
0.899999 0.999990 0.999990
0.999990 0.999990 0.666665
0.999990 0.000010 0.999990
0.899999 0.999990 0.999990
0.999990 0.999990 0.666665
0.999990 0.999990 0.666665
0.999990 0.500000 0.999990
0.699996 0.999990 0.999990
0.999990 0.999990 0.666665
0.999990 0.000010 0.999990
0.999990 0.750003 0.999990
0.999990 0.000010 0.999990
0.799998 0.999990 0.999990
0.999990 0.750003 0.999990
0.899999 0.999990 0.999990
0.799999 0.750000 0.999990
0.999990 0.000010 0.999990
0.999990 0.500000 0.999990
0.999990 0.999990 0.833333
0.899999 0.999990 0.999990
0.799998 0.999990 0.999990
0.999990 0.750003 0.999990
0.999990 0.000010 0.999990
0.999990 0.000010 0.999990
0.899999 0.999990 0.999990
0.999990 0.999990 0.666665
0.999990 0.999990 0.833333
0.999990 0.750003 0.999990
0.999990 0.999990 0.833333
0.899999 0.999990 0.999990
0.399990 0.999990 0.999990
0.899999 0.999990 0.999990
0.399990 0.999990 0.999990
0.999990 0.000010 0.999990
0.999990 0.999990 0.666665
0.999990 0.750003 0.999990
0.899999 0.999990 0.999990
0.999990 0.000010 0.999990
0.999990 0.999990 0.666665
0.799998 0.999990 0.999990
0.999990 0.750003 0.999990
0.899999 0.999990 0.999990
0.999990 0.999990 0.833333
0.999990 0.999990 0.666665
0.999990 0.500000 0.999990
0.999990 0.999990 0.666665
0.999990 0.000010 0.999990
0.999990 0.999990 0.666665
0.999990 0.000010 0.999990
0.999990 0.000010 0.999990
0.999990 0.999990 0.833333
0.999990 0.999990 0.666665
0.299988 0.999990 0.999990
0.899999 0.999990 0.999990
0.699996 0.999990 0.999990
0.899999 0.999990 0.999990
0.999990 0.000010 0.999990
0.999990 0.000010 0.999990
0.899999 0.999990 0.999990
0.999990 0.999990 0.666665
0.999990 0.000010 0.999990
0.999990 0.999990 0.833333
0.999990 0.999990 0.833333
0.999990 0.999990 0.833333
0.999990 0.000010 0.999990
0.999990 0.999990 0.833333
0.799998 0.999990 0.999990
0.999990 0.999990 0.000010
0.999990 0.000010 0.999990
0.399990 0.999990 0.999990
0.999990 0.000010 0.999990
0.999990 0.999990 0.499996
0.899999 0.999990 0.999990
0.599994 0.999990 0.999990
0.399990 0.999990 0.999990
0.999990 0.999990 0.666665
0.999990 0.000010 0.999990
0.599994 0.999990 0.999990
0.999990 0.750003 0.999990
0.899999 0.999990 0.999990
0.999990 0.750003 0.999990
0.999990 0.999990 0.666665
0.999990 0.750003 0.999990
0.999990 0.999990 0.833333
0.999990 0.249993 0.999990
0.799998 0.999990 0.999990
0.999990 0.999990 0.666665
0.999990 0.750003 0.999990
0.799998 0.999990 0.999990
0.999990 0.750003 0.999990
0.899999 0.999990 0.999990
0.999990 0.000010 0.999990
0.799998 0.999990 0.999990
0.999990 0.999990 0.833333
0.999990 0.999990 0.666665
0.999990 0.999990 0.833333
0.999990 0.500000 0.999990
0.999990 0.999990 0.833333
0.999990 0.999990 0.833333
0.999990 0.000010 0.999990
0.999990 0.999990 0.833333
0.799998 0.999990 0.999990
0.999990 0.000010 0.999990
0.999990 0.000010 0.999990
0.999990 0.000010 0.999990
0.899999 0.999990 0.999990
0.399990 0.999990 0.999990
0.999990 0.999990 0.833333
0.000010 0.999990 0.999990
0.999990 0.999990 0.666665
0.899999 0.999990 0.999990
0.700004 0.999990 0.000010
0.699996 0.999990 0.999990
0.599994 0.999990 0.999990
0.899999 0.999990 0.999990
0.899999 0.999990 0.999990
0.599994 0.999990 0.999990
0.999990 0.000010 0.999990
0.999990 0.000010 0.999990
0.699996 0.999990 0.999990
0.999990 0.999990 0.666665
0.999990 0.999990 0.666665
0.999990 0.000010 0.999990
0.999990 0.000010 0.999990
0.899999 0.999990 0.999990
0.999990 0.999990 0.333325
0.699996 0.999990 0.999990
0.999990 0.999990 0.000010
0.999990 0.999990 0.000010
0.999990 0.999990 0.833333
0.000010 0.999990 0.999990
0.999990 0.999990 0.666665
0.999990 0.000010 0.999990
0.999990 0.999990 0.833333
0.999990 0.999990 0.833333
0.799998 0.999990 0.999990
0.799998 0.999990 0.999990
0.399990 0.999990 0.999990
0.999990 0.999990 0.833333
0.000010 0.999990 0.999990
0.999990 0.999990 0.666665
0.999990 0.000010 0.999990
0.999990 0.999990 0.833333
0.999990 0.999990 0.000010
0.999990 0.999990 0.833333
0.999990 0.000010 0.999990
0.999990 0.750003 0.999990
0.999990 0.999990 0.833333
0.999990 0.999990 0.666665
0.999990 0.999990 0.833333
0.999990 0.000010 0.999990
0.699996 0.999990 0.999990
0.999990 0.500000 0.999990
0.999990 0.249993 0.999990
0.999990 0.999990 0.833333
0.899999 0.999990 0.999990
0.699996 0.999990 0.999990
0.999990 0.999990 0.833333
0.999990 0.500000 0.999990
0.999990 0.750003 0.999990
0.699996 0.999990 0.999990
0.799998 0.999990 0.999990
0.999990 0.999990 0.666665
0.899999 0.999990 0.999990
0.899999 0.999990 0.999990
0.999990 0.000010 0.999990
0.899999 0.999990 0.999990
0.799998 0.999990 0.999990
0.999990 0.999990 0.499996
0.999990 0.000010 0.999990
0.999990 0.000010 0.999990
0.999990 0.999990 0.833333
0.999990 0.999990 0.833333
0.699996 0.999990 0.999990
0.899999 0.999990 0.999990
0.999990 0.000010 0.999990
0.999990 0.999990 0.666665
0.999990 0.500000 0.999990
0.999990 0.000010 0.999990
0.999990 0.750003 0.999990
0.999990 0.249993 0.999990
0.999990 0.999990 0.666665
0.899999 0.999990 0.999990
0.899999 0.999990 0.999990
0.999990 0.999990 0.666665
0.799998 0.999990 0.999990
0.699996 0.999990 0.999990
0.999990 0.000010 0.999990
0.999990 0.750003 0.999990
0.899999 0.999990 0.999990
0.399990 0.999990 0.999990
0.999990 0.000010 0.999990
0.999990 0.999990 0.666665
0.999990 0.249993 0.999990
0.999990 0.999990 0.666665
0.999990 0.249993 0.999990
0.999990 0.999990 0.666665
0.999990 0.500000 0.999990
0.899999 0.999990 0.999990
0.599994 0.999990 0.999990
0.899999 0.999990 0.999990
0.999990 0.999990 0.833333
0.899999 0.999990 0.999990
0.999990 0.500000 0.999990
0.899999 0.999990 0.999990
0.999990 0.000010 0.999990
0.899999 0.999990 0.999990
0.999990 0.999990 0.666665
0.699996 0.999990 0.999990
0.999990 0.999990 0.833333
0.999990 0.000010 0.999990
0.999990 0.999990 0.833333
0.999990 0.750003 0.999990
0.999990 0.999990 0.666665
0.999990 0.750003 0.999990
0.799998 0.999990 0.999990
0.999990 0.000010 0.999990
0.999990 0.000010 0.999990
0.999990 0.000010 0.999990
0.999990 0.999990 0.666665
0.899999 0.999990 0.999990
0.999990 0.999990 0.666665
0.999990 0.750003 0.999990
0.999990 0.750003 0.999990
0.999990 0.000010 0.999990
0.999990 0.999990 0.833333
0.999990 0.000010 0.999990
0.999990 0.000010 0.999990
0.599994 0.999990 0.999990
0.899999 0.999990 0.999990
0.999990 0.000010 0.999990
0.999990 0.000010 0.999990
0.999990 0.000010 0.999990
0.799998 0.999990 0.999990
0.999990 0.000010 0.999990
0.599994 0.999990 0.999990
0.599994 0.999990 0.999990
0.999990 0.000010 0.999990
0.899999 0.999990 0.999990
0.699996 0.999990 0.999990
0.399990 0.999990 0.999990
0.699996 0.999990 0.999990
0.999990 0.750003 0.999990
0.999990 0.999990 0.833333
0.599994 0.999990 0.999990
0.999990 0.750003 0.999990
0.599994 0.999990 0.999990
0.999990 0.500000 0.999990
0.999990 0.999990 0.833333
0.999990 0.999990 0.833333
0.999990 0.000010 0.999990
0.999990 0.999990 0.666665
0.999990 0.000010 0.999990
0.999990 0.999990 0.833333
0.999990 0.000010 0.999990
0.999990 0.999990 0.833333
0.999990 0.999990 0.666665
0.999990 0.999990 0.833333
0.899999 0.999990 0.999990
0.999990 0.000010 0.999990
0.999990 0.999990 0.833333
0.999990 0.999990 0.833333
0.999990 0.999990 0.666665
0.899999 0.999990 0.999990
0.999990 0.999990 0.833333
0.899999 0.999990 0.999990
0.699996 0.999990 0.999990
0.999990 0.750003 0.999990
0.999990 0.999990 0.666665
0.999990 0.000010 0.999990
0.999990 0.999990 0.833333
0.799998 0.999990 0.999990
0.999990 0.000010 0.999990
0.899999 0.999990 0.999990
0.599994 0.999990 0.999990
0.999990 0.750003 0.999990
0.899999 0.999990 0.999990
0.999990 0.999990 0.833333
0.899999 0.999990 0.999990
0.000010 0.999990 0.999990
0.999990 0.999990 0.833333
0.799998 0.999990 0.999990
0.699996 0.999990 0.999990
0.999990 0.750003 0.999990
0.899999 0.999990 0.999990
0.999990 0.999990 0.833333
0.999990 0.249993 0.999990
0.999990 0.000010 0.999990
0.999990 0.000010 0.999990
0.999990 0.000010 0.999990
0.999990 0.999990 0.833333
0.999990 0.999990 0.833333
0.800000 0.999990 0.666663
0.999990 0.999990 0.833333
0.999990 0.999990 0.666665
0.399990 0.999990 0.999990
0.999990 0.000010 0.999990
0.999990 0.000010 0.999990
0.999990 0.999990 0.666665
0.999990 0.999990 0.666665
0.699996 0.999990 0.999990
0.999990 0.999990 0.833333
0.799998 0.999990 0.999990
0.699996 0.999990 0.999990
0.899999 0.999990 0.999990
0.999990 0.750003 0.999990
0.999990 0.999990 0.833333
0.799998 0.999990 0.999990
0.899999 0.999990 0.999990
0.999990 0.750003 0.999990
0.999990 0.999990 0.666665
0.899999 0.999990 0.999990
0.999990 0.000010 0.999990
0.999990 0.999990 0.833333
0.899999 0.999990 0.999990
0.999990 0.999990 0.666665
0.999990 0.750003 0.999990
0.999990 0.000010 0.999990
0.799998 0.999990 0.999990
0.799998 0.999990 0.999990
0.999990 0.999990 0.666665
0.799998 0.999990 0.999990
0.999990 0.999990 0.666665
0.999990 0.999990 0.666665
0.899999 0.999990 0.999990
0.399990 0.999990 0.999990
0.999990 0.999990 0.833333
0.399998 0.000010 0.999990
0.899999 0.999990 0.999990
0.899999 0.999990 0.999990
0.899999 0.999990 0.999990
0.999990 0.999990 0.833333
0.999990 0.999990 0.666665
0.999990 0.999990 0.833333
0.999990 0.000010 0.999990
0.799998 0.999990 0.999990
0.999990 0.000010 0.999990
0.999990 0.999990 0.666665
0.999990 0.999990 0.666665
0.999990 0.999990 0.666665
0.399990 0.999990 0.999990
0.999990 0.999990 0.833333
0.999990 0.000010 0.999990
0.999990 0.999990 0.666665
0.999990 0.500000 0.999990
0.999990 0.999990 0.833333
0.999990 0.750003 0.999990
0.799998 0.999990 0.999990
0.599994 0.999990 0.999990
0.999990 0.999990 0.666665
0.999990 0.999990 0.666665
0.800000 0.999990 0.666663
0.899999 0.999990 0.999990
0.999990 0.750003 0.999990
0.899999 0.999990 0.999990
0.799998 0.999990 0.999990
0.999990 0.999990 0.833333
0.899999 0.999990 0.999990
0.999990 0.000010 0.999990
0.999990 0.999990 0.833333
0.999990 0.000010 0.999990
0.999990 0.999990 0.833333
0.699996 0.999990 0.999990
0.999990 0.999990 0.666665
0.999990 0.750003 0.999990
0.799998 0.999990 0.999990
0.999990 0.750003 0.999990
0.899999 0.999990 0.999990
0.399992 0.999990 0.666667
0.999990 0.000010 0.999990
0.800006 0.000010 0.999990
0.999990 0.000010 0.999990
0.999990 0.999990 0.666665
0.999990 0.999990 0.666665
0.999990 0.999990 0.833333
0.999990 0.000010 0.999990
0.999990 0.000010 0.999990
0.899999 0.999990 0.999990
0.999990 0.999990 0.833333
0.999990 0.000010 0.999990
0.999990 0.000010 0.999990
0.999990 0.000010 0.999990
0.199986 0.999990 0.833339
0.999990 0.999990 0.833333
0.799998 0.999990 0.999990
0.999990 0.999990 0.666665
0.399990 0.999990 0.999990
0.999990 0.000010 0.999990
0.999990 0.999990 0.666665
0.999990 0.999990 0.833333
0.999990 0.500000 0.999990
0.999990 0.750003 0.999990
0.999990 0.750003 0.999990
0.899999 0.999990 0.999990
0.999990 0.000010 0.999990
0.999990 0.000010 0.999990
0.999990 0.000010 0.999990
0.899999 0.999990 0.999990
0.899999 0.999990 0.999990
0.999990 0.999990 0.833333
0.999990 0.999990 0.666665
0.999990 0.999990 0.000010
0.999990 0.750003 0.999990
0.899999 0.999990 0.999990
0.999990 0.000017 0.999990
0.999990 0.000010 0.999990
0.999990 0.000010 0.999990
0.699996 0.999990 0.999990
0.999990 0.999990 0.666665
0.399990 0.999990 0.999990
0.699996 0.999990 0.999990
0.999990 0.500000 0.999990
0.999990 0.999990 0.666665
0.999990 0.750003 0.999990
0.899999 0.999990 0.999990
0.899999 0.999990 0.999990
0.799998 0.999990 0.999990
0.899999 0.999990 0.999990
0.999990 0.750003 0.999990
0.999990 0.750003 0.999990
0.999990 0.750003 0.999990
0.999990 0.999990 0.833333
0.999990 0.000010 0.999990
0.899999 0.999990 0.999990
0.999990 0.750003 0.999990
0.999990 0.999990 0.666665
0.799998 0.999990 0.999990
0.999990 0.000010 0.999990
0.999990 0.999990 0.666665
0.799998 0.999990 0.999990
0.999990 0.750003 0.999990
0.899999 0.999990 0.999990
0.999990 0.999990 0.666665
0.899999 0.999990 0.999990
0.999990 0.000010 0.999990
0.899999 0.999990 0.999990
0.999990 0.999990 0.666665
0.999990 0.999990 0.666665
0.999990 0.999990 0.833333
0.999990 0.999990 0.666665
0.899999 0.999990 0.999990
0.999990 0.999990 0.666665
0.999990 0.750003 0.999990
0.899999 0.999990 0.999990
0.899999 0.999990 0.999990
0.999990 0.999990 0.833333
0.899999 0.999990 0.999990
0.899999 0.999990 0.999990
0.899999 0.999990 0.999990
0.999990 0.999990 0.833333
0.599995 0.999990 0.833335
0.899999 0.999990 0.999990
0.999990 0.750003 0.999990
0.999990 0.999990 0.666665
0.999990 0.999990 0.833333
0.999990 0.000010 0.999990
0.900008 0.999990 0.000010
0.999990 0.249993 0.999990
0.699996 0.999990 0.999990
0.999990 0.000010 0.999990
0.999990 0.999990 0.666665
0.699996 0.999990 0.999990
0.999990 0.750003 0.999990
0.999990 0.999990 0.833333
0.999990 0.999990 0.333325
0.899999 0.999990 0.999990
0.699996 0.999990 0.999990
0.899999 0.999990 0.999990
0.999990 0.999990 0.833333
0.399990 0.999990 0.999990
0.999990 0.999990 0.666665
0.899999 0.999990 0.999990
0.999990 0.999990 0.666665
0.399998 0.000010 0.999990
0.999990 0.000010 0.999990
0.999990 0.999990 0.333325
0.999990 0.999990 0.833333
0.399990 0.999990 0.999990
0.999990 0.999990 0.833333
0.999990 0.000010 0.999990
0.999990 0.999990 0.666665
0.999990 0.999990 0.666665
0.999990 0.000010 0.999990
0.999990 0.999990 0.833333
0.999990 0.249993 0.999990
0.899999 0.999990 0.999990
0.999990 0.999990 0.666665
0.999990 0.000010 0.999990
0.999990 0.000010 0.999990
0.999990 0.999990 0.833333
0.999990 0.999990 0.833333
0.799998 0.999990 0.999990
0.900000 0.999990 0.833332
0.499993 0.999990 0.999990
0.999990 0.999990 0.666665
0.999990 0.000010 0.999990
0.999990 0.999990 0.833333
0.999990 0.999990 0.666665
0.899999 0.999990 0.999990
0.999990 0.999990 0.666665
0.999990 0.500000 0.999990
0.999990 0.750003 0.999990
0.999990 0.000010 0.999990
0.999990 0.750003 0.999990
0.999990 0.999990 0.666665
0.999990 0.750003 0.999990
0.999990 0.750003 0.999990
0.999990 0.750003 0.999990
0.999990 0.999990 0.833333
0.899999 0.999990 0.999990
0.999990 0.999990 0.833333
0.999990 0.999990 0.666665
0.999990 0.000010 0.999990
0.999990 0.750003 0.999990
0.899999 0.999990 0.999990
0.799998 0.999990 0.999990
0.799998 0.999990 0.999990
0.599994 0.999990 0.999990
0.999990 0.000010 0.999990
0.999990 0.249993 0.999990
0.999990 0.999990 0.833333
0.899999 0.999990 0.999990
0.999990 0.999990 0.833333
0.999990 0.999990 0.666665
0.999990 0.000010 0.999990
0.999990 0.000010 0.999990
0.999990 0.999990 0.833333
0.999990 0.000010 0.999990
0.999990 0.999990 0.666665
0.999990 0.999990 0.833333
0.999990 0.000010 0.999990
0.899999 0.999990 0.999990
0.999990 0.999990 0.666665
0.999990 0.000010 0.999990
0.999990 0.999990 0.833333
0.999990 0.999990 0.833333
0.799998 0.999990 0.999990
0.899999 0.999990 0.999990
0.399990 0.999990 0.999990
0.999990 0.750003 0.999990
0.999990 0.999990 0.666665
0.800006 0.999990 0.000010
0.199986 0.999990 0.999990
0.799998 0.999990 0.999990
0.999990 0.750003 0.999990
0.999990 0.750003 0.999990
0.699996 0.999990 0.999990
0.599994 0.999990 0.999990
0.999990 0.000010 0.999990
0.999990 0.999990 0.666665
0.999990 0.999990 0.833333
0.999990 0.750003 0.999990
0.999990 0.000010 0.999990
0.999990 0.999990 0.833333
0.899999 0.999990 0.999990
0.999990 0.999990 0.833333
0.999990 0.999990 0.833333
0.999990 0.750003 0.999990
0.999990 0.999990 0.666665
0.399990 0.999990 0.999990
0.999990 0.999990 0.833333
0.900008 0.999990 0.000010
0.999990 0.999990 0.000010
0.999990 0.999990 0.666665
0.999990 0.999990 0.666665
0.999990 0.999990 0.333325
0.999990 0.000010 0.333332
0.799998 0.999990 0.999990
0.899999 0.999990 0.999990
0.999990 0.999990 0.666665
0.799998 0.999990 0.999990
0.999990 0.000010 0.999990
0.899999 0.999990 0.999990
0.699996 0.999990 0.999990
0.999990 0.000010 0.999990
0.999990 0.000010 0.999990
0.699996 0.999990 0.999990
0.999990 0.000010 0.999990
0.699996 0.999990 0.999990
0.999990 0.999990 0.666665
0.399992 0.750004 0.999990
0.999990 0.999990 0.833333
0.999990 0.999990 0.833333
0.999990 0.999990 0.833333
0.999990 0.500000 0.999990
0.899999 0.999990 0.999990
0.999990 0.000010 0.999990
0.799998 0.999990 0.999990
0.999990 0.750003 0.999990
0.999990 0.999990 0.333325
0.999990 0.999990 0.666665
0.899999 0.999990 0.999990
0.999990 0.999990 0.833333
0.999990 0.999990 0.833333
0.999990 0.000010 0.999990
0.999990 0.750003 0.999990
0.999990 0.750003 0.999990
0.800002 0.999990 0.499994
0.699996 0.999990 0.999990
0.799998 0.999990 0.999990
0.399990 0.999990 0.999990
0.999990 0.500000 0.999990
0.999990 0.999990 0.833333
0.899999 0.999990 0.999990
0.999990 0.999990 0.666665
0.999990 0.999990 0.833333
0.999990 0.999990 0.833333
0.999990 0.999990 0.499996
0.899999 0.999990 0.999990
0.999990 0.999990 0.666665
0.999990 0.999990 0.666665
0.999990 0.000010 0.999990
0.999990 0.999990 0.666665
0.999990 0.999990 0.833333
0.999990 0.500000 0.999990
0.599994 0.999990 0.999990
0.899999 0.999990 0.999990
0.899999 0.999990 0.999990
0.999990 0.999990 0.666665
0.799998 0.999990 0.999990
0.899999 0.999990 0.999990
0.999990 0.999990 0.833333
0.999990 0.999990 0.666665
0.899999 0.999990 0.999990
0.999990 0.000010 0.999990
0.999990 0.500000 0.999990
0.999990 0.999990 0.833333
0.999990 0.000010 0.999990
0.900002 0.999990 0.666662
0.999990 0.500000 0.999990
0.999990 0.999990 0.833333
0.999990 0.500000 0.999990
0.599994 0.999990 0.999990
0.999990 0.999990 0.833333
0.599994 0.999990 0.999990
0.999990 0.249993 0.999990
0.799998 0.999990 0.999990
0.899999 0.999990 0.999990
0.999990 0.999990 0.666665
0.999990 0.000010 0.999990
0.999990 0.999990 0.666665
0.799998 0.999990 0.999990
0.999990 0.000010 0.999990
0.900008 0.999990 0.000010
0.999990 0.999990 0.666665
0.999990 0.000010 0.999990
0.699996 0.999990 0.999990
0.899999 0.999990 0.999990
0.999990 0.000010 0.999990
0.999990 0.999990 0.499996
0.999990 0.999990 0.666665
0.799998 0.999990 0.999990
0.999990 0.999990 0.166653
0.999990 0.999990 0.833333
0.199986 0.999990 0.999990
0.999990 0.999990 0.833333
0.999990 0.999990 0.333325
0.399992 0.999990 0.666667
0.999990 0.750003 0.999990
0.999990 0.999990 0.666665
0.899999 0.999990 0.999990
0.999990 0.999990 0.833333
0.899999 0.999990 0.999990
0.999990 0.999990 0.666665
0.899999 0.999990 0.999990
0.699996 0.999990 0.999990
0.899999 0.999990 0.999990
0.899999 0.999990 0.999990
0.999990 0.999990 0.833333
0.599994 0.999990 0.999990
0.999990 0.000010 0.999990
0.599994 0.999990 0.999990
0.899999 0.999990 0.999990
0.999990 0.000010 0.999990
0.999990 0.999990 0.666665
0.999990 0.999990 0.833333
0.999990 0.999990 0.666665
0.999990 0.000010 0.999990
0.999990 0.999990 0.666665
0.899999 0.999990 0.999990
0.999990 0.999990 0.666665
0.899999 0.999990 0.999990
0.699996 0.999990 0.999990
0.899999 0.999990 0.999990
0.999990 0.999990 0.666665
0.999990 0.750003 0.999990
0.999990 0.000010 0.999990
0.999990 0.750003 0.999990
0.999990 0.000010 0.999990
0.899999 0.999990 0.999990
0.399990 0.999990 0.999990
0.999990 0.000010 0.999990
0.399990 0.999990 0.999990
0.999990 0.000010 0.999990
0.899999 0.999990 0.999990
0.899999 0.999990 0.999990
0.999990 0.000010 0.999990
0.899999 0.999990 0.999990
0.999990 0.000010 0.999990
0.899999 0.999990 0.999990
0.999990 0.000010 0.999990
0.999990 0.000010 0.999990
0.999990 0.999990 0.666665
0.999990 0.999990 0.833333
0.999990 0.750003 0.999990
0.999990 0.999990 0.666665
0.899999 0.999990 0.999990
0.999990 0.999990 0.833333
0.999990 0.999990 0.666665
0.899999 0.999990 0.999990
0.999990 0.999990 0.666665
0.899999 0.999990 0.999990
0.899999 0.999990 0.999990
0.999990 0.999990 0.666665
0.799998 0.999990 0.999990
0.999990 0.750003 0.999990
0.999990 0.750003 0.999990
0.999990 0.249993 0.999990
0.999990 0.249993 0.999990
0.999990 0.999990 0.666665
0.699996 0.999990 0.999990
0.899999 0.999990 0.999990
0.999990 0.000010 0.999990
0.899999 0.999990 0.999990
0.999990 0.999990 0.833333
0.800006 0.999990 0.000010
0.599994 0.999990 0.999990
0.699996 0.999990 0.999990
0.999990 0.999990 0.833333
0.799998 0.999990 0.999990
0.999990 0.000010 0.999990
0.999990 0.999990 0.833333
0.999990 0.000010 0.999990
0.899999 0.999990 0.999990
0.899999 0.999990 0.999990
0.899999 0.999990 0.999990
0.799998 0.999990 0.999990
0.999990 0.000010 0.999990
0.999990 0.000010 0.999990
0.899999 0.999990 0.999990
0.399990 0.999990 0.999990
0.999990 0.000010 0.999990
0.999990 0.750003 0.999990
0.999990 0.000010 0.999990
0.999990 0.999990 0.666665
0.899999 0.999990 0.999990
0.999990 0.750003 0.999990
0.899999 0.999990 0.999990
0.899999 0.999990 0.999990
0.799998 0.999990 0.999990
0.999990 0.000010 0.999990
0.999990 0.999990 0.666665
0.899999 0.999990 0.999990
0.999990 0.999990 0.666665
0.999990 0.000010 0.999990
0.999990 0.999990 0.666665
0.999990 0.000010 0.999990
0.699996 0.999990 0.999990
0.399998 0.000010 0.999990
0.999990 0.999990 0.333325
0.999990 0.500000 0.999990
0.899999 0.999990 0.999990
0.999990 0.999990 0.666665
0.999990 0.999990 0.000010
0.599994 0.999990 0.999990
0.999990 0.999990 0.666665
0.799998 0.999990 0.999990
0.999990 0.000010 0.999990
0.999990 0.000010 0.999990
0.999990 0.999990 0.499996
0.999990 0.999990 0.833333
0.999990 0.750003 0.999990
0.999990 0.999990 0.833333
0.999990 0.999990 0.833333
0.999990 0.000010 0.999990
0.799998 0.999990 0.999990
0.799998 0.999990 0.999990
0.999990 0.999990 0.666665
0.999990 0.000010 0.999990
0.899999 0.999990 0.999990
0.799998 0.999990 0.999990
0.999990 0.999990 0.833333
0.799998 0.999990 0.999990
0.999990 0.000010 0.999990
0.999990 0.000010 0.999990
0.999990 0.999990 0.833333
0.999990 0.999990 0.666665
0.999990 0.000010 0.999990
0.999990 0.999990 0.833333
0.799998 0.999990 0.999990
0.899999 0.999990 0.999990
0.899999 0.999990 0.999990
0.899999 0.999990 0.999990
0.999990 0.000010 0.999990
0.999990 0.000010 0.999990
0.999990 0.999990 0.833333
0.399990 0.999990 0.999990
0.899999 0.999990 0.999990
0.999990 0.999990 0.666665
0.999990 0.750003 0.999990
0.999990 0.999990 0.833333
0.800000 0.999990 0.666663
0.999990 0.999990 0.666665
0.999990 0.249993 0.999990
0.999990 0.249993 0.999990
0.999990 0.000010 0.999990
0.999990 0.999990 0.833333
0.999990 0.249993 0.999990
0.799998 0.999990 0.999990
0.999990 0.000010 0.999990
0.999990 0.999990 0.666665
0.799998 0.999990 0.999990
0.999990 0.999990 0.333325
0.999990 0.000010 0.999990
0.999990 0.000010 0.999990
0.999990 0.999990 0.666665
0.999990 0.999990 0.499996
0.899999 0.999990 0.999990
0.799998 0.999990 0.999990
0.999990 0.999990 0.833333
0.699996 0.999990 0.999990
0.999990 0.000010 0.999990
0.999990 0.999990 0.666665
0.999990 0.500000 0.999990
0.899999 0.999990 0.999990
0.999990 0.249993 0.999990
0.899999 0.999990 0.999990
0.699996 0.999990 0.999990
0.999990 0.999990 0.833333
0.999990 0.999990 0.666665
0.999990 0.000010 0.999990
0.899999 0.999990 0.999990
0.999990 0.999990 0.666665
0.999990 0.750003 0.999990
0.999990 0.999990 0.333325
0.999990 0.999990 0.666665
0.799998 0.999990 0.999990
0.999990 0.750003 0.999990
0.999990 0.500000 0.999990
0.999990 0.999990 0.666665
0.999990 0.999990 0.833333
0.899999 0.999990 0.999990
0.999990 0.999990 0.000010
0.999990 0.999990 0.666665
0.999990 0.999990 0.666665
0.699996 0.999990 0.999990
0.900002 0.999990 0.666662
0.999990 0.000010 0.999990
0.999990 0.000010 0.999990
0.899999 0.999990 0.999990
0.999990 0.999990 0.333325
0.999990 0.000010 0.999990
0.999990 0.999990 0.666665
0.899999 0.999990 0.999990
0.399998 0.000010 0.999990
0.799998 0.999990 0.999990
0.799998 0.999990 0.999990
0.599994 0.999990 0.999990
0.999990 0.999990 0.666665
0.999990 0.999990 0.666665
0.999990 0.000010 0.999990
0.999990 0.999990 0.666665
0.999990 0.999990 0.666665
0.999990 0.750003 0.999990
0.999990 0.999990 0.666665
0.999990 0.999990 0.666665
0.999990 0.000010 0.999990
0.999990 0.000010 0.999990
0.999990 0.000010 0.999990
0.999990 0.999990 0.666665
0.899999 0.999990 0.999990
0.999990 0.000010 0.999990
0.999990 0.000010 0.999990
0.399990 0.999990 0.999990
0.999990 0.750003 0.666666
0.999990 0.999990 0.666665
0.399990 0.999990 0.999990
0.999990 0.999990 0.833333
0.999990 0.999990 0.666665
0.799998 0.999990 0.999990
0.999990 0.750003 0.999990
0.399990 0.999990 0.999990
0.899999 0.999990 0.999990
0.800006 0.000010 0.999990
0.599994 0.999990 0.999990
0.999990 0.000010 0.999990
0.999990 0.999990 0.833333
0.999990 0.999990 0.833333
0.999990 0.999990 0.666665
0.999990 0.999990 0.666665
0.999990 0.999990 0.833333
0.999990 0.000010 0.999990
0.899999 0.999990 0.999990
0.599994 0.999990 0.999990
0.999990 0.000010 0.999990
0.999990 0.999990 0.666665
0.699996 0.999990 0.999990
0.899999 0.999990 0.999990
0.999990 0.999990 0.833333
0.999990 0.999990 0.833333
0.999990 0.000010 0.999990
0.999990 0.000010 0.999990
0.999990 0.750003 0.999990
0.799998 0.999990 0.999990
0.999990 0.750003 0.999990
0.999990 0.000010 0.999990
0.899999 0.999990 0.999990
0.999990 0.999990 0.833333
0.999990 0.999990 0.666665
0.899999 0.999990 0.999990
0.999990 0.000010 0.999990
0.999990 0.999990 0.833333
0.999990 0.999990 0.666665
0.999990 0.999990 0.499996
0.699996 0.999990 0.999990
0.999990 0.999990 0.833333
0.999990 0.999990 0.666665
0.899999 0.999990 0.999990
0.999990 0.999990 0.666665
0.999990 0.000010 0.999990
0.999990 0.999990 0.666665
0.899999 0.999990 0.999990
0.999990 0.000010 0.999990
0.999990 0.000010 0.999990
0.899999 0.999990 0.999990
0.899999 0.999990 0.999990
0.999990 0.999990 0.333325
0.999990 0.999990 0.833333
0.999990 0.000010 0.999990
0.599994 0.999990 0.999990
0.999990 0.000010 0.999990
0.799998 0.999990 0.999990
0.399990 0.999990 0.999990
0.899999 0.999990 0.999990
0.999990 0.999990 0.666665
0.999990 0.000010 0.999990
0.899999 0.999990 0.999990
0.799998 0.999990 0.999990
0.899999 0.999990 0.999990
0.999990 0.000010 0.999990
0.999990 0.999990 0.666665
0.999990 0.000010 0.999990
0.999990 0.000010 0.999990
0.899999 0.999990 0.999990
0.399990 0.999990 0.999990
0.699996 0.999990 0.999990
0.999990 0.999990 0.499996
0.999990 0.999990 0.666665
0.999990 0.999990 0.666665
0.999990 0.500000 0.999990
0.999990 0.999990 0.666665
0.999990 0.999990 0.666665
0.899999 0.999990 0.999990
0.999990 0.000010 0.999990
0.999990 0.999990 0.666665
0.999990 0.999990 0.833333
0.999990 0.999990 0.666665
0.799998 0.999990 0.999990
0.999990 0.000010 0.999990
0.999990 0.999990 0.666665
0.999990 0.000010 0.999990
0.999990 0.500000 0.999990
0.999990 0.000010 0.999990
0.799998 0.999990 0.999990
0.999990 0.999990 0.666665
0.999990 0.249993 0.999990
0.999990 0.000010 0.999990
0.999990 0.999990 0.666665
0.799998 0.999990 0.999990
0.599994 0.999990 0.999990
0.999990 0.000010 0.999990
0.999990 0.999990 0.666665
0.599994 0.999990 0.999990
0.999990 0.000010 0.999990
0.999990 0.000010 0.999990
0.799998 0.999990 0.999990
0.999990 0.999990 0.666665
0.999990 0.000010 0.999990
0.999990 0.999990 0.833333
0.999990 0.750003 0.999990
0.999990 0.999990 0.666665
0.999990 0.999990 0.666665
0.999990 0.000010 0.999990
0.999990 0.999990 0.833333
0.999990 0.750003 0.999990
0.999990 0.500000 0.999990
0.999990 0.750003 0.999990
0.999990 0.000010 0.999990
0.999990 0.000010 0.999990
0.399990 0.999990 0.999990
0.999990 0.000010 0.999990
0.799998 0.999990 0.999990
0.999990 0.999990 0.666665
0.899999 0.999990 0.999990
0.999990 0.000010 0.999990
0.999990 0.999990 0.666665
0.999990 0.999990 0.666665
0.999990 0.999990 0.666665
0.999990 0.999990 0.666665
0.999990 0.999990 0.333325
0.999990 0.000010 0.999990
0.999990 0.999990 0.833333
0.899999 0.999990 0.999990
0.599994 0.999990 0.999990
0.999990 0.000010 0.999990
0.399990 0.999990 0.999990
0.999990 0.999990 0.666665
0.999990 0.999990 0.666665
0.999990 0.999990 0.666665
0.999990 0.999990 0.666665
0.599994 0.999990 0.999990
0.399990 0.999990 0.999990
0.999990 0.500000 0.999990
0.999990 0.999990 0.666665
0.999990 0.999990 0.833333
0.999990 0.999990 0.666665
0.999990 0.000010 0.666672
0.999990 0.000010 0.999990
0.999990 0.000010 0.999990
0.699996 0.999990 0.999990
0.999990 0.000010 0.999990
0.999990 0.999990 0.833333
0.800006 0.999990 0.000010
0.999990 0.000010 0.999990
0.899999 0.999990 0.999990
0.399990 0.999990 0.999990
0.999990 0.999990 0.666665
0.999990 0.999990 0.666665
0.999990 0.500000 0.666669
0.999990 0.999990 0.666665
0.999990 0.999990 0.833333
0.799998 0.999990 0.999990
0.999990 0.000010 0.999990
0.999990 0.000010 0.999990
0.999990 0.999990 0.666665
0.999990 0.999990 0.833333
0.799998 0.999990 0.999990
0.999990 0.999990 0.833333
0.999990 0.000010 0.999990
0.999990 0.750003 0.999990
0.399990 0.999990 0.999990
0.799998 0.999990 0.999990
0.999990 0.999990 0.833333
0.999990 0.999990 0.666665
0.999990 0.999990 0.666665
0.999990 0.999990 0.666665
0.999990 0.249993 0.999990
0.999990 0.000010 0.999990
0.399990 0.999990 0.999990
0.800006 0.000010 0.999990
0.000010 0.999990 0.999990
0.399990 0.999990 0.999990
0.999990 0.000010 0.999990
0.999990 0.750003 0.999990
0.999990 0.999990 0.666665
0.399990 0.999990 0.999990
0.599994 0.999990 0.999990
0.999990 0.999990 0.833333
0.799998 0.999990 0.999990
0.999990 0.750003 0.999990
0.399990 0.999990 0.999990
0.999990 0.999990 0.833333
0.999990 0.999990 0.666665
0.999990 0.000010 0.999990
0.999990 0.999990 0.666665
0.999990 0.000010 0.999990
0.599994 0.999990 0.999990
0.999990 0.999990 0.833333
0.999990 0.999990 0.833333
0.999990 0.000010 0.999990
0.599994 0.999990 0.999990
0.999990 0.000010 0.999990
0.999990 0.999990 0.666665
0.999990 0.000010 0.999990
0.699996 0.999990 0.999990
0.399990 0.999990 0.999990
0.799998 0.999990 0.999990
0.999990 0.000010 0.999990
0.999990 0.999990 0.666665
0.999990 0.999990 0.666665
0.999990 0.000010 0.999990
0.999990 0.999990 0.666665
0.999990 0.000010 0.999990
0.999990 0.000010 0.999990
0.999990 0.999990 0.833333
0.999990 0.000010 0.999990
0.399990 0.999990 0.999990
0.999990 0.999990 0.833333
0.999990 0.999990 0.833333
0.399990 0.999990 0.999990
0.899999 0.999990 0.999990
0.999990 0.999990 0.666665
0.399990 0.999990 0.999990
0.899999 0.999990 0.999990
0.699996 0.999990 0.999990
0.999990 0.999990 0.833333
0.999990 0.750003 0.999990
0.999990 0.500000 0.999990
0.999990 0.500000 0.999990
0.999990 0.999990 0.833333
0.899999 0.999990 0.999990
0.999990 0.999990 0.833333
0.999990 0.999990 0.833333
0.999990 0.999990 0.666665
0.999990 0.000010 0.999990
0.999990 0.000010 0.999990
0.999990 0.999990 0.499996
0.999990 0.999990 0.666665
0.999990 0.999990 0.666665
0.999990 0.000010 0.999990
0.999990 0.999990 0.666665
0.999990 0.000010 0.999990
0.799998 0.999990 0.999990
0.799998 0.999990 0.999990
0.999990 0.999990 0.833333
0.999990 0.000010 0.999990
0.799998 0.999990 0.999990
0.999990 0.750003 0.999990
0.899999 0.999990 0.999990
0.399990 0.999990 0.999990
0.999990 0.999990 0.833333
0.899999 0.999990 0.999990
0.999990 0.999990 0.833333
0.899999 0.999990 0.999990
0.999990 0.000010 0.999990
0.999990 0.249993 0.999990
0.999990 0.999990 0.833333
0.999990 0.000010 0.999990
0.999990 0.000010 0.999990
0.799998 0.999990 0.999990
0.899999 0.999990 0.999990
0.899999 0.999990 0.999990
0.899999 0.999990 0.999990
0.999990 0.750003 0.999990
0.699996 0.999990 0.999990
0.799998 0.999990 0.999990
0.599994 0.999990 0.999990
0.999990 0.999990 0.666665
0.799998 0.999990 0.999990
0.799998 0.999990 0.999990
0.899999 0.999990 0.999990
0.999990 0.500000 0.999990
0.899999 0.999990 0.999990
0.699996 0.999990 0.999990
0.999990 0.999990 0.833333
0.999990 0.999990 0.833333
0.999990 0.750003 0.999990
0.999990 0.750001 0.833335
0.999990 0.999990 0.833333
0.599994 0.999990 0.999990
0.999990 0.000010 0.999990
0.999990 0.750003 0.999990
0.999990 0.999990 0.833333
0.899999 0.999990 0.999990
0.999990 0.750003 0.999990
0.999990 0.000010 0.999990
0.399990 0.999990 0.999990
0.999990 0.750003 0.999990
0.899999 0.999990 0.999990
0.999990 0.999990 0.666665
0.899999 0.999990 0.999990
0.999990 0.249993 0.999990
0.999990 0.999990 0.666665
0.999990 0.999990 0.833333
0.999990 0.000010 0.999990
0.999990 0.999990 0.833333
0.899999 0.999990 0.999990
0.999990 0.999990 0.833333
0.000010 0.999990 0.999990
0.999990 0.999990 0.833333
0.999990 0.999990 0.833333
0.899999 0.999990 0.999990
0.699996 0.999990 0.999990
0.899999 0.999990 0.999990
0.399990 0.999990 0.999990
0.999990 0.999990 0.666665
0.999990 0.999990 0.000010
0.999990 0.750003 0.999990
0.899999 0.999990 0.999990
0.999990 0.999990 0.666665
0.999990 0.000010 0.999990
0.899999 0.999990 0.999990
0.999990 0.999990 0.833333
0.999990 0.999990 0.666665
0.999990 0.500000 0.999990
0.999990 0.750003 0.999990
0.999990 0.500000 0.999990
0.699996 0.999990 0.999990
0.000010 0.999990 0.999990
0.699996 0.999990 0.999990
0.999990 0.999990 0.000010
0.899999 0.999990 0.999990
0.999990 0.999990 0.833333
0.899999 0.999990 0.999990
0.999990 0.000010 0.999990
0.999990 0.999990 0.833333
0.899999 0.999990 0.999990
0.999990 0.000010 0.999990
0.000010 0.999990 0.999990
0.999990 0.999990 0.833333
0.999990 0.999990 0.000010
0.999990 0.999990 0.000010
0.999990 0.999990 0.666665
0.499993 0.999990 0.999990
0.899999 0.999990 0.999990
0.899999 0.999990 0.999990
0.999990 0.999990 0.666665
0.999990 0.999990 0.666665
0.699996 0.999990 0.999990
0.999990 0.750003 0.999990
0.899999 0.999990 0.999990
0.999990 0.000010 0.999990
0.999990 0.000010 0.999990
0.999990 0.999990 0.666665
0.999990 0.750003 0.999990
0.699996 0.999990 0.999990
0.999990 0.750003 0.999990
0.699996 0.999990 0.999990
0.999990 0.999990 0.833333
0.999990 0.000010 0.999990
0.699996 0.999990 0.999990
0.999990 0.249993 0.999990
0.999990 0.999990 0.833333
0.899999 0.999990 0.999990
0.899999 0.999990 0.999990
0.399990 0.999990 0.999990
0.799998 0.999990 0.999990
0.399990 0.999990 0.999990
0.499993 0.999990 0.999990
0.899999 0.999990 0.999990
0.999990 0.249993 0.999990
0.999990 0.999990 0.666665
0.999990 0.999990 0.666665
0.899999 0.999990 0.999990
0.699996 0.999990 0.999990
0.999990 0.000010 0.999990
0.999990 0.000010 0.999990
0.899999 0.999990 0.999990
0.699996 0.999990 0.999990
0.999990 0.999990 0.000010
0.999990 0.750003 0.999990
0.999990 0.999990 0.833333
0.599994 0.999990 0.999990
0.999990 0.750003 0.999990
0.999990 0.999990 0.000010
0.999990 0.999990 0.833333
0.000010 0.999990 0.999990
0.999990 0.000010 0.999990
0.900008 0.999990 0.000010
0.999990 0.750003 0.999990
0.799998 0.999990 0.999990
0.999990 0.249993 0.999990
0.999990 0.999990 0.666665
0.999990 0.750003 0.999990
0.999990 0.999990 0.833333
0.999990 0.999990 0.833333
0.799998 0.999990 0.999990
0.899999 0.999990 0.999990
0.799998 0.999990 0.999990
0.999990 0.999990 0.666665
0.999990 0.999990 0.833333
0.999990 0.999990 0.666665
0.999990 0.999990 0.499996
0.999990 0.000010 0.999990
0.999990 0.999990 0.833333
0.799998 0.999990 0.999990
0.999990 0.999990 0.666665
0.999990 0.000010 0.999990
0.699996 0.999990 0.999990
0.999990 0.750003 0.999990
0.999990 0.999990 0.833333
0.999990 0.999990 0.833333
0.799998 0.999990 0.999990
0.999990 0.750003 0.999990
0.999990 0.999990 0.833333
0.999990 0.750003 0.999990
0.999990 0.750003 0.999990
0.699996 0.999990 0.999990
0.999990 0.750003 0.999990
0.499993 0.999990 0.999990
0.799998 0.999990 0.999990
0.999990 0.999990 0.833333
0.999990 0.500000 0.999990
0.999990 0.999990 0.833333
0.999990 0.000010 0.999990
0.899999 0.999990 0.999990
0.799998 0.999990 0.999990
0.799998 0.999990 0.999990
0.999990 0.999990 0.666665
0.999990 0.999990 0.833333
0.899999 0.999990 0.999990
0.999990 0.999990 0.833333
0.899999 0.999990 0.999990
0.999990 0.000010 0.999990
0.999990 0.999990 0.499996
0.900001 0.749999 0.999990
0.999990 0.500000 0.999990
0.999990 0.000010 0.999990
0.999990 0.999990 0.666665
0.799998 0.999990 0.999990
0.999990 0.750003 0.999990
0.799998 0.999990 0.999990
0.999990 0.000010 0.999990
0.999990 0.999990 0.666665
0.899999 0.999990 0.999990
0.999990 0.750003 0.999990
0.999990 0.999990 0.833333
0.999990 0.750003 0.999990
0.999990 0.999990 0.833333
0.999990 0.999990 0.666665
0.999990 0.999990 0.833333
0.999990 0.750003 0.999990
0.999990 0.999990 0.666665
0.899999 0.999990 0.999990
0.999990 0.000010 0.999990
0.899999 0.999990 0.999990
0.899999 0.999990 0.999990
0.599994 0.999990 0.999990
0.999990 0.000010 0.999990
0.999990 0.000010 0.999990
0.999990 0.750003 0.999990
0.999990 0.999990 0.666665
0.899999 0.999990 0.999990
0.999990 0.000010 0.999990
0.999990 0.750003 0.999990
0.999990 0.999990 0.833333
0.999990 0.000010 0.999990
0.999990 0.000010 0.999990
0.999990 0.000010 0.999990
0.999990 0.999990 0.833333
0.899999 0.999990 0.999990
0.999990 0.999990 0.666665
0.999990 0.000010 0.999990
0.599994 0.999990 0.999990
0.999990 0.999990 0.666665
0.999990 0.999990 0.666665
0.399990 0.999990 0.999990
0.999990 0.000010 0.999990
0.799998 0.999990 0.999990
0.899999 0.999990 0.999990
0.899999 0.999990 0.999990
0.899999 0.999990 0.999990
0.799998 0.999990 0.999990
0.999990 0.999990 0.833333
0.999990 0.000010 0.999990
0.999990 0.000010 0.999990
0.999990 0.999990 0.333325
0.999990 0.750003 0.999990
0.999990 0.999990 0.666665
0.900008 0.000010 0.999990
0.999990 0.000010 0.999990
0.999990 0.999990 0.666665
0.999990 0.999990 0.833333
0.799998 0.999990 0.999990
0.899999 0.999990 0.999990
0.999990 0.000010 0.999990
0.999990 0.999990 0.666665
0.999990 0.000010 0.999990
0.999990 0.000010 0.999990
0.899999 0.999990 0.999990
0.999990 0.000010 0.999990
0.999990 0.000010 0.999990
0.899999 0.999990 0.999990
0.799998 0.999990 0.999990
0.999990 0.000010 0.999990
0.999990 0.000010 0.999990
0.999990 0.999990 0.666665
0.999990 0.999990 0.833333
0.899999 0.999990 0.999990
0.899999 0.999990 0.999990
0.999990 0.000010 0.999990
0.999990 0.999990 0.666665
0.999990 0.999990 0.666665
0.799998 0.999990 0.999990
0.999990 0.999990 0.666665
0.399990 0.999990 0.999990
0.999990 0.000010 0.999990
0.999990 0.999990 0.333325
0.899999 0.999990 0.999990
0.999990 0.249993 0.999990
0.999990 0.750003 0.999990
0.999990 0.750003 0.999990
0.999990 0.999990 0.833333
0.999990 0.750003 0.999990
0.999990 0.750003 0.999990
0.999990 0.999990 0.833333
0.999990 0.999990 0.666665
0.699996 0.999990 0.999990
0.999990 0.000010 0.999990
0.899999 0.999990 0.999990
0.699996 0.999990 0.999990
0.800006 0.000010 0.999990
0.899999 0.999990 0.999990
0.900008 0.000010 0.999990
0.399990 0.999990 0.999990
0.999990 0.999990 0.666665
0.999990 0.000010 0.999990
0.899999 0.999990 0.999990
0.999990 0.750003 0.999990
0.599994 0.999990 0.999990
0.999990 0.000010 0.999990
0.999990 0.999990 0.833333
0.799998 0.999990 0.999990
0.999990 0.999990 0.666665
0.999990 0.000010 0.999990
0.999990 0.999990 0.666665
0.799998 0.999990 0.999990
0.999990 0.999990 0.833333
0.999990 0.750003 0.999990
0.999990 0.750003 0.999990
0.999990 0.750003 0.999990
0.999990 0.000010 0.666672
0.599994 0.999990 0.999990
0.999990 0.999990 0.666665
0.999990 0.750003 0.999990
0.999990 0.999990 0.666665
0.999990 0.999990 0.666665
0.999990 0.000010 0.999990
0.899999 0.999990 0.999990
0.899999 0.999990 0.999990
0.599994 0.999990 0.999990
0.699996 0.999990 0.999990
0.999990 0.000010 0.999990
0.999990 0.000010 0.999990
0.999990 0.750003 0.999990
0.999990 0.999990 0.666665
0.199988 0.999990 0.666669
0.999990 0.999990 0.833333
0.999990 0.999990 0.833333
0.999990 0.999990 0.833333
0.899999 0.999990 0.999990
0.999990 0.000010 0.999990
0.999990 0.999990 0.833333
0.999990 0.999990 0.166653
0.799998 0.999990 0.999990
0.999990 0.000010 0.999990
0.999990 0.000010 0.999990
0.999990 0.999990 0.833333
0.999990 0.000010 0.999990
0.999990 0.000010 0.999990
0.999990 0.249993 0.999990
0.999990 0.750003 0.999990
0.899999 0.999990 0.999990
0.899999 0.999990 0.999990
0.999990 0.999990 0.666665
0.999990 0.000010 0.999990
0.999990 0.500000 0.999990
0.999990 0.999990 0.499996
0.999990 0.000010 0.999990
0.799998 0.999990 0.999990
0.899999 0.999990 0.999990
0.999990 0.750003 0.999990
0.999990 0.999990 0.833333
0.999990 0.999990 0.833333
0.899999 0.999990 0.999990
0.999990 0.999990 0.833333
0.999990 0.750003 0.999990
0.999990 0.750003 0.999990
0.999990 0.750003 0.999990
0.999990 0.999990 0.833333
0.899999 0.999990 0.999990
0.999990 0.750003 0.999990
0.999990 0.500000 0.999990
0.999990 0.000010 0.999990
0.899999 0.999990 0.999990
0.999990 0.999990 0.666665
0.999990 0.750003 0.999990
0.999990 0.999990 0.333325
0.899999 0.999990 0.999990
0.999990 0.999990 0.833333
0.899999 0.999990 0.999990
0.699996 0.999990 0.999990
0.999990 0.999990 0.833333
0.799998 0.999990 0.999990
0.999990 0.999990 0.833333
0.899999 0.999990 0.999990
0.999990 0.000010 0.999990
0.899999 0.999990 0.999990
0.999990 0.750003 0.999990
0.899999 0.999990 0.999990
0.999990 0.999990 0.833333
0.999990 0.999990 0.833333
0.799998 0.999990 0.999990
0.999990 0.000010 0.999990
0.999990 0.000010 0.999990
0.999990 0.999990 0.666665
0.899999 0.999990 0.999990
0.799998 0.999990 0.999990
0.899999 0.999990 0.999990
0.899999 0.999990 0.999990
0.999990 0.999990 0.666665
0.999990 0.000010 0.999990
0.999990 0.999990 0.666665
0.999990 0.500000 0.999990
0.899999 0.999990 0.999990
0.399990 0.999990 0.999990
0.999990 0.000010 0.999990
0.799998 0.999990 0.999990
0.999990 0.000010 0.999990
0.999990 0.999990 0.333325
0.399990 0.999990 0.999990
0.999990 0.750003 0.999990
0.999990 0.750003 0.999990
0.899999 0.999990 0.999990
0.999990 0.999990 0.666665
0.899999 0.999990 0.999990
0.999990 0.999990 0.833333
0.999990 0.000010 0.999990
0.999990 0.500000 0.999990
0.899999 0.999990 0.999990
0.899999 0.999990 0.999990
0.999990 0.999990 0.833333
0.899999 0.999990 0.999990
0.999990 0.999990 0.833333
0.900000 0.999990 0.833332
0.899999 0.999990 0.999990
0.999990 0.000010 0.999990
0.999990 0.999990 0.333325
0.999990 0.750003 0.999990
0.999990 0.999990 0.666665
0.999990 0.750003 0.999990
0.999990 0.999990 0.666665
0.999990 0.750003 0.999990
0.999990 0.000010 0.999990
0.799998 0.999990 0.999990
0.999990 0.000010 0.999990
0.999990 0.000010 0.999990
0.999990 0.999990 0.666665
0.999990 0.999990 0.833333
0.999990 0.000010 0.999990
0.999990 0.750003 0.999990
0.999990 0.999990 0.666665
0.999990 0.000010 0.999990
0.999990 0.000010 0.999990
0.999990 0.999990 0.833333
0.399990 0.999990 0.999990
0.899999 0.999990 0.999990
0.999990 0.000010 0.999990
0.900002 0.999990 0.666662
0.999990 0.000010 0.999990
0.999990 0.999990 0.666665
0.999990 0.999990 0.833333
0.799998 0.999990 0.999990
0.799998 0.999990 0.999990
0.999990 0.999990 0.833333
0.999990 0.999990 0.833333
0.999990 0.999990 0.833333
0.999990 0.999990 0.833333
0.999990 0.999990 0.833333
0.999990 0.999990 0.833333
0.999990 0.000010 0.999990
0.999990 0.000010 0.999990
0.999990 0.000010 0.999990
0.999990 0.999990 0.333325
0.999990 0.999990 0.833333
0.999990 0.999990 0.833333
0.599995 0.999990 0.833335
0.799998 0.999990 0.999990
0.999990 0.000010 0.999990
0.999990 0.249993 0.999990
0.999990 0.999990 0.833333
0.999990 0.999990 0.833333
0.999990 0.999990 0.666665
0.999990 0.999990 0.666665
0.999990 0.750003 0.999990
0.599994 0.999990 0.999990
0.399990 0.999990 0.999990
0.799998 0.999990 0.999990
0.799998 0.999990 0.999990
0.999990 0.999990 0.166653
0.899999 0.999990 0.999990
0.999990 0.999990 0.833333
0.599994 0.999990 0.999990
0.999990 0.500000 0.999990
0.999990 0.000010 0.999990
0.999990 0.999990 0.666665
0.999990 0.999990 0.833333
0.899999 0.999990 0.999990
0.999990 0.000010 0.999990
0.999990 0.500000 0.999990
0.999990 0.500000 0.999990
0.999990 0.500000 0.999990
0.999990 0.000010 0.999990
0.999990 0.999990 0.666665
0.999990 0.000010 0.999990
0.999990 0.999990 0.666665
0.999990 0.999990 0.833333
0.899999 0.999990 0.999990
0.999990 0.500000 0.999990
0.999990 0.999990 0.833333
0.999990 0.999990 0.666665
0.999990 0.999990 0.833333
0.999990 0.249993 0.999990
0.999990 0.750003 0.999990
0.999990 0.000010 0.999990
0.999990 0.999990 0.666665
0.899999 0.999990 0.999990
0.999990 0.000010 0.999990
0.999990 0.000010 0.999990
0.999990 0.999990 0.833333
0.999990 0.000010 0.999990
0.999990 0.999990 0.833333
0.799998 0.999990 0.999990
0.799998 0.999990 0.999990
0.999990 0.999990 0.499996
0.999990 0.000010 0.999990
0.799998 0.999990 0.999990
0.999990 0.000010 0.999990
0.999990 0.000010 0.999990
0.999990 0.000010 0.999990
0.999990 0.999990 0.833333
0.999990 0.500000 0.999990
0.999990 0.000010 0.999990
0.699996 0.999990 0.999990
0.899999 0.999990 0.999990
0.599994 0.999990 0.999990
0.999990 0.999990 0.833333
0.899999 0.999990 0.999990
0.799998 0.999990 0.999990
0.999990 0.750003 0.999990
0.899999 0.999990 0.999990
0.999990 0.999990 0.666665
0.899999 0.999990 0.999990
0.999990 0.000010 0.999990
0.999990 0.999990 0.833333
0.999990 0.999990 0.666665
0.999990 0.000010 0.999990
0.999990 0.000010 0.999990
0.899999 0.999990 0.999990
0.999990 0.750003 0.999990
0.999990 0.000010 0.999990
0.999990 0.999990 0.666665
0.999990 0.999990 0.666665
0.999990 0.999990 0.666665
0.899999 0.999990 0.999990
0.999990 0.999990 0.666665
0.999990 0.999990 0.166653
0.899999 0.999990 0.999990
0.999990 0.000010 0.999990
0.800006 0.000010 0.999990
0.999990 0.249993 0.999990
0.999990 0.750003 0.999990
0.999990 0.999990 0.833333
0.999990 0.999990 0.833333
0.800006 0.000010 0.999990
0.599994 0.999990 0.999990
0.999990 0.999990 0.666665
0.999990 0.999990 0.833333
0.999990 0.999990 0.000010
0.999990 0.999990 0.833333
0.999990 0.000010 0.999990
0.999990 0.999990 0.833333
0.999990 0.000010 0.999990
0.999990 0.000010 0.999990
0.999990 0.999990 0.666665
0.899999 0.999990 0.999990
0.999990 0.999990 0.666665
0.999990 0.000010 0.999990
0.999990 0.000010 0.999990
0.799998 0.999990 0.999990
0.999990 0.750003 0.999990
0.799998 0.999990 0.999990
0.999990 0.000010 0.999990
0.700004 0.999990 0.000010
0.799998 0.999990 0.999990
0.999990 0.750003 0.999990
0.999990 0.000010 0.999990
0.999990 0.000010 0.999990
0.999990 0.999990 0.833333
0.999990 0.999990 0.833333
0.999990 0.999990 0.833333
0.899999 0.999990 0.999990
0.999990 0.999990 0.833333
0.899999 0.999990 0.999990
0.599994 0.999990 0.999990
0.599994 0.999990 0.999990
0.999990 0.999990 0.666665
0.999990 0.999990 0.666665
0.999990 0.999990 0.833333
0.999990 0.500000 0.999990
0.999990 0.999990 0.666665
0.999990 0.000010 0.999990
0.999990 0.999990 0.666665
0.899999 0.999990 0.999990
0.999990 0.999990 0.666665
0.999990 0.249993 0.999990
0.999990 0.999990 0.833333
0.999990 0.750003 0.999990
0.599994 0.999990 0.999990
0.899999 0.999990 0.999990
0.799998 0.999990 0.999990
0.999990 0.000010 0.999990
0.999990 0.000010 0.999990
0.899999 0.999990 0.999990
0.999990 0.750003 0.999990
0.999990 0.000010 0.999990
0.999990 0.999990 0.666665
0.999990 0.999990 0.833333
0.899999 0.999990 0.999990
0.999990 0.750003 0.999990
0.999990 0.999990 0.666665
0.999990 0.000010 0.999990
0.999990 0.750003 0.999990
0.899999 0.999990 0.999990
0.999990 0.000010 0.999990
0.999990 0.999990 0.833333
0.999990 0.999990 0.666665
0.999990 0.000010 0.999990
0.999990 0.999990 0.666665
0.899999 0.999990 0.999990
0.999990 0.999990 0.833333
0.899999 0.999990 0.999990
0.699996 0.999990 0.999990
0.899999 0.999990 0.999990
0.799998 0.999990 0.999990
0.799998 0.999990 0.999990
0.999990 0.750003 0.999990
0.799998 0.999990 0.999990
0.899999 0.999990 0.999990
0.999990 0.999990 0.833333
0.799998 0.999990 0.999990
0.499993 0.999990 0.999990
0.999990 0.999990 0.833333
0.899999 0.999990 0.999990
0.999990 0.000010 0.999990
0.999990 0.000010 0.999990
0.999990 0.999990 0.000010
0.699996 0.999990 0.999990
0.999990 0.000010 0.999990
0.999990 0.000010 0.999990
0.999990 0.000010 0.999990
0.999990 0.750003 0.999990
0.999990 0.750003 0.999990
0.999990 0.500000 0.999990
0.999990 0.000010 0.999990
0.999990 0.999990 0.666665
0.999990 0.750003 0.999990
0.999990 0.500000 0.999990
0.899999 0.999990 0.999990
0.999990 0.999990 0.666665
0.899999 0.999990 0.999990
0.999990 0.999990 0.666665
0.999990 0.000010 0.999990
0.999990 0.750003 0.999990
0.799998 0.999990 0.999990
0.999990 0.999990 0.666665
0.999990 0.000010 0.999990
0.199986 0.999990 0.999990
0.799998 0.999990 0.999990
0.700002 0.999990 0.333324
0.699996 0.999990 0.999990
0.999990 0.999990 0.833333
0.899999 0.999990 0.999990
0.999990 0.750003 0.999990
0.999990 0.000010 0.999990
0.699996 0.999990 0.999990
0.899999 0.999990 0.999990
0.999990 0.000010 0.666672
0.999990 0.999990 0.666665
0.599994 0.999990 0.999990
0.599994 0.999990 0.999990
0.800009 0.000010 0.666671
0.899999 0.999990 0.999990
0.999990 0.750003 0.999990
0.999990 0.999990 0.833333
0.999990 0.999990 0.833333
0.999990 0.999990 0.666665
0.899999 0.999990 0.999990
0.999990 0.999990 0.666665
0.999990 0.000010 0.999990
0.799998 0.999990 0.999990
0.999990 0.000010 0.999990
0.999990 0.750003 0.999990
0.999990 0.000010 0.999990
0.999990 0.999990 0.833333
0.999990 0.750003 0.999990
0.999990 0.000010 0.999990
0.899999 0.999990 0.999990
0.999990 0.000010 0.999990
0.999990 0.999990 0.833333
0.799998 0.999990 0.999990
0.799998 0.999990 0.999990
0.999990 0.000010 0.999990
0.999990 0.999990 0.666665
0.799998 0.999990 0.999990
0.999990 0.999990 0.833333
0.999990 0.999990 0.833333
0.800006 0.000010 0.999990
0.999990 0.750003 0.999990
0.999990 0.999990 0.833333
0.999990 0.750003 0.999990
0.999990 0.000010 0.999990
0.999990 0.000010 0.999990
0.399990 0.999990 0.999990
0.799998 0.999990 0.999990
0.999990 0.999990 0.666665
0.999990 0.000010 0.999990
0.899999 0.999990 0.999990
0.999990 0.750003 0.999990
0.999990 0.000010 0.999990
0.899999 0.999990 0.999990
0.999990 0.000010 0.999990
0.999990 0.999990 0.833333
0.999990 0.999990 0.833333
0.999990 0.999990 0.833333
0.899999 0.999990 0.999990
0.799998 0.999990 0.999990
0.999990 0.999990 0.833333
0.399990 0.999990 0.999990
0.999990 0.000010 0.999990
0.900008 0.000010 0.999990
0.999990 0.999990 0.833333
0.799998 0.999990 0.999990
0.799998 0.999990 0.999990
0.999990 0.000010 0.999990
0.999990 0.999990 0.666665
0.999990 0.000010 0.999990
0.999990 0.000010 0.999990
0.999990 0.750003 0.999990
0.899999 0.999990 0.999990
0.999990 0.500000 0.999990
0.999990 0.999990 0.833333
0.999990 0.999990 0.833333
0.999990 0.999990 0.666665
0.999990 0.999990 0.666665
0.999990 0.000010 0.999990
0.999990 0.999990 0.833333
0.999990 0.999990 0.833333
0.999990 0.000010 0.999990
0.799998 0.999990 0.999990
0.599994 0.999990 0.999990
0.799998 0.999990 0.999990
0.800000 0.999990 0.666663
0.799998 0.999990 0.999990
0.999990 0.999990 0.666665
0.999990 0.000010 0.999990
0.999990 0.500000 0.999990
0.799998 0.999990 0.999990
0.999990 0.999990 0.666665
0.999990 0.000010 0.999990
0.999990 0.999990 0.833333
0.399990 0.999990 0.999990
0.999990 0.999990 0.833333
0.999990 0.999990 0.666665
0.999990 0.000010 0.999990
0.999990 0.999990 0.833333
0.999990 0.000010 0.500003
0.499993 0.999990 0.999990
0.999990 0.750001 0.833335
0.899999 0.999990 0.999990
0.999990 0.000010 0.999990
0.999990 0.999990 0.833333
0.599994 0.999990 0.999990
0.999990 0.000010 0.999990
0.999990 0.999990 0.666665
0.999990 0.000010 0.999990
0.999990 0.000010 0.999990
0.999990 0.999990 0.666665
0.799998 0.999990 0.999990
0.799998 0.999990 0.999990
0.999990 0.999990 0.666665
0.399990 0.999990 0.999990
0.599994 0.999990 0.999990
0.899999 0.999990 0.999990
0.999990 0.000010 0.999990
0.999990 0.000010 0.999990
0.999990 0.999990 0.000010
0.799998 0.999990 0.999990
0.899999 0.999990 0.999990
0.999990 0.000010 0.999990
0.999990 0.000010 0.999990
0.999990 0.999990 0.833333
0.999990 0.000010 0.999990
0.799998 0.999990 0.999990
0.999990 0.999990 0.666665
0.999990 0.999990 0.833333
0.999990 0.000010 0.999990
0.999990 0.750003 0.999990
0.999990 0.000010 0.999990
0.999990 0.999990 0.833333
0.799998 0.999990 0.999990
0.999990 0.999990 0.666665
0.999990 0.000010 0.999990
0.999990 0.999990 0.833333
0.799998 0.999990 0.999990
0.999990 0.750003 0.999990
0.999990 0.999990 0.833333
0.999990 0.750003 0.999990
0.799998 0.999990 0.999990
0.999990 0.999990 0.666665
0.799998 0.999990 0.999990
0.799998 0.999990 0.999990
0.799998 0.999990 0.999990
0.399990 0.999990 0.999990
0.399998 0.000010 0.999990
0.999990 0.000010 0.999990
0.999990 0.999990 0.666665
0.799998 0.999990 0.999990
0.999990 0.000010 0.999990
0.999990 0.500000 0.999990
0.999990 0.000010 0.999990
0.999990 0.000010 0.999990
0.999990 0.000010 0.999990
0.799998 0.999990 0.999990
0.799998 0.999990 0.999990
0.999990 0.750003 0.999990
0.999990 0.000010 0.833341
0.999990 0.999990 0.666665
0.999990 0.750003 0.999990
0.999990 0.999990 0.666665
0.999990 0.000010 0.999990
0.799998 0.999990 0.999990
0.999990 0.500000 0.999990
0.799998 0.999990 0.999990
0.399994 0.999990 0.499998
0.999990 0.000010 0.999990
0.999990 0.999990 0.833333
0.999990 0.999990 0.166653
0.799998 0.999990 0.999990
0.999990 0.999990 0.833333
0.799998 0.999990 0.999990
0.999990 0.999990 0.666665
0.999990 0.000010 0.999990
0.999990 0.999990 0.666665
0.999990 0.000010 0.999990
0.799998 0.999990 0.999990
0.799998 0.999990 0.999990
0.999990 0.000010 0.999990
0.599994 0.999990 0.999990
0.599994 0.999990 0.999990
0.699996 0.999990 0.999990
0.599994 0.999990 0.999990
0.999990 0.999990 0.666665
0.999990 0.000010 0.999990
0.799998 0.999990 0.999990
0.999990 0.750003 0.999990
0.999990 0.750003 0.999990
0.999990 0.999990 0.000010
0.999990 0.750003 0.999990
0.999990 0.000010 0.999990
0.999990 0.000010 0.999990
0.899999 0.999990 0.999990
0.999990 0.999990 0.833333
0.899999 0.999990 0.999990
0.399990 0.999990 0.999990
0.999990 0.999990 0.833333
0.799998 0.999990 0.999990
0.899999 0.999990 0.999990
0.999990 0.999990 0.833333
0.799998 0.999990 0.999990
0.999990 0.000010 0.999990
0.999990 0.999990 0.666665
0.999990 0.750003 0.999990
0.699996 0.999990 0.999990
0.799998 0.999990 0.999990
0.999990 0.000010 0.999990
0.999990 0.000010 0.999990
0.999990 0.000010 0.999990
0.999990 0.000010 0.999990
0.999990 0.249993 0.999990
0.999990 0.999990 0.000010
0.700004 0.000010 0.999990
0.999990 0.750003 0.999990
0.999990 0.999990 0.833333
0.899999 0.999990 0.999990
0.999990 0.000010 0.999990
0.999990 0.999990 0.833333
0.999990 0.999990 0.833333
0.999990 0.999990 0.833333
0.800002 0.499996 0.999990
0.999990 0.999990 0.000010
0.999990 0.000010 0.999990
0.999990 0.999990 0.833333
0.999990 0.750003 0.999990
0.799998 0.999990 0.999990
0.999990 0.750003 0.999990
0.999990 0.000010 0.999990
0.799998 0.999990 0.999990
0.799998 0.999990 0.999990
0.999990 0.999990 0.666665
0.799998 0.999990 0.999990
0.999990 0.000010 0.999990
0.999990 0.000010 0.999990
0.799998 0.999990 0.999990
0.999990 0.750003 0.999990
0.999990 0.249993 0.999990
0.999990 0.999990 0.833333
0.999990 0.000010 0.999990
0.999990 0.999990 0.833333
0.599994 0.999990 0.999990
0.999990 0.750003 0.999990
0.999990 0.999990 0.666665
0.999990 0.999990 0.666665
0.799998 0.999990 0.999990
0.800006 0.000010 0.999990
0.999990 0.999990 0.833333
0.999990 0.000010 0.999990
0.999990 0.000010 0.999990
0.399990 0.999990 0.999990
0.999990 0.000010 0.999990
0.799998 0.999990 0.999990
0.999990 0.000010 0.999990
0.999990 0.999990 0.666665
0.999990 0.999990 0.666665
0.799998 0.999990 0.999990
0.999990 0.999990 0.833333
0.999990 0.750003 0.999990
0.899999 0.999990 0.999990
0.999990 0.000010 0.999990
0.899999 0.999990 0.999990
0.999990 0.999990 0.833333
0.999990 0.000010 0.999990
0.899999 0.999990 0.999990
0.999990 0.999990 0.833333
0.999990 0.999990 0.666665
0.999990 0.000010 0.999990
0.699996 0.999990 0.999990
0.999990 0.000010 0.999990
0.999990 0.999990 0.833333
0.799998 0.999990 0.999990
0.999990 0.000010 0.999990
0.799998 0.999990 0.999990
0.999990 0.000010 0.999990
0.999990 0.000010 0.999990
0.999990 0.000010 0.999990
0.899999 0.999990 0.999990
0.999990 0.750003 0.999990
0.999990 0.000010 0.999990
0.999990 0.999990 0.833333
0.999990 0.999990 0.666665
0.999990 0.999990 0.833333
0.999990 0.999990 0.833333
0.999990 0.249993 0.999990
0.999990 0.000010 0.999990
0.999990 0.999990 0.833333
0.999990 0.750003 0.999990
0.999990 0.750003 0.999990
0.999990 0.999990 0.833333
0.999990 0.000010 0.999990
0.999990 0.000010 0.999990
0.999990 0.999990 0.833333
0.399990 0.999990 0.999990
0.999990 0.500000 0.999990
0.999990 0.000010 0.999990
0.999990 0.000010 0.999990
0.999990 0.000010 0.999990
0.999990 0.000010 0.999990
0.800004 0.249990 0.999990
0.799998 0.999990 0.999990
0.799998 0.999990 0.999990
0.799998 0.999990 0.999990
0.999990 0.000010 0.999990
0.999990 0.999990 0.833333
0.999990 0.000010 0.999990
0.799998 0.999990 0.999990
0.999990 0.999990 0.666665
0.999990 0.999990 0.833333
0.799998 0.999990 0.999990
0.999990 0.999990 0.833333
0.999990 0.999990 0.666665
0.999990 0.999990 0.666665
0.799998 0.999990 0.999990
0.999990 0.000010 0.999990
0.800006 0.000010 0.999990
0.999990 0.999990 0.000010
0.999990 0.999990 0.666665
0.799998 0.999990 0.999990
0.199986 0.999990 0.999990
0.999990 0.999990 0.833333
0.999990 0.999990 0.833333
0.999990 0.999990 0.666665
0.999990 0.000010 0.999990
0.999990 0.000010 0.999990
0.999990 0.000010 0.999990
0.399990 0.999990 0.999990
0.699996 0.999990 0.999990
0.999990 0.750003 0.999990
0.999990 0.750003 0.999990
0.999990 0.000010 0.999990
0.999990 0.500000 0.999990
0.999990 0.000010 0.999990
0.999990 0.750003 0.999990
0.399990 0.999990 0.999990
0.999990 0.249993 0.999990
0.699996 0.999990 0.999990
0.999990 0.999990 0.000010
0.999990 0.000010 0.999990
0.900008 0.000010 0.999990
0.999990 0.999990 0.666665
0.999990 0.999990 0.833333
0.399990 0.999990 0.999990
0.399990 0.999990 0.999990
0.799998 0.999990 0.999990
0.899999 0.999990 0.999990
0.999990 0.249993 0.999990
0.999990 0.999990 0.833333
0.399997 0.249993 0.833344
0.899999 0.999990 0.999990
0.899999 0.999990 0.999990
0.999990 0.999990 0.000010
0.799998 0.999990 0.999990
0.999990 0.000010 0.999990
0.999990 0.750003 0.999990
0.999990 0.999990 0.666665
0.999990 0.999990 0.666665
0.599994 0.999990 0.999990
0.999990 0.750003 0.999990
0.999990 0.000010 0.999990
0.999990 0.750003 0.999990
0.999990 0.000010 0.999990
0.999990 0.750003 0.999990
0.099983 0.999990 0.999990
0.999990 0.999990 0.833333
0.999990 0.750003 0.999990
0.999990 0.999990 0.833333
0.799998 0.999990 0.999990
0.599994 0.999990 0.999990
0.999990 0.999990 0.666665
0.999990 0.000010 0.999990
0.399990 0.999990 0.999990
0.899999 0.999990 0.999990
0.999990 0.999990 0.833333
0.999990 0.750003 0.999990
0.999990 0.750003 0.999990
0.799998 0.999990 0.999990
0.999990 0.999990 0.666665
0.999990 0.000010 0.999990
0.799998 0.999990 0.999990
0.999990 0.999990 0.833333
0.699996 0.999990 0.999990
0.999990 0.999990 0.833333
0.999990 0.999990 0.833333
0.799998 0.999990 0.999990
0.799998 0.999990 0.999990
0.999990 0.750003 0.999990
0.399996 0.999990 0.333327
0.999990 0.000010 0.999990
0.799998 0.999990 0.999990
0.899999 0.999990 0.999990
0.999990 0.249993 0.999990
0.999990 0.249993 0.999990
0.599994 0.999990 0.999990
0.899999 0.999990 0.999990
0.399998 0.000010 0.999990
0.599994 0.999990 0.999990
0.799998 0.999990 0.999990
0.999990 0.000010 0.999990
0.999990 0.999990 0.666665
0.999990 0.000010 0.999990
0.999990 0.000010 0.999990
0.799998 0.999990 0.999990
0.800006 0.999990 0.000010
0.999990 0.999990 0.833333
0.600001 0.999990 0.166655
0.799998 0.999990 0.999990
0.999990 0.999990 0.833333
0.999990 0.999990 0.666665
0.999990 0.999990 0.000010
0.799998 0.999990 0.999990
0.999990 0.000010 0.999990
0.999990 0.000010 0.999990
0.999990 0.750003 0.999990
0.999990 0.999990 0.666665
0.699996 0.999990 0.999990
0.799998 0.999990 0.999990
0.999990 0.999990 0.666665
0.999990 0.000010 0.999990
0.799998 0.999990 0.999990
0.999990 0.999990 0.833333
0.999990 0.000010 0.999990
0.999990 0.000010 0.999990
0.999990 0.999990 0.833333
0.699996 0.999990 0.999990
0.599994 0.999990 0.999990
0.999990 0.000010 0.999990
0.999990 0.750003 0.999990
0.000010 0.999990 0.999990
0.599994 0.999990 0.999990
0.600001 0.999990 0.166655
0.999990 0.999990 0.833333
0.900001 0.749999 0.999990
0.999990 0.750003 0.999990
0.999990 0.999990 0.666665
0.999990 0.999990 0.833333
0.999990 0.999990 0.833333
0.999990 0.500000 0.999990
0.999990 0.999990 0.833333
0.999990 0.999990 0.666665
0.399990 0.999990 0.999990
0.899999 0.999990 0.999990
0.799998 0.999990 0.999990
0.999990 0.999990 0.666665
0.899999 0.999990 0.999990
0.999990 0.999990 0.666665
0.999990 0.000010 0.999990
0.799998 0.999990 0.999990
0.999990 0.000010 0.999990
0.999990 0.999990 0.833333
0.999990 0.999990 0.666665
0.999990 0.999990 0.666665
0.999990 0.999990 0.833333
0.800004 0.249990 0.999990
0.999990 0.750003 0.999990
0.699996 0.999990 0.999990
0.999990 0.999990 0.833333
0.999990 0.000010 0.999990
0.799998 0.999990 0.999990
0.599994 0.999990 0.999990
0.799998 0.999990 0.999990
0.999990 0.000010 0.999990
0.999990 0.750003 0.999990
0.999990 0.750003 0.999990
0.999990 0.999990 0.666665
0.999990 0.000010 0.999990
0.799998 0.999990 0.999990
0.800006 0.000010 0.999990
0.999990 0.750003 0.999990
0.899999 0.999990 0.999990
0.899999 0.999990 0.999990
0.999990 0.999990 0.666665
0.999990 0.999990 0.833333
0.999990 0.750003 0.999990
0.799998 0.999990 0.999990
0.999990 0.999990 0.833333
0.999990 0.999990 0.833333
0.999990 0.999990 0.666665
0.999990 0.999990 0.833333
0.999990 0.249993 0.999990
0.799998 0.999990 0.999990
0.800006 0.000010 0.999990
0.999990 0.500000 0.999990
0.999990 0.999990 0.833333
0.999990 0.750003 0.999990
0.999990 0.750003 0.999990
0.999990 0.999990 0.833333
0.999990 0.000010 0.999990
0.999990 0.999990 0.666665
0.899999 0.999990 0.999990
0.999990 0.999990 0.833333
0.999990 0.000010 0.999990
0.999990 0.000010 0.999990
0.999990 0.000010 0.999990
0.899999 0.999990 0.999990
0.899999 0.999990 0.999990
0.799998 0.999990 0.999990
0.999990 0.999990 0.833333
0.800006 0.000010 0.999990
0.999990 0.999990 0.499996
0.899999 0.999990 0.999990
0.999990 0.000010 0.999990
0.999990 0.000010 0.999990
0.999990 0.000010 0.999990
0.899999 0.999990 0.999990
0.999990 0.750003 0.999990
0.399990 0.999990 0.999990
0.999990 0.999990 0.499996
0.999990 0.999990 0.833333
0.999990 0.999990 0.000010
0.999990 0.750003 0.999990
0.999990 0.999990 0.833333
0.699996 0.999990 0.999990
0.799998 0.999990 0.833333
0.799998 0.999990 0.999990
0.999990 0.999990 0.833333
0.999990 0.000010 0.999990
0.999990 0.999990 0.833333
0.499993 0.999990 0.999990
0.999990 0.750003 0.999990
0.399990 0.999990 0.999990
0.599994 0.999990 0.999990
0.999990 0.000010 0.999990
0.999990 0.000010 0.999990
0.799998 0.999990 0.999990
0.799998 0.999990 0.999990
0.999990 0.999990 0.666665
0.999990 0.999990 0.833333
0.399990 0.999990 0.999990
0.999990 0.000010 0.999990
0.999990 0.750003 0.999990
0.799998 0.999990 0.999990
0.799998 0.999990 0.999990
0.999990 0.000010 0.999990
0.999990 0.999990 0.666665
0.999990 0.999990 0.833333
0.599994 0.999990 0.999990
0.899999 0.999990 0.999990
0.999990 0.000010 0.999990
0.999990 0.000010 0.999990
0.999990 0.750003 0.999990
0.999990 0.750003 0.999990
0.999990 0.000010 0.999990
0.999990 0.000010 0.999990
0.399990 0.999990 0.999990
0.999990 0.999990 0.666665
0.899999 0.999990 0.999990
0.399990 0.999990 0.999990
0.999990 0.999990 0.833333
0.999990 0.999990 0.833333
0.999990 0.000010 0.999990
0.999990 0.750003 0.999990
0.999990 0.750003 0.999990
0.699996 0.999990 0.999990
0.899999 0.999990 0.999990
0.999990 0.000010 0.999990
0.999990 0.000010 0.999990
0.999990 0.999990 0.666665
0.999990 0.000010 0.999990
0.999990 0.999990 0.666665
0.999990 0.999990 0.833333
0.699996 0.999990 0.999990
0.999990 0.000010 0.999990
0.899999 0.999990 0.999990
0.999990 0.000010 0.999990
0.999990 0.750003 0.999990
0.999990 0.999990 0.833333
0.999990 0.000010 0.999990
0.999990 0.000010 0.999990
0.999990 0.000010 0.999990
0.999990 0.000010 0.999990
0.899999 0.999990 0.999990
0.999990 0.999990 0.833333
0.799998 0.999990 0.999990
0.399998 0.000010 0.999990
0.799998 0.999990 0.999990
0.999990 0.750003 0.999990
0.999990 0.999990 0.833333
0.699996 0.999990 0.999990
0.999990 0.999990 0.833333
0.799998 0.999990 0.999990
0.999990 0.000010 0.999990
0.999990 0.750001 0.833335
0.999990 0.000010 0.999990
0.599994 0.999990 0.999990
0.999990 0.000010 0.999990
0.999990 0.999990 0.000010
0.999990 0.999990 0.666665
0.999990 0.999990 0.666665
0.799998 0.999990 0.999990
0.999990 0.999990 0.833333
0.499993 0.999990 0.999990
0.999990 0.000010 0.999990
0.799998 0.999990 0.999990
0.999990 0.999990 0.833333
0.999990 0.500000 0.999990
0.599994 0.999990 0.999990
0.799998 0.999990 0.999990
0.999990 0.999990 0.833333
0.999990 0.750003 0.999990
0.999990 0.000010 0.999990
0.999990 0.999990 0.666665
0.999990 0.999990 0.666665
0.800006 0.000010 0.999990
0.999990 0.000010 0.999990
0.999990 0.000010 0.999990
0.899999 0.999990 0.999990
0.999990 0.999990 0.666665
0.399990 0.999990 0.999990
0.999990 0.000010 0.999990
0.999990 0.750003 0.999990
0.399990 0.999990 0.999990
0.799998 0.999990 0.999990
0.999990 0.999990 0.666665
0.899999 0.999990 0.999990
0.999990 0.500000 0.999990
0.999990 0.000010 0.999990
0.999990 0.999990 0.833333
0.899999 0.999990 0.999990
0.999990 0.999990 0.666665
0.999990 0.999990 0.666665
0.999990 0.000010 0.999990
0.999990 0.999990 0.833333
0.999990 0.999990 0.666665
0.899999 0.999990 0.999990
0.999990 0.750003 0.999990
0.999990 0.000010 0.999990
0.799998 0.999990 0.999990
0.599994 0.999990 0.999990
0.899999 0.999990 0.999990
0.999990 0.000010 0.999990
0.999990 0.750003 0.999990
0.699996 0.999990 0.999990
0.999990 0.000010 0.999990
0.999990 0.000010 0.999990
0.999990 0.999990 0.666665
0.999990 0.999990 0.666665
0.899999 0.999990 0.999990
0.999990 0.999990 0.666665
0.999990 0.999990 0.666665
0.999990 0.000010 0.999990
0.999990 0.000010 0.999990
0.999990 0.999990 0.833333
0.599994 0.999990 0.999990
0.399990 0.999990 0.999990
0.999990 0.000010 0.999990
0.699996 0.999990 0.999990
0.999990 0.999990 0.833333
0.799998 0.999990 0.999990
0.999990 0.750003 0.999990
0.900008 0.000010 0.999990
0.899999 0.999990 0.999990
0.999990 0.999990 0.666665
0.899999 0.999990 0.999990
0.999990 0.000010 0.999990
0.599994 0.999990 0.999990
0.999990 0.000010 0.999990
0.499993 0.999990 0.999990
0.999990 0.000010 0.999990
0.799998 0.999990 0.999990
0.899999 0.999990 0.999990
0.899999 0.999990 0.999990
0.999990 0.999990 0.833333
0.799998 0.999990 0.999990
0.699996 0.999990 0.999990
0.699996 0.999990 0.999990
0.999990 0.999990 0.833333
0.999990 0.999990 0.833333
0.999990 0.000010 0.999990
0.999990 0.999990 0.666665
0.999990 0.750003 0.999990
0.999990 0.000010 0.999990
0.799998 0.999990 0.999990
0.999990 0.000010 0.999990
0.799998 0.999990 0.999990
0.899999 0.999990 0.999990
0.999990 0.999990 0.666665
0.999990 0.000010 0.999990
0.999990 0.000010 0.999990
0.999990 0.000010 0.999990
0.799998 0.999990 0.999990
0.999990 0.000010 0.999990
0.999990 0.000010 0.999990
0.799998 0.999990 0.999990
0.999990 0.000010 0.999990
0.999990 0.999990 0.833333
0.999990 0.999990 0.666665
0.899999 0.999990 0.999990
0.899999 0.999990 0.999990
0.999990 0.000010 0.999990
0.999990 0.500000 0.999990
0.999990 0.999990 0.666665
0.899999 0.999990 0.999990
0.999990 0.500000 0.999990
0.899999 0.999990 0.999990
0.999990 0.999990 0.666665
0.899999 0.999990 0.999990
0.600002 0.000010 0.999990
0.999990 0.999990 0.666665
0.999990 0.500000 0.999990
0.999990 0.750003 0.999990
0.999990 0.999990 0.666665
0.499993 0.999990 0.999990
0.499993 0.999990 0.999990
0.799998 0.999990 0.999990
0.999990 0.999990 0.666665
0.999990 0.000010 0.999990
0.799998 0.999990 0.999990
0.999990 0.999990 0.833333
0.999990 0.999990 0.666665
0.999990 0.999990 0.666665
0.999990 0.000010 0.999990
0.899999 0.999990 0.999990
0.999990 0.000010 0.999990
0.899999 0.999990 0.999990
0.999990 0.000010 0.999990
0.999990 0.999990 0.833333
0.999990 0.000010 0.999990
0.799998 0.999990 0.999990
0.899999 0.999990 0.999990
0.999990 0.999990 0.666665
0.999990 0.000010 0.999990
0.999990 0.999990 0.000010
0.999990 0.000010 0.999990
0.999990 0.000010 0.999990
0.899999 0.999990 0.999990
0.999990 0.500000 0.999990
0.999990 0.000010 0.999990
0.999990 0.750003 0.999990
0.999990 0.500000 0.999990
0.599994 0.999990 0.999990
0.999990 0.500003 0.000010
0.999990 0.999990 0.333325
0.999990 0.750003 0.999990
0.999990 0.000010 0.999990
0.999990 0.999990 0.833333
0.999990 0.000010 0.999990
0.999990 0.750003 0.999990
0.999990 0.999990 0.666665
0.599994 0.999990 0.999990
0.999990 0.750003 0.999990
0.999990 0.249993 0.999990
0.999990 0.999990 0.833333
0.999990 0.750003 0.999990
0.399990 0.999990 0.999990
0.999990 0.000010 0.999990
0.799998 0.999990 0.999990
0.999990 0.000010 0.999990
0.899999 0.999990 0.999990
0.999990 0.000010 0.999990
0.799998 0.999990 0.999990
0.999990 0.999990 0.666665
0.399990 0.999990 0.999990
0.999990 0.249993 0.999990
0.999990 0.750003 0.999990
0.999990 0.999990 0.833333
0.999990 0.750003 0.999990
0.899999 0.999990 0.999990
0.900002 0.999990 0.666662
0.999990 0.999990 0.333325
0.799998 0.999990 0.999990
0.999990 0.999990 0.666665
0.999990 0.750003 0.999990
0.799998 0.999990 0.999990
0.999990 0.999990 0.666665
0.999990 0.000010 0.999990
0.999990 0.999990 0.666665
0.999990 0.000010 0.999990
0.999990 0.999990 0.833333
0.799998 0.999990 0.999990
0.899999 0.999990 0.999990
0.999990 0.000010 0.999990
0.999990 0.999990 0.666665
0.999990 0.999990 0.666665
0.999990 0.750003 0.999990
0.599994 0.999990 0.999990
0.899999 0.999990 0.999990
0.699996 0.999990 0.999990
0.999990 0.000010 0.999990
0.999990 0.999990 0.000010
0.999990 0.999990 0.833333
0.999990 0.500000 0.999990
0.999990 0.000010 0.999990
0.999990 0.999990 0.666665
0.699996 0.999990 0.999990
0.999990 0.999990 0.000010
0.999990 0.999990 0.666665
0.999990 0.999990 0.833333
0.199986 0.999990 0.999990
0.999990 0.999990 0.666665
0.999990 0.249993 0.999990
0.999990 0.000010 0.999990
0.999990 0.000010 0.999990
0.999990 0.999990 0.833333
0.999990 0.000010 0.999990
0.999990 0.000010 0.833341
0.399990 0.999990 0.999990
0.999990 0.000010 0.999990
0.999990 0.000010 0.999990
0.999990 0.000010 0.999990
0.399990 0.999990 0.999990
0.999990 0.999990 0.666665
0.699996 0.999990 0.999990
0.999990 0.999990 0.833333
0.999990 0.500000 0.999990
0.999990 0.999990 0.666665
0.999990 0.999990 0.833333
0.799998 0.999990 0.999990
0.699996 0.999990 0.999990
0.999990 0.000010 0.999990
0.999990 0.750003 0.999990
0.799998 0.999990 0.999990
0.999990 0.999990 0.666665
0.999990 0.999990 0.666665
0.799998 0.999990 0.999990
0.599994 0.999990 0.999990
0.999990 0.750003 0.999990
0.999990 0.000010 0.999990
0.899999 0.999990 0.999990
0.899999 0.999990 0.999990
0.599994 0.999990 0.999990
0.800000 0.999990 0.666663
0.999990 0.999990 0.666665
0.999990 0.000010 0.999990
0.999990 0.999990 0.833333
0.799998 0.999990 0.999990
0.799998 0.999990 0.999990
0.999990 0.000010 0.999990
0.999990 0.000010 0.999990
0.999990 0.999990 0.666665
0.899999 0.999990 0.999990
0.999990 0.000010 0.999990
0.999990 0.999990 0.166653
0.899999 0.999990 0.999990
0.999990 0.000010 0.999990
0.999990 0.000010 0.999990
0.999990 0.750003 0.999990
0.999990 0.999990 0.666665
0.699996 0.999990 0.999990
0.899999 0.999990 0.999990
0.999990 0.999990 0.666665
0.999990 0.999990 0.666665
0.999990 0.000010 0.999990
0.999990 0.999990 0.666665
0.999990 0.999990 0.333325
0.999990 0.999990 0.833333
0.699996 0.999990 0.999990
0.999990 0.000010 0.999990
0.999990 0.000010 0.999990
0.999990 0.000010 0.999990
0.999990 0.000010 0.999990
0.799998 0.999990 0.999990
0.999990 0.999990 0.666665
0.799998 0.999990 0.999990
0.999990 0.000010 0.999990
0.899999 0.999990 0.999990
0.999990 0.999990 0.666665
0.999990 0.000010 0.999990
0.999990 0.999990 0.833333
0.999990 0.999990 0.833333
0.799998 0.999990 0.999990
0.599994 0.999990 0.999990
0.599994 0.999990 0.999990
0.799998 0.999990 0.999990
0.999990 0.249993 0.999990
0.999990 0.000010 0.999990
0.999990 0.000010 0.999990
0.399990 0.999990 0.999990
0.999990 0.999990 0.666665
0.899999 0.999990 0.999990
0.999990 0.999990 0.833333
0.999990 0.999990 0.833333
0.999990 0.000010 0.999990
0.999990 0.999990 0.833333
0.999990 0.000010 0.999990
0.399990 0.999990 0.999990
0.999990 0.000010 0.999990
0.999990 0.000010 0.999990
0.799998 0.999990 0.999990
0.799998 0.999990 0.999990
0.999990 0.000010 0.999990
0.999990 0.000010 0.999990
0.999990 0.999990 0.666665
0.399990 0.999990 0.999990
0.999990 0.999990 0.666665
0.999990 0.000010 0.999990
0.999990 0.000010 0.999990
0.999990 0.000010 0.999990
0.499993 0.999990 0.999990
0.899999 0.999990 0.999990
0.999990 0.000010 0.999990
0.999990 0.999990 0.666665
0.799998 0.999990 0.999990
0.999990 0.750003 0.999990
0.999990 0.000010 0.999990
0.899999 0.999990 0.999990
0.999990 0.999990 0.833333
0.999990 0.999990 0.666665
0.799998 0.999990 0.999990
0.999990 0.000010 0.999990
0.999990 0.999990 0.833333
0.599994 0.999990 0.999990
0.899999 0.999990 0.999990
0.999990 0.000010 0.999990
0.999990 0.999990 0.833333
0.999990 0.999990 0.666665
0.999990 0.999990 0.833333
0.999990 0.000010 0.999990
0.999990 0.750003 0.999990
0.899999 0.999990 0.999990
0.999990 0.999990 0.666665
0.999990 0.000010 0.999990
0.899999 0.999990 0.999990
0.999990 0.999990 0.333325
0.999990 0.999990 0.833333
0.999990 0.999990 0.666665
0.999990 0.500000 0.999990
0.999990 0.000010 0.999990
0.699996 0.999990 0.999990
0.999990 0.999990 0.833333
0.899999 0.999990 0.999990
0.999990 0.500000 0.999990
0.599994 0.999990 0.999990
0.799998 0.999990 0.999990
0.999990 0.500000 0.999990
0.999990 0.500000 0.999990
0.999990 0.000010 0.999990
0.999990 0.999990 0.666665
0.999990 0.000010 0.999990
0.799998 0.999990 0.999990
0.899999 0.999990 0.999990
0.999990 0.999990 0.666665
0.999990 0.750003 0.999990
0.999990 0.999990 0.833333
0.699996 0.999990 0.999990
0.999990 0.999990 0.666665
0.999990 0.999990 0.666665
0.999990 0.999990 0.833333
0.999990 0.000010 0.999990
0.999990 0.000010 0.999990
0.799998 0.999990 0.999990
0.999990 0.999990 0.833333
0.899999 0.999990 0.999990
0.899999 0.999990 0.999990
0.799998 0.999990 0.999990
0.799998 0.999990 0.999990
0.899999 0.999990 0.999990
0.899999 0.999990 0.999990
0.499993 0.999990 0.999990
0.999990 0.500000 0.999990
0.999990 0.999990 0.833333
0.999990 0.500000 0.999990
0.999990 0.750003 0.999990
0.399990 0.999990 0.999990
0.799998 0.999990 0.999990
0.999990 0.750003 0.999990
0.999990 0.999990 0.666665
0.799998 0.999990 0.999990
0.999990 0.999990 0.666665
0.999990 0.999990 0.666665
0.999990 0.000010 0.999990
0.999990 0.999990 0.833333
0.899999 0.999990 0.999990
0.999990 0.999990 0.666665
0.799998 0.999990 0.999990
0.600002 0.000010 0.999990
0.899999 0.999990 0.999990
0.999990 0.999990 0.666665
0.999990 0.999990 0.833333
0.999990 0.999990 0.833333
0.999990 0.999990 0.833333
0.799998 0.999990 0.999990
0.899999 0.999990 0.999990
0.999990 0.999990 0.666665
0.999990 0.999990 0.666665
0.999990 0.999990 0.666665
0.999990 0.000010 0.999990
0.999990 0.999990 0.666665
0.999990 0.999990 0.666665
0.999990 0.000010 0.999990
0.999990 0.999990 0.833333
0.999990 0.000010 0.999990
0.999990 0.000010 0.833341
0.999990 0.999990 0.666665
0.999990 0.999990 0.833333
0.599994 0.999990 0.999990
0.399990 0.999990 0.999990
0.999990 0.750003 0.999990
0.999990 0.000010 0.999990
0.999990 0.000010 0.999990
0.799998 0.999990 0.999990
0.899999 0.999990 0.999990
0.999990 0.000010 0.999990
0.999990 0.000010 0.999990
0.999990 0.999990 0.000010
0.799998 0.999990 0.999990
0.999990 0.999990 0.666665
0.999990 0.000010 0.999990
0.999990 0.000010 0.999990
0.799998 0.999990 0.999990
0.999990 0.000010 0.999990
0.999990 0.999990 0.833333
0.999990 0.000010 0.999990
0.999990 0.000010 0.999990
0.999990 0.999990 0.833333
0.999990 0.750003 0.999990
0.999990 0.000010 0.999990
0.999990 0.000010 0.999990
0.999990 0.750003 0.999990
0.999990 0.999990 0.833333
0.999990 0.999990 0.666665
0.799998 0.999990 0.999990
0.999990 0.000010 0.999990
0.999990 0.999990 0.666665
0.899999 0.999990 0.999990
0.999990 0.999990 0.666665
0.999990 0.000010 0.999990
0.499999 0.249993 0.999990
0.999990 0.999990 0.666665
0.799998 0.999990 0.999990
0.599994 0.999990 0.999990
0.799998 0.999990 0.999990
0.999990 0.000010 0.999990
0.999990 0.999990 0.833333
0.899999 0.999990 0.999990
0.999990 0.249993 0.999990
0.999990 0.999990 0.833333
0.999990 0.000010 0.999990
0.899999 0.999990 0.999990
0.999990 0.999990 0.666665
0.600001 0.999990 0.166655
0.999990 0.000010 0.999990
0.799998 0.999990 0.999990
0.399990 0.999990 0.999990
0.999990 0.249993 0.999990
0.999990 0.000010 0.999990
0.399990 0.999990 0.999990
0.999990 0.999990 0.666665
0.999990 0.750003 0.999990
0.999990 0.999990 0.833333
0.899999 0.999990 0.999990
0.799998 0.999990 0.999990
0.999990 0.999990 0.666665
0.799998 0.999990 0.999990
0.999990 0.999990 0.833333
0.999990 0.000010 0.999990
0.999990 0.999990 0.666665
0.899999 0.999990 0.999990
0.999990 0.000010 0.999990
0.999990 0.750003 0.999990
0.999990 0.000010 0.999990
0.899999 0.999990 0.999990
0.999990 0.000010 0.999990
0.699996 0.999990 0.999990
0.999990 0.000010 0.999990
0.799998 0.999990 0.999990
0.799998 0.999990 0.999990
0.999990 0.000010 0.999990
0.999990 0.999990 0.833333
0.799998 0.999990 0.999990
0.999990 0.999990 0.833333
0.899999 0.999990 0.999990
0.999990 0.999990 0.833333
0.899999 0.999990 0.999990
0.799998 0.999990 0.999990
0.899999 0.999990 0.999990
0.799998 0.999990 0.999990
0.999990 0.999990 0.833333
0.999990 0.000010 0.999990
0.999990 0.000010 0.999990
0.999990 0.999990 0.833333
0.999990 0.000010 0.999990
0.899999 0.999990 0.999990
0.599994 0.999990 0.999990
0.799998 0.999990 0.999990
0.799998 0.999990 0.999990
0.899999 0.999990 0.999990
0.999990 0.999990 0.833333
0.999990 0.999990 0.833333
0.999990 0.000010 0.999990
0.399990 0.999990 0.999990
0.999990 0.999990 0.833333
0.999990 0.249993 0.999990
0.999990 0.999990 0.666665
0.999990 0.999990 0.666665
0.999990 0.999990 0.333325
0.599994 0.999990 0.999990
0.799998 0.999990 0.999990
0.999990 0.999990 0.833333
0.999990 0.999990 0.666665
0.999990 0.999990 0.833333
0.999990 0.999990 0.666665
0.999990 0.000010 0.999990
0.999990 0.999990 0.833333
0.999990 0.000010 0.999990
0.799998 0.999990 0.999990
0.999990 0.999990 0.833333
0.999990 0.999990 0.666665
0.999990 0.000010 0.999990
0.999990 0.000010 0.999990
0.999990 0.000010 0.999990
0.399990 0.999990 0.999990
0.799998 0.999990 0.999990
0.999990 0.999990 0.833333
0.799998 0.999990 0.999990
0.999990 0.500000 0.999990
0.999990 0.500000 0.999990
0.999990 0.249993 0.999990
0.999990 0.000010 0.999990
0.999990 0.999990 0.833333
0.899999 0.999990 0.999990
0.999990 0.000010 0.999990
0.999990 0.000010 0.999990
0.999990 0.999990 0.666665
0.999990 0.000010 0.999990
0.599994 0.999990 0.999990
0.999990 0.000010 0.999990
0.999990 0.999990 0.666665
0.999990 0.999990 0.666665
0.999990 0.999990 0.666665
0.999990 0.999990 0.333325
0.999990 0.999990 0.000010
0.999990 0.750003 0.999990
0.000010 0.999990 0.999990
0.799998 0.999990 0.999990
0.999990 0.000010 0.999990
0.999990 0.000010 0.999990
0.999990 0.500000 0.999990
0.999990 0.000010 0.999990
0.999990 0.750003 0.999990
0.999990 0.999990 0.833333
0.999990 0.500000 0.999990
0.999990 0.000010 0.999990
0.999990 0.000010 0.999990
0.999990 0.000020 0.999990
0.999990 0.000010 0.999990
0.000010 0.999990 0.999990
0.799998 0.999990 0.999990
0.999990 0.000010 0.999990
0.999990 0.999990 0.666665
0.800006 0.000010 0.999990
0.999990 0.999990 0.666665
0.999990 0.999990 0.833333
0.999990 0.000010 0.999990
0.899999 0.999990 0.999990
0.799998 0.999990 0.999990
0.999990 0.999990 0.666665
0.999990 0.000010 0.999990
0.999990 0.999990 0.833333
0.999990 0.999990 0.666665
0.799998 0.999990 0.999990
0.999990 0.000010 0.999990
0.999990 0.000010 0.999990
0.999990 0.000010 0.999990
0.999990 0.000010 0.999990
0.799998 0.999990 0.999990
0.699996 0.999990 0.999990
0.999990 0.000010 0.999990
0.999990 0.999990 0.833333
0.999990 0.000010 0.999990
0.999990 0.999990 0.833333
0.899999 0.999990 0.999990
0.899999 0.999990 0.999990
0.999990 0.999990 0.333325
0.999990 0.000010 0.999990
0.899999 0.999990 0.999990
0.999990 0.000010 0.999990
0.899999 0.999990 0.999990
0.999990 0.000010 0.999990
0.899999 0.999990 0.999990
0.999990 0.999990 0.666665
0.999990 0.000010 0.999990
0.899999 0.999990 0.999990
0.999990 0.750003 0.999990
0.999990 0.999990 0.666665
0.999990 0.000010 0.999990
0.999990 0.999990 0.000010
0.999990 0.999990 0.833333
0.899999 0.999990 0.999990
0.899999 0.999990 0.999990
0.899999 0.999990 0.999990
0.799998 0.999990 0.999990
0.399998 0.000010 0.999990
0.999990 0.999990 0.833333
0.900008 0.999990 0.000010
0.699996 0.999990 0.999990
0.999990 0.999990 0.333325
0.999990 0.000010 0.999990
0.999990 0.999990 0.666665
0.899999 0.999990 0.999990
0.699996 0.999990 0.999990
0.399990 0.999990 0.999990
0.399990 0.999990 0.999990
0.999990 0.000010 0.999990
0.999990 0.999990 0.833333
0.999990 0.750003 0.999990
0.999990 0.000010 0.999990
0.999990 0.000010 0.999990
0.899999 0.999990 0.999990
0.999990 0.999990 0.666665
0.599994 0.999990 0.999990
0.599994 0.999990 0.999990
0.999990 0.000010 0.999990
0.799998 0.999990 0.999990
0.999990 0.999990 0.833333
0.999990 0.750003 0.999990
0.799998 0.999990 0.999990
0.999990 0.000010 0.999990
0.999990 0.999990 0.833333
0.999990 0.000010 0.999990
0.999990 0.999990 0.000010
0.999990 0.999990 0.666665
0.999990 0.750003 0.999990
0.999990 0.000010 0.999990
0.999990 0.000010 0.999990
0.999990 0.999990 0.666665
0.999990 0.999990 0.666665
0.999990 0.500000 0.999990
0.899999 0.999990 0.999990
0.999990 0.000010 0.999990
0.799998 0.999990 0.999990
0.999990 0.999990 0.833333
0.799998 0.999990 0.999990
0.799998 0.999990 0.999990
0.899999 0.999990 0.999990
0.900008 0.999990 0.000010
0.899999 0.999990 0.999990
0.600004 0.000010 0.666673
0.999990 0.999990 0.833333
0.899999 0.999990 0.999990
0.999990 0.750003 0.999990
0.899999 0.999990 0.999990
0.999990 0.999990 0.666665
0.999990 0.999990 0.833333
0.999990 0.000010 0.999990
0.999990 0.000010 0.999990
0.999990 0.999990 0.833333
0.899999 0.999990 0.999990
0.700004 0.999990 0.000010
0.899999 0.999990 0.999990
0.999990 0.500000 0.999990
0.799998 0.999990 0.999990
0.999990 0.999990 0.833333
0.599994 0.999990 0.999990
0.799998 0.999990 0.999990
0.999990 0.999990 0.833333
0.899999 0.999990 0.999990
0.999990 0.000010 0.999990
0.999990 0.999990 0.666665
0.999990 0.000010 0.999990
0.999990 0.000010 0.999990
0.999990 0.999990 0.666665
0.999990 0.000010 0.999990
0.699996 0.999990 0.999990
0.899999 0.999990 0.999990
0.999990 0.750003 0.999990
0.999990 0.999990 0.666665
0.999990 0.999990 0.000010
0.699996 0.999990 0.999990
0.899999 0.999990 0.999990
0.799998 0.999990 0.999990
0.999990 0.000010 0.999990
0.999990 0.999990 0.833333
0.999990 0.000010 0.999990
0.799998 0.999990 0.999990
0.799998 0.999990 0.999990
0.999990 0.000010 0.999990
0.999990 0.000010 0.999990
0.899999 0.999990 0.999990
0.899999 0.999990 0.999990
0.999990 0.000010 0.999990
0.799998 0.999990 0.999990
0.999990 0.999990 0.833333
0.799998 0.999990 0.999990
0.799998 0.999990 0.999990
0.999990 0.999990 0.666665
0.599994 0.999990 0.999990
0.799998 0.999990 0.999990
0.999990 0.999990 0.833333
0.999990 0.999990 0.499996
0.599994 0.999990 0.999990
0.999990 0.999990 0.333325
0.999990 0.999990 0.666665
0.999990 0.000010 0.999990
0.999990 0.000010 0.999990
0.999990 0.999990 0.833333
0.999990 0.999990 0.833333
0.799998 0.999990 0.999990
0.499993 0.999990 0.999990
0.999990 0.000010 0.999990
0.999990 0.999990 0.666665
0.999990 0.000010 0.999990
0.999990 0.750003 0.999990
0.899999 0.999990 0.999990
0.899999 0.999990 0.999990
0.999990 0.000010 0.999990
0.799998 0.999990 0.833333
0.699996 0.999990 0.999990
0.999990 0.999990 0.666665
0.899999 0.999990 0.999990
0.999990 0.000010 0.999990
0.999990 0.999990 0.666665
0.999990 0.999990 0.833333
0.999990 0.999990 0.833333
0.999990 0.999990 0.833333
0.399990 0.999990 0.999990
0.599994 0.999990 0.999990
0.999990 0.750003 0.666666
0.999990 0.999990 0.833333
0.999990 0.249993 0.999990
0.399990 0.999990 0.999990
0.999990 0.000010 0.833341
0.899999 0.999990 0.999990
0.999990 0.999990 0.666665
0.999990 0.000010 0.999990
0.600002 0.000010 0.999990
0.399990 0.999990 0.999990
0.999990 0.999990 0.666665
0.999990 0.999990 0.000010
0.999990 0.000010 0.999990
0.999990 0.999990 0.666665
0.999990 0.999990 0.833333
0.999990 0.000010 0.999990
0.999990 0.999990 0.833333
0.999990 0.000010 0.999990
0.999990 0.000010 0.999990
0.999990 0.000010 0.999990
0.999990 0.000010 0.999990
0.999990 0.999990 0.833333
0.799998 0.999990 0.999990
0.999990 0.500000 0.999990
0.999990 0.999990 0.833333
0.999990 0.000010 0.999990
0.799998 0.999990 0.999990
0.999990 0.500000 0.999990
0.999990 0.000010 0.999990
0.999990 0.999990 0.333325
0.899999 0.999990 0.999990
0.599994 0.999990 0.999990
0.999990 0.999990 0.666665
0.599994 0.999990 0.999990
0.999990 0.500000 0.999990
0.899999 0.999990 0.999990
0.999990 0.999990 0.833333
0.999990 0.999990 0.833333
0.999990 0.999990 0.499996
0.999990 0.999990 0.499996
0.399990 0.999990 0.999990
0.399998 0.000010 0.999990
0.999990 0.000010 0.999990
0.799998 0.999990 0.999990
0.999990 0.999990 0.833333
0.999990 0.999990 0.666665
0.799998 0.999990 0.999990
0.999990 0.999990 0.833333
0.999990 0.999990 0.833333
0.999990 0.999990 0.666665
0.799998 0.999990 0.999990
0.899999 0.999990 0.999990
0.999990 0.999990 0.833333
0.999990 0.999990 0.833333
0.599994 0.999990 0.999990
0.999990 0.000010 0.999990
0.399990 0.999990 0.999990
0.399990 0.999990 0.999990
0.999990 0.999990 0.833333
0.399990 0.999990 0.999990
0.999990 0.000010 0.999990
0.999990 0.999990 0.833333
0.999990 0.999990 0.833333
0.999990 0.999990 0.666665
0.699996 0.999990 0.999990
0.799998 0.999990 0.833333
0.999990 0.000010 0.999990
0.899999 0.999990 0.999990
0.999990 0.000010 0.999990
0.999990 0.999990 0.666665
0.899999 0.999990 0.999990
0.999990 0.000010 0.999990
0.999990 0.000010 0.999990
0.999990 0.000010 0.999990
0.999990 0.999990 0.666665
0.799998 0.999990 0.833333
0.999990 0.000010 0.999990
0.999990 0.000010 0.999990
0.999990 0.999990 0.833333
0.999990 0.000010 0.999990
0.999990 0.000010 0.999990
0.999990 0.000010 0.999990
0.899999 0.999990 0.999990
0.999990 0.500000 0.999990
0.999990 0.999990 0.666665
0.999990 0.000010 0.999990
0.899999 0.999990 0.999990
0.999990 0.750001 0.833335
0.999990 0.000010 0.999990
0.800009 0.000010 0.666671
0.699996 0.999990 0.999990
0.999990 0.999990 0.833333
0.999990 0.999990 0.833333
0.999990 0.750001 0.833335
0.999990 0.000010 0.999990
0.999990 0.999990 0.833333
0.999990 0.999990 0.666665
0.999990 0.000010 0.999990
0.399998 0.000010 0.999990
0.999990 0.000010 0.999990
0.999990 0.999990 0.833333
0.599994 0.999990 0.999990
0.600002 0.000010 0.999990
0.999990 0.999990 0.666665
0.899999 0.999990 0.999990
0.899999 0.999990 0.999990
0.999990 0.999990 0.833333
0.799998 0.999990 0.999990
0.999990 0.000010 0.999990
0.899999 0.999990 0.999990
0.999990 0.999990 0.666665
0.899999 0.999990 0.999990
0.999990 0.000010 0.999990
0.999990 0.999990 0.000010
0.399990 0.999990 0.999990
0.799998 0.999990 0.999990
0.399990 0.999990 0.999990
0.999990 0.999990 0.666665
0.999990 0.000010 0.999990
0.899999 0.999990 0.999990
0.999990 0.000010 0.999990
0.899999 0.999990 0.999990
0.999990 0.999990 0.666665
0.999990 0.999990 0.666665
0.699996 0.999990 0.999990
0.999990 0.999990 0.833333
0.999990 0.999990 0.666665
0.999990 0.999990 0.666665
0.800003 0.999990 0.333323
0.799998 0.999990 0.999990
0.999990 0.999990 0.833333
0.999990 0.999990 0.833333
0.999990 0.999990 0.000010
0.999990 0.999990 0.666665
0.899999 0.999990 0.999990
0.899999 0.999990 0.999990
0.999990 0.999990 0.666665
0.999990 0.000010 0.999990
0.999990 0.000010 0.999990
0.999990 0.999990 0.000010
0.399990 0.999990 0.999990
0.999990 0.750003 0.999990
0.999990 0.999990 0.833333
0.999990 0.000010 0.999990
0.999990 0.750003 0.999990
0.999990 0.000010 0.999990
0.999990 0.999990 0.666665
0.800000 0.999990 0.666663
0.899999 0.999990 0.999990
0.799998 0.999990 0.999990
0.999990 0.000010 0.999990
0.999990 0.000010 0.999990
0.999990 0.999990 0.833333
0.999990 0.999990 0.833333
0.999990 0.999990 0.666665
0.999990 0.000010 0.999990
0.799998 0.999990 0.999990
0.799998 0.999990 0.999990
0.999990 0.999990 0.833333
0.999990 0.000010 0.999990
0.899999 0.999990 0.999990
0.999990 0.999990 0.833333
0.799998 0.999990 0.999990
0.999990 0.999990 0.666665
0.999990 0.999990 0.833333
0.499993 0.999990 0.999990
0.399998 0.000010 0.999990
0.999990 0.000010 0.999990
0.999990 0.750003 0.999990
0.799998 0.999990 0.999990
0.399990 0.999990 0.999990
0.999990 0.999990 0.666665
0.899999 0.999990 0.999990
0.999990 0.999990 0.833333
0.999990 0.999990 0.666665
0.999990 0.999990 0.666665
0.999990 0.999990 0.833333
0.999990 0.999990 0.666665
0.899999 0.999990 0.999990
0.999990 0.999990 0.000010
0.799998 0.999990 0.999990
0.999990 0.999990 0.833333
0.999990 0.999990 0.666665
0.999990 0.999990 0.333325
0.999990 0.000010 0.999990
0.999990 0.000010 0.999990
0.799998 0.999990 0.999990
0.999990 0.999990 0.833333
0.999990 0.000010 0.999990
0.799998 0.999990 0.999990
0.799998 0.999990 0.999990
0.799998 0.999990 0.999990
0.999990 0.999990 0.666665
0.399990 0.999990 0.999990
0.999990 0.999990 0.666665
0.999990 0.000010 0.999990
0.999990 0.999990 0.666665
0.599994 0.999990 0.999990
0.999990 0.000010 0.999990
0.999990 0.999990 0.666665
0.999990 0.000010 0.999990
0.999990 0.999990 0.666665
0.999990 0.999990 0.666665
0.899999 0.999990 0.999990
0.999990 0.999990 0.833333
0.999990 0.999990 0.833333
0.399990 0.999990 0.999990
0.999990 0.999990 0.666665
0.999990 0.999990 0.666665
0.999990 0.000010 0.999990
0.799998 0.999990 0.999990
0.999990 0.000010 0.999990
0.899999 0.999990 0.999990
0.999990 0.999990 0.666665
0.599994 0.999990 0.999990
0.999990 0.999990 0.833333
0.899999 0.999990 0.999990
0.499993 0.999990 0.999990
0.999990 0.999990 0.666665
0.899999 0.999990 0.999990
0.999990 0.000010 0.999990
0.999990 0.999990 0.833333
0.799998 0.999990 0.999990
0.799998 0.999990 0.999990
0.999990 0.999990 0.833333
0.799998 0.999990 0.999990
0.999990 0.999990 0.833333
0.799998 0.999990 0.999990
0.999990 0.000010 0.999990
0.999990 0.000010 0.999990
0.999990 0.750003 0.999990
0.999990 0.000010 0.999990
0.699996 0.999990 0.999990
0.800006 0.000010 0.999990
0.999990 0.999990 0.666665
0.999990 0.999990 0.833333
0.999990 0.000010 0.999990
0.999990 0.000010 0.999990
0.999990 0.000010 0.999990
0.999990 0.000010 0.999990
0.799998 0.999990 0.999990
0.499993 0.999990 0.999990
0.999990 0.999990 0.666665
0.999990 0.000010 0.999990
0.999990 0.999990 0.833333
0.999990 0.000010 0.999990
0.899999 0.999990 0.999990
0.599994 0.999990 0.999990
0.799998 0.999990 0.999990
0.999990 0.000010 0.999990
0.999990 0.000010 0.999990
0.999990 0.999990 0.833333
0.999990 0.000010 0.999990
0.899999 0.999990 0.999990
0.999990 0.750003 0.999990
0.999990 0.000010 0.999990
0.999990 0.500000 0.999990
0.999990 0.999990 0.833333
0.999990 0.000010 0.999990
0.999990 0.000010 0.999990
0.999990 0.000010 0.999990
0.999990 0.999990 0.666665
0.999990 0.999990 0.833333
0.999990 0.999990 0.666665
0.799998 0.999990 0.999990
0.999990 0.999990 0.833333
0.999990 0.000010 0.999990
0.899999 0.999990 0.999990
0.999990 0.999990 0.833333
0.899999 0.999990 0.999990
0.999990 0.999990 0.666665
0.899999 0.999990 0.999990
0.999990 0.000010 0.999990
0.999990 0.999990 0.666665
0.999990 0.000010 0.999990
0.899999 0.999990 0.999990
0.999990 0.999990 0.833333
0.999990 0.999990 0.666665
0.999990 0.999990 0.666665
0.999990 0.999990 0.833333
0.899999 0.999990 0.999990
0.999990 0.999990 0.666665
0.899999 0.999990 0.999990
0.499993 0.999990 0.999990
0.899999 0.999990 0.999990
0.899999 0.999990 0.999990
0.999990 0.999990 0.666665
0.999990 0.999990 0.666665
0.999990 0.999990 0.666665
0.799998 0.999990 0.999990
0.899999 0.999990 0.999990
0.999990 0.750003 0.999990
0.999990 0.999990 0.666665
0.999990 0.999990 0.833333
0.999990 0.750003 0.999990
0.899999 0.999990 0.999990
0.999990 0.000010 0.666672
0.899999 0.999990 0.999990
0.999990 0.000010 0.999990
0.899999 0.999990 0.999990
0.899999 0.999990 0.999990
0.999990 0.000010 0.999990
0.800006 0.000010 0.999990
0.800006 0.000010 0.999990
0.999990 0.999990 0.666665
0.899999 0.999990 0.999990
0.899999 0.999990 0.999990
0.899999 0.999990 0.999990
0.999990 0.000010 0.999990
0.399990 0.999990 0.999990
0.999990 0.999990 0.666665
0.999990 0.999990 0.833333
0.999990 0.000010 0.999990
0.999990 0.999990 0.833333
0.999990 0.000010 0.999990
0.999990 0.000010 0.999990
0.799998 0.999990 0.999990
0.799998 0.999990 0.999990
0.999990 0.999990 0.666665
0.799998 0.999990 0.999990
0.999990 0.750003 0.999990
0.999990 0.000010 0.999990
0.999990 0.000010 0.999990
0.999990 0.500000 0.999990
0.799998 0.999990 0.999990
0.999990 0.999990 0.666665
0.999990 0.999990 0.666665
0.599994 0.999990 0.999990
0.999990 0.000010 0.999990
0.999990 0.000010 0.999990
0.799998 0.999990 0.999990
0.799998 0.999990 0.999990
0.999990 0.000010 0.999990
0.799998 0.999990 0.999990
0.999990 0.000010 0.999990
0.999990 0.999990 0.833333
0.999990 0.999990 0.333325
0.999990 0.500000 0.999990
0.999990 0.999990 0.666665
0.999990 0.999990 0.666665
0.999990 0.500000 0.999990
0.999990 0.000010 0.999990
0.999990 0.999990 0.833333
0.999990 0.000010 0.999990
0.999990 0.000010 0.999990
0.699996 0.999990 0.999990
0.999990 0.999990 0.833333
0.999990 0.999990 0.833333
0.999990 0.750003 0.999990
0.899999 0.999990 0.999990
0.999990 0.999990 0.833333
0.999990 0.000010 0.999990
0.899999 0.999990 0.999990
0.999990 0.750003 0.999990
0.799998 0.999990 0.999990
0.899999 0.999990 0.999990
0.999990 0.999990 0.666665
0.999990 0.999990 0.833333
0.999990 0.999990 0.833333
0.999990 0.000010 0.999990
0.599994 0.999990 0.999990
0.999990 0.999990 0.833333
0.699996 0.999990 0.999990
0.999990 0.999990 0.833333
0.999990 0.000010 0.999990
0.999990 0.999990 0.833333
0.999990 0.999990 0.833333
0.999990 0.999990 0.833333
0.599994 0.999990 0.999990
0.999990 0.000010 0.999990
0.799998 0.999990 0.999990
0.999990 0.999990 0.833333
0.999990 0.999990 0.833333
0.699998 0.999990 0.666664
0.799998 0.999990 0.999990
0.899999 0.999990 0.999990
0.999990 0.999990 0.666665
0.999990 0.000010 0.999990
0.999990 0.999990 0.833333
0.999990 0.000010 0.999990
0.999990 0.999990 0.666665
0.999990 0.249993 0.999990
0.999990 0.999990 0.833333
0.999990 0.999990 0.666665
0.999990 0.000010 0.999990
0.599994 0.999990 0.999990
0.999990 0.000010 0.999990
0.999990 0.000010 0.999990
0.999990 0.000010 0.999990
0.599994 0.999990 0.999990
0.999990 0.999990 0.833333
0.999990 0.249993 0.999990
0.799998 0.999990 0.999990
0.399990 0.999990 0.999990
0.399990 0.999990 0.999990
0.599994 0.999990 0.999990
0.999990 0.000010 0.999990
0.999990 0.000010 0.999990
0.599996 0.999990 0.666665
0.899999 0.999990 0.999990
0.999990 0.000010 0.999990
0.599996 0.999990 0.666665
0.999990 0.999990 0.833333
0.999990 0.000010 0.999990
0.999990 0.000010 0.666672
0.999990 0.999990 0.666665
0.599994 0.999990 0.999990
0.999990 0.999990 0.666665
0.799998 0.999990 0.999990
0.999990 0.000010 0.999990
0.999990 0.000010 0.999990
0.000010 0.999990 0.999990
0.999990 0.999990 0.666665
0.999990 0.999990 0.333325
0.999990 0.999990 0.666665
0.999990 0.999990 0.833333
0.999990 0.999990 0.833333
0.599994 0.999990 0.999990
0.999990 0.999990 0.833333
0.999990 0.999990 0.833333
0.700004 0.000010 0.999990
0.999990 0.000010 0.999990
0.999990 0.000010 0.999990
0.999990 0.249993 0.999990
0.999990 0.999990 0.666665
0.999990 0.000010 0.166661
0.999990 0.999990 0.833333
0.999990 0.999990 0.833333
0.999990 0.000010 0.999990
0.999990 0.999990 0.499996
0.999990 0.000010 0.999990
0.799998 0.999990 0.999990
0.999990 0.999990 0.666665
0.999990 0.999990 0.833333
0.999990 0.999990 0.833333
0.799998 0.999990 0.999990
0.999990 0.999990 0.666665
0.999990 0.999990 0.833333
0.699996 0.999990 0.999990
0.699996 0.999990 0.999990
0.999990 0.000010 0.999990
0.999990 0.000010 0.999990
0.999990 0.000010 0.999990
0.899999 0.999990 0.999990
0.999990 0.000010 0.999990
0.699996 0.999990 0.999990
0.899999 0.999990 0.999990
0.999990 0.999990 0.833333
0.600001 0.999990 0.166655
0.999990 0.000010 0.999990
0.999990 0.000010 0.999990
0.899999 0.999990 0.999990
0.999990 0.249993 0.999990
0.999990 0.000010 0.999990
0.999990 0.999990 0.666665
0.999990 0.000010 0.999990
0.199986 0.999990 0.999990
0.999990 0.999990 0.666665
0.999990 0.999990 0.666665
0.999990 0.000010 0.833341
0.999990 0.999990 0.499996
0.999990 0.000010 0.999990
0.999990 0.999990 0.666665
0.899999 0.999990 0.999990
0.999990 0.999990 0.833333
0.999990 0.249993 0.999990
0.999990 0.000010 0.999990
0.399990 0.999990 0.999990
0.899999 0.999990 0.999990
0.799998 0.999990 0.999990
0.999990 0.999990 0.666665
0.899999 0.999990 0.999990
0.799998 0.999990 0.999990
0.899999 0.999990 0.999990
0.399998 0.000010 0.999990
0.999990 0.999990 0.666665
0.999990 0.000010 0.999990
0.999990 0.999990 0.666665
0.999990 0.000010 0.999990
0.599994 0.999990 0.999990
0.999990 0.000010 0.999990
0.999990 0.000010 0.999990
0.999990 0.000010 0.999990
0.999990 0.999990 0.333325
0.999990 0.999990 0.833333
0.999990 0.000010 0.999990
0.999990 0.999990 0.833333
0.999990 0.750003 0.999990
0.999990 0.750003 0.999990
0.899999 0.999990 0.999990
0.999990 0.000010 0.999990
0.999990 0.999990 0.666665
0.999990 0.999990 0.833333
0.999990 0.000010 0.999990
0.999990 0.999990 0.833333
0.999990 0.999990 0.833333
0.999990 0.999990 0.833333
0.499993 0.999990 0.999990
0.799998 0.999990 0.999990
0.999990 0.999990 0.833333
0.999990 0.999990 0.833333
0.999990 0.500000 0.999990
0.799998 0.999990 0.833333
0.999990 0.500000 0.999990
0.999990 0.999990 0.833333
0.999990 0.000010 0.999990
0.599994 0.999990 0.999990
0.999990 0.999990 0.833333
0.999990 0.000010 0.999990
0.999990 0.999990 0.833333
0.999990 0.000010 0.999990
0.799998 0.999990 0.999990
0.899999 0.999990 0.999990
0.999990 0.000010 0.999990
0.999990 0.000010 0.999990
0.799998 0.999990 0.999990
0.899999 0.999990 0.999990
0.999990 0.999990 0.666665
0.999990 0.000010 0.999990
0.999990 0.000010 0.999990
0.399990 0.999990 0.999990
0.999990 0.000010 0.999990
0.999990 0.750003 0.999990
0.999990 0.000010 0.999990
0.999990 0.999990 0.833333
0.999990 0.999990 0.666665
0.999990 0.000010 0.999990
0.999990 0.000010 0.999990
0.999990 0.000010 0.999990
0.999990 0.999990 0.833333
0.799998 0.999990 0.999990
0.999990 0.999990 0.833333
0.999990 0.000010 0.999990
0.999990 0.999990 0.833333
0.999990 0.750003 0.999990
0.799998 0.999990 0.999990
0.999990 0.999990 0.833333
0.999990 0.999990 0.499996
0.999990 0.999990 0.666665
0.999990 0.750003 0.999990
0.799998 0.999990 0.999990
0.999990 0.999990 0.833333
0.999990 0.999990 0.833333
0.999990 0.999990 0.833333
0.999990 0.750003 0.999990
0.999990 0.999990 0.833333
0.999990 0.999990 0.833333
0.799998 0.999990 0.999990
0.999990 0.999990 0.833333
0.999990 0.999990 0.166653
0.999990 0.999990 0.833333
0.899999 0.999990 0.999990
0.899999 0.999990 0.999990
0.999990 0.999990 0.666665
0.899999 0.999990 0.999990
0.999990 0.000010 0.999990
0.999990 0.000010 0.999990
0.999990 0.000010 0.999990
0.999990 0.999990 0.000010
0.899999 0.999990 0.999990
0.999990 0.000010 0.999990
0.999990 0.500000 0.999990
0.799998 0.999990 0.999990
0.999990 0.000010 0.999990
0.999990 0.999990 0.833333
0.899999 0.999990 0.999990
0.599994 0.999990 0.999990
0.999990 0.999990 0.000010
0.999990 0.999990 0.666665
0.999990 0.000010 0.999990
0.999990 0.000010 0.999990
0.999990 0.000010 0.999990
0.999990 0.999990 0.833333
0.999990 0.000010 0.999990
0.799998 0.999990 0.999990
0.999990 0.999990 0.666665
0.999990 0.999990 0.833333
0.999990 0.999990 0.833333
0.600002 0.000010 0.999990
0.999990 0.750003 0.999990
0.999990 0.999990 0.666665
0.999990 0.000010 0.999990
0.999990 0.999990 0.666665
0.899999 0.999990 0.999990
0.699996 0.999990 0.999990
0.999990 0.999990 0.333325
0.499993 0.999990 0.999990
0.599994 0.999990 0.999990
0.999990 0.000010 0.999990
0.999990 0.000010 0.666672
0.799998 0.999990 0.999990
0.999990 0.000010 0.999990
0.399990 0.999990 0.999990
0.999990 0.999990 0.833333
0.799998 0.999990 0.999990
0.999990 0.999990 0.666665
0.499993 0.999990 0.999990
0.799998 0.999990 0.999990
0.999990 0.000010 0.999990
0.999990 0.000010 0.999990
0.999990 0.999990 0.666665
0.599996 0.999990 0.666665
0.899999 0.999990 0.999990
0.999990 0.999990 0.666665
0.999990 0.999990 0.666665
0.899999 0.999990 0.999990
0.999990 0.999990 0.666665
0.999990 0.999990 0.666665
0.999990 0.500000 0.999990
0.799998 0.999990 0.999990
0.999990 0.999990 0.833333
0.399990 0.999990 0.999990
0.999990 0.000010 0.999990
0.399990 0.999990 0.999990
0.999990 0.999990 0.666665
0.999990 0.999990 0.833333
0.999990 0.000010 0.999990
0.799998 0.999990 0.999990
0.999990 0.999990 0.833333
0.999990 0.000010 0.999990
0.999990 0.000010 0.999990
0.999990 0.999990 0.833333
0.999990 0.750003 0.999990
0.999990 0.999990 0.666665
0.099983 0.999990 0.999990
0.899999 0.999990 0.999990
0.999990 0.999990 0.833333
0.999990 0.000010 0.999990
0.499993 0.999990 0.999990
0.999990 0.999990 0.833333
0.999990 0.999990 0.833333
0.899999 0.999990 0.999990
0.999990 0.750003 0.999990
0.999990 0.000010 0.999990
0.999990 0.999990 0.666665
0.999990 0.000010 0.999990
0.999990 0.999990 0.833333
0.999990 0.999990 0.833333
0.899999 0.999990 0.999990
0.999990 0.999990 0.666665
0.999990 0.999990 0.833333
0.599994 0.999990 0.999990
0.999990 0.999990 0.833333
0.999990 0.000010 0.999990
0.999990 0.999990 0.666665
0.999990 0.999990 0.833333
0.999990 0.999990 0.833333
0.999990 0.999990 0.666665
0.999990 0.999990 0.833333
0.999990 0.999990 0.666665
0.799998 0.999990 0.999990
0.999990 0.000010 0.999990
0.999990 0.999990 0.833333
0.999990 0.999990 0.833333
0.999990 0.000010 0.999990
0.999990 0.750003 0.999990
0.999990 0.000010 0.999990
0.999990 0.999990 0.833333
0.799998 0.999990 0.999990
0.999990 0.000010 0.999990
0.999990 0.999990 0.666665
0.799998 0.999990 0.999990
0.799998 0.999990 0.999990
0.999990 0.750003 0.999990
0.399990 0.999990 0.999990
0.999990 0.999990 0.833333
0.999990 0.999990 0.666665
0.999990 0.000010 0.999990
0.600002 0.000010 0.999990
0.799998 0.999990 0.999990
0.599994 0.999990 0.999990
0.999990 0.000010 0.999990
0.999990 0.000010 0.999990
0.999990 0.999990 0.833333
0.999990 0.999990 0.666665
0.999990 0.999990 0.666665
0.999990 0.999990 0.833333
0.999990 0.999990 0.833333
0.899999 0.999990 0.999990
0.399990 0.999990 0.999990
0.999990 0.999990 0.666665
0.999990 0.000010 0.999990
0.999990 0.000010 0.999990
0.999990 0.999990 0.833333
0.999990 0.000010 0.999990
0.999990 0.750003 0.999990
0.899999 0.999990 0.999990
0.999990 0.999990 0.000010
0.999990 0.000010 0.999990
0.699996 0.999990 0.999990
0.899999 0.999990 0.999990
0.899999 0.999990 0.999990
0.999990 0.000010 0.999990
0.999990 0.999990 0.833333
0.999990 0.999990 0.666665
0.999990 0.750006 0.333326
0.999990 0.999990 0.833333
0.999990 0.000010 0.999990
0.999990 0.000010 0.999990
0.399990 0.999990 0.999990
0.899999 0.999990 0.999990
0.999990 0.999990 0.833333
0.999990 0.999990 0.833333
0.999990 0.999990 0.833333
0.999990 0.000010 0.999990
0.999990 0.999990 0.833333
0.999990 0.999990 0.833333
0.599994 0.999990 0.999990
0.999990 0.750003 0.999990
0.999990 0.999990 0.666665
0.999990 0.000010 0.999990
0.999990 0.000010 0.999990
0.999990 0.999990 0.666665
0.599994 0.999990 0.999990
0.999990 0.999990 0.666665
0.999990 0.000010 0.999990
0.999990 0.999990 0.666665
0.599994 0.999990 0.999990
0.899999 0.999990 0.999990
0.799998 0.999990 0.999990
0.999990 0.999990 0.833333
0.999990 0.999990 0.333325
0.799998 0.999990 0.999990
0.999990 0.999990 0.833333
0.999990 0.000010 0.999990
0.999990 0.500000 0.999990
0.999990 0.999990 0.833333
0.899999 0.999990 0.999990
0.899999 0.999990 0.999990
0.799998 0.999990 0.999990
0.999990 0.000010 0.999990
0.999990 0.999990 0.833333
0.999990 0.999990 0.666665
0.999990 0.999990 0.833333
0.399990 0.999990 0.999990
0.399990 0.999990 0.999990
0.899999 0.999990 0.999990
0.999990 0.999990 0.333325
0.999990 0.000010 0.999990
0.899999 0.999990 0.999990
0.999990 0.000010 0.999990
0.699996 0.999990 0.999990
0.999990 0.999990 0.833333
0.999990 0.000010 0.999990
0.999990 0.000010 0.999990
0.399990 0.999990 0.999990
0.799998 0.999990 0.999990
0.999990 0.000010 0.999990
0.999990 0.750003 0.999990
0.599994 0.999990 0.999990
0.999990 0.750003 0.999990
0.599994 0.999990 0.999990
0.999990 0.000010 0.999990
0.599994 0.999990 0.999990
0.599994 0.999990 0.999990
0.599994 0.999990 0.999990
0.999990 0.750003 0.999990
0.999990 0.249993 0.999990
0.799998 0.999990 0.999990
0.999990 0.999990 0.833333
0.999990 0.000010 0.999990
0.999990 0.999990 0.833333
0.999990 0.000010 0.999990
0.999990 0.249993 0.999990
0.999990 0.999990 0.833333
0.999990 0.000010 0.999990
0.599994 0.999990 0.999990
0.899999 0.999990 0.999990
0.500001 0.000010 0.999990
0.999990 0.000010 0.999990
0.999990 0.999990 0.000010
0.999990 0.249993 0.999990
0.999990 0.000010 0.999990
0.799998 0.999990 0.999990
0.999990 0.999990 0.833333
0.999990 0.000010 0.999990
0.899999 0.999990 0.999990
0.999990 0.999990 0.833333
0.999990 0.000010 0.999990
0.999990 0.999990 0.833333
0.799998 0.999990 0.999990
0.999990 0.000010 0.999990
0.999990 0.750003 0.999990
0.999990 0.999990 0.833333
0.799998 0.999990 0.999990
0.999990 0.999990 0.666665
0.999990 0.999990 0.833333
0.999990 0.999990 0.833333
0.999990 0.999990 0.666665
0.999990 0.999990 0.833333
0.799998 0.999990 0.999990
0.599994 0.999990 0.999990
0.799998 0.999990 0.999990
0.999990 0.000010 0.999990
0.999990 0.999990 0.333325
0.999990 0.750003 0.999990
0.999990 0.000010 0.999990
0.999990 0.750003 0.999990
0.599996 0.750002 0.999990
0.999990 0.000010 0.999990
0.999990 0.999990 0.666665
0.999990 0.999990 0.833333
0.999990 0.999990 0.833333
0.999990 0.000010 0.999990
0.999990 0.000010 0.999990
0.999990 0.750003 0.999990
0.999990 0.000010 0.999990
0.599994 0.999990 0.999990
0.799998 0.999990 0.999990
0.899999 0.999990 0.999990
0.999990 0.000010 0.999990
0.999990 0.000010 0.999990
0.999990 0.000010 0.999990
0.999990 0.000010 0.999990
0.999990 0.750003 0.999990
0.999990 0.999990 0.833333
0.999990 0.999990 0.833333
0.999990 0.249993 0.999990
0.999990 0.999990 0.833333
0.999990 0.000010 0.999990
0.999990 0.999990 0.833333
0.999990 0.750003 0.999990
0.999990 0.750003 0.999990
0.999990 0.000010 0.999990
0.999990 0.000010 0.999990
0.999990 0.000010 0.999990
0.599994 0.999990 0.999990
0.799998 0.999990 0.999990
0.399990 0.999990 0.999990
0.999990 0.000010 0.999990
0.999990 0.999990 0.666665
0.999990 0.750003 0.999990
0.999990 0.999990 0.666665
0.999990 0.999990 0.666665
0.999990 0.999990 0.833333
0.999990 0.999990 0.666665
0.999990 0.999990 0.833333
0.999990 0.000010 0.999990
0.999990 0.999990 0.833333
0.999990 0.750003 0.999990
0.999990 0.999990 0.499996
0.999990 0.000010 0.999990
0.999990 0.750003 0.999990
0.999990 0.999990 0.666665
0.999990 0.000010 0.999990
0.999990 0.000010 0.999990
0.999990 0.500000 0.999990
0.999990 0.000010 0.999990
0.999990 0.999990 0.833333
0.799998 0.999990 0.999990
0.999990 0.999990 0.666665
0.999990 0.000010 0.999990
0.999990 0.000010 0.999990
0.999990 0.000010 0.999990
0.599994 0.999990 0.999990
0.999990 0.999990 0.833333
0.999990 0.999990 0.833333
0.999990 0.999990 0.666665
0.999990 0.500000 0.999990
0.999990 0.000010 0.999990
0.999990 0.999990 0.833333
0.999990 0.000010 0.999990
0.999990 0.750003 0.999990
0.999990 0.999990 0.833333
0.999990 0.999990 0.000010
0.999990 0.000010 0.999990
0.999990 0.999990 0.666665
0.999990 0.000010 0.999990
0.899999 0.999990 0.999990
0.999990 0.000010 0.999990
0.599994 0.999990 0.999990
0.399990 0.999990 0.999990
0.399990 0.999990 0.999990
0.999990 0.000010 0.999990
0.199986 0.999990 0.999990
0.999990 0.500000 0.999990
0.999990 0.500000 0.999990
0.999990 0.999990 0.666665
0.999990 0.999990 0.833333
0.899999 0.999990 0.999990
0.999990 0.999990 0.833333
0.999990 0.999990 0.666665
0.999990 0.000010 0.999990
0.999990 0.249993 0.999990
0.599994 0.999990 0.999990
0.999990 0.999990 0.833333
0.999990 0.999990 0.666665
0.999990 0.000010 0.999990
0.999990 0.000010 0.999990
0.999990 0.249993 0.999990
0.599994 0.999990 0.999990
0.899999 0.999990 0.999990
0.999990 0.000010 0.999990
0.899999 0.999990 0.999990
0.799998 0.999990 0.999990
0.999990 0.999990 0.833333
0.699996 0.999990 0.999990
0.999990 0.000010 0.666672
0.999990 0.000010 0.999990
0.999990 0.999990 0.833333
0.999990 0.000010 0.999990
0.799998 0.999990 0.999990
0.999990 0.999990 0.833333
0.399990 0.999990 0.999990
0.999990 0.999990 0.666665
0.999990 0.999990 0.666665
0.999990 0.000010 0.999990
0.999990 0.750003 0.999990
0.999990 0.000010 0.999990
0.999990 0.249993 0.999990
0.999990 0.750003 0.999990
0.999990 0.249993 0.999990
0.599994 0.999990 0.999990
0.799998 0.999990 0.999990
0.999990 0.999990 0.666665
0.999990 0.750003 0.999990
0.999990 0.500000 0.666669
0.999990 0.000010 0.999990
0.999990 0.249993 0.999990
0.000010 0.999990 0.999990
0.999990 0.999990 0.666665
0.999990 0.750003 0.999990
0.999990 0.999990 0.833333
0.999990 0.000010 0.999990
0.799998 0.999990 0.999990
0.999990 0.000010 0.999990
0.999990 0.000010 0.999990
0.999990 0.500000 0.999990
0.999990 0.000010 0.999990
0.999990 0.000010 0.833341
0.999990 0.000010 0.999990
0.799998 0.999990 0.999990
0.999990 0.000010 0.999990
0.999990 0.999990 0.833333
0.999990 0.750003 0.999990
0.999990 0.999990 0.666665
0.999990 0.999990 0.833333
0.999990 0.000010 0.999990
0.899999 0.999990 0.999990
0.999990 0.999990 0.833333
0.799998 0.999990 0.999990
0.999990 0.750003 0.999990
0.999990 0.000010 0.999990
0.899999 0.999990 0.999990
0.599994 0.999990 0.999990
0.999990 0.999990 0.666665
0.999990 0.000010 0.999990
0.999990 0.999990 0.833333
0.899999 0.999990 0.999990
0.999990 0.999990 0.666665
0.599994 0.999990 0.999990
0.599994 0.999990 0.999990
0.399990 0.999990 0.999990
0.999990 0.000010 0.999990
0.999990 0.249993 0.999990
0.999990 0.999990 0.833333
0.799998 0.999990 0.999990
0.899999 0.999990 0.999990
0.999990 0.999990 0.666665
0.599996 0.999990 0.666665
0.999990 0.999990 0.666665
0.799998 0.999990 0.999990
0.599994 0.999990 0.999990
0.999990 0.500000 0.999990
0.799998 0.999990 0.999990
0.999990 0.000010 0.999990
0.999990 0.750003 0.999990
0.999990 0.999990 0.833333
0.999990 0.999990 0.833333
0.999990 0.999990 0.666665
0.999990 0.999990 0.833333
0.999990 0.999990 0.833333
0.899999 0.999990 0.999990
0.599994 0.999990 0.999990
0.399990 0.999990 0.999990
0.999990 0.999990 0.666665
0.999990 0.999990 0.833333
0.999990 0.999990 0.833333
0.599994 0.999990 0.999990
0.999990 0.999990 0.666665
0.999990 0.750003 0.999990
0.999990 0.750003 0.999990
0.999990 0.000010 0.999990
0.999990 0.999990 0.666665
0.799998 0.999990 0.999990
0.799998 0.999990 0.999990
0.999990 0.999990 0.833333
0.999990 0.999990 0.666665
0.399990 0.999990 0.999990
0.600002 0.000010 0.999990
0.999990 0.999990 0.833333
0.999990 0.249993 0.999990
0.599994 0.999990 0.999990
0.999990 0.999990 0.833333
0.999990 0.999990 0.000010
0.999990 0.249993 0.999990
0.999990 0.000010 0.999990
0.399990 0.999990 0.999990
0.999990 0.999990 0.833333
0.999990 0.000010 0.999990
0.999990 0.750003 0.999990
0.999990 0.999990 0.333325
0.999990 0.999990 0.666665
0.999990 0.999990 0.833333
0.999990 0.000010 0.999990
0.999990 0.750003 0.999990
0.999990 0.750003 0.999990
0.999990 0.999990 0.666665
0.999990 0.999990 0.666665
0.999990 0.750003 0.999990
0.999990 0.000010 0.999990
0.899999 0.999990 0.999990
0.999990 0.000010 0.999990
0.799998 0.999990 0.999990
0.599994 0.999990 0.999990
0.999990 0.999990 0.833333
0.999990 0.000010 0.999990
0.799998 0.999990 0.999990
0.999990 0.999990 0.833333
0.799998 0.999990 0.999990
0.499993 0.999990 0.999990
0.999990 0.999990 0.666665
0.399990 0.999990 0.999990
0.999990 0.000010 0.999990
0.999990 0.000010 0.999990
0.899999 0.999990 0.999990
0.999990 0.000010 0.999990
0.999990 0.999990 0.666665
0.600002 0.000010 0.999990
0.799998 0.999990 0.999990
0.999990 0.999990 0.333325
0.899999 0.999990 0.999990
0.999990 0.999990 0.833333
0.399990 0.999990 0.999990
0.999990 0.000010 0.999990
0.999990 0.000010 0.999990
0.999990 0.000010 0.999990
0.999990 0.999990 0.666665
0.000010 0.999990 0.999990
0.399990 0.999990 0.999990
0.999990 0.500000 0.999990
0.899999 0.999990 0.999990
0.999990 0.999990 0.833333
0.899999 0.999990 0.999990
0.999990 0.999990 0.833333
0.599994 0.999990 0.999990
0.000010 0.999990 0.999990
0.999990 0.000010 0.999990
0.999990 0.999990 0.833333
0.999990 0.999990 0.000010
0.999990 0.999990 0.666665
0.999990 0.999990 0.000010
0.799998 0.999990 0.999990
0.999990 0.000010 0.999990
0.999990 0.000010 0.999990
0.999990 0.999990 0.666665
0.000010 0.999990 0.999990
0.999990 0.999990 0.833333
0.999990 0.000010 0.999990
0.999990 0.000010 0.999990
0.999990 0.999990 0.000010
0.999990 0.999990 0.666665
0.999990 0.750003 0.999990
0.999990 0.999990 0.666665
0.999990 0.999990 0.833333
0.399990 0.999990 0.999990
0.999990 0.999990 0.666665
0.599994 0.999990 0.999990
0.999990 0.999990 0.666665
0.799998 0.999990 0.999990
0.799998 0.999990 0.999990
0.399990 0.999990 0.999990
0.999990 0.000010 0.999990
0.999990 0.000010 0.999990
0.999990 0.999990 0.666665
0.899999 0.999990 0.999990
0.999990 0.500000 0.999990
0.999990 0.999990 0.666665
0.999990 0.500000 0.999990
0.999990 0.999990 0.666665
0.999990 0.999990 0.833333
0.999990 0.500000 0.999990
0.899999 0.999990 0.999990
0.999990 0.999990 0.833333
0.899999 0.999990 0.999990
0.999990 0.000010 0.999990
0.999990 0.500000 0.999990
0.999990 0.000010 0.999990
0.999990 0.000010 0.999990
0.999990 0.000010 0.999990
0.999990 0.750003 0.999990
0.999990 0.999990 0.833333
0.999990 0.999990 0.666665
0.999990 0.500000 0.999990
0.999990 0.750003 0.999990
0.799998 0.999990 0.999990
0.599994 0.999990 0.999990
0.999990 0.500000 0.999990
0.999990 0.000010 0.999990
0.999990 0.999990 0.000010
0.799998 0.999990 0.999990
0.999990 0.999990 0.666665
0.699996 0.999990 0.999990
0.999990 0.999990 0.666665
0.999990 0.000010 0.999990
0.999990 0.500000 0.999990
0.999990 0.000010 0.999990
0.999990 0.750003 0.999990
0.699998 0.999990 0.666664
0.999990 0.999990 0.833333
0.999990 0.999990 0.833333
0.999990 0.000010 0.999990
0.799998 0.999990 0.999990
0.599994 0.999990 0.999990
0.999990 0.999990 0.833333
0.799998 0.999990 0.999990
0.999990 0.999990 0.166653
0.999990 0.750003 0.999990
0.399990 0.999990 0.999990
0.999990 0.750003 0.999990
0.999990 0.750003 0.999990
0.899999 0.999990 0.999990
0.999990 0.000010 0.999990
0.999990 0.000010 0.999990
0.999990 0.999990 0.833333
0.800006 0.000010 0.999990
0.799998 0.999990 0.999990
0.999990 0.999990 0.666665
0.999990 0.000010 0.999990
0.999990 0.999990 0.833333
0.799998 0.999990 0.999990
0.599994 0.999990 0.999990
0.999990 0.000010 0.999990
0.999990 0.999990 0.499996
0.999990 0.000010 0.999990
0.999990 0.000010 0.999990
0.599995 0.999990 0.833335
0.899999 0.999990 0.999990
0.999990 0.000010 0.999990
0.599995 0.999990 0.833335
0.899999 0.999990 0.999990
0.999990 0.500000 0.999990
0.999990 0.999990 0.833333
0.899999 0.999990 0.999990
0.999990 0.999990 0.833333
0.999990 0.999990 0.666665
0.899999 0.999990 0.999990
0.999990 0.999990 0.666665
0.999990 0.000010 0.999990
0.799998 0.999990 0.999990
0.999990 0.999990 0.666665
0.999990 0.999990 0.833333
0.999990 0.999990 0.833333
0.399990 0.999990 0.999990
0.999990 0.999990 0.666665
0.999990 0.000010 0.833341
0.999990 0.999990 0.333325
0.999990 0.000010 0.999990
0.399990 0.999990 0.999990
0.799998 0.999990 0.999990
0.399990 0.999990 0.999990
0.999990 0.000010 0.999990
0.999990 0.999990 0.666665
0.999990 0.500000 0.999990
0.999990 0.000010 0.999990
0.999990 0.999990 0.666665
0.999990 0.000010 0.999990
0.999990 0.000010 0.999990
0.399990 0.999990 0.999990
0.999990 0.000010 0.999990
0.999990 0.999990 0.666665
0.399990 0.999990 0.999990
0.999990 0.750003 0.999990
0.899999 0.999990 0.999990
0.999990 0.000010 0.999990
0.899999 0.999990 0.999990
0.999990 0.999990 0.833333
0.999990 0.000010 0.999990
0.999990 0.999990 0.666665
0.999990 0.999990 0.833333
0.999990 0.000010 0.999990
0.899999 0.999990 0.999990
0.899999 0.999990 0.999990
0.999990 0.999990 0.833333
0.999990 0.000010 0.999990
0.999990 0.999990 0.333325
0.999990 0.999990 0.666665
0.999990 0.999990 0.666665
0.999990 0.999990 0.666665
0.699996 0.999990 0.999990
0.999990 0.999990 0.833333
0.999990 0.999990 0.833333
0.999990 0.000010 0.999990
0.999990 0.999990 0.833333
0.999990 0.999990 0.833333
0.999990 0.999990 0.666665
0.899999 0.999990 0.999990
0.999990 0.000010 0.999990
0.999990 0.000010 0.999990
0.699996 0.999990 0.999990
0.999990 0.999990 0.666665
0.999990 0.750003 0.999990
0.599994 0.999990 0.999990
0.999990 0.750003 0.999990
0.999990 0.249993 0.999990
0.999990 0.999990 0.833333
0.699996 0.999990 0.999990
0.999990 0.000010 0.999990
0.899999 0.999990 0.999990
0.999990 0.999990 0.833333
0.999990 0.999990 0.000010
0.799998 0.999990 0.999990
0.899999 0.999990 0.999990
0.999990 0.999990 0.833333
0.999990 0.999990 0.833333
0.999990 0.999990 0.833333
0.999990 0.000010 0.999990
0.799998 0.999990 0.999990
0.999990 0.000010 0.999990
0.799998 0.999990 0.999990
0.899999 0.999990 0.999990
0.999990 0.000010 0.999990
0.899999 0.999990 0.999990
0.899999 0.999990 0.999990
0.999990 0.000010 0.999990
0.799998 0.999990 0.999990
0.899999 0.999990 0.999990
0.999990 0.999990 0.666665
0.599994 0.999990 0.999990
0.999990 0.999990 0.666665
0.899999 0.999990 0.999990
0.899999 0.999990 0.999990
0.999990 0.999990 0.666665
0.999990 0.999990 0.666665
0.599994 0.999990 0.999990
0.999990 0.000010 0.999990
0.999990 0.000010 0.999990
0.899999 0.999990 0.999990
0.999990 0.000010 0.999990
0.999990 0.999990 0.833333
0.999990 0.999990 0.833333
0.999990 0.999990 0.833333
0.999990 0.000010 0.999990
0.999990 0.000010 0.999990
0.999990 0.750003 0.999990
0.999990 0.999990 0.333325
0.899999 0.999990 0.999990
0.899999 0.999990 0.999990
0.999990 0.750003 0.999990
0.999990 0.999990 0.666665
0.499993 0.999990 0.999990
0.999990 0.999990 0.833333
0.999990 0.000010 0.999990
0.899999 0.999990 0.999990
0.999990 0.000010 0.999990
0.899999 0.999990 0.999990
0.999990 0.750003 0.999990
0.999990 0.000010 0.999990
0.999990 0.750003 0.999990
0.999990 0.999990 0.833333
0.999990 0.000010 0.999990
0.599994 0.999990 0.999990
0.999990 0.999990 0.666665
0.999990 0.750003 0.666666
0.999990 0.999990 0.833333
0.899999 0.999990 0.999990
0.999990 0.000010 0.999990
0.899999 0.999990 0.999990
0.999990 0.000010 0.999990
0.999990 0.999990 0.833333
0.399990 0.999990 0.999990
0.899999 0.999990 0.999990
0.899999 0.999990 0.999990
0.399990 0.999990 0.999990
0.899999 0.999990 0.999990
0.599994 0.999990 0.999990
0.999990 0.000010 0.999990
0.899999 0.999990 0.999990
0.999990 0.999990 0.833333
0.399990 0.999990 0.999990
0.899999 0.999990 0.999990
0.899999 0.999990 0.999990
0.799998 0.999990 0.999990
0.799998 0.999990 0.999990
0.999990 0.000010 0.999990
0.999990 0.000010 0.999990
0.899999 0.999990 0.999990
0.899999 0.999990 0.999990
0.799998 0.999990 0.999990
0.599994 0.999990 0.999990
0.899999 0.999990 0.999990
0.999990 0.000010 0.999990
0.899999 0.999990 0.999990
0.899999 0.999990 0.999990
0.899999 0.999990 0.999990
0.399990 0.999990 0.999990
0.799998 0.999990 0.999990
0.999990 0.999990 0.666665
0.999990 0.000010 0.999990
0.999990 0.999990 0.666665
0.899999 0.999990 0.999990
0.999990 0.999990 0.833333
0.999990 0.999990 0.666665
0.999990 0.999990 0.666665
0.999990 0.999990 0.666665
0.999990 0.999990 0.000010
0.599994 0.999990 0.999990
0.999990 0.000010 0.999990
0.999990 0.999990 0.833333
0.999990 0.249993 0.999990
0.999990 0.750003 0.999990
0.999990 0.999990 0.666665
0.999990 0.999990 0.666665
0.699996 0.999990 0.999990
0.599994 0.999990 0.999990
0.999990 0.750003 0.999990
0.999990 0.000010 0.999990
0.999990 0.249993 0.999990
0.999990 0.000010 0.999990
0.999990 0.750003 0.999990
0.999990 0.750003 0.999990
0.999990 0.750003 0.999990
0.999990 0.750003 0.999990
0.399998 0.000010 0.999990
0.999990 0.999990 0.666665
0.999990 0.750003 0.999990
0.999990 0.999990 0.666665
0.999990 0.999990 0.666665
0.799998 0.999990 0.999990
0.999990 0.750003 0.999990
0.699996 0.999990 0.999990
0.999990 0.999990 0.666665
0.999990 0.000010 0.999990
0.999990 0.000010 0.999990
0.999990 0.000010 0.999990
0.999990 0.000010 0.999990
0.399990 0.999990 0.999990
0.999990 0.999990 0.833333
0.999990 0.999990 0.833333
0.999990 0.000010 0.999990
0.999990 0.750003 0.999990
0.999990 0.999990 0.833333
0.999990 0.000010 0.999990
0.899999 0.999990 0.999990
0.999990 0.999990 0.833333
0.999990 0.750003 0.999990
0.999990 0.999990 0.833333
0.999990 0.999990 0.833333
0.899999 0.999990 0.999990
0.999990 0.999990 0.666665
0.999990 0.999990 0.666665
0.999990 0.000010 0.999990
0.800006 0.000010 0.999990
0.999990 0.000010 0.999990
0.799998 0.999990 0.999990
0.999990 0.999990 0.666665
0.999990 0.999990 0.833333
0.999990 0.999990 0.666665
0.399990 0.999990 0.999990
0.999990 0.750003 0.999990
0.899999 0.999990 0.999990
0.799998 0.999990 0.999990
0.900007 0.999990 0.166652
0.599994 0.999990 0.999990
0.899999 0.999990 0.999990
0.999990 0.000010 0.999990
0.899999 0.999990 0.999990
0.900008 0.000010 0.999990
0.999990 0.999990 0.166653
0.799998 0.999990 0.999990
0.999990 0.750003 0.999990
0.999990 0.000010 0.999990
0.999990 0.999990 0.666665
0.999990 0.999990 0.833333
0.999990 0.999990 0.666665
0.999990 0.999990 0.833333
0.799998 0.999990 0.999990
0.999990 0.999990 0.666665
0.999990 0.999990 0.833333
0.999990 0.999990 0.833333
0.999990 0.750003 0.999990
0.999990 0.999990 0.833333
0.999990 0.000010 0.999990
0.399990 0.999990 0.999990
0.799998 0.999990 0.999990
0.599994 0.999990 0.999990
0.999990 0.000010 0.999990
0.999990 0.000010 0.999990
0.899999 0.999990 0.999990
0.999990 0.000010 0.999990
0.599994 0.999990 0.999990
0.999990 0.750003 0.999990
0.899999 0.999990 0.999990
0.999990 0.000010 0.999990
0.999990 0.000010 0.999990
0.399990 0.999990 0.999990
0.999990 0.999990 0.666665
0.999990 0.000010 0.999990
0.999990 0.500000 0.999990
0.999990 0.000010 0.999990
0.899999 0.999990 0.999990
0.899999 0.999990 0.999990
0.999990 0.999990 0.666665
0.999990 0.750003 0.999990
0.899999 0.999990 0.999990
0.999990 0.999990 0.833333
0.999990 0.750003 0.999990
0.999990 0.750003 0.999990
0.999990 0.999990 0.833333
0.699996 0.999990 0.999990
0.399990 0.999990 0.999990
0.999990 0.999990 0.833333
0.399990 0.999990 0.999990
0.999990 0.999990 0.666665
0.999990 0.249993 0.999990
0.899999 0.999990 0.999990
0.699996 0.999990 0.999990
0.800006 0.000010 0.999990
0.999990 0.750003 0.999990
0.999990 0.999990 0.833333
0.999990 0.999990 0.833333
0.399998 0.000010 0.999990
0.999990 0.999990 0.666665
0.999990 0.500000 0.999990
0.899999 0.999990 0.999990
0.999990 0.999990 0.833333
0.799998 0.999990 0.833333
0.999990 0.999990 0.833333
0.999990 0.999990 0.833333
0.999990 0.999990 0.833333
0.799998 0.999990 0.999990
0.799998 0.999990 0.999990
0.999990 0.999990 0.666665
0.699996 0.999990 0.999990
0.899999 0.999990 0.999990
0.899999 0.999990 0.999990
0.999990 0.999990 0.833333
0.599994 0.999990 0.999990
0.799998 0.999990 0.999990
0.999990 0.750003 0.999990
0.999990 0.999990 0.499996
0.799998 0.999990 0.999990
0.999990 0.000010 0.999990
0.999990 0.750003 0.999990
0.999990 0.999990 0.833333
0.999990 0.999990 0.666665
0.399990 0.999990 0.999990
0.999990 0.999990 0.666665
0.999990 0.000010 0.999990
0.999990 0.000010 0.999990
0.999990 0.999990 0.000010
0.999990 0.750003 0.999990
0.999990 0.999990 0.666665
0.999990 0.000010 0.999990
0.999990 0.999990 0.833333
0.899999 0.999990 0.999990
0.999990 0.999990 0.833333
0.999990 0.750003 0.999990
0.999990 0.999990 0.833333
0.999990 0.000010 0.999990
0.599994 0.999990 0.999990
0.999990 0.999990 0.833333
0.999990 0.750003 0.999990
0.999990 0.000010 0.999990
0.999990 0.000010 0.999990
0.999990 0.000010 0.999990
0.899999 0.999990 0.999990
0.999990 0.750003 0.999990
0.999990 0.000010 0.999990
0.899999 0.999990 0.999990
0.999990 0.000010 0.999990
0.999990 0.999990 0.000010
0.999990 0.999990 0.833333
0.999990 0.000010 0.999990
0.999990 0.999990 0.666665
0.999990 0.999990 0.833333
0.999990 0.000010 0.999990
0.799998 0.999990 0.999990
0.899999 0.999990 0.999990
0.999990 0.999990 0.666665
0.899999 0.999990 0.999990
0.999990 0.999990 0.833333
0.999990 0.999990 0.833333
0.899999 0.999990 0.999990
0.999990 0.999990 0.833333
0.999990 0.000010 0.999990
0.899999 0.999990 0.999990
0.399990 0.999990 0.999990
0.999990 0.999990 0.666665
0.999990 0.999990 0.833333
0.999990 0.999990 0.833333
0.000010 0.999990 0.999990
0.999990 0.999990 0.833333
0.999990 0.750003 0.999990
0.999990 0.999990 0.833333
0.799998 0.999990 0.999990
0.999990 0.999990 0.666665
0.999990 0.500000 0.999990
0.499993 0.999990 0.999990
0.999990 0.999990 0.833333
0.999990 0.999990 0.833333
0.800006 0.000010 0.999990
0.999990 0.500000 0.999990
0.999990 0.999990 0.499996
0.399994 0.999990 0.499998
0.899999 0.999990 0.999990
0.999990 0.000010 0.999990
0.899999 0.999990 0.999990
0.999990 0.000010 0.999990
0.999990 0.000010 0.999990
0.999990 0.000010 0.999990
0.999990 0.000010 0.999990
0.899999 0.999990 0.999990
0.999990 0.750003 0.999990
0.699998 0.999990 0.666664
0.799998 0.999990 0.999990
0.999990 0.249993 0.999990
0.899999 0.999990 0.999990
0.999990 0.500001 0.499999
0.999990 0.750003 0.999990
0.900006 0.249989 0.999990
0.999990 0.249998 0.166660
0.999990 0.999990 0.833333
0.899999 0.999990 0.999990
0.799998 0.999990 0.999990
0.999990 0.999990 0.666665
0.799998 0.999990 0.999990
0.999990 0.999990 0.666665
0.999990 0.750003 0.999990
0.899999 0.999990 0.999990
0.899999 0.999990 0.999990
0.999990 0.000010 0.999990
0.999990 0.000010 0.999990
0.399990 0.999990 0.999990
0.999990 0.500000 0.999990
0.899999 0.999990 0.999990
0.799998 0.999990 0.999990
0.999990 0.999990 0.833333
0.999990 0.999990 0.666665
0.899999 0.999990 0.999990
0.999990 0.000010 0.999990
0.999990 0.000010 0.999990
0.999990 0.999990 0.666665
0.999990 0.999990 0.833333
0.999990 0.999990 0.666665
0.999990 0.000010 0.999990
0.799998 0.999990 0.999990
0.999990 0.000010 0.999990
0.799998 0.999990 0.999990
0.999990 0.500000 0.999990
0.999990 0.999990 0.833333
0.999990 0.999990 0.833333
0.999990 0.000010 0.999990
0.999990 0.249993 0.999990
0.999990 0.750003 0.999990
0.999990 0.000010 0.999990
0.999990 0.000010 0.999990
0.800006 0.000010 0.999990
0.999990 0.000010 0.999990
0.399990 0.999990 0.999990
0.999990 0.999990 0.666665
0.899999 0.999990 0.999990
0.999990 0.999990 0.666665
0.999990 0.750003 0.999990
0.800000 0.999990 0.666663
0.799998 0.999990 0.833333
0.999990 0.999990 0.833333
0.999990 0.000010 0.999990
0.999990 0.000010 0.999990
0.899999 0.999990 0.999990
0.999990 0.000010 0.999990
0.399990 0.999990 0.999990
0.999990 0.000010 0.999990
0.899999 0.999990 0.999990
0.999990 0.999990 0.833333
0.999990 0.999990 0.666665
0.999990 0.999990 0.666665
0.999990 0.000010 0.999990
0.999990 0.750003 0.999990
0.999990 0.000014 0.999990
0.999990 0.999990 0.833333
0.999990 0.999990 0.666665
0.999990 0.999990 0.833333
0.600002 0.000010 0.999990
0.799998 0.999990 0.999990
0.999990 0.999990 0.833333
0.999990 0.000010 0.999990
0.999990 0.999990 0.833333
0.999990 0.000010 0.999990
0.999990 0.999990 0.666665
0.899999 0.999990 0.999990
0.599994 0.999990 0.999990
0.899999 0.999990 0.999990
0.999990 0.000010 0.999990
0.999990 0.750003 0.999990
0.999990 0.000010 0.999990
0.999990 0.249993 0.999990
0.999990 0.999990 0.333325
0.699996 0.999990 0.999990
0.999990 0.999990 0.666665
0.899999 0.999990 0.999990
0.699996 0.999990 0.999990
0.999990 0.000010 0.999990
0.899999 0.999990 0.999990
0.899999 0.999990 0.999990
0.199986 0.999990 0.999990
0.999990 0.000010 0.999990
0.999990 0.999990 0.666665
0.700004 0.000010 0.999990
0.999990 0.000010 0.999990
0.999990 0.999990 0.833333
0.999990 0.999990 0.666665
0.999990 0.000010 0.999990
0.899999 0.999990 0.999990
0.999990 0.000010 0.999990
0.799998 0.999990 0.999990
0.999990 0.999990 0.666665
0.999990 0.999990 0.666665
0.999990 0.999990 0.000010
0.899999 0.999990 0.999990
0.999990 0.999990 0.333325
0.999990 0.999990 0.666665
0.999990 0.999990 0.666665
0.899999 0.999990 0.999990
0.999990 0.999990 0.666665
0.999990 0.999990 0.666665
0.999990 0.750003 0.999990
0.999990 0.000010 0.999990
0.399990 0.999990 0.999990
0.999990 0.000010 0.999990
0.999990 0.999990 0.833333
0.999990 0.750003 0.999990
0.999990 0.750003 0.999990
0.999990 0.000010 0.999990
0.999990 0.249991 0.833340
0.999990 0.750003 0.999990
0.900002 0.999990 0.666662
0.899999 0.999990 0.999990
0.999990 0.000010 0.999990
0.999990 0.249993 0.999990
0.800006 0.000010 0.999990
0.999990 0.999990 0.333325
0.799998 0.999990 0.999990
0.899999 0.999990 0.999990
0.999990 0.999990 0.833333
0.999990 0.000010 0.999990
0.999990 0.999990 0.666665
0.799998 0.999990 0.999990
0.999990 0.000010 0.999990
0.999990 0.999990 0.666665
0.999990 0.750003 0.999990
0.999990 0.999990 0.666665
0.999990 0.000010 0.999990
0.999990 0.750003 0.999990
0.999990 0.750003 0.999990
0.899999 0.999990 0.999990
0.699996 0.999990 0.999990
0.699996 0.999990 0.999990
0.999990 0.750003 0.999990
0.999990 0.750003 0.999990
0.999990 0.000010 0.999990
0.899999 0.999990 0.999990
0.999990 0.000010 0.999990
0.999990 0.999990 0.666665
0.699996 0.999990 0.999990
0.599994 0.999990 0.999990
0.599994 0.999990 0.999990
0.899999 0.999990 0.999990
0.899999 0.999990 0.999990
0.899999 0.999990 0.999990
0.999990 0.999990 0.666665
0.999990 0.999990 0.833333
0.999990 0.999990 0.666665
0.799998 0.999990 0.999990
0.999990 0.999990 0.499996
0.999990 0.750003 0.999990
0.999990 0.000010 0.999990
0.600002 0.000010 0.999990
0.999990 0.500000 0.999990
0.999990 0.999990 0.833333
0.899999 0.999990 0.999990
0.399990 0.999990 0.999990
0.399990 0.999990 0.999990
0.399990 0.999990 0.999990
0.899999 0.999990 0.999990
0.999990 0.999990 0.666665
0.999990 0.750003 0.999990
0.800000 0.999990 0.666663
0.399990 0.999990 0.999990
0.999990 0.000010 0.999990
0.599994 0.999990 0.999990
0.999990 0.999990 0.666665
0.999990 0.999990 0.666665
0.799998 0.999990 0.999990
0.000010 0.999990 0.999990
0.899999 0.999990 0.999990
0.999990 0.000010 0.999990
0.999990 0.999990 0.666665
0.999990 0.000010 0.999990
0.999990 0.750003 0.999990
0.999990 0.999990 0.666665
0.999990 0.999990 0.666665
0.899999 0.999990 0.999990
0.999990 0.999990 0.666665
0.899999 0.999990 0.999990
0.999990 0.999990 0.666665
0.899999 0.999990 0.999990
0.699996 0.999990 0.999990
0.999990 0.999990 0.666665
0.399998 0.000010 0.999990
0.999990 0.999990 0.666665
0.799998 0.999990 0.999990
0.999990 0.999990 0.833333
0.899999 0.999990 0.999990
0.899999 0.999990 0.999990
0.600002 0.000010 0.999990
0.999990 0.999990 0.833333
0.999990 0.249993 0.999990
0.999990 0.999990 0.833333
0.899999 0.999990 0.999990
0.999990 0.000010 0.999990
0.999990 0.000010 0.999990
0.799998 0.999990 0.999990
0.999990 0.249993 0.999990
0.999990 0.999990 0.833333
0.999990 0.500000 0.999990
0.899999 0.999990 0.999990
0.999990 0.999990 0.833333
0.999990 0.999990 0.666665
0.999990 0.000010 0.999990
0.999990 0.000010 0.999990
0.999990 0.999990 0.833333
0.799998 0.999990 0.999990
0.799998 0.999990 0.999990
0.999990 0.000010 0.999990
0.899999 0.999990 0.999990
0.999990 0.000010 0.999990
0.999990 0.999990 0.833333
0.999990 0.000010 0.999990
0.999990 0.999990 0.833333
0.999990 0.999990 0.666665
0.999990 0.249993 0.999990
0.999990 0.999990 0.833333
0.999990 0.000010 0.999990
0.999990 0.999990 0.833333
0.899999 0.999990 0.999990
0.999990 0.999990 0.833333
0.899999 0.999990 0.999990
0.999990 0.000010 0.999990
0.999990 0.000010 0.999990
0.999990 0.999990 0.000010
0.600002 0.000010 0.999990
0.599994 0.999990 0.999990
0.999990 0.999990 0.833333
0.699998 0.999990 0.666664
0.899999 0.999990 0.999990
0.999990 0.999990 0.666665
0.999990 0.500000 0.999990
0.999990 0.750003 0.999990
0.999990 0.999990 0.000010
0.999990 0.999990 0.666665
0.900002 0.999990 0.666662
0.999990 0.999990 0.833333
0.899999 0.999990 0.999990
0.999990 0.000010 0.833341
0.999990 0.999990 0.833333
0.899999 0.999990 0.999990
0.399990 0.999990 0.999990
0.999990 0.500000 0.999990
0.999990 0.750003 0.999990
0.999990 0.999990 0.666665
0.999990 0.000010 0.999990
0.999990 0.000010 0.999990
0.999990 0.999990 0.833333
0.899999 0.999990 0.999990
0.999990 0.999990 0.833333
0.999990 0.999990 0.666665
0.999990 0.000010 0.999990
0.999990 0.000010 0.999990
0.599994 0.999990 0.999990
0.999990 0.999990 0.833333
0.999990 0.750003 0.999990
0.899999 0.999990 0.999990
0.699996 0.999990 0.999990
0.999990 0.500000 0.999990
0.999990 0.999990 0.666665
0.999990 0.000010 0.999990
0.999990 0.000010 0.999990
0.999990 0.000010 0.999990
0.999990 0.750003 0.999990
0.800006 0.000010 0.999990
0.799998 0.999990 0.999990
0.999990 0.750003 0.999990
0.899999 0.999990 0.999990
0.999990 0.000010 0.999990
0.899999 0.999990 0.999990
0.999990 0.999990 0.666665
0.999990 0.000010 0.999990
0.999990 0.000010 0.999990
0.999990 0.000010 0.999990
0.999990 0.999990 0.833333
0.999990 0.000010 0.999990
0.999990 0.000010 0.999990
0.999990 0.500000 0.999990
0.599994 0.999990 0.999990
0.999990 0.000010 0.999990
0.899999 0.999990 0.999990
0.999990 0.000010 0.999990
0.999990 0.000010 0.999990
0.899999 0.999990 0.999990
0.999990 0.000010 0.999990
0.499993 0.999990 0.999990
0.999990 0.999990 0.666665
0.999990 0.000010 0.999990
0.999990 0.000010 0.999990
0.999990 0.750003 0.999990
0.999990 0.000010 0.999990
0.999990 0.999990 0.833333
0.999990 0.000010 0.999990
0.899999 0.999990 0.999990
0.899999 0.999990 0.999990
0.899999 0.999990 0.999990
0.399998 0.000010 0.999990
0.899999 0.999990 0.999990
0.999990 0.000010 0.999990
0.999990 0.999990 0.499996
0.999990 0.750003 0.999990
0.999990 0.999990 0.833333
0.899999 0.999990 0.999990
0.999990 0.000010 0.999990
0.999990 0.000010 0.999990
0.999990 0.750003 0.999990
0.899999 0.999990 0.999990
0.899999 0.999990 0.999990
0.999990 0.750003 0.999990
0.999990 0.999990 0.833333
0.599998 0.999990 0.499996
0.999990 0.999990 0.666665
0.999990 0.999990 0.499996
0.999990 0.249993 0.999990
0.599996 0.999990 0.666665
0.999990 0.999990 0.833333
0.899999 0.999990 0.999990
0.999990 0.999990 0.000010
0.999990 0.500000 0.999990
0.999990 0.000010 0.999990
0.999990 0.999990 0.666665
0.999990 0.999990 0.833333
0.999990 0.000010 0.999990
0.899999 0.999990 0.999990
0.899999 0.999990 0.999990
0.899999 0.999990 0.999990
0.999990 0.999990 0.833333
0.999990 0.999990 0.833333
0.899999 0.999990 0.999990
0.899999 0.999990 0.999990
0.999990 0.000010 0.999990
0.999990 0.500000 0.999990
0.999990 0.000010 0.999990
0.999990 0.999990 0.666665
0.999990 0.999990 0.833333
0.999990 0.000010 0.999990
0.999990 0.999990 0.666665
0.899999 0.999990 0.999990
0.899999 0.999990 0.999990
0.999990 0.999990 0.833333
0.999990 0.999990 0.833333
0.999990 0.000010 0.999990
0.999990 0.999990 0.833333
0.999990 0.999990 0.833333
0.999990 0.750003 0.999990
0.999990 0.750003 0.999990
0.999990 0.750003 0.999990
0.899999 0.999990 0.999990
0.999990 0.999990 0.666665
0.899999 0.999990 0.999990
0.799998 0.999990 0.999990
0.999990 0.000010 0.999990
0.999990 0.000010 0.999990
0.899999 0.999990 0.999990
0.899999 0.999990 0.999990
0.999990 0.750003 0.999990
0.999990 0.750003 0.999990
0.899999 0.999990 0.999990
0.999990 0.999990 0.666665
0.999990 0.000010 0.999990
0.899999 0.999990 0.999990
0.999990 0.999990 0.333325
0.999990 0.750003 0.999990
0.999990 0.000010 0.999990
0.999990 0.000010 0.999990
0.999990 0.249993 0.999990
0.999990 0.249993 0.999990
0.999990 0.000010 0.999990
0.399990 0.999990 0.999990
0.999990 0.000010 0.999990
0.999990 0.999990 0.833333
0.999990 0.999990 0.666665
0.999990 0.000010 0.999990
0.999990 0.000010 0.999990
0.999990 0.999990 0.666665
0.799998 0.999990 0.999990
0.799998 0.999990 0.999990
0.899999 0.999990 0.999990
0.799998 0.999990 0.999990
0.999990 0.000010 0.333332
0.299988 0.999990 0.999990
0.999990 0.000010 0.999990
0.999990 0.000010 0.999990
0.999990 0.999990 0.333325
0.999990 0.249993 0.999990
0.999990 0.000010 0.999990
0.999990 0.000010 0.999990
0.999990 0.000010 0.999990
0.999990 0.999990 0.833333
0.699996 0.999990 0.999990
0.899999 0.999990 0.999990
0.799998 0.999990 0.999990
0.999990 0.999990 0.666665
0.999990 0.000010 0.999990
0.999990 0.000010 0.999990
0.799998 0.999990 0.999990
0.999990 0.000010 0.999990
0.999990 0.999990 0.666665
0.999990 0.000010 0.999990
0.899999 0.999990 0.999990
0.899999 0.999990 0.999990
0.999990 0.500000 0.999990
0.999990 0.999990 0.833333
0.099983 0.999990 0.999990
0.900008 0.999990 0.000010
0.900008 0.000010 0.999990
0.999990 0.750003 0.999990
0.999990 0.999990 0.833333
0.999990 0.999990 0.833333
0.899999 0.999990 0.999990
0.899999 0.999990 0.999990
0.899999 0.999990 0.999990
0.999990 0.999990 0.333325
0.899999 0.999990 0.999990
0.999990 0.999990 0.666665
0.999990 0.999990 0.833333
0.999990 0.999990 0.833333
0.999990 0.000010 0.999990
0.899999 0.999990 0.999990
0.999990 0.999990 0.666665
0.699997 0.999990 0.833334
0.999990 0.999990 0.333325
0.999990 0.000010 0.999990
0.999990 0.999990 0.666665
0.599994 0.999990 0.999990
0.499993 0.999990 0.999990
0.999990 0.000010 0.999990
0.999990 0.000010 0.999990
0.999990 0.999990 0.666665
0.899999 0.999990 0.999990
0.699996 0.999990 0.999990
0.899999 0.999990 0.999990
0.599994 0.999990 0.999990
0.999990 0.000010 0.999990
0.999990 0.000010 0.999990
0.899999 0.999990 0.999990
0.999990 0.750003 0.999990
0.399990 0.999990 0.999990
0.999990 0.000010 0.999990
0.999990 0.999990 0.666665
0.999990 0.750003 0.999990
0.999990 0.999990 0.833333
0.999990 0.000010 0.999990
0.599994 0.999990 0.999990
0.899999 0.999990 0.999990
0.999990 0.000010 0.999990
0.899999 0.999990 0.999990
0.899999 0.999990 0.999990
0.799998 0.999990 0.999990
0.999990 0.999990 0.666665
0.000010 0.999990 0.999990
0.399990 0.999990 0.999990
0.999990 0.999990 0.833333
0.999990 0.999990 0.666665
0.999990 0.000010 0.999990
0.199986 0.999990 0.999990
0.899999 0.999990 0.999990
0.799998 0.999990 0.999990
0.999990 0.999990 0.833333
0.899999 0.999990 0.999990
0.399990 0.999990 0.999990
0.699996 0.999990 0.999990
0.799998 0.999990 0.999990
0.999990 0.000010 0.999990
0.999990 0.999990 0.833333
0.999990 0.999990 0.833333
0.999990 0.999990 0.666665
0.999990 0.000010 0.999990
0.999990 0.000010 0.666672
0.800006 0.000010 0.999990
0.799998 0.999990 0.833333
0.999990 0.000010 0.999990
0.899999 0.999990 0.999990
0.399990 0.999990 0.999990
0.999990 0.000010 0.999990
0.999990 0.750003 0.999990
0.999990 0.999990 0.833333
0.999990 0.000010 0.999990
0.999990 0.999990 0.666665
0.999990 0.999990 0.833333
0.999990 0.000010 0.999990
0.999990 0.000010 0.999990
0.999990 0.999990 0.833333
0.399990 0.999990 0.999990
0.999990 0.999990 0.666665
0.899999 0.999990 0.999990
0.999990 0.000010 0.999990
0.999990 0.000010 0.999990
0.999990 0.999990 0.666665
0.999990 0.999990 0.666665
0.999990 0.500000 0.999990
0.999990 0.500000 0.999990
0.999990 0.000010 0.999990
0.899999 0.999990 0.999990
0.999990 0.750003 0.999990
0.999990 0.999990 0.666665
0.999990 0.500000 0.999990
0.999990 0.999990 0.833333
0.999990 0.499998 0.833337
0.999990 0.000010 0.999990
0.999990 0.999990 0.666665
0.999990 0.999990 0.000010
0.799998 0.999990 0.999990
0.999990 0.999990 0.833333
0.899999 0.999990 0.999990
0.999990 0.750003 0.999990
0.799998 0.999990 0.999990
0.999990 0.750003 0.999990
0.799998 0.999990 0.999990
0.899999 0.999990 0.999990
0.999990 0.999990 0.666665
0.899999 0.999990 0.999990
0.999990 0.999990 0.666665
0.799998 0.999990 0.999990
0.999990 0.999990 0.666665
0.399990 0.999990 0.999990
0.999990 0.000010 0.999990
0.999990 0.999990 0.666665
0.999990 0.750003 0.999990
0.899999 0.999990 0.999990
0.699996 0.999990 0.999990
0.999990 0.750003 0.999990
0.999990 0.249993 0.999990
0.999990 0.999990 0.833333
0.899999 0.999990 0.999990
0.999990 0.750003 0.999990
0.899999 0.999990 0.999990
0.999990 0.249993 0.999990
0.999990 0.999990 0.833333
0.999990 0.999990 0.666665
0.999990 0.999990 0.666665
0.999990 0.750003 0.999990
0.599994 0.999990 0.999990
0.999990 0.000010 0.999990
0.999990 0.249993 0.999990
0.999990 0.000010 0.999990
0.999990 0.999990 0.833333
0.899999 0.999990 0.999990
0.899999 0.999990 0.999990
0.899999 0.999990 0.999990
0.999990 0.999990 0.833333
0.999990 0.999990 0.833333
0.999990 0.000010 0.999990
0.999990 0.999990 0.666665
0.999990 0.249993 0.999990
0.999990 0.999990 0.666665
0.899999 0.999990 0.999990
0.999990 0.750003 0.999990
0.899999 0.999990 0.999990
0.999990 0.000010 0.999990
0.999990 0.999990 0.833333
0.599994 0.999990 0.999990
0.999990 0.999990 0.666665
0.999990 0.999990 0.833333
0.999990 0.999990 0.666665
0.599994 0.999990 0.999990
0.999990 0.249993 0.999990
0.799998 0.999990 0.999990
0.999990 0.750003 0.999990
0.700004 0.000010 0.999990
0.999990 0.750003 0.999990
0.999990 0.999990 0.833333
0.999990 0.750003 0.999990
0.799998 0.999990 0.999990
0.999990 0.500000 0.999990
0.999990 0.999990 0.833333
0.999990 0.750003 0.999990
0.699996 0.999990 0.999990
0.799998 0.999990 0.999990
0.999990 0.000010 0.999990
0.899999 0.999990 0.999990
0.999990 0.999990 0.666665
0.599994 0.999990 0.999990
0.600002 0.000010 0.999990
0.899999 0.999990 0.999990
0.999990 0.999990 0.000010
0.999990 0.000010 0.999990
0.799998 0.999990 0.999990
0.699996 0.999990 0.999990
0.599994 0.999990 0.999990
0.999990 0.750003 0.999990
0.999990 0.999990 0.666665
0.799998 0.999990 0.999990
0.999990 0.000010 0.999990
0.799998 0.999990 0.999990
0.999990 0.000010 0.999990
0.899999 0.999990 0.999990
0.799998 0.999990 0.999990
0.999990 0.999990 0.666665
0.999990 0.000010 0.999990
0.199986 0.999990 0.999990
0.999990 0.000010 0.999990
0.799998 0.999990 0.999990
0.799998 0.999990 0.999990
0.999990 0.999990 0.000010
0.699996 0.999990 0.999990
0.999990 0.750003 0.999990
0.699996 0.999990 0.999990
0.999990 0.000010 0.999990
0.999990 0.000010 0.999990
0.599994 0.999990 0.999990
0.899999 0.999990 0.999990
0.699996 0.999990 0.999990
0.999990 0.000010 0.999990
0.899999 0.999990 0.999990
0.999990 0.999990 0.833333
0.800006 0.000010 0.999990
0.999990 0.750003 0.999990
0.899999 0.999990 0.999990
0.999990 0.999990 0.666665
0.699996 0.999990 0.999990
0.999990 0.999990 0.833333
0.799998 0.999990 0.999990
0.999990 0.999990 0.833333
0.999990 0.999990 0.833333
0.799998 0.999990 0.999990
0.999990 0.999990 0.833333
0.999990 0.999990 0.833333
0.999990 0.500000 0.999990
0.499993 0.999990 0.999990
0.999990 0.500000 0.999990
0.999990 0.999990 0.666665
0.999990 0.750003 0.999990
0.999990 0.500000 0.999990
0.999990 0.500000 0.999990
0.999990 0.999990 0.833333
0.999990 0.500000 0.999990
0.999990 0.000010 0.999990
0.999990 0.750003 0.999990
0.999990 0.750003 0.999990
0.999990 0.000010 0.999990
0.899999 0.999990 0.999990
0.900008 0.000010 0.999990
0.799998 0.999990 0.999990
0.999990 0.999990 0.833333
0.999990 0.000010 0.999990
0.999990 0.999990 0.666665
0.799998 0.999990 0.999990
0.999990 0.999990 0.666665
0.999990 0.000010 0.999990
0.999990 0.999990 0.666665
0.999990 0.999990 0.666665
0.999990 0.999990 0.833333
0.999990 0.999990 0.833333
0.999990 0.999990 0.833333
0.599994 0.999990 0.999990
0.999990 0.999990 0.666665
0.999990 0.999990 0.833333
0.899999 0.999990 0.999990
0.600000 0.999990 0.333325
0.999990 0.750003 0.999990
0.999990 0.750003 0.999990
0.999990 0.000010 0.999990
0.799998 0.999990 0.999990
0.899999 0.999990 0.999990
0.899999 0.999990 0.999990
0.999990 0.999990 0.833333
0.599994 0.999990 0.999990
0.999990 0.999990 0.833333
0.899999 0.999990 0.999990
0.699996 0.999990 0.999990
0.999990 0.999990 0.666665
0.999990 0.999990 0.833333
0.999990 0.750003 0.999990
0.899999 0.999990 0.999990
0.999990 0.000010 0.999990
0.999990 0.999990 0.666665
0.999990 0.000010 0.999990
0.999990 0.999990 0.833333
0.999990 0.750003 0.999990
0.899999 0.999990 0.999990
0.999990 0.750003 0.666666
0.999990 0.999990 0.666665
0.999990 0.000010 0.999990
0.999990 0.999990 0.833333
0.999990 0.000010 0.999990
0.999990 0.000010 0.999990
0.999990 0.000010 0.999990
0.799998 0.999990 0.999990
0.999990 0.999990 0.666665
0.999990 0.000010 0.999990
0.999990 0.999990 0.666665
0.999990 0.750003 0.999990
0.999990 0.000010 0.999990
0.899999 0.999990 0.999990
0.999990 0.750003 0.999990
0.999990 0.000010 0.999990
0.999990 0.000010 0.999990
0.399990 0.999990 0.999990
0.999990 0.999990 0.666665
0.999990 0.000010 0.999990
0.999990 0.999990 0.666665
0.999990 0.999990 0.000010
0.999990 0.999990 0.666665
0.999990 0.999990 0.666665
0.999990 0.000010 0.999990
0.999990 0.999990 0.833333
0.999990 0.750003 0.999990
0.699996 0.999990 0.999990
0.999990 0.999990 0.833333
0.899999 0.999990 0.999990
0.999990 0.000010 0.999990
0.999990 0.999990 0.666665
0.899999 0.999990 0.999990
0.999990 0.999990 0.666665
0.899999 0.999990 0.999990
0.999990 0.999990 0.666665
0.099983 0.999990 0.999990
0.999990 0.999990 0.666665
0.999990 0.999990 0.833333
0.999990 0.750003 0.999990
0.899999 0.999990 0.999990
0.999990 0.999990 0.666665
0.999990 0.249993 0.999990
0.999990 0.000010 0.999990
0.699996 0.999990 0.999990
0.899999 0.999990 0.999990
0.599994 0.999990 0.999990
0.999990 0.999990 0.833333
0.799998 0.999990 0.999990
0.999990 0.750003 0.999990
0.999990 0.750003 0.999990
0.999990 0.999990 0.833333
0.799998 0.999990 0.999990
0.799998 0.999990 0.999990
0.399992 0.999990 0.666667
0.999990 0.999990 0.666665
0.999990 0.249993 0.999990
0.999990 0.999990 0.666665
0.999990 0.000010 0.999990
0.999990 0.999990 0.666665
0.999990 0.999990 0.833333
0.999990 0.750003 0.999990
0.999990 0.999990 0.666665
0.999990 0.999990 0.833333
0.599994 0.999990 0.999990
0.900004 0.499995 0.999990
0.999990 0.000010 0.999990
0.999990 0.999990 0.833333
0.999990 0.750003 0.999990
0.999990 0.249993 0.999990
0.999990 0.000010 0.999990
0.999990 0.999990 0.833333
0.999990 0.999990 0.833333
0.900008 0.999990 0.000010
0.599994 0.999990 0.999990
0.999990 0.999990 0.833333
0.899999 0.999990 0.999990
0.999990 0.750003 0.666666
0.999990 0.999990 0.833333
0.999990 0.999990 0.666665
0.999990 0.000010 0.999990
0.999990 0.750003 0.999990
0.799998 0.999990 0.999990
0.999990 0.999990 0.666665
0.399990 0.999990 0.999990
0.999990 0.999990 0.833333
0.099983 0.999990 0.999990
0.899999 0.999990 0.999990
0.799998 0.999990 0.999990
0.999990 0.999990 0.833333
0.999990 0.000010 0.999990
0.899999 0.999990 0.999990
0.599994 0.999990 0.999990
0.699996 0.999990 0.999990
0.999990 0.000010 0.999990
0.999990 0.000010 0.999990
0.399990 0.999990 0.999990
0.999990 0.750003 0.999990
0.999990 0.000010 0.999990
0.999990 0.999990 0.666665
0.999990 0.999990 0.666665
0.999990 0.999990 0.833333
0.999990 0.999990 0.666665
0.999990 0.750003 0.999990
0.699996 0.999990 0.999990
0.399990 0.999990 0.999990
0.999990 0.000010 0.999990
0.399990 0.999990 0.999990
0.599994 0.999990 0.999990
0.999990 0.000010 0.999990
0.999990 0.500000 0.999990
0.999990 0.999990 0.833333
0.799998 0.999990 0.999990
0.999990 0.999990 0.666665
0.999990 0.999990 0.833333
0.999990 0.999990 0.333325
0.999990 0.999990 0.666665
0.599994 0.999990 0.999990
0.899999 0.999990 0.999990
0.999990 0.999990 0.833333
0.699996 0.999990 0.999990
0.999990 0.999990 0.833333
0.899999 0.999990 0.999990
0.999990 0.999990 0.666665
0.899999 0.999990 0.999990
0.899999 0.999990 0.999990
0.999990 0.000010 0.999990
0.999990 0.249993 0.999990
0.999990 0.750003 0.999990
0.799998 0.999990 0.999990
0.999990 0.000010 0.999990
0.999990 0.999990 0.666665
0.999990 0.000010 0.999990
0.999990 0.750003 0.999990
0.999990 0.999990 0.833333
0.999990 0.999990 0.833333
0.899999 0.999990 0.999990
0.999990 0.999990 0.666665
0.999990 0.999990 0.833333
0.999990 0.000010 0.999990
0.899999 0.999990 0.999990
0.799998 0.999990 0.999990
0.999990 0.999990 0.666665
0.999990 0.000016 0.999990
0.899999 0.999990 0.999990
0.299988 0.999990 0.999990
0.999990 0.999990 0.666665
0.999990 0.999990 0.833333
0.999990 0.000010 0.999990
0.999990 0.999990 0.833333
0.999990 0.999990 0.833333
0.899999 0.999990 0.999990
0.699996 0.999990 0.999990
0.999990 0.000010 0.833341
0.999990 0.000010 0.999990
0.899999 0.999990 0.999990
0.999990 0.750003 0.999990
0.999990 0.999990 0.833333
0.999990 0.999990 0.666665
0.999990 0.750003 0.999990
0.999990 0.999990 0.833333
0.999990 0.999990 0.666665
0.999990 0.750003 0.999990
0.999990 0.999990 0.833333
0.899999 0.999990 0.999990
0.999990 0.999990 0.499996
0.999990 0.000010 0.999990
0.999990 0.750003 0.999990
0.899999 0.999990 0.999990
0.999990 0.999990 0.666665
0.999990 0.999990 0.333325
0.799998 0.999990 0.999990
0.799998 0.999990 0.999990
0.799998 0.999990 0.999990
0.699996 0.999990 0.999990
0.999990 0.750003 0.999990
0.799998 0.999990 0.999990
0.999990 0.000010 0.999990
0.999990 0.999990 0.666665
0.999990 0.000010 0.999990
0.999990 0.000010 0.999990
0.999990 0.999990 0.666665
0.799998 0.999990 0.999990
0.999990 0.999990 0.833333
0.799998 0.999990 0.999990
0.799998 0.999990 0.999990
0.999990 0.000010 0.999990
0.999990 0.000010 0.999990
0.399998 0.000010 0.999990
0.599994 0.999990 0.999990
0.999990 0.000010 0.999990
0.999990 0.999990 0.833333
0.999990 0.999990 0.666665
0.999990 0.000010 0.999990
0.000010 0.999990 0.999990
0.999990 0.249993 0.999990
0.999990 0.000010 0.833341
0.399990 0.999990 0.999990
0.999990 0.999990 0.166653
0.999990 0.999990 0.833333
0.999990 0.000010 0.999990
0.999990 0.000010 0.999990
0.799998 0.999990 0.999990
0.599994 0.999990 0.999990
0.499993 0.999990 0.999990
0.999990 0.999990 0.833333
0.999990 0.999990 0.333325
0.999990 0.000010 0.999990
0.899999 0.999990 0.999990
0.999990 0.000010 0.999990
0.900008 0.000010 0.999990
0.999990 0.000010 0.999990
0.999990 0.999990 0.833333
0.799998 0.999990 0.999990
0.999990 0.000010 0.999990
0.899999 0.999990 0.999990
0.999990 0.000010 0.999990
0.999990 0.999990 0.666665
0.999990 0.999990 0.833333
0.899999 0.999990 0.999990
0.999990 0.999990 0.499996
0.899999 0.999990 0.999990
0.999990 0.000010 0.999990
0.899999 0.999990 0.999990
0.999990 0.999990 0.833333
0.799998 0.999990 0.999990
0.999990 0.999990 0.666665
0.899999 0.999990 0.999990
0.999990 0.000010 0.999990
0.999990 0.999990 0.666665
0.999990 0.999990 0.833333
0.999990 0.999990 0.833333
0.999990 0.750003 0.999990
0.899999 0.999990 0.999990
0.899999 0.999990 0.999990
0.899999 0.999990 0.999990
0.999990 0.750003 0.999990
0.899999 0.999990 0.999990
0.899999 0.999990 0.999990
0.999990 0.750003 0.999990
0.999990 0.000010 0.999990
0.999990 0.999990 0.000010
0.999990 0.999990 0.666665
0.599994 0.999990 0.999990
0.999990 0.999990 0.666665
0.999990 0.999990 0.666665
0.999990 0.000010 0.999990
0.999990 0.999990 0.833333
0.999990 0.999990 0.666665
0.999990 0.000010 0.999990
0.999990 0.000010 0.999990
0.899999 0.999990 0.999990
0.899999 0.999990 0.999990
0.999990 0.999990 0.499996
0.899999 0.999990 0.999990
0.999990 0.999990 0.833333
0.999990 0.999990 0.666665
0.699996 0.999990 0.999990
0.999990 0.999990 0.666665
0.999990 0.999990 0.666665
0.999990 0.999990 0.666665
0.799999 0.750000 0.999990
0.999990 0.750003 0.999990
0.999990 0.000011 0.999990
0.999990 0.999990 0.666665
0.799998 0.999990 0.999990
0.999990 0.249993 0.999990
0.999990 0.750003 0.999990
0.999990 0.750003 0.999990
0.999990 0.999990 0.833333
0.999990 0.999990 0.666665
0.999990 0.000010 0.999990
0.999990 0.000010 0.999990
0.999990 0.999990 0.833333
0.799998 0.999990 0.833333
0.399990 0.999990 0.999990
0.999990 0.000010 0.999990
0.399990 0.999990 0.999990
0.899999 0.999990 0.999990
0.899999 0.999990 0.999990
0.799998 0.999990 0.999990
0.999990 0.999990 0.833333
0.999990 0.999990 0.666665
0.999990 0.000010 0.999990
0.999990 0.000010 0.999990
0.999990 0.999990 0.666665
0.999990 0.999990 0.666665
0.999990 0.500000 0.999990
0.999990 0.999990 0.666665
0.999990 0.750003 0.999990
0.999990 0.000010 0.999990
0.999990 0.000010 0.999990
0.999990 0.750003 0.999990
0.899999 0.999990 0.999990
0.999990 0.000010 0.999990
0.999990 0.000010 0.999990
0.999990 0.000010 0.999990
0.999990 0.999990 0.833333
0.999990 0.999990 0.666665
0.899999 0.999990 0.999990
0.999990 0.999990 0.666665
0.999990 0.999990 0.833333
0.899999 0.999990 0.999990
0.999990 0.249993 0.999990
0.999990 0.999990 0.833333
0.899999 0.999990 0.999990
0.999990 0.999990 0.666665
0.800006 0.000010 0.999990
0.599996 0.999990 0.666665
0.899999 0.999990 0.999990
0.999990 0.999990 0.666665
0.999990 0.999990 0.833333
0.799998 0.999990 0.999990
0.599994 0.999990 0.999990
0.999990 0.000010 0.999990
0.999990 0.000010 0.999990
0.999990 0.000010 0.999990
0.999990 0.000010 0.999990
0.899999 0.999990 0.999990
0.999990 0.000010 0.833341
0.999990 0.000010 0.999990
0.899999 0.999990 0.999990
0.999990 0.000010 0.999990
0.999990 0.000010 0.999990
0.799998 0.999990 0.999990
0.399990 0.999990 0.999990
0.999990 0.999990 0.666665
0.999990 0.000010 0.999990
0.999990 0.000010 0.999990
0.899999 0.999990 0.999990
0.999990 0.999990 0.666665
0.999990 0.999990 0.666665
0.999990 0.999990 0.666665
0.899999 0.999990 0.999990
0.699996 0.999990 0.999990
0.999990 0.999990 0.833333
0.999990 0.000010 0.999990
0.999990 0.750003 0.999990
0.899999 0.999990 0.999990
0.899999 0.999990 0.999990
0.699996 0.999990 0.999990
0.799998 0.999990 0.999990
0.999990 0.999990 0.833333
0.999990 0.000010 0.999990
0.999990 0.000010 0.999990
0.899999 0.999990 0.999990
0.999990 0.750003 0.666666
0.999990 0.999990 0.666665
0.999990 0.999990 0.000010
0.999990 0.750003 0.999990
0.399990 0.999990 0.999990
0.799998 0.999990 0.999990
0.799998 0.999990 0.999990
0.799998 0.999990 0.999990
0.999990 0.999990 0.833333
0.799998 0.999990 0.999990
0.999990 0.000010 0.999990
0.999990 0.000010 0.999990
0.799998 0.999990 0.999990
0.999990 0.750003 0.999990
0.899999 0.999990 0.999990
0.999990 0.750003 0.999990
0.599994 0.999990 0.999990
0.399990 0.999990 0.999990
0.999990 0.000010 0.999990
0.999990 0.000010 0.999990
0.999990 0.750003 0.999990
0.799998 0.999990 0.999990
0.899999 0.999990 0.999990
0.899999 0.999990 0.999990
0.999990 0.000010 0.999990
0.899999 0.999990 0.999990
0.899999 0.999990 0.999990
0.999990 0.000010 0.999990
0.199986 0.999990 0.999990
0.699996 0.999990 0.999990
0.999990 0.999990 0.666665
0.999990 0.249993 0.999990
0.800006 0.999990 0.000010
0.999990 0.999990 0.833333
0.999990 0.750003 0.999990
0.999990 0.999990 0.666665
0.999990 0.999990 0.833333
0.799998 0.999990 0.999990
0.399990 0.999990 0.999990
0.999990 0.000010 0.999990
0.999990 0.000010 0.999990
0.899999 0.999990 0.999990
0.999990 0.000010 0.999990
0.899999 0.999990 0.999990
0.899999 0.999990 0.999990
0.999990 0.000010 0.999990
0.999990 0.000010 0.999990
0.999990 0.999990 0.666665
0.999990 0.000010 0.999990
0.699996 0.999990 0.999990
0.999990 0.999990 0.666665
0.999990 0.999990 0.833333
0.999990 0.750001 0.833335
0.799998 0.999990 0.999990
0.899999 0.999990 0.999990
0.999990 0.750003 0.999990
0.899999 0.999990 0.999990
0.899999 0.999990 0.999990
0.599995 0.999990 0.833335
0.599994 0.999990 0.999990
0.999990 0.999990 0.666665
0.299988 0.999990 0.999990
0.999990 0.000010 0.999990
0.599994 0.999990 0.999990
0.799998 0.999990 0.999990
0.999990 0.999990 0.666665
0.799998 0.999990 0.999990
0.799998 0.999990 0.999990
0.999990 0.000010 0.999990
0.999990 0.750003 0.999990
0.799998 0.999990 0.999990
0.999990 0.000010 0.999990
0.899999 0.999990 0.999990
0.399990 0.999990 0.999990
0.999990 0.999990 0.833333
0.999990 0.000010 0.999990
0.999990 0.999990 0.666665
0.899999 0.999990 0.999990
0.999990 0.000010 0.999990
0.399990 0.999990 0.999990
0.999990 0.999990 0.000010
0.699996 0.999990 0.999990
0.499993 0.999990 0.999990
0.899999 0.999990 0.999990
0.999990 0.000010 0.999990
0.999990 0.999990 0.833333
0.999990 0.999990 0.499996
0.999990 0.000010 0.999990
0.999990 0.000010 0.999990
0.999990 0.750003 0.999990
0.999990 0.750003 0.999990
0.999990 0.500000 0.999990
0.999990 0.999990 0.833333
0.899999 0.999990 0.999990
0.999990 0.249993 0.999990
0.899999 0.999990 0.999990
0.699996 0.999990 0.999990
0.999990 0.000010 0.999990
0.999990 0.000010 0.999990
0.999990 0.999990 0.833333
0.999990 0.999990 0.666665
0.699996 0.999990 0.999990
0.799998 0.999990 0.999990
0.999990 0.500000 0.999990
0.499993 0.999990 0.999990
0.999990 0.000010 0.999990
0.999990 0.999990 0.833333
0.999990 0.999990 0.666665
0.999990 0.500000 0.999990
0.799998 0.999990 0.999990
0.999990 0.500000 0.999990
0.999990 0.999990 0.833333
0.999990 0.000010 0.999990
0.999990 0.750003 0.999990
0.999990 0.750003 0.999990
0.999990 0.750003 0.999990
0.999990 0.999990 0.833333
0.999990 0.500000 0.999990
0.999990 0.000010 0.999990
0.999990 0.999990 0.833333
0.999990 0.999990 0.666665
0.799998 0.999990 0.999990
0.899999 0.999990 0.999990
0.799998 0.999990 0.999990
0.899999 0.999990 0.999990
0.799998 0.999990 0.999990
0.999990 0.750003 0.999990
0.699996 0.999990 0.999990
0.999990 0.000010 0.999990
0.799998 0.999990 0.999990
0.999990 0.000010 0.999990
0.999990 0.999990 0.833333
0.999990 0.000010 0.999990
0.999990 0.000010 0.999990
0.700004 0.000010 0.999990
0.899999 0.999990 0.999990
0.999990 0.500000 0.999990
0.999990 0.999990 0.833333
0.999990 0.000010 0.999990
0.999990 0.000010 0.999990
0.699996 0.999990 0.999990
0.999990 0.999990 0.666665
0.999990 0.999990 0.833333
0.999990 0.000016 0.999990
0.999990 0.000010 0.999990
0.999990 0.999990 0.833333
0.899999 0.999990 0.999990
0.999990 0.000010 0.999990
0.699996 0.999990 0.999990
0.999990 0.000010 0.999990
0.799998 0.999990 0.999990
0.999990 0.999990 0.666665
0.699996 0.999990 0.999990
0.899999 0.999990 0.999990
0.999990 0.999990 0.666665
0.399990 0.999990 0.999990
0.899999 0.999990 0.999990
0.599994 0.999990 0.999990
0.999990 0.000010 0.999990
0.599994 0.999990 0.999990
0.999990 0.249993 0.999990
0.999990 0.999990 0.833333
0.999990 0.999990 0.666665
0.999990 0.750003 0.999990
0.899999 0.999990 0.999990
0.999990 0.000010 0.999990
0.999990 0.999990 0.833333
0.399998 0.000010 0.999990
0.999990 0.750003 0.999990
0.399990 0.999990 0.999990
0.999990 0.750003 0.999990
0.899999 0.999990 0.999990
0.999990 0.999990 0.833333
0.799998 0.999990 0.999990
0.999990 0.750003 0.666666
0.999990 0.999990 0.666665
0.999990 0.999990 0.833333
0.999990 0.750003 0.999990
0.999990 0.249993 0.999990
0.999990 0.000010 0.999990
0.999990 0.999990 0.833333
0.899999 0.999990 0.999990
0.799998 0.999990 0.999990
0.599994 0.999990 0.999990
0.999990 0.999990 0.833333
0.999990 0.000010 0.999990
0.999990 0.750003 0.999990
0.000010 0.999990 0.999990
0.999990 0.999990 0.666665
0.999990 0.000010 0.999990
0.999990 0.999990 0.333325
0.999990 0.750003 0.999990
0.999990 0.999990 0.833333
0.799998 0.999990 0.999990
0.999990 0.999990 0.833333
0.999990 0.000010 0.999990
0.899999 0.999990 0.999990
0.999990 0.000010 0.999990
0.999990 0.000010 0.999990
0.999990 0.000010 0.999990
0.999990 0.999990 0.666665
0.999990 0.999990 0.666665
0.899999 0.999990 0.999990
0.899999 0.999990 0.999990
0.999990 0.999990 0.666665
0.999990 0.000010 0.999990
0.999990 0.999990 0.833333
0.999990 0.000010 0.999990
0.999990 0.999990 0.666665
0.999990 0.750003 0.999990
0.999990 0.750003 0.999990
0.999990 0.999990 0.666665
0.699996 0.999990 0.999990
0.999990 0.999990 0.666665
0.999990 0.000010 0.999990
0.899999 0.999990 0.999990
0.999990 0.000010 0.999990
0.999990 0.999990 0.666665
0.999990 0.000010 0.999990
0.999990 0.999990 0.833333
0.999990 0.000010 0.999990
0.899999 0.999990 0.999990
0.899999 0.999990 0.999990
0.999990 0.000010 0.999990
0.999990 0.000010 0.999990
0.999990 0.000010 0.999990
0.999990 0.999990 0.833333
0.399990 0.999990 0.999990
0.999990 0.999990 0.833333
0.999990 0.999990 0.666665
0.999990 0.000010 0.999990
0.999990 0.999990 0.666665
0.700002 0.999990 0.333324
0.999990 0.000010 0.999990
0.999990 0.999990 0.666665
0.999990 0.999990 0.833333
0.999990 0.999990 0.666665
0.999990 0.000010 0.999990
0.999990 0.000010 0.999990
0.999990 0.999990 0.666665
0.999990 0.999990 0.666665
0.899999 0.999990 0.999990
0.999990 0.500000 0.999990
0.899999 0.999990 0.999990
0.999990 0.000010 0.999990
0.999990 0.500000 0.999990
0.999990 0.500000 0.999990
0.800006 0.000010 0.999990
0.999990 0.000010 0.999990
0.999990 0.999990 0.666665
0.999990 0.000010 0.999990
0.999990 0.999990 0.666665
0.999990 0.999990 0.833333
0.999990 0.999990 0.833333
0.799998 0.999990 0.999990
0.999990 0.000010 0.999990
0.999990 0.999990 0.833333
0.999990 0.000010 0.999990
0.999990 0.000010 0.999990
0.999990 0.000010 0.999990
0.999990 0.999990 0.666665
0.999990 0.750003 0.999990
0.799998 0.999990 0.999990
0.899999 0.999990 0.999990
0.999990 0.999990 0.666665
0.999990 0.999990 0.000010
0.499993 0.999990 0.999990
0.999990 0.999990 0.833333
0.899999 0.999990 0.999990
0.899999 0.999990 0.999990
0.899999 0.999990 0.999990
0.899999 0.999990 0.999990
0.699996 0.999990 0.999990
0.999990 0.999990 0.666665
0.799998 0.999990 0.999990
0.999990 0.000010 0.166661
0.999990 0.999990 0.833333
0.799998 0.999990 0.999990
0.999990 0.750003 0.999990
0.999990 0.999990 0.833333
0.999990 0.000010 0.999990
0.900002 0.999990 0.666662
0.999990 0.000010 0.666672
0.999990 0.999990 0.333325
0.999990 0.999990 0.833333
0.599994 0.999990 0.999990
0.599994 0.999990 0.999990
0.999990 0.000010 0.999990
0.799998 0.999990 0.999990
0.999990 0.750003 0.999990
0.999990 0.999990 0.666665
0.999990 0.999990 0.833333
0.999990 0.999990 0.833333
0.799998 0.999990 0.999990
0.899999 0.999990 0.999990
0.399990 0.999990 0.999990
0.999990 0.000010 0.999990
0.999990 0.000010 0.999990
0.899999 0.999990 0.999990
0.899999 0.999990 0.999990
0.699998 0.999990 0.666664
0.999990 0.000010 0.999990
0.999990 0.000010 0.999990
0.999990 0.999990 0.666665
0.999990 0.750003 0.999990
0.999990 0.999990 0.833333
0.999990 0.000010 0.999990
0.899999 0.999990 0.999990
0.999990 0.000010 0.999990
0.999990 0.500000 0.999990
0.999990 0.500000 0.999990
0.999990 0.000010 0.999990
0.599994 0.999990 0.999990
0.999990 0.000010 0.999990
0.999990 0.999990 0.333325
0.999990 0.000010 0.999990
0.999990 0.000010 0.999990
0.999990 0.000010 0.666672
0.899999 0.999990 0.999990
0.999990 0.000010 0.999990
0.999990 0.999990 0.666665
0.799998 0.999990 0.999990
0.999990 0.999990 0.833333
0.999990 0.249993 0.999990
0.799998 0.999990 0.999990
0.999990 0.000010 0.999990
0.099983 0.999990 0.999990
0.999990 0.999990 0.666665
0.899999 0.999990 0.999990
0.899999 0.999990 0.999990
0.999990 0.000010 0.999990
0.999990 0.000010 0.999990
0.999990 0.000010 0.999990
0.999990 0.999990 0.833333
0.999990 0.000010 0.999990
0.599994 0.999990 0.999990
0.999990 0.999990 0.666665
0.899999 0.999990 0.999990
0.800000 0.999990 0.666663
0.999990 0.750003 0.999990
0.999990 0.000010 0.999990
0.999990 0.999990 0.833333
0.999990 0.000010 0.999990
0.999990 0.999990 0.833333
0.799998 0.999990 0.999990
0.999990 0.999990 0.833333
0.999990 0.750003 0.999990
0.999990 0.999990 0.833333
0.999990 0.000010 0.999990
0.899999 0.999990 0.999990
0.999990 0.999990 0.666665
0.799998 0.999990 0.999990
0.999990 0.000010 0.999990
0.999990 0.750003 0.999990
0.999990 0.999990 0.833333
0.999990 0.000010 0.999990
0.899999 0.999990 0.999990
0.399990 0.999990 0.999990
0.999990 0.999990 0.833333
0.799998 0.999990 0.999990
0.999990 0.999990 0.666665
0.999990 0.750003 0.999990
0.999990 0.000010 0.999990
0.999990 0.000010 0.999990
0.999990 0.750003 0.999990
0.999990 0.999990 0.833333
0.999990 0.999990 0.666665
0.999990 0.500000 0.999990
0.999990 0.249993 0.999990
0.999990 0.999990 0.833333
0.999990 0.750003 0.999990
0.999990 0.000010 0.999990
0.999990 0.500000 0.999990
0.999990 0.249993 0.999990
0.799998 0.999990 0.999990
0.999990 0.750003 0.999990
0.699996 0.999990 0.999990
0.999990 0.000010 0.999990
0.999990 0.000010 0.999990
0.799998 0.999990 0.999990
0.999990 0.999990 0.666665
0.999990 0.999990 0.666665
0.800000 0.999990 0.666663
0.599994 0.999990 0.999990
0.600002 0.000010 0.999990
0.599994 0.999990 0.999990
0.999990 0.500000 0.999990
0.399990 0.999990 0.999990
0.899999 0.999990 0.999990
0.799998 0.999990 0.999990
0.999990 0.000010 0.999990
0.999990 0.999990 0.833333
0.999990 0.999990 0.833333
0.999990 0.999990 0.833333
0.899999 0.999990 0.999990
0.999990 0.000010 0.999990
0.999990 0.000010 0.999990
0.999990 0.999990 0.833333
0.799998 0.999990 0.999990
0.999990 0.999990 0.666665
0.999990 0.999990 0.833333
0.399990 0.999990 0.999990
0.999990 0.000010 0.999990
0.999990 0.000010 0.999990
0.999990 0.999990 0.499996
0.999990 0.000010 0.999990
0.899999 0.999990 0.999990
0.999990 0.999990 0.666665
0.999990 0.500000 0.999990
0.999990 0.999990 0.666665
0.999990 0.999990 0.833333
0.999990 0.000010 0.999990
0.699998 0.999990 0.666664
0.999990 0.500000 0.999990
0.899999 0.999990 0.999990
0.699996 0.999990 0.999990
0.999990 0.999990 0.666665
0.999990 0.999990 0.833333
0.899999 0.999990 0.999990
0.999990 0.999990 0.666665
0.799998 0.999990 0.999990
0.999990 0.999990 0.833333
0.999990 0.999990 0.833333
0.999990 0.500000 0.999990
0.999990 0.500000 0.666669
0.899999 0.999990 0.999990
0.999990 0.500000 0.999990
0.399990 0.999990 0.999990
0.899999 0.999990 0.999990
0.899999 0.999990 0.999990
0.799998 0.999990 0.999990
0.899999 0.999990 0.999990
0.999990 0.000010 0.999990
0.999990 0.999990 0.000010
0.999990 0.000010 0.999990
0.999990 0.999990 0.833333
0.799998 0.999990 0.999990
0.999990 0.000010 0.999990
0.999990 0.999990 0.666665
0.899999 0.999990 0.999990
0.999990 0.999990 0.833333
0.899999 0.999990 0.999990
0.999990 0.750003 0.999990
0.999990 0.000010 0.999990
0.999990 0.000010 0.500003
0.599994 0.999990 0.999990
0.999990 0.999990 0.833333
0.599994 0.999990 0.999990
0.999990 0.000010 0.999990
0.999990 0.999990 0.833333
0.999990 0.999990 0.666665
0.999990 0.500000 0.999990
0.899999 0.999990 0.999990
0.799998 0.999990 0.999990
0.999990 0.999990 0.833333
0.999990 0.000010 0.999990
0.999990 0.999990 0.833333
0.999990 0.000010 0.999990
0.899999 0.999990 0.999990
0.999990 0.000010 0.999990
0.999990 0.999990 0.666665
0.999990 0.000010 0.999990
0.999990 0.500000 0.999990
0.899999 0.999990 0.999990
0.999990 0.000010 0.999990
0.999990 0.000010 0.999990
0.999990 0.999990 0.666665
0.999990 0.999990 0.833333
0.999990 0.000010 0.999990
0.999990 0.000010 0.999990
0.999990 0.000010 0.999990
0.999990 0.999990 0.666665
0.699996 0.999990 0.999990
0.999990 0.999990 0.833333
0.999990 0.750003 0.999990
0.999990 0.999990 0.833333
0.999990 0.000010 0.999990
0.999990 0.750003 0.999990
0.999990 0.000010 0.999990
0.999990 0.999990 0.833333
0.999990 0.999990 0.666665
0.999990 0.000010 0.999990
0.999990 0.999990 0.666665
0.699996 0.999990 0.999990
0.999990 0.000010 0.999990
0.999990 0.750003 0.999990
0.999990 0.000010 0.999990
0.999990 0.999990 0.833333
0.999990 0.999990 0.666665
0.999990 0.000010 0.999990
0.999990 0.999990 0.833333
0.999990 0.999990 0.833333
0.999990 0.000010 0.999990
0.999990 0.750003 0.999990
0.999990 0.000010 0.999990
0.999990 0.750003 0.999990
0.899999 0.999990 0.999990
0.999990 0.999990 0.833333
0.699996 0.999990 0.999990
0.999990 0.999990 0.666665
0.999990 0.000010 0.999990
0.599994 0.999990 0.999990
0.799998 0.999990 0.999990
0.999990 0.000010 0.999990
0.999990 0.500000 0.999990
0.999990 0.999990 0.833333
0.599994 0.999990 0.999990
0.399990 0.999990 0.999990
0.999990 0.000010 0.999990
0.999990 0.000010 0.999990
0.899999 0.999990 0.999990
0.999990 0.999990 0.666665
0.999990 0.999990 0.833333
0.999990 0.000010 0.999990
0.999990 0.999990 0.833333
0.899999 0.999990 0.999990
0.699996 0.999990 0.999990
0.999990 0.999990 0.666665
0.999990 0.000010 0.999990
0.599994 0.999990 0.999990
0.999990 0.999990 0.666665
0.999990 0.000010 0.666672
0.999990 0.750003 0.999990
0.999990 0.000010 0.999990
0.999990 0.000010 0.999990
0.999990 0.999990 0.666665
0.899999 0.999990 0.999990
0.799998 0.999990 0.999990
0.999990 0.750003 0.999990
0.999990 0.000010 0.999990
0.899999 0.999990 0.999990
0.599994 0.999990 0.999990
0.399990 0.999990 0.999990
0.999990 0.999990 0.833333
0.999990 0.000010 0.999990
0.999990 0.999990 0.666665
0.999990 0.000010 0.999990
0.999990 0.000010 0.999990
0.999990 0.000010 0.999990
0.999990 0.000010 0.999990
0.999990 0.999990 0.833333
0.899999 0.999990 0.999990
0.999990 0.750003 0.999990
0.999990 0.750003 0.999990
0.999990 0.999990 0.666665
0.999990 0.000010 0.999990
0.999990 0.999990 0.833333
0.999990 0.999990 0.666665
0.799998 0.999990 0.999990
0.999990 0.750003 0.999990
0.999990 0.249993 0.999990
0.999990 0.000010 0.999990
0.999990 0.750003 0.999990
0.599994 0.999990 0.999990
0.999990 0.000010 0.999990
0.899999 0.999990 0.999990
0.999990 0.000010 0.666672
0.799998 0.999990 0.999990
0.999990 0.999990 0.833333
0.899999 0.999990 0.999990
0.999990 0.000010 0.999990
0.599994 0.999990 0.999990
0.999990 0.999990 0.666665
0.999990 0.999990 0.833333
0.899999 0.999990 0.999990
0.899999 0.999990 0.999990
0.999990 0.999990 0.666665
0.899999 0.999990 0.999990
0.999990 0.000010 0.999990
0.999990 0.999990 0.666665
0.999990 0.000010 0.999990
0.999990 0.000010 0.999990
0.599994 0.999990 0.999990
0.599994 0.999990 0.999990
0.999990 0.999990 0.666665
0.999990 0.750003 0.999990
0.900008 0.000010 0.999990
0.899999 0.999990 0.999990
0.999990 0.999990 0.666665
0.999990 0.999990 0.000010
0.900000 0.999990 0.833332
0.999990 0.999990 0.666665
0.999990 0.000010 0.999990
0.999990 0.999990 0.833333
0.999990 0.000010 0.999990
0.999990 0.750003 0.999990
0.999990 0.999990 0.833333
0.999990 0.000010 0.999990
0.899999 0.999990 0.999990
0.999990 0.999990 0.833333
0.999990 0.000010 0.999990
0.999990 0.000010 0.999990
0.999990 0.249993 0.999990
0.999990 0.999990 0.666665
0.999990 0.999990 0.833333
0.699996 0.999990 0.999990
0.599994 0.999990 0.999990
0.999990 0.000010 0.999990
0.699996 0.999990 0.999990
0.999990 0.500000 0.999990
0.799998 0.999990 0.999990
0.599994 0.999990 0.999990
0.999990 0.999990 0.833333
0.999990 0.750003 0.999990
0.999990 0.999990 0.666665
0.899999 0.999990 0.999990
0.799998 0.999990 0.999990
0.899999 0.999990 0.999990
0.899999 0.999990 0.999990
0.899999 0.999990 0.999990
0.999990 0.750003 0.999990
0.999990 0.000010 0.999990
0.900001 0.749999 0.999990
0.999990 0.999990 0.833333
0.999990 0.000010 0.999990
0.999990 0.000010 0.999990
0.999990 0.750003 0.999990
0.299988 0.999990 0.999990
0.999990 0.249993 0.999990
0.999990 0.999990 0.666665
0.999990 0.000010 0.999990
0.999990 0.000010 0.999990
0.999990 0.000010 0.999990
0.000010 0.999990 0.999990
0.599994 0.999990 0.999990
0.999990 0.999990 0.833333
0.999990 0.999990 0.666665
0.999990 0.999990 0.833333
0.999990 0.999990 0.666665
0.799998 0.999990 0.999990
0.999990 0.999990 0.666665
0.699996 0.999990 0.999990
0.999990 0.999990 0.666665
0.999990 0.999990 0.833333
0.999990 0.000010 0.999990
0.999990 0.249993 0.999990
0.999990 0.999990 0.666665
0.999990 0.500000 0.999990
0.999990 0.999990 0.499996
0.999990 0.999990 0.499996
0.999990 0.000010 0.999990
0.899999 0.999990 0.999990
0.799998 0.999990 0.999990
0.899999 0.999990 0.999990
0.799998 0.999990 0.999990
0.999990 0.999990 0.833333
0.999990 0.000010 0.999990
0.999990 0.750003 0.999990
0.899999 0.999990 0.999990
0.999990 0.000010 0.999990
0.999990 0.000010 0.999990
0.999990 0.750003 0.999990
0.799998 0.999990 0.999990
0.999990 0.000010 0.999990
0.999990 0.000010 0.999990
0.999990 0.000010 0.999990
0.399990 0.999990 0.999990
0.999990 0.999990 0.666665
0.999990 0.999990 0.666665
0.899999 0.999990 0.999990
0.899999 0.999990 0.999990
0.899999 0.999990 0.999990
0.699996 0.999990 0.999990
0.999990 0.999990 0.666665
0.899999 0.999990 0.999990
0.999990 0.999990 0.833333
0.999990 0.750003 0.999990
0.899999 0.999990 0.999990
0.999990 0.999990 0.666665
0.999990 0.999990 0.833333
0.999990 0.999990 0.666665
0.399990 0.999990 0.999990
0.899999 0.999990 0.999990
0.999990 0.999990 0.666665
0.999990 0.999990 0.833333
0.999990 0.999990 0.666665
0.999990 0.000010 0.999990
0.599994 0.999990 0.999990
0.899999 0.999990 0.999990
0.999990 0.500000 0.999990
0.999990 0.999990 0.833333
0.999990 0.000010 0.999990
0.999990 0.999990 0.833333
0.799998 0.999990 0.999990
0.999990 0.999990 0.666665
0.899999 0.999990 0.999990
0.999990 0.999990 0.833333
0.999990 0.999990 0.666665
0.799998 0.999990 0.999990
0.999990 0.500000 0.999990
0.999990 0.999990 0.666665
0.999990 0.999990 0.666665
0.999990 0.000010 0.999990
0.999990 0.999990 0.833333
0.699996 0.999990 0.999990
0.999990 0.500000 0.999990
0.799998 0.999990 0.999990
0.999990 0.000010 0.999990
0.999990 0.999990 0.833333
0.699997 0.999990 0.833334
0.699996 0.999990 0.999990
0.899999 0.999990 0.999990
0.999990 0.750003 0.999990
0.999990 0.000010 0.999990
0.999990 0.999990 0.833333
0.999990 0.000010 0.999990
0.899999 0.999990 0.999990
0.899999 0.999990 0.999990
0.999990 0.000010 0.999990
0.999990 0.999990 0.666665
0.999990 0.750003 0.999990
0.999990 0.999990 0.833333
0.799998 0.999990 0.999990
0.999990 0.999990 0.000010
0.899999 0.999990 0.999990
0.999990 0.000010 0.999990
0.999990 0.750003 0.999990
0.999990 0.750003 0.999990
0.899999 0.999990 0.999990
0.999990 0.000010 0.999990
0.999990 0.000010 0.999990
0.899999 0.999990 0.999990
0.999990 0.999990 0.833333
0.999990 0.999990 0.666665
0.999990 0.000010 0.999990
0.999990 0.000010 0.999990
0.999990 0.999990 0.666665
0.999990 0.000010 0.999990
0.999990 0.999990 0.833333
0.999990 0.500000 0.999990
0.999990 0.750003 0.999990
0.999990 0.999990 0.666665
0.399990 0.999990 0.999990
0.999990 0.999990 0.833333
0.999990 0.999990 0.833333
0.999990 0.999990 0.833333
0.699996 0.999990 0.999990
0.799998 0.999990 0.999990
0.999990 0.999990 0.833333
0.999990 0.249993 0.999990
0.999990 0.999990 0.666665
0.999990 0.000010 0.999990
0.999990 0.999990 0.833333
0.999990 0.000010 0.999990
0.899999 0.999990 0.999990
0.999990 0.500000 0.999990
0.999990 0.750003 0.999990
0.999990 0.999990 0.666665
0.899999 0.999990 0.999990
0.999990 0.000010 0.999990
0.999990 0.000010 0.999990
0.899999 0.999990 0.999990
0.999990 0.999990 0.666665
0.899999 0.999990 0.999990
0.999990 0.999990 0.666665
0.899999 0.999990 0.999990
0.799998 0.999990 0.999990
0.899999 0.999990 0.999990
0.999990 0.000010 0.999990
0.799998 0.999990 0.833333
0.899999 0.999990 0.999990
0.999990 0.750003 0.999990
0.999990 0.999990 0.833333
0.999990 0.999990 0.833333
0.899999 0.999990 0.999990
0.999990 0.999990 0.833333
0.899999 0.999990 0.999990
0.800006 0.000010 0.999990
0.999990 0.000010 0.999990
0.999990 0.999990 0.666665
0.999990 0.000010 0.999990
0.999990 0.999990 0.666665
0.599994 0.999990 0.999990
0.899999 0.999990 0.999990
0.999990 0.000010 0.999990
0.399990 0.999990 0.999990
0.899999 0.999990 0.999990
0.999990 0.000010 0.999990
0.899999 0.999990 0.999990
0.799998 0.999990 0.999990
0.999990 0.999990 0.666665
0.899999 0.999990 0.999990
0.999990 0.999990 0.666665
0.999990 0.999990 0.833333
0.699996 0.999990 0.999990
0.899999 0.999990 0.999990
0.399990 0.999990 0.999990
0.999990 0.000010 0.999990
0.900002 0.999990 0.666662
0.599994 0.999990 0.999990
0.999990 0.000010 0.999990
0.999990 0.000010 0.999990
0.799999 0.750000 0.999990
0.999990 0.999990 0.666665
0.999990 0.999990 0.666665
0.999990 0.000010 0.999990
0.999990 0.000010 0.999990
0.999990 0.000010 0.999990
0.999990 0.000010 0.999990
0.999990 0.999990 0.666665
0.799998 0.999990 0.999990
0.999990 0.999990 0.833333
0.999990 0.999990 0.833333
0.899999 0.999990 0.999990
0.999990 0.000010 0.999990
0.999990 0.500000 0.999990
0.899999 0.999990 0.999990
0.699996 0.999990 0.999990
0.999990 0.000010 0.999990
0.999990 0.999990 0.666665
0.999990 0.999990 0.833333
0.899999 0.999990 0.999990
0.999990 0.000010 0.999990
0.399990 0.999990 0.999990
0.399990 0.999990 0.999990
0.399990 0.999990 0.999990
0.999990 0.999990 0.833333
0.999990 0.999990 0.833333
0.999990 0.999990 0.666665
0.899999 0.999990 0.999990
0.899999 0.999990 0.999990
0.999990 0.999990 0.833333
0.999990 0.750003 0.999990
0.399990 0.999990 0.999990
0.999990 0.999990 0.666665
0.999990 0.999990 0.833333
0.999990 0.999990 0.833333
0.999990 0.999990 0.833333
0.999990 0.000010 0.999990
0.999990 0.000010 0.999990
0.999990 0.750003 0.999990
0.999990 0.000010 0.999990
0.999990 0.000010 0.999990
0.999990 0.999990 0.666665
0.999990 0.000010 0.999990
0.699996 0.999990 0.999990
0.999990 0.000010 0.999990
0.999990 0.750003 0.999990
0.899999 0.999990 0.999990
0.799998 0.999990 0.999990
0.999990 0.999990 0.666665
0.999990 0.000010 0.999990
0.999990 0.999990 0.666665
0.999990 0.999990 0.666665
0.999990 0.999990 0.666665
0.999990 0.000010 0.999990
0.899999 0.999990 0.999990
0.999990 0.000010 0.999990
0.999990 0.000010 0.999990
0.899999 0.999990 0.999990
0.999990 0.750003 0.999990
0.999990 0.000010 0.999990
0.999990 0.000010 0.999990
0.999990 0.750003 0.999990
0.999990 0.000010 0.999990
0.799998 0.999990 0.999990
0.999990 0.000010 0.999990
0.999990 0.000010 0.999990
0.999990 0.750003 0.999990
0.999990 0.000010 0.999990
0.999990 0.999990 0.666665
0.899999 0.999990 0.999990
0.899999 0.999990 0.999990
0.999990 0.500000 0.999990
0.999990 0.999990 0.666665
0.799998 0.999990 0.999990
0.699996 0.999990 0.999990
0.899999 0.999990 0.999990
0.999990 0.999990 0.666665
0.699996 0.999990 0.999990
0.999990 0.000010 0.999990
0.899999 0.999990 0.999990
0.999990 0.000010 0.999990
0.899999 0.999990 0.999990
0.899999 0.999990 0.999990
0.999990 0.999990 0.666665
0.999990 0.000010 0.999990
0.399990 0.999990 0.999990
0.999990 0.000010 0.333332
0.399990 0.999990 0.999990
0.899999 0.999990 0.999990
0.999990 0.750003 0.999990
0.999990 0.750003 0.999990
0.899999 0.999990 0.999990
0.700004 0.999990 0.000010
0.999990 0.999990 0.666665
0.699996 0.999990 0.999990
0.999990 0.999990 0.666665
0.899999 0.999990 0.999990
0.800000 0.999990 0.666663
0.899999 0.999990 0.999990
0.999990 0.000010 0.999990
0.899999 0.999990 0.999990
0.799998 0.999990 0.999990
0.999990 0.999990 0.666665
0.999990 0.999990 0.666665
0.699996 0.999990 0.999990
0.699996 0.999990 0.999990
0.999990 0.000010 0.999990
0.999990 0.000010 0.999990
0.899999 0.999990 0.999990
0.899999 0.999990 0.999990
0.599994 0.999990 0.999990
0.599994 0.999990 0.999990
0.999990 0.999990 0.666665
0.999990 0.999990 0.833333
0.999990 0.999990 0.666665
0.999990 0.999990 0.833333
0.999990 0.000010 0.999990
0.899999 0.999990 0.999990
0.999990 0.000010 0.999990
0.999990 0.999990 0.666665
0.899999 0.999990 0.999990
0.999990 0.750003 0.999990
0.899999 0.999990 0.999990
0.999990 0.750003 0.999990
0.699996 0.999990 0.999990
0.999990 0.750003 0.999990
0.999990 0.000010 0.999990
0.999990 0.000010 0.999990
0.999990 0.999990 0.666665
0.999990 0.750003 0.999990
0.899999 0.999990 0.999990
0.799998 0.999990 0.999990
0.999990 0.000010 0.999990
0.999990 0.500000 0.999990
0.999990 0.999990 0.833333
0.799998 0.999990 0.999990
0.999990 0.000010 0.999990
0.999990 0.000010 0.999990
0.999990 0.999990 0.666665
0.899999 0.999990 0.999990
0.999990 0.000010 0.999990
0.999990 0.000010 0.999990
0.999990 0.999990 0.000010
0.999990 0.999990 0.833333
0.999990 0.999990 0.833333
0.899999 0.999990 0.999990
0.999990 0.999990 0.666665
0.999990 0.999990 0.833333
0.999990 0.000010 0.999990
0.999990 0.000010 0.999990
0.999990 0.750003 0.999990
0.999990 0.750003 0.999990
0.799998 0.999990 0.999990
0.999990 0.999990 0.833333
0.999990 0.999990 0.666665
0.899999 0.999990 0.999990
0.999990 0.999990 0.666665
0.999990 0.999990 0.833333
0.899999 0.999990 0.999990
0.999990 0.999990 0.833333
0.799998 0.999990 0.999990
0.899999 0.999990 0.999990
0.799998 0.999990 0.999990
0.999990 0.000010 0.999990
0.999990 0.999990 0.833333
0.999990 0.000010 0.999990
0.399990 0.999990 0.999990
0.999990 0.000010 0.999990
0.999990 0.999990 0.666665
0.999990 0.999990 0.666665
0.999990 0.999990 0.666665
0.999990 0.500000 0.999990
0.999990 0.000010 0.999990
0.999990 0.000010 0.999990
0.999990 0.500000 0.999990
0.999990 0.000010 0.999990
0.899999 0.999990 0.999990
0.999990 0.500000 0.999990
0.999990 0.000010 0.999990
0.999990 0.000010 0.999990
0.799998 0.999990 0.999990
0.999990 0.000010 0.999990
0.799998 0.999990 0.999990
0.999990 0.000010 0.999990
0.999990 0.999990 0.666665
0.999990 0.750003 0.999990
0.999990 0.999990 0.833333
0.999990 0.999990 0.833333
0.800006 0.999990 0.000010
0.999990 0.750003 0.999990
0.799998 0.999990 0.999990
0.799998 0.999990 0.999990
0.999990 0.750003 0.999990
0.999990 0.000010 0.999990
0.999990 0.999990 0.666665
0.499993 0.999990 0.999990
0.399990 0.999990 0.999990
0.999990 0.750003 0.999990
0.899999 0.999990 0.999990
0.999990 0.999990 0.833333
0.999990 0.999990 0.833333
0.799998 0.999990 0.999990
0.999990 0.000010 0.999990
0.999990 0.999990 0.833333
0.799998 0.999990 0.999990
0.999990 0.000010 0.999990
0.599994 0.999990 0.999990
0.999990 0.999990 0.333325
0.999990 0.999990 0.000010
0.999990 0.999990 0.833333
0.799998 0.999990 0.999990
0.799998 0.999990 0.999990
0.399990 0.999990 0.999990
0.899999 0.999990 0.999990
0.999990 0.999990 0.666665
0.999990 0.750003 0.999990
0.899999 0.999990 0.999990
0.999990 0.000010 0.999990
0.999990 0.999990 0.833333
0.699996 0.999990 0.999990
0.399990 0.999990 0.999990
0.799998 0.999990 0.999990
0.899999 0.999990 0.999990
0.999990 0.000010 0.999990
0.399990 0.999990 0.999990
0.899999 0.999990 0.999990
0.999990 0.999990 0.666665
0.999990 0.999990 0.833333
0.999990 0.000010 0.999990
0.799998 0.999990 0.999990
0.999990 0.999990 0.833333
0.899999 0.999990 0.999990
0.899999 0.999990 0.999990
0.999990 0.750003 0.999990
0.999990 0.750003 0.999990
0.899999 0.999990 0.999990
0.999990 0.000010 0.999990
0.899999 0.999990 0.999990
0.999990 0.999990 0.666665
0.899999 0.999990 0.999990
0.999990 0.999990 0.666665
0.999990 0.750003 0.999990
0.899999 0.999990 0.999990
0.999990 0.000010 0.999990
0.699996 0.999990 0.999990
0.999990 0.750003 0.999990
0.999990 0.999990 0.833333
0.899999 0.999990 0.999990
0.999990 0.750003 0.999990
0.999990 0.999990 0.833333
0.999990 0.000010 0.999990
0.399998 0.000010 0.999990
0.999990 0.999990 0.833333
0.999990 0.000010 0.999990
0.999990 0.999990 0.666665
0.800006 0.000010 0.999990
0.999990 0.999990 0.833333
0.799998 0.999990 0.999990
0.999990 0.999990 0.666665
0.699996 0.999990 0.999990
0.800006 0.000010 0.999990
0.999990 0.000010 0.999990
0.799998 0.999990 0.999990
0.899999 0.999990 0.999990
0.999990 0.500000 0.999990
0.999990 0.999990 0.666665
0.999990 0.500000 0.999990
0.999990 0.999990 0.666665
0.899999 0.999990 0.999990
0.899999 0.999990 0.999990
0.999990 0.500000 0.999990
0.999990 0.000010 0.999990
0.999990 0.000010 0.999990
0.999990 0.000010 0.999990
0.999990 0.999990 0.833333
0.999990 0.999990 0.833333
0.799998 0.999990 0.999990
0.999990 0.999990 0.833333
0.999990 0.999990 0.833333
0.999990 0.000010 0.999990
0.999990 0.500000 0.999990
0.999990 0.999990 0.833333
0.699996 0.999990 0.999990
0.999990 0.999990 0.333325
0.899999 0.999990 0.999990
0.699996 0.999990 0.999990
0.799998 0.999990 0.999990
0.399990 0.999990 0.999990
0.999990 0.000010 0.999990
0.999990 0.999990 0.833333
0.899999 0.999990 0.999990
0.799998 0.999990 0.999990
0.999990 0.000010 0.999990
0.999990 0.249993 0.999990
0.999990 0.750003 0.999990
0.999990 0.000010 0.999990
0.999990 0.000010 0.999990
0.999990 0.999990 0.666665
0.999990 0.000010 0.999990
0.699996 0.999990 0.999990
0.999990 0.999990 0.666665
0.999990 0.750003 0.999990
0.899999 0.999990 0.999990
0.999990 0.999990 0.833333
0.899999 0.999990 0.999990
0.999990 0.999990 0.666665
0.999990 0.000010 0.999990
0.999990 0.000010 0.999990
0.999990 0.000010 0.999990
0.999990 0.000010 0.999990
0.899999 0.999990 0.999990
0.999990 0.999990 0.833333
0.999990 0.000010 0.999990
0.999990 0.000010 0.999990
0.999990 0.750003 0.999990
0.999990 0.999990 0.666665
0.999990 0.000010 0.999990
0.999990 0.999990 0.833333
0.899999 0.999990 0.999990
0.999990 0.750003 0.999990
0.999990 0.999990 0.666665
0.999990 0.500000 0.999990
0.999990 0.999990 0.833333
0.999990 0.000010 0.999990
0.999990 0.999990 0.000010
0.999990 0.999990 0.833333
0.699996 0.999990 0.999990
0.999990 0.999990 0.833333
0.799998 0.999990 0.999990
0.999990 0.999990 0.499996
0.899999 0.999990 0.999990
0.399990 0.999990 0.999990
0.999990 0.000010 0.999990
0.999990 0.999990 0.666665
0.999990 0.000010 0.999990
0.799998 0.999990 0.999990
0.899999 0.999990 0.999990
0.899999 0.999990 0.999990
0.799998 0.999990 0.999990
0.699996 0.999990 0.999990
0.999990 0.000010 0.999990
0.999990 0.000010 0.999990
0.999990 0.000010 0.999990
0.899999 0.999990 0.999990
0.999990 0.999990 0.833333
0.999990 0.999990 0.666665
0.999990 0.000010 0.999990
0.999990 0.999990 0.833333
0.599995 0.999990 0.833335
0.799998 0.999990 0.999990
0.899999 0.999990 0.999990
0.899999 0.999990 0.999990
0.999990 0.999990 0.833333
0.999990 0.999990 0.833333
0.899999 0.999990 0.999990
0.999990 0.999990 0.833333
0.899999 0.999990 0.999990
0.999990 0.500000 0.999990
0.899999 0.999990 0.999990
0.899999 0.999990 0.999990
0.999990 0.000010 0.999990
0.899999 0.999990 0.999990
0.999990 0.000010 0.999990
0.899999 0.999990 0.999990
0.399990 0.999990 0.999990
0.999990 0.999990 0.833333
0.999990 0.999990 0.666665
0.999990 0.000010 0.999990
0.399990 0.999990 0.999990
0.999990 0.999990 0.666665
0.999990 0.999990 0.666665
0.899999 0.999990 0.999990
0.899999 0.999990 0.999990
0.999990 0.750003 0.999990
0.999990 0.999990 0.666665
0.000010 0.999990 0.999990
0.799998 0.999990 0.999990
0.899999 0.999990 0.999990
0.999990 0.999990 0.833333
0.999990 0.999990 0.833333
0.999990 0.999990 0.833333
0.699996 0.999990 0.999990
0.999990 0.999990 0.833333
0.999990 0.999990 0.499996
0.999990 0.999990 0.666665
0.999990 0.999990 0.833333
0.999990 0.999990 0.833333
0.999990 0.999990 0.666665
0.799998 0.999990 0.999990
0.999990 0.000010 0.999990
0.999990 0.999990 0.833333
0.799998 0.999990 0.833333
0.899999 0.999990 0.999990
0.999990 0.999990 0.833333
0.999990 0.000019 0.999990
0.999990 0.999990 0.666665
0.999990 0.999990 0.833333
0.999990 0.999990 0.666665
0.999990 0.999990 0.499996
0.999990 0.999990 0.499996
0.999990 0.999990 0.833333
0.900006 0.249989 0.999990
0.999990 0.999990 0.833333
0.999990 0.750003 0.999990
0.699996 0.999990 0.999990
0.999990 0.999990 0.666665
0.899999 0.999990 0.999990
0.899999 0.999990 0.999990
0.999990 0.999990 0.666665
0.899999 0.999990 0.999990
0.999990 0.000010 0.999990
0.999990 0.000010 0.999990
0.999990 0.000010 0.999990
0.999990 0.000010 0.999990
0.899999 0.999990 0.999990
0.999990 0.999990 0.833333
0.399990 0.999990 0.999990
0.999990 0.999990 0.666665
0.999990 0.999990 0.666665
0.999990 0.750003 0.999990
0.999990 0.000010 0.999990
0.999990 0.000010 0.999990
0.999990 0.999990 0.499996
0.999990 0.000010 0.999990
0.999990 0.999990 0.833333
0.999990 0.000010 0.999990
0.999990 0.999990 0.833333
0.999990 0.000010 0.999990
0.699996 0.999990 0.999990
0.699996 0.999990 0.999990
0.999990 0.999990 0.833333
0.999990 0.999990 0.666665
0.999990 0.000010 0.999990
0.999990 0.999990 0.833333
0.599994 0.999990 0.999990
0.999990 0.000010 0.999990
0.899999 0.999990 0.999990
0.999990 0.000010 0.999990
0.999990 0.999990 0.833333
0.999990 0.999990 0.833333
0.899999 0.999990 0.999990
0.899999 0.999990 0.999990
0.999990 0.999990 0.666665
0.499993 0.999990 0.999990
0.999990 0.999990 0.833333
0.899999 0.999990 0.999990
0.999990 0.000010 0.999990
0.000010 0.999990 0.999990
0.999990 0.999990 0.833333
0.999990 0.999990 0.833333
0.699996 0.999990 0.999990
0.999990 0.000010 0.999990
0.799998 0.999990 0.999990
0.999990 0.999990 0.833333
0.999990 0.999990 0.833333
0.999990 0.999990 0.833333
0.999990 0.000010 0.999990
0.999990 0.000010 0.999990
0.799998 0.999990 0.999990
0.999990 0.000010 0.999990
0.899999 0.999990 0.999990
0.799998 0.999990 0.999990
0.900001 0.749999 0.999990
0.999990 0.750003 0.999990
0.999990 0.999990 0.833333
0.999990 0.750003 0.999990
0.999990 0.000010 0.999990
0.999990 0.000010 0.999990
0.699996 0.999990 0.999990
0.899999 0.999990 0.999990
0.899999 0.999990 0.999990
0.399998 0.000010 0.999990
0.999990 0.999990 0.833333
0.999990 0.000010 0.999990
0.999990 0.999990 0.666665
0.999990 0.750003 0.999990
0.999990 0.999990 0.666665
0.999990 0.999990 0.833333
0.799998 0.999990 0.999990
0.999990 0.999990 0.833333
0.999990 0.999990 0.833333
0.999990 0.999990 0.666665
0.999990 0.000010 0.999990
0.999990 0.000010 0.999990
0.999990 0.249993 0.999990
0.799998 0.999990 0.999990
0.999990 0.999990 0.499996
0.999990 0.999990 0.833333
0.499993 0.999990 0.999990
0.999990 0.000010 0.999990
0.899999 0.999990 0.999990
0.899999 0.999990 0.999990
0.999990 0.500000 0.999990
0.899999 0.999990 0.999990
0.999990 0.000010 0.999990
0.799998 0.999990 0.999990
0.999990 0.500000 0.999990
0.899999 0.999990 0.999990
0.899999 0.999990 0.999990
0.999990 0.999990 0.833333
0.999990 0.750003 0.999990
0.899999 0.999990 0.999990
0.999990 0.000010 0.999990
0.999990 0.000010 0.999990
0.899999 0.999990 0.999990
0.999990 0.999990 0.666665
0.999990 0.000010 0.999990
0.499993 0.999990 0.999990
0.999990 0.999990 0.833333
0.499993 0.999990 0.999990
0.899999 0.999990 0.999990
0.999990 0.000010 0.999990
0.499993 0.999990 0.999990
0.599994 0.999990 0.999990
0.999990 0.000010 0.999990
0.899999 0.999990 0.999990
0.999990 0.000010 0.999990
0.999990 0.999990 0.666665
0.599994 0.999990 0.999990
0.399998 0.000010 0.999990
0.999990 0.000010 0.999990
0.999990 0.999990 0.833333
0.899999 0.999990 0.999990
0.800000 0.999990 0.666663
0.999990 0.000010 0.999990
0.899999 0.999990 0.999990
0.699996 0.999990 0.999990
0.999990 0.000010 0.999990
0.999990 0.000010 0.999990
0.799998 0.999990 0.999990
0.899999 0.999990 0.999990
0.899999 0.999990 0.999990
0.999990 0.000010 0.999990
0.999990 0.000010 0.999990
0.999990 0.999990 0.499996
0.999990 0.999990 0.833333
0.999990 0.000010 0.999990
0.999990 0.999990 0.833333
0.999990 0.999990 0.833333
0.999990 0.999990 0.833333
0.999990 0.000010 0.999990
0.999990 0.000010 0.999990
0.999990 0.000010 0.999990
0.999990 0.999990 0.499996
0.999990 0.750003 0.999990
0.899999 0.999990 0.999990
0.999990 0.999990 0.666665
0.899999 0.999990 0.999990
0.999990 0.750003 0.999990
0.999990 0.999990 0.833333
0.499993 0.999990 0.999990
0.599994 0.999990 0.999990
0.999990 0.000010 0.999990
0.999990 0.000010 0.999990
0.999990 0.000010 0.999990
0.999990 0.999990 0.833333
0.999990 0.999990 0.833333
0.999990 0.000010 0.999990
0.799998 0.999990 0.999990
0.999990 0.999990 0.833333
0.999990 0.000010 0.999990
0.999990 0.000010 0.999990
0.899999 0.999990 0.999990
0.699996 0.999990 0.999990
0.999990 0.999990 0.666665
0.999990 0.999990 0.666665
0.999990 0.999990 0.833333
0.999990 0.999990 0.499996
0.999990 0.000010 0.999990
0.999990 0.999990 0.333325
0.999990 0.000010 0.999990
0.399990 0.999990 0.999990
0.899999 0.999990 0.999990
0.999990 0.000010 0.999990
0.999990 0.000010 0.999990
0.399990 0.999990 0.999990
0.399991 0.999990 0.833337
0.999990 0.999990 0.666665
0.899999 0.999990 0.999990
0.999990 0.000010 0.999990
0.799998 0.999990 0.999990
0.999990 0.000010 0.999990
0.999990 0.750003 0.999990
0.999990 0.249993 0.999990
0.999990 0.999990 0.666665
0.999990 0.000010 0.999990
0.899999 0.999990 0.999990
0.799998 0.999990 0.999990
0.999990 0.000010 0.999990
0.999990 0.000010 0.999990
0.999990 0.000010 0.999990
0.899999 0.999990 0.999990
0.899999 0.999990 0.999990
0.999990 0.000010 0.999990
0.999990 0.500000 0.999990
0.999990 0.249993 0.999990
0.999990 0.000010 0.999990
0.999990 0.000010 0.999990
0.999990 0.999990 0.666665
0.999990 0.999990 0.666665
0.799998 0.999990 0.999990
0.999990 0.000010 0.999990
0.799998 0.999990 0.999990
0.999990 0.000010 0.999990
0.999990 0.000010 0.999990
0.399990 0.999990 0.999990
0.899999 0.999990 0.999990
0.999990 0.999990 0.666665
0.999990 0.000010 0.999990
0.999990 0.000010 0.999990
0.399990 0.999990 0.999990
0.999990 0.000010 0.999990
0.999990 0.999990 0.666665
0.999990 0.000010 0.999990
0.999990 0.999990 0.666665
0.999990 0.000010 0.999990
0.999990 0.000010 0.999990
0.799998 0.999990 0.999990
0.700004 0.000010 0.999990
0.999990 0.000010 0.999990
0.899999 0.999990 0.999990
0.999990 0.999990 0.666665
0.899999 0.999990 0.999990
0.399990 0.999990 0.999990
0.999990 0.000010 0.999990
0.999990 0.000010 0.999990
0.999990 0.249993 0.999990
0.899999 0.999990 0.999990
0.999990 0.750003 0.999990
0.999990 0.999990 0.833333
0.399990 0.999990 0.999990
0.999990 0.750003 0.999990
0.999990 0.999990 0.666665
0.999990 0.000010 0.999990
0.999990 0.000010 0.999990
0.899999 0.999990 0.999990
0.999990 0.000010 0.999990
0.999990 0.000010 0.999990
0.600002 0.000010 0.999990
0.999990 0.000010 0.999990
0.999990 0.999990 0.666665
0.999990 0.000010 0.999990
0.999990 0.999990 0.666665
0.999990 0.999990 0.833333
0.999990 0.000010 0.999990
0.899999 0.999990 0.999990
0.899999 0.999990 0.999990
0.999990 0.000010 0.999990
0.499993 0.999990 0.999990
0.999990 0.249993 0.999990
0.999990 0.750003 0.999990
0.999990 0.999990 0.666665
0.899999 0.999990 0.999990
0.999990 0.000010 0.999990
0.599994 0.999990 0.999990
0.899999 0.999990 0.999990
0.999990 0.750003 0.999990
0.099983 0.999990 0.999990
0.899999 0.999990 0.999990
0.999990 0.999990 0.833333
0.999990 0.999990 0.666665
0.999990 0.999990 0.666665
0.799998 0.999990 0.999990
0.999990 0.999990 0.666665
0.999990 0.000010 0.999990
0.999990 0.750003 0.999990
0.599994 0.999990 0.999990
0.999990 0.500000 0.999990
0.899999 0.999990 0.999990
0.799998 0.999990 0.999990
0.999990 0.000010 0.999990
0.999990 0.000010 0.999990
0.999990 0.000010 0.999990
0.699996 0.999990 0.999990
0.999990 0.999990 0.666665
0.899999 0.999990 0.999990
0.999990 0.999990 0.666665
0.899999 0.999990 0.999990
0.799998 0.999990 0.999990
0.899999 0.999990 0.999990
0.999990 0.999990 0.666665
0.999990 0.999990 0.666665
0.999990 0.750003 0.999990
0.799998 0.999990 0.999990
0.899999 0.999990 0.999990
0.999990 0.500000 0.999990
0.999990 0.750003 0.999990
0.999990 0.999990 0.833333
0.999990 0.999990 0.666665
0.999990 0.999990 0.666665
0.999990 0.750003 0.999990
0.999990 0.999990 0.666665
0.899999 0.999990 0.999990
0.999990 0.000010 0.999990
0.899999 0.999990 0.999990
0.999990 0.000010 0.999990
0.700004 0.999990 0.000010
0.999990 0.000010 0.999990
0.999990 0.999990 0.833333
0.999990 0.999990 0.666665
0.899999 0.999990 0.999990
0.999990 0.999990 0.666665
0.999990 0.000010 0.999990
0.999990 0.500000 0.999990
0.999990 0.999990 0.833333
0.999990 0.999990 0.833333
0.599994 0.999990 0.999990
0.999990 0.999990 0.833333
0.899999 0.999990 0.999990
0.699996 0.999990 0.999990
0.999990 0.999990 0.833333
0.999990 0.999990 0.666665
0.999990 0.999990 0.833333
0.999990 0.750003 0.999990
0.999990 0.000010 0.999990
0.999990 0.750003 0.999990
0.999990 0.999990 0.666665
0.899999 0.999990 0.999990
0.999990 0.000010 0.999990
0.999990 0.999990 0.833333
0.999990 0.000010 0.999990
0.799998 0.999990 0.999990
0.999990 0.999990 0.833333
0.999990 0.000010 0.999990
0.899999 0.999990 0.999990
0.999990 0.999990 0.833333
0.999990 0.999990 0.833333
0.799998 0.999990 0.999990
0.999990 0.999990 0.833333
0.799998 0.999990 0.999990
0.999990 0.999990 0.666665
0.999990 0.750003 0.999990
0.999990 0.999990 0.833333
0.899999 0.999990 0.999990
0.899999 0.999990 0.999990
0.999990 0.000010 0.999990
0.699996 0.999990 0.999990
0.999990 0.000010 0.999990
0.899999 0.999990 0.999990
0.999990 0.750003 0.999990
0.999990 0.999990 0.833333
0.999990 0.000010 0.999990
0.899999 0.999990 0.999990
0.999990 0.999990 0.833333
0.899999 0.999990 0.999990
0.899999 0.999990 0.999990
0.999990 0.500000 0.999990
0.599994 0.999990 0.999990
0.599994 0.999990 0.999990
0.999990 0.999990 0.666665
0.999990 0.000010 0.999990
0.899999 0.999990 0.999990
0.999990 0.999990 0.833333
0.599994 0.999990 0.999990
0.899999 0.999990 0.999990
0.999990 0.999990 0.666665
0.999990 0.750003 0.999990
0.999990 0.999990 0.000010
0.799998 0.999990 0.999990
0.799998 0.999990 0.999990
0.999990 0.999990 0.833333
0.999990 0.000010 0.999990
0.999990 0.000010 0.999990
0.899999 0.999990 0.999990
0.999990 0.999990 0.833333
0.399990 0.999990 0.999990
0.999990 0.999990 0.666665
0.999990 0.000010 0.999990
0.999990 0.750003 0.999990
0.999990 0.000010 0.999990
0.899999 0.999990 0.999990
0.999990 0.999990 0.666665
0.999990 0.999990 0.666665
0.999990 0.999990 0.833333
0.999990 0.999990 0.666665
0.999990 0.000010 0.999990
0.399990 0.999990 0.999990
0.399990 0.999990 0.999990
0.899999 0.999990 0.999990
0.999990 0.750003 0.999990
0.999990 0.000010 0.999990
0.899999 0.999990 0.999990
0.799998 0.999990 0.999990
0.999990 0.999990 0.833333
0.999990 0.999990 0.666665
0.999990 0.999990 0.833333
0.799998 0.999990 0.999990
0.999990 0.249993 0.999990
0.799998 0.999990 0.999990
0.999990 0.999990 0.833333
0.999990 0.999990 0.666665
0.999990 0.999990 0.666665
0.000010 0.999990 0.999990
0.799998 0.999990 0.999990
0.799998 0.999990 0.999990
0.899999 0.999990 0.999990
0.999990 0.000010 0.999990
0.999990 0.999990 0.833333
0.999990 0.000010 0.999990
0.899999 0.999990 0.999990
0.999990 0.999990 0.499996
0.899999 0.999990 0.999990
0.899999 0.999990 0.999990
0.999990 0.999990 0.833333
0.799998 0.999990 0.999990
0.599994 0.999990 0.999990
0.999990 0.000010 0.999990
0.899999 0.999990 0.999990
0.799998 0.999990 0.999990
0.999990 0.750003 0.999990
0.699996 0.999990 0.999990
0.999990 0.999990 0.833333
0.999990 0.000010 0.999990
0.999990 0.999990 0.499996
0.999990 0.999990 0.666665
0.999990 0.999990 0.833333
0.999990 0.999990 0.833333
0.999990 0.750003 0.999990
0.999990 0.249993 0.999990
0.899999 0.999990 0.999990
0.999990 0.999990 0.833333
0.999990 0.000010 0.999990
0.999990 0.999990 0.833333
0.899999 0.999990 0.999990
0.899999 0.999990 0.999990
0.999990 0.999990 0.833333
0.999990 0.000010 0.999990
0.999990 0.000010 0.999990
0.699996 0.999990 0.999990
0.999990 0.000010 0.999990
0.999990 0.999990 0.833333
0.999990 0.750003 0.999990
0.999990 0.249993 0.999990
0.999990 0.000010 0.999990
0.999990 0.000010 0.999990
0.799998 0.999990 0.999990
0.899999 0.999990 0.999990
0.999990 0.999990 0.666665
0.899999 0.999990 0.999990
0.999990 0.000010 0.999990
0.999990 0.999990 0.666665
0.799998 0.999990 0.999990
0.399990 0.999990 0.999990
0.999990 0.000010 0.999990
0.999990 0.999990 0.000010
0.999990 0.999990 0.499996
0.999990 0.249993 0.999990
0.999990 0.999990 0.833333
0.999990 0.999990 0.666665
0.599994 0.999990 0.999990
0.999990 0.999990 0.666665
0.599994 0.999990 0.999990
0.999990 0.999990 0.666665
0.999990 0.999990 0.833333
0.999990 0.999990 0.833333
0.899999 0.999990 0.999990
0.999990 0.999990 0.833333
0.999990 0.999990 0.333325
0.999990 0.000010 0.999990
0.399990 0.999990 0.999990
0.999990 0.999990 0.666665
0.700004 0.999990 0.000010
0.999990 0.999990 0.833333
0.699996 0.999990 0.999990
0.999990 0.750003 0.999990
0.999990 0.750003 0.999990
0.999990 0.500000 0.999990
0.999990 0.000010 0.999990
0.899999 0.999990 0.999990
0.999990 0.000010 0.999990
0.399990 0.999990 0.999990
0.999990 0.000010 0.999990
0.799998 0.999990 0.999990
0.399990 0.999990 0.999990
0.799998 0.999990 0.999990
0.599994 0.999990 0.999990
0.399990 0.999990 0.999990
0.999990 0.999990 0.666665
0.999990 0.500000 0.999990
0.899999 0.999990 0.999990
0.999990 0.750003 0.999990
0.999990 0.500000 0.999990
0.999990 0.500000 0.999990
0.999990 0.000010 0.999990
0.999990 0.500000 0.999990
0.999990 0.500000 0.999990
0.999990 0.999990 0.666665
0.999990 0.999990 0.666665
0.999990 0.999990 0.833333
0.999990 0.000010 0.999990
0.999990 0.500000 0.999990
0.999990 0.000010 0.999990
0.999990 0.750003 0.999990
0.999990 0.999990 0.833333
0.999990 0.999990 0.666665
0.599994 0.999990 0.999990
0.999990 0.500000 0.999990
0.999990 0.000010 0.999990
0.899999 0.999990 0.999990
0.999990 0.999990 0.666665
0.799998 0.999990 0.999990
0.999990 0.000010 0.999990
0.999990 0.000010 0.999990
0.999990 0.999990 0.166653
0.399990 0.999990 0.999990
0.999990 0.999990 0.333325
0.599994 0.999990 0.999990
0.799998 0.999990 0.999990
0.999990 0.999990 0.833333
0.000010 0.999990 0.999990
0.999990 0.000010 0.999990
0.899999 0.999990 0.999990
0.999990 0.999990 0.666665
0.999990 0.999990 0.833333
0.999990 0.999990 0.833333
0.999990 0.499998 0.833337
0.999990 0.500000 0.999990
0.999990 0.999990 0.833333
0.999990 0.999990 0.833333
0.999990 0.000010 0.999990
0.999990 0.750003 0.999990
0.999990 0.000010 0.999990
0.999990 0.500000 0.999990
0.999990 0.000010 0.999990
0.999990 0.999990 0.666665
0.999990 0.500000 0.999990
0.999990 0.500000 0.999990
0.999990 0.999990 0.333325
0.999990 0.999990 0.833333
0.999990 0.999990 0.833333
0.999990 0.500000 0.999990
0.799998 0.999990 0.999990
0.999990 0.000010 0.999990
0.799998 0.999990 0.999990
0.699996 0.999990 0.999990
0.899999 0.999990 0.999990
0.899999 0.999990 0.999990
0.699996 0.999990 0.999990
0.999990 0.999990 0.833333
0.999990 0.000010 0.999990
0.999990 0.000010 0.999990
0.699996 0.999990 0.999990
0.999990 0.000010 0.999990
0.999990 0.999990 0.833333
0.999990 0.999990 0.833333
0.699996 0.999990 0.999990
0.999990 0.000010 0.999990
0.599994 0.999990 0.999990
0.999990 0.750003 0.999990
0.999990 0.999990 0.833333
0.999990 0.750003 0.999990
0.999990 0.500000 0.999990
0.699996 0.999990 0.999990
0.899999 0.999990 0.999990
0.899999 0.999990 0.999990
0.999990 0.999990 0.833333
0.999990 0.999990 0.833333
0.799998 0.999990 0.999990
0.999990 0.999990 0.833333
0.999990 0.999990 0.833333
0.899999 0.999990 0.999990
0.999990 0.750003 0.999990
0.999990 0.999990 0.666665
0.999990 0.999990 0.666665
0.999990 0.999990 0.666665
0.899999 0.999990 0.999990
0.499993 0.999990 0.999990
0.800006 0.000010 0.999990
0.999990 0.750003 0.999990
0.999990 0.000010 0.999990
0.999990 0.000010 0.999990
0.899999 0.999990 0.999990
0.399990 0.999990 0.999990
0.999990 0.999990 0.666665
0.999990 0.999990 0.666665
0.999990 0.000010 0.999990
0.999990 0.999990 0.833333
0.800006 0.000010 0.999990
0.999990 0.999990 0.666665
0.899999 0.999990 0.999990
0.999990 0.999990 0.166653
0.999990 0.999990 0.833333
0.999990 0.999990 0.833333
0.599994 0.999990 0.999990
0.999990 0.999990 0.666665
0.999990 0.999990 0.333325
0.999990 0.999990 0.666665
0.999990 0.000010 0.999990
0.799998 0.999990 0.999990
0.599994 0.999990 0.999990
0.699996 0.999990 0.999990
0.999990 0.000010 0.999990
0.899999 0.999990 0.999990
0.999990 0.000010 0.999990
0.999990 0.000010 0.999990
0.999990 0.999990 0.833333
0.399990 0.999990 0.999990
0.999990 0.000010 0.999990
0.899999 0.999990 0.999990
0.999990 0.000010 0.999990
0.699996 0.999990 0.999990
0.999990 0.249993 0.999990
0.999990 0.999990 0.666665
0.999990 0.999990 0.833333
0.899999 0.999990 0.999990
0.999990 0.750003 0.999990
0.399990 0.999990 0.999990
0.999990 0.999990 0.666665
0.999990 0.999990 0.666665
0.999990 0.000010 0.999990
0.899999 0.999990 0.999990
0.999990 0.750003 0.999990
0.899999 0.999990 0.999990
0.999990 0.999990 0.666665
0.999990 0.000010 0.999990
0.999990 0.999990 0.666665
0.999990 0.999990 0.666665
0.999990 0.000010 0.999990
0.999990 0.999990 0.833333
0.999990 0.000010 0.999990
0.899999 0.999990 0.999990
0.999990 0.999990 0.833333
0.999990 0.000010 0.999990
0.999990 0.999990 0.833333
0.999990 0.750003 0.999990
0.899999 0.999990 0.999990
0.999990 0.249993 0.999990
0.999990 0.000010 0.999990
0.899999 0.999990 0.999990
0.999990 0.750003 0.999990
0.999990 0.750003 0.999990
0.999990 0.999990 0.666665
0.899999 0.999990 0.999990
0.899999 0.999990 0.999990
0.999990 0.999990 0.666665
0.999990 0.999990 0.833333
0.999990 0.999990 0.666665
0.799998 0.999990 0.999990
0.999990 0.000010 0.999990
0.799998 0.999990 0.999990
0.499993 0.999990 0.999990
0.899999 0.999990 0.999990
0.999990 0.500000 0.999990
0.999990 0.999990 0.833333
0.999990 0.750003 0.999990
0.999990 0.000010 0.999990
0.999990 0.000010 0.999990
0.699996 0.999990 0.999990
0.999990 0.999990 0.833333
0.999990 0.750003 0.999990
0.999990 0.000010 0.999990
0.999990 0.999990 0.833333
0.999990 0.750003 0.999990
0.899999 0.999990 0.999990
0.799998 0.999990 0.999990
0.899999 0.999990 0.999990
0.999990 0.000010 0.999990
0.999990 0.500000 0.999990
0.999990 0.999990 0.833333
0.999990 0.500000 0.999990
0.999990 0.000010 0.999990
0.999990 0.000010 0.999990
0.999990 0.000010 0.999990
0.999990 0.999990 0.833333
0.999990 0.500000 0.999990
0.999990 0.750003 0.999990
0.999990 0.750003 0.999990
0.999990 0.999990 0.833333
0.999990 0.000010 0.999990
0.999990 0.750003 0.999990
0.699996 0.999990 0.999990
0.899999 0.999990 0.999990
0.899999 0.999990 0.999990
0.799998 0.999990 0.999990
0.999990 0.750003 0.999990
0.999990 0.000010 0.999990
0.999990 0.750003 0.999990
0.899999 0.999990 0.999990
0.999990 0.000010 0.999990
0.800006 0.000010 0.999990
0.899999 0.999990 0.999990
0.999990 0.750003 0.999990
0.999990 0.999990 0.833333
0.899999 0.999990 0.999990
0.999990 0.999990 0.666665
0.799998 0.999990 0.999990
0.799998 0.999990 0.999990
0.999990 0.999990 0.833333
0.999990 0.000010 0.999990
0.899999 0.999990 0.999990
0.899999 0.999990 0.999990
0.999990 0.000010 0.999990
0.999990 0.999990 0.833333
0.699996 0.999990 0.999990
0.999990 0.000010 0.999990
0.999990 0.000010 0.999990
0.999990 0.999990 0.833333
0.999990 0.000010 0.999990
0.999990 0.999990 0.833333
0.999990 0.750003 0.999990
0.999990 0.750003 0.999990
0.999990 0.999990 0.000010
0.999990 0.000010 0.999990
0.799998 0.999990 0.999990
0.999990 0.000010 0.999990
0.999990 0.999990 0.833333
0.999990 0.999990 0.833333
0.999990 0.999990 0.833333
0.999990 0.750003 0.999990
0.899999 0.999990 0.999990
0.999990 0.999990 0.833333
0.999990 0.999990 0.833333
0.999990 0.999990 0.666665
0.999990 0.999990 0.666665
0.999990 0.999990 0.833333
0.999990 0.000010 0.999990
0.999990 0.999990 0.666665
0.999990 0.750003 0.999990
0.999990 0.999990 0.833333
0.999990 0.000010 0.999990
0.999990 0.999990 0.833333
0.999990 0.249993 0.999990
0.899999 0.999990 0.999990
0.999990 0.750001 0.833335
0.999990 0.999990 0.833333
0.599994 0.999990 0.999990
0.999990 0.999990 0.833333
0.999990 0.000010 0.999990
0.999990 0.000010 0.999990
0.999990 0.750003 0.999990
0.999990 0.750001 0.833335
0.999990 0.000010 0.999990
0.399990 0.999990 0.999990
0.899999 0.999990 0.999990
0.199986 0.999990 0.999990
0.999990 0.750003 0.999990
0.999990 0.750003 0.999990
0.799998 0.999990 0.999990
0.999990 0.999990 0.666665
0.899999 0.999990 0.999990
0.899999 0.999990 0.999990
0.999990 0.999990 0.666665
0.899999 0.999990 0.999990
0.899999 0.999990 0.999990
0.899999 0.999990 0.999990
0.899999 0.999990 0.999990
0.899999 0.999990 0.999990
0.999990 0.750003 0.999990
0.999990 0.750003 0.999990
0.399990 0.999990 0.999990
0.999990 0.750003 0.999990
0.899999 0.999990 0.999990
0.899999 0.999990 0.999990
0.999990 0.999990 0.833333
0.999990 0.999990 0.833333
0.999990 0.750003 0.999990
0.999990 0.999990 0.833333
0.699996 0.999990 0.999990
0.999990 0.000010 0.999990
0.699996 0.999990 0.999990
0.799998 0.999990 0.999990
0.999990 0.000010 0.999990
0.999990 0.999990 0.666665
0.899999 0.999990 0.999990
0.999990 0.000010 0.999990
0.999990 0.000010 0.999990
0.999990 0.750003 0.999990
0.799998 0.999990 0.999990
0.999990 0.000011 0.999990
0.999990 0.999990 0.666665
0.999990 0.000010 0.999990
0.899999 0.999990 0.999990
0.999990 0.999990 0.833333
0.999990 0.000010 0.999990
0.999990 0.000010 0.999990
0.999990 0.999990 0.833333
0.999990 0.000010 0.999990
0.999990 0.000010 0.999990
0.999990 0.000010 0.999990
0.999990 0.999990 0.833333
0.999990 0.999990 0.833333
0.999990 0.999990 0.833333
0.999990 0.000010 0.999990
0.999990 0.999990 0.833333
0.999990 0.999990 0.833333
0.999990 0.999990 0.833333
0.999990 0.999990 0.666665
0.999990 0.249993 0.999990
0.999990 0.999990 0.833333
0.999990 0.750003 0.999990
0.999990 0.750003 0.999990
0.799998 0.999990 0.999990
0.799998 0.999990 0.999990
0.999990 0.750003 0.999990
0.999990 0.750003 0.999990
0.899999 0.999990 0.999990
0.999990 0.500000 0.999990
0.699996 0.999990 0.999990
0.999990 0.000010 0.999990
0.799998 0.999990 0.999990
0.999990 0.999990 0.833333
0.999990 0.000010 0.999990
0.899999 0.999990 0.999990
0.899999 0.999990 0.999990
0.699996 0.999990 0.999990
0.999990 0.999990 0.833333
0.799998 0.999990 0.999990
0.999990 0.000010 0.999990
0.399992 0.999990 0.666667
0.999990 0.999990 0.833333
0.999990 0.999990 0.833333
0.399990 0.999990 0.999990
0.999990 0.999990 0.333325
0.999990 0.000010 0.999990
0.999990 0.000010 0.999990
0.899999 0.999990 0.999990
0.999990 0.999990 0.833333
0.999990 0.999990 0.666665
0.999990 0.000010 0.999990
0.999990 0.999990 0.833333
0.899999 0.999990 0.999990
0.899999 0.999990 0.999990
0.699996 0.999990 0.999990
0.999990 0.999990 0.833333
0.999990 0.000010 0.999990
0.999990 0.000010 0.999990
0.999990 0.999990 0.833333
0.999990 0.999990 0.833333
0.999990 0.750003 0.999990
0.899999 0.999990 0.999990
0.999990 0.999990 0.833333
0.999990 0.000010 0.999990
0.999990 0.750003 0.999990
0.999990 0.999990 0.833333
0.899999 0.999990 0.999990
0.799998 0.999990 0.999990
0.999990 0.750003 0.999990
0.999990 0.000010 0.999990
0.999990 0.999990 0.666665
0.999990 0.999990 0.666665
0.899999 0.999990 0.999990
0.999990 0.249993 0.999990
0.999990 0.999990 0.833333
0.899999 0.999990 0.999990
0.599994 0.999990 0.999990
0.999990 0.500000 0.999990
0.999990 0.999990 0.666665
0.999990 0.500000 0.999990
0.899999 0.999990 0.999990
0.999990 0.750003 0.999990
0.999990 0.249993 0.999990
0.999990 0.999990 0.000010
0.999990 0.999990 0.666665
0.899999 0.999990 0.999990
0.599996 0.999990 0.666665
0.999990 0.999990 0.666665
0.999990 0.000010 0.999990
0.999990 0.750003 0.999990
0.899999 0.999990 0.999990
0.999990 0.750003 0.999990
0.999990 0.750003 0.999990
0.999990 0.999990 0.833333
0.999990 0.000010 0.999990
0.899999 0.999990 0.999990
0.999990 0.999990 0.833333
0.999990 0.000010 0.999990
0.999990 0.999990 0.833333
0.999990 0.999990 0.499996
0.999990 0.500000 0.999990
0.799998 0.999990 0.999990
0.899999 0.999990 0.999990
0.999990 0.999990 0.666665
0.999990 0.999990 0.666665
0.699996 0.999990 0.999990
0.999990 0.999990 0.666665
0.999990 0.000010 0.999990
0.899999 0.999990 0.999990
0.899999 0.999990 0.999990
0.899999 0.999990 0.999990
0.999990 0.000010 0.999990
0.999990 0.000010 0.999990
0.999990 0.750003 0.999990
0.999990 0.999990 0.666665
0.999990 0.000010 0.999990
0.999990 0.000010 0.999990
0.999990 0.000010 0.999990
0.999990 0.999990 0.666665
0.999990 0.999990 0.666665
0.999990 0.000010 0.999990
0.899999 0.999990 0.999990
0.999990 0.999990 0.833333
0.999990 0.999990 0.833333
0.899999 0.999990 0.999990
0.999990 0.000010 0.999990
0.999990 0.999990 0.666665
0.999990 0.000010 0.999990
0.999990 0.000010 0.999990
0.999990 0.999990 0.666665
0.999990 0.999990 0.833333
0.899999 0.999990 0.999990
0.999990 0.000010 0.999990
0.899999 0.999990 0.999990
0.999990 0.999990 0.666665
0.999990 0.000010 0.999990
0.800006 0.000010 0.999990
0.999990 0.999990 0.666665
0.899999 0.999990 0.999990
0.999990 0.999990 0.666665
0.999990 0.750003 0.999990
0.699996 0.999990 0.999990
0.699996 0.999990 0.999990
0.999990 0.750003 0.999990
0.999990 0.999990 0.833333
0.999990 0.000010 0.999990
0.699996 0.999990 0.999990
0.699996 0.999990 0.999990
0.999990 0.000010 0.999990
0.999990 0.500000 0.999990
0.699996 0.999990 0.999990
0.999990 0.000010 0.999990
0.999990 0.500000 0.999990
0.999990 0.750003 0.999990
0.999990 0.999990 0.833333
0.899999 0.999990 0.999990
0.699996 0.999990 0.999990
0.999990 0.999990 0.833333
0.999990 0.999990 0.666665
0.999990 0.999990 0.666665
0.899999 0.999990 0.999990
0.999990 0.000010 0.999990
0.999990 0.249993 0.999990
0.999990 0.999990 0.833333
0.899999 0.999990 0.999990
0.999990 0.000010 0.999990
0.999990 0.999990 0.666665
0.900000 0.999990 0.833332
0.899999 0.999990 0.999990
0.600002 0.000010 0.999990
0.899999 0.999990 0.999990
0.999990 0.999990 0.666665
0.899999 0.999990 0.999990
0.999990 0.750003 0.999990
0.999990 0.000010 0.999990
0.999990 0.000010 0.999990
0.999990 0.999990 0.833333
0.799998 0.999990 0.999990
0.999990 0.249993 0.999990
0.999990 0.000010 0.999990
0.999990 0.000010 0.999990
0.399990 0.999990 0.999990
0.999990 0.750003 0.999990
0.999990 0.000010 0.999990
0.999990 0.999990 0.833333
0.999990 0.999990 0.833333
0.999990 0.000010 0.999990
0.899999 0.999990 0.999990
0.999990 0.999990 0.333325
0.899999 0.999990 0.999990
0.999990 0.000010 0.999990
0.899999 0.999990 0.999990
0.899999 0.999990 0.999990
0.899999 0.999990 0.999990
0.999990 0.000010 0.999990
0.799998 0.999990 0.999990
0.899999 0.999990 0.999990
0.999990 0.000010 0.999990
0.999990 0.750003 0.999990
0.999990 0.500000 0.999990
0.599994 0.999990 0.999990
0.899999 0.999990 0.999990
0.999990 0.750003 0.999990
0.999990 0.000010 0.999990
0.999990 0.000010 0.999990
0.899999 0.999990 0.999990
0.599994 0.999990 0.999990
0.999990 0.000010 0.999990
0.999990 0.999990 0.666665
0.999990 0.999990 0.833333
0.699996 0.999990 0.999990
0.999990 0.999990 0.666665
0.699996 0.999990 0.999990
0.799998 0.999990 0.999990
0.999990 0.000010 0.999990
0.999990 0.999990 0.666665
0.999990 0.750003 0.999990
0.399990 0.999990 0.999990
0.999990 0.000010 0.999990
0.999990 0.000010 0.999990
0.799998 0.999990 0.999990
0.999990 0.999990 0.666665
0.899999 0.999990 0.999990
0.999990 0.000010 0.999990
0.999990 0.500000 0.999990
0.999990 0.999990 0.833333
0.999990 0.999990 0.833333
0.799998 0.999990 0.999990
0.999990 0.750003 0.999990
0.999990 0.000010 0.999990
0.999990 0.750003 0.999990
0.999990 0.249993 0.999990
0.999990 0.000010 0.999990
0.999990 0.000010 0.999990
0.999990 0.750003 0.999990
0.399990 0.999990 0.999990
0.999990 0.000010 0.999990
0.799998 0.999990 0.999990
0.799998 0.999990 0.833333
0.999990 0.000010 0.999990
0.999990 0.000010 0.999990
0.999990 0.999990 0.666665
0.999990 0.999990 0.666665
0.999990 0.000010 0.999990
0.999990 0.999990 0.666665
0.999990 0.999990 0.833333
0.999990 0.000010 0.999990
0.999990 0.999990 0.666665
0.999990 0.999990 0.833333
0.899999 0.999990 0.999990
0.899999 0.999990 0.999990
0.999990 0.999990 0.666665
0.499993 0.999990 0.999990
0.999990 0.999990 0.833333
0.999990 0.000010 0.999990
0.999990 0.000010 0.999990
0.999990 0.999990 0.666665
0.999990 0.999990 0.833333
0.999990 0.000010 0.999990
0.799998 0.999990 0.999990
0.999990 0.999990 0.833333
0.799998 0.999990 0.999990
0.999990 0.999990 0.833333
0.999990 0.000010 0.999990
0.999990 0.000010 0.999990
0.999990 0.999990 0.666665
0.999990 0.000010 0.999990
0.999990 0.000010 0.999990
0.999990 0.000010 0.999990
0.999990 0.000010 0.999990
0.999990 0.000010 0.999990
0.799998 0.999990 0.999990
0.999990 0.999990 0.833333
0.999990 0.999990 0.666665
0.999990 0.999990 0.666665
0.600000 0.999990 0.333325
0.999990 0.999990 0.666665
0.599994 0.999990 0.999990
0.999990 0.000010 0.999990
0.999990 0.999990 0.666665
0.999990 0.000010 0.999990
0.999990 0.000010 0.999990
0.799998 0.999990 0.999990
0.999990 0.750003 0.999990
0.999990 0.750003 0.999990
0.999990 0.999990 0.666665
0.999990 0.000010 0.999990
0.999990 0.750003 0.999990
0.999990 0.999990 0.833333
0.799998 0.999990 0.999990
0.900008 0.000010 0.999990
0.499993 0.999990 0.999990
0.999990 0.000010 0.999990
0.999990 0.750003 0.999990
0.599994 0.999990 0.999990
0.999990 0.999990 0.833333
0.500001 0.000010 0.999990
0.999990 0.999990 0.833333
0.899999 0.999990 0.999990
0.599994 0.999990 0.999990
0.999990 0.999990 0.833333
0.599994 0.999990 0.999990
0.999990 0.999990 0.666665
0.999990 0.750003 0.999990
0.899999 0.999990 0.999990
0.999990 0.999990 0.666665
0.999990 0.500000 0.999990
0.999990 0.000010 0.999990
0.999990 0.999990 0.666665
0.999990 0.000010 0.999990
0.799998 0.999990 0.999990
0.899999 0.999990 0.999990
0.999990 0.000010 0.999990
0.999990 0.000010 0.999990
0.999990 0.000010 0.999990
0.899999 0.999990 0.999990
0.899999 0.999990 0.999990
0.999990 0.000010 0.999990
0.599994 0.999990 0.999990
0.999990 0.750003 0.999990
0.999990 0.500000 0.999990
0.999990 0.750003 0.999990
0.599994 0.999990 0.999990
0.999990 0.750003 0.999990
0.999990 0.000010 0.999990
0.899999 0.999990 0.999990
0.999990 0.999990 0.833333
0.999990 0.999990 0.833333
0.999990 0.999990 0.666665
0.799998 0.999990 0.999990
0.999990 0.000010 0.999990
0.999990 0.000010 0.999990
0.799998 0.999990 0.999990
0.799998 0.999990 0.999990
0.999990 0.750003 0.999990
0.599994 0.999990 0.999990
0.999990 0.000010 0.999990
0.599994 0.999990 0.999990
0.999990 0.750003 0.999990
0.799998 0.999990 0.999990
0.399990 0.999990 0.999990
0.999990 0.500000 0.999990
0.999990 0.999990 0.833333
0.399990 0.999990 0.999990
0.399990 0.999990 0.999990
0.899999 0.999990 0.999990
0.899999 0.999990 0.999990
0.700004 0.000010 0.999990
0.999990 0.000010 0.999990
0.999990 0.999990 0.499996
0.999990 0.999990 0.666665
0.399990 0.999990 0.999990
0.799998 0.999990 0.999990
0.799998 0.999990 0.999990
0.999990 0.999990 0.833333
0.899999 0.999990 0.999990
0.799998 0.999990 0.999990
0.999990 0.999990 0.666665
0.899999 0.999990 0.999990
0.799998 0.999990 0.999990
0.999990 0.500000 0.999990
0.799998 0.999990 0.999990
0.999990 0.999990 0.666665
0.999990 0.750003 0.999990
0.699996 0.999990 0.999990
0.999990 0.999990 0.666665
0.799998 0.999990 0.999990
0.999990 0.999990 0.833333
0.999990 0.999990 0.833333
0.999990 0.000010 0.999990
0.599994 0.999990 0.999990
0.999990 0.999990 0.833333
0.999990 0.000010 0.999990
0.799998 0.999990 0.999990
0.999990 0.500000 0.999990
0.999990 0.999990 0.833333
0.999990 0.750003 0.999990
0.599994 0.999990 0.999990
0.900002 0.999990 0.666662
0.999990 0.750003 0.999990
0.899999 0.999990 0.999990
0.999990 0.999990 0.666665
0.999990 0.999990 0.666665
0.999990 0.999990 0.666665
0.800000 0.999990 0.666663
0.999990 0.999990 0.833333
0.999990 0.000010 0.999990
0.799998 0.999990 0.999990
0.999990 0.999990 0.833333
0.999990 0.750003 0.999990
0.999990 0.999990 0.833333
0.999990 0.000010 0.999990
0.899999 0.999990 0.999990
0.899999 0.999990 0.999990
0.999990 0.000010 0.999990
0.999990 0.999990 0.833333
0.699996 0.999990 0.999990
0.799998 0.999990 0.999990
0.999990 0.000010 0.999990
0.999990 0.000010 0.999990
0.999990 0.500000 0.999990
0.999990 0.000010 0.999990
0.799998 0.999990 0.999990
0.999990 0.999990 0.833333
0.999990 0.000010 0.999990
0.999990 0.999990 0.833333
0.999990 0.999990 0.833333
0.999990 0.000010 0.999990
0.999990 0.999990 0.666665
0.999990 0.750003 0.999990
0.799998 0.999990 0.999990
0.999990 0.000010 0.999990
0.899999 0.999990 0.999990
0.799998 0.999990 0.999990
0.999990 0.000010 0.999990
0.999990 0.999990 0.833333
0.899999 0.999990 0.999990
0.999990 0.999990 0.666665
0.399990 0.999990 0.999990
0.799998 0.999990 0.999990
0.799998 0.999990 0.999990
0.999990 0.999990 0.833333
0.999990 0.999990 0.666665
0.999990 0.999990 0.833333
0.999990 0.999990 0.833333
0.999990 0.999990 0.666665
0.999990 0.750003 0.999990
0.999990 0.500000 0.999990
0.999990 0.000010 0.999990
0.999990 0.999990 0.666665
0.399990 0.999990 0.999990
0.999990 0.999990 0.666665
0.399990 0.999990 0.999990
0.899999 0.999990 0.999990
0.799998 0.999990 0.999990
0.999990 0.000010 0.999990
0.999990 0.000010 0.999990
0.599994 0.999990 0.999990
0.999990 0.999990 0.833333
0.799998 0.999990 0.999990
0.999990 0.999990 0.333325
0.799998 0.999990 0.999990
0.699996 0.999990 0.999990
0.999990 0.000010 0.999990
0.999990 0.999990 0.666665
0.799998 0.999990 0.999990
0.799998 0.999990 0.999990
0.599994 0.999990 0.999990
0.799998 0.999990 0.999990
0.899999 0.999990 0.999990
0.999990 0.000010 0.999990
0.999990 0.999990 0.666665
0.999990 0.750003 0.999990
0.999990 0.999990 0.833333
0.999990 0.000010 0.999990
0.799998 0.999990 0.999990
0.999990 0.750003 0.999990
0.599994 0.999990 0.999990
0.999990 0.999990 0.666665
0.999990 0.999990 0.333325
0.599994 0.999990 0.999990
0.999990 0.000010 0.999990
0.999990 0.000010 0.999990
0.999990 0.750003 0.999990
0.999990 0.999990 0.666665
0.999990 0.999990 0.666665
0.899999 0.999990 0.999990
0.999990 0.999990 0.333325
0.599994 0.999990 0.999990
0.999990 0.999990 0.000010
0.999990 0.249993 0.999990
0.999990 0.000010 0.999990
0.799998 0.999990 0.999990
0.999990 0.000010 0.999990
0.799998 0.999990 0.999990
0.999990 0.999990 0.000010
0.999990 0.750003 0.999990
0.999990 0.999990 0.666665
0.799998 0.999990 0.999990
0.999990 0.999990 0.666665
0.999990 0.999990 0.666665
0.999990 0.000010 0.999990
0.999990 0.999990 0.666665
0.999990 0.999990 0.666665
0.999990 0.999990 0.666665
0.999990 0.999990 0.666665
0.999990 0.000010 0.999990
0.999990 0.000010 0.999990
0.999990 0.000010 0.999990
0.599994 0.999990 0.999990
0.999990 0.000010 0.999990
0.999990 0.000010 0.999990
0.999990 0.999990 0.666665
0.799998 0.999990 0.999990
0.999990 0.000010 0.999990
0.999990 0.999990 0.499996
0.999990 0.000010 0.999990
0.999990 0.000010 0.999990
0.599994 0.999990 0.999990
0.999990 0.000010 0.999990
0.999990 0.000010 0.999990
0.999990 0.000010 0.999990
0.999990 0.000010 0.999990
0.599994 0.999990 0.999990
0.999990 0.999990 0.666665
0.999990 0.000010 0.999990
0.999990 0.000010 0.999990
0.999990 0.999990 0.333325
0.999990 0.000010 0.999990
0.799998 0.999990 0.999990
0.999990 0.999990 0.666665
0.599994 0.999990 0.999990
0.599994 0.999990 0.999990
0.999990 0.000010 0.999990
0.599994 0.999990 0.999990
0.599994 0.999990 0.999990
0.799998 0.999990 0.999990
0.799998 0.999990 0.999990
0.999990 0.000010 0.999990
0.999990 0.999990 0.833333
0.999990 0.000010 0.999990
0.999990 0.999990 0.666665
0.999990 0.000010 0.999990
0.399990 0.999990 0.999990
0.999990 0.500000 0.999990
0.999990 0.999990 0.666665
0.999990 0.750003 0.999990
0.999990 0.999990 0.833333
0.999990 0.000010 0.999990
0.899999 0.999990 0.999990
0.799998 0.999990 0.833333
0.999990 0.000010 0.999990
0.899999 0.999990 0.999990
0.599994 0.999990 0.999990
0.999990 0.999990 0.666665
0.999990 0.999990 0.666665
0.599994 0.999990 0.999990
0.799998 0.999990 0.999990
0.999990 0.999990 0.000010
0.999990 0.999990 0.333325
0.999990 0.999990 0.833333
0.999990 0.750003 0.999990
0.799998 0.999990 0.999990
0.999990 0.999990 0.666665
0.999990 0.999990 0.833333
0.999990 0.000010 0.999990
0.799998 0.999990 0.999990
0.799998 0.999990 0.999990
0.999990 0.750003 0.999990
0.999990 0.000010 0.999990
0.999990 0.000010 0.999990
0.599994 0.999990 0.999990
0.999990 0.999990 0.666665
0.999990 0.000010 0.999990
0.999990 0.999990 0.666665
0.999990 0.000010 0.999990
0.999990 0.999990 0.666665
0.999990 0.000010 0.999990
0.999990 0.999990 0.666665
0.999990 0.999990 0.833333
0.999990 0.500000 0.999990
0.999990 0.500000 0.999990
0.999990 0.000010 0.999990
0.999990 0.999990 0.666665
0.800006 0.000010 0.999990
0.899999 0.999990 0.999990
0.999990 0.999990 0.666665
0.999990 0.000010 0.999990
0.999990 0.999990 0.666665
0.999990 0.999990 0.333325
0.999990 0.999990 0.833333
0.999990 0.999990 0.833333
0.799998 0.999990 0.999990
0.799998 0.999990 0.999990
0.999990 0.999990 0.833333
0.999990 0.750003 0.999990
0.999990 0.999990 0.833333
0.999990 0.500000 0.999990
0.999990 0.000010 0.999990
0.799998 0.999990 0.999990
0.899999 0.999990 0.999990
0.199986 0.999990 0.999990
0.999990 0.000010 0.999990
0.999990 0.999990 0.666665
0.999990 0.999990 0.666665
0.999990 0.999990 0.666665
0.799998 0.999990 0.999990
0.999990 0.750003 0.999990
0.999990 0.999990 0.499996
0.599994 0.999990 0.999990
0.999990 0.750003 0.999990
0.999990 0.000010 0.999990
0.999990 0.999990 0.666665
0.999990 0.000010 0.999990
0.999990 0.999990 0.666665
0.999990 0.000010 0.999990
0.999990 0.999990 0.666665
0.799998 0.999990 0.999990
0.799998 0.999990 0.999990
0.999990 0.999990 0.666665
0.899999 0.999990 0.999990
0.999990 0.000010 0.999990
0.799998 0.999990 0.999990
0.999990 0.000010 0.999990
0.999990 0.000010 0.999990
0.799998 0.999990 0.999990
0.999990 0.999990 0.666665
0.399990 0.999990 0.999990
0.999990 0.999990 0.666665
0.599994 0.999990 0.999990
0.799998 0.999990 0.999990
0.999990 0.999990 0.833333
0.899999 0.999990 0.999990
0.999990 0.999990 0.666665
0.999990 0.999990 0.833333
0.899999 0.999990 0.999990
0.799998 0.999990 0.833333
0.999990 0.999990 0.666665
0.799998 0.999990 0.999990
0.999990 0.000010 0.999990
0.999990 0.999990 0.666665
0.999990 0.999990 0.666665
0.899999 0.999990 0.999990
0.999990 0.999990 0.666665
0.999990 0.999990 0.333325
0.999990 0.999990 0.666665
0.999990 0.000010 0.999990
0.899999 0.999990 0.999990
0.999990 0.000010 0.999990
0.999990 0.999990 0.833333
0.999990 0.999990 0.833333
0.999990 0.000010 0.999990
0.999990 0.999990 0.666665
0.999990 0.000010 0.999990
0.999990 0.000010 0.999990
0.399990 0.999990 0.999990
0.599994 0.999990 0.999990
0.999990 0.999990 0.666665
0.999990 0.249993 0.999990
0.599994 0.999990 0.999990
0.799998 0.999990 0.999990
0.899999 0.999990 0.999990
0.999990 0.999990 0.833333
0.799998 0.999990 0.999990
0.699996 0.999990 0.999990
0.599994 0.999990 0.999990
0.799998 0.999990 0.999990
0.999990 0.000010 0.999990
0.999990 0.999990 0.666665
0.799998 0.999990 0.999990
0.999990 0.999990 0.666665
0.699996 0.999990 0.999990
0.999990 0.999990 0.666665
0.599994 0.999990 0.999990
0.999990 0.999990 0.833333
0.699996 0.999990 0.999990
0.999990 0.999990 0.666665
0.999990 0.750003 0.999990
0.799998 0.999990 0.999990
0.999990 0.000010 0.999990
0.999990 0.999990 0.333325
0.900008 0.000010 0.999990
0.999990 0.999990 0.666665
0.899999 0.999990 0.999990
0.799998 0.999990 0.999990
0.999990 0.999990 0.666665
0.899999 0.999990 0.999990
0.899999 0.999990 0.999990
0.999990 0.000010 0.999990
0.699996 0.999990 0.999990
0.999990 0.999990 0.499996
0.999990 0.000010 0.999990
0.999990 0.999990 0.833333
0.999990 0.000010 0.999990
0.999990 0.999990 0.833333
0.399990 0.999990 0.999990
0.799998 0.999990 0.999990
0.999990 0.999990 0.833333
0.999990 0.249993 0.999990
0.699996 0.999990 0.999990
0.899999 0.999990 0.999990
0.999990 0.999990 0.666665
0.999990 0.999990 0.666665
0.999990 0.000010 0.999990
0.799998 0.999990 0.999990
0.999990 0.999990 0.833333
0.999990 0.000010 0.999990
0.999990 0.999990 0.666665
0.999990 0.000010 0.999990
0.999990 0.000010 0.999990
0.999990 0.000010 0.999990
0.999990 0.000010 0.999990
0.999990 0.999990 0.833333
0.999990 0.999990 0.833333
0.999990 0.999990 0.666665
0.999990 0.999990 0.666665
0.000010 0.999990 0.999990
0.999990 0.999990 0.666665
0.999990 0.999990 0.666665
0.999990 0.750003 0.999990
0.600002 0.000010 0.999990
0.999990 0.999990 0.666665
0.599994 0.999990 0.999990
0.999990 0.999990 0.833333
0.999990 0.000010 0.999990
0.999990 0.000010 0.999990
0.999990 0.000010 0.999990
0.999990 0.750003 0.999990
0.999990 0.999990 0.833333
0.999990 0.000010 0.999990
0.599994 0.999990 0.999990
0.999990 0.000010 0.999990
0.599994 0.999990 0.999990
0.899999 0.999990 0.999990
0.799998 0.999990 0.999990
0.999990 0.999990 0.833333
0.799998 0.999990 0.999990
0.799998 0.999990 0.999990
0.999990 0.999990 0.666665
0.999990 0.750003 0.999990
0.899999 0.999990 0.999990
0.999990 0.999990 0.833333
0.999990 0.000010 0.999990
0.999990 0.000010 0.999990
0.999990 0.999990 0.833333
0.799998 0.999990 0.999990
0.999990 0.500000 0.999990
0.799998 0.999990 0.999990
0.999990 0.999990 0.833333
0.999990 0.500000 0.999990
0.799998 0.999990 0.999990
0.999990 0.999990 0.666665
0.999990 0.000010 0.999990
0.999990 0.000010 0.999990
0.999990 0.000010 0.999990
0.999990 0.000010 0.999990
0.000010 0.999990 0.999990
0.999990 0.999990 0.833333
0.899999 0.999990 0.999990
0.999990 0.999990 0.666665
0.999990 0.000010 0.999990
0.999990 0.000010 0.999990
0.999990 0.999990 0.833333
0.999990 0.000010 0.999990
0.999990 0.000010 0.999990
0.999990 0.999990 0.666665
0.999990 0.000010 0.999990
0.599994 0.999990 0.999990
0.999990 0.750003 0.666666
0.999990 0.999990 0.666665
0.999990 0.750003 0.999990
0.999990 0.999990 0.833333
0.999990 0.000010 0.999990
0.999990 0.999990 0.666665
0.799998 0.999990 0.999990
0.999990 0.999990 0.833333
0.899999 0.999990 0.999990
0.899999 0.999990 0.999990
0.999990 0.999990 0.833333
0.899999 0.999990 0.999990
0.599994 0.999990 0.999990
0.999990 0.750003 0.999990
0.999990 0.000010 0.999990
0.799998 0.999990 0.999990
0.999990 0.500000 0.999990
0.899999 0.999990 0.999990
0.999990 0.999990 0.833333
0.899999 0.999990 0.999990
0.999990 0.999990 0.833333
0.799998 0.999990 0.999990
0.599994 0.999990 0.999990
0.999990 0.000010 0.999990
0.999990 0.999990 0.666665
0.699996 0.999990 0.999990
0.999990 0.999990 0.666665
0.899999 0.999990 0.999990
0.999990 0.999990 0.000010
0.999990 0.750003 0.999990
0.999990 0.999990 0.666665
0.999990 0.999990 0.833333
0.599994 0.999990 0.999990
0.399990 0.999990 0.999990
0.899999 0.999990 0.999990
0.399990 0.999990 0.999990
0.899999 0.999990 0.999990
0.999990 0.000010 0.999990
0.599994 0.999990 0.999990
0.999990 0.999990 0.666665
0.999990 0.999990 0.333325
0.999990 0.999990 0.666665
0.999990 0.999990 0.833333
0.999990 0.999990 0.833333
0.999990 0.000010 0.999990
0.999990 0.999990 0.833333
0.599994 0.999990 0.999990
0.999990 0.999990 0.833333
0.599994 0.999990 0.999990
0.399998 0.000010 0.999990
0.999990 0.000010 0.999990
0.999990 0.000010 0.999990
0.999990 0.000010 0.999990
0.999990 0.000010 0.999990
0.799998 0.999990 0.999990
0.999990 0.999990 0.666665
0.999990 0.000010 0.999990
0.999990 0.999990 0.833333
0.999990 0.000010 0.999990
0.999990 0.999990 0.666665
0.599994 0.999990 0.999990
0.999990 0.999990 0.666665
0.999990 0.999990 0.666665
0.999990 0.000010 0.999990
0.799998 0.999990 0.999990
0.999990 0.000010 0.999990
0.999990 0.999990 0.666665
0.799998 0.999990 0.999990
0.999990 0.999990 0.666665
0.999990 0.000010 0.999990
0.599994 0.999990 0.999990
0.999990 0.999990 0.666665
0.999990 0.000010 0.999990
0.899999 0.999990 0.999990
0.899999 0.999990 0.999990
0.899999 0.999990 0.999990
0.999990 0.999990 0.833333
0.999990 0.500000 0.999990
0.999990 0.500000 0.999990
0.999990 0.999990 0.833333
0.999990 0.999990 0.833333
0.699996 0.999990 0.999990
0.899999 0.999990 0.999990
0.999990 0.999990 0.666665
0.999990 0.999990 0.666665
0.999990 0.000010 0.999990
0.799998 0.999990 0.999990
0.799998 0.999990 0.999990
0.999990 0.999990 0.666665
0.699996 0.999990 0.999990
0.799998 0.999990 0.999990
0.999990 0.000010 0.999990
0.399990 0.999990 0.999990
0.899999 0.999990 0.999990
0.999990 0.000010 0.999990
0.999990 0.999990 0.833333
0.699996 0.999990 0.999990
0.999990 0.999990 0.666665
0.999990 0.999990 0.833333
0.999990 0.999990 0.833333
0.899999 0.999990 0.999990
0.799998 0.999990 0.999990
0.599994 0.999990 0.999990
0.799998 0.999990 0.999990
0.999990 0.500000 0.999990
0.999990 0.750003 0.999990
0.999990 0.999990 0.666665
0.799998 0.999990 0.999990
0.999990 0.999990 0.833333
0.999990 0.999990 0.666665
0.699996 0.999990 0.999990
0.999990 0.750003 0.999990
0.999990 0.000010 0.999990
0.999990 0.999990 0.833333
0.999990 0.000010 0.999990
0.999990 0.999990 0.666665
0.799998 0.999990 0.999990
0.799998 0.999990 0.999990
0.999990 0.750003 0.999990
0.999990 0.750003 0.999990
0.999990 0.999990 0.666665
0.799998 0.999990 0.999990
0.399990 0.999990 0.999990
0.999990 0.999990 0.666665
0.399990 0.999990 0.999990
0.999990 0.750003 0.999990
0.999990 0.999990 0.666665
0.899999 0.999990 0.999990
0.999990 0.999990 0.666665
0.999990 0.750003 0.999990
0.799998 0.999990 0.999990
0.799998 0.999990 0.999990
0.999990 0.999990 0.833333
0.999990 0.999990 0.833333
0.999990 0.000010 0.999990
0.999990 0.000010 0.999990
0.999990 0.999990 0.666665
0.999990 0.999990 0.833333
0.599994 0.999990 0.999990
0.999990 0.750003 0.999990
0.999990 0.249993 0.999990
0.799998 0.999990 0.999990
0.899999 0.999990 0.999990
0.499993 0.999990 0.999990
0.599994 0.999990 0.999990
0.999990 0.999990 0.666665
0.899999 0.999990 0.999990
0.999990 0.999990 0.666665
0.999990 0.999990 0.666665
0.999990 0.999990 0.333325
0.999990 0.000010 0.999990
0.899999 0.999990 0.999990
0.799998 0.999990 0.999990
0.999990 0.999990 0.833333
0.899999 0.999990 0.999990
0.999990 0.000010 0.999990
0.999990 0.000010 0.999990
0.899999 0.999990 0.999990
0.999990 0.000010 0.999990
0.799998 0.999990 0.999990
0.999990 0.999990 0.666665
0.999990 0.999990 0.833333
0.999990 0.000010 0.999990
0.999990 0.999990 0.833333
0.999990 0.999990 0.666665
0.999990 0.000010 0.999990
0.999990 0.000010 0.999990
0.999990 0.249993 0.999990
0.999990 0.999990 0.666665
0.599994 0.999990 0.999990
0.399990 0.999990 0.999990
0.599994 0.999990 0.999990
0.999990 0.999990 0.833333
0.999990 0.999990 0.666665
0.899999 0.999990 0.999990
0.999990 0.999990 0.666665
0.999990 0.999990 0.666665
0.999990 0.000010 0.999990
0.999990 0.999990 0.666665
0.999990 0.000010 0.999990
0.999990 0.000010 0.999990
0.999990 0.999990 0.833333
0.999990 0.999990 0.333325
0.999990 0.999990 0.666665
0.999990 0.999990 0.666665
0.999990 0.999990 0.833333
0.499993 0.999990 0.999990
0.999990 0.999990 0.833333
0.999990 0.999990 0.666665
0.799998 0.999990 0.999990
0.999990 0.999990 0.666665
0.999990 0.999990 0.333325
0.399990 0.999990 0.999990
0.799998 0.999990 0.999990
0.999990 0.999990 0.666665
0.399990 0.999990 0.999990
0.999990 0.000010 0.999990
0.599994 0.999990 0.999990
0.399990 0.999990 0.999990
0.999990 0.999990 0.833333
0.799998 0.999990 0.999990
0.999990 0.750003 0.999990
0.799998 0.999990 0.999990
0.599994 0.999990 0.999990
0.599994 0.999990 0.999990
0.999990 0.999990 0.666665
0.999990 0.999990 0.833333
0.999990 0.000010 0.999990
0.999990 0.999990 0.833333
0.399990 0.999990 0.999990
0.899999 0.999990 0.999990
0.399990 0.999990 0.999990
0.999990 0.999990 0.833333
0.999990 0.750003 0.999990
0.799998 0.999990 0.999990
0.999990 0.000010 0.999990
0.999990 0.999990 0.666665
0.999990 0.000010 0.999990
0.999990 0.999990 0.666665
0.999990 0.999990 0.833333
0.999990 0.999990 0.666665
0.399990 0.999990 0.999990
0.999990 0.249993 0.999990
0.799998 0.999990 0.999990
0.000010 0.999990 0.999990
0.999990 0.000010 0.999990
0.999990 0.999990 0.833333
0.999990 0.000010 0.999990
0.999990 0.999990 0.666665
0.999990 0.500000 0.999990
0.999990 0.750003 0.999990
0.999990 0.999990 0.833333
0.999990 0.750003 0.999990
0.999990 0.999990 0.666665
0.399990 0.999990 0.999990
0.999990 0.750003 0.666666
0.999990 0.999990 0.666665
0.999990 0.000010 0.999990
0.999990 0.999990 0.833333
0.999990 0.000010 0.999990
0.899999 0.999990 0.999990
0.800006 0.999990 0.000010
0.999990 0.000010 0.999990
0.899999 0.999990 0.999990
0.999990 0.750003 0.999990
0.999990 0.999990 0.666665
0.999990 0.999990 0.666665
0.999990 0.999990 0.833333
0.999990 0.999990 0.666665
0.899999 0.999990 0.999990
0.999990 0.999990 0.666665
0.799998 0.999990 0.999990
0.599994 0.999990 0.999990
0.999990 0.000010 0.999990
0.999990 0.999990 0.833333
0.999990 0.500000 0.999990
0.999990 0.999990 0.666665
0.999990 0.999990 0.000010
0.999990 0.999990 0.666665
0.999990 0.999990 0.833333
0.999990 0.000010 0.999990
0.899999 0.999990 0.999990
0.799998 0.999990 0.999990
0.999990 0.000010 0.999990
0.599994 0.999990 0.999990
0.899999 0.999990 0.999990
0.999990 0.000010 0.999990
0.999990 0.000010 0.999990
0.399990 0.999990 0.999990
0.999990 0.750003 0.999990
0.999990 0.999990 0.666665
0.999990 0.999990 0.666665
0.899999 0.999990 0.999990
0.799998 0.999990 0.999990
0.999990 0.999990 0.666665
0.999990 0.750003 0.999990
0.399990 0.999990 0.999990
0.699996 0.999990 0.999990
0.999990 0.750003 0.999990
0.799998 0.999990 0.999990
0.399990 0.999990 0.999990
0.899999 0.999990 0.999990
0.999990 0.999990 0.666665
0.799998 0.999990 0.999990
0.899999 0.999990 0.999990
0.999990 0.999990 0.833333
0.599994 0.999990 0.999990
0.999990 0.999990 0.833333
0.999990 0.999990 0.666665
0.999990 0.999990 0.666665
0.799998 0.999990 0.999990
0.999990 0.000010 0.999990
0.999990 0.000010 0.999990
0.999990 0.999990 0.833333
0.999990 0.750003 0.999990
0.999990 0.000010 0.999990
0.899999 0.999990 0.999990
0.399990 0.999990 0.999990
0.999990 0.999990 0.833333
0.799998 0.999990 0.999990
0.799998 0.999990 0.999990
0.999990 0.999990 0.333325
0.999990 0.999990 0.833333
0.999990 0.999990 0.833333
0.999990 0.999990 0.666665
0.999990 0.999990 0.666665
0.999990 0.000010 0.999990
0.799998 0.999990 0.999990
0.999990 0.999990 0.666665
0.999990 0.999990 0.833333
0.999990 0.000010 0.999990
0.999990 0.999990 0.833333
0.999990 0.999990 0.833333
0.999990 0.750003 0.999990
0.999990 0.000010 0.999990
0.999990 0.999990 0.666665
0.999990 0.999990 0.666665
0.799998 0.999990 0.999990
0.999990 0.999990 0.833333
0.399990 0.999990 0.999990
0.999990 0.000010 0.999990
0.999990 0.999990 0.666665
0.599994 0.999990 0.999990
0.799998 0.999990 0.999990
0.999990 0.999990 0.666665
0.999990 0.750003 0.999990
0.999990 0.000010 0.999990
0.599994 0.999990 0.999990
0.799998 0.999990 0.999990
0.999990 0.999990 0.833333
0.799998 0.999990 0.999990
0.999990 0.000010 0.999990
0.999990 0.000010 0.999990
0.999990 0.000010 0.999990
0.799998 0.999990 0.999990
0.999990 0.999990 0.833333
0.899999 0.999990 0.999990
0.999990 0.999990 0.833333
0.999990 0.999990 0.833333
0.999990 0.999990 0.666665
0.799998 0.999990 0.999990
0.799998 0.999990 0.999990
0.899999 0.999990 0.999990
0.999990 0.999990 0.833333
0.899999 0.999990 0.999990
0.799998 0.999990 0.999990
0.799998 0.999990 0.999990
0.599994 0.999990 0.999990
0.799998 0.999990 0.999990
0.999990 0.999990 0.666665
0.999990 0.999990 0.833333
0.999990 0.000010 0.999990
0.799998 0.999990 0.999990
0.799998 0.999990 0.999990
0.999990 0.999990 0.666665
0.999990 0.999990 0.833333
0.999990 0.999990 0.833333
0.999990 0.000010 0.999990
0.999990 0.999990 0.833333
0.799998 0.999990 0.999990
0.599994 0.999990 0.999990
0.999990 0.000010 0.999990
0.999990 0.249993 0.999990
0.999990 0.999990 0.666665
0.599994 0.999990 0.999990
0.999990 0.750003 0.999990
0.999990 0.999990 0.833333
0.999990 0.999990 0.666665
0.399990 0.999990 0.999990
0.799998 0.999990 0.999990
0.999990 0.999990 0.666665
0.999990 0.999990 0.833333
0.999990 0.999990 0.833333
0.399990 0.999990 0.999990
0.399990 0.999990 0.999990
0.999990 0.750003 0.999990
0.999990 0.999990 0.833333
0.999990 0.999990 0.666665
0.899999 0.999990 0.999990
0.999990 0.750003 0.999990
0.999990 0.000010 0.999990
0.599994 0.999990 0.999990
0.799998 0.999990 0.999990
0.999990 0.999990 0.333325
0.899999 0.999990 0.999990
0.999990 0.999990 0.833333
0.899999 0.999990 0.999990
0.899999 0.999990 0.999990
0.999990 0.999990 0.666665
0.999990 0.999990 0.833333
0.899999 0.999990 0.999990
0.999990 0.999990 0.666665
0.999990 0.000010 0.999990
0.799998 0.999990 0.999990
0.999990 0.999990 0.833333
0.999990 0.999990 0.666665
0.799999 0.750000 0.999990
0.899999 0.999990 0.999990
0.999990 0.750003 0.999990
0.999990 0.999990 0.666665
0.599994 0.999990 0.999990
0.999990 0.999990 0.666665
0.999990 0.999990 0.833333
0.699996 0.999990 0.999990
0.899999 0.999990 0.999990
0.399990 0.999990 0.999990
0.999990 0.000010 0.999990
0.899999 0.999990 0.999990
0.899999 0.999990 0.999990
0.999990 0.000010 0.999990
0.399990 0.999990 0.999990
0.399990 0.999990 0.999990
0.999990 0.999990 0.833333
0.999990 0.000010 0.999990
0.999990 0.000010 0.999990
0.799998 0.999990 0.999990
0.999990 0.000010 0.999990
0.999990 0.750003 0.999990
0.999990 0.000010 0.999990
0.799998 0.999990 0.999990
0.999990 0.999990 0.666665
0.699996 0.999990 0.999990
0.999990 0.999990 0.833333
0.999990 0.999990 0.833333
0.599994 0.999990 0.999990
0.999990 0.999990 0.499996
0.799998 0.999990 0.999990
0.999990 0.999990 0.666665
0.799998 0.999990 0.999990
0.999990 0.999990 0.666665
0.999990 0.000010 0.999990
0.499994 0.999990 0.666666
0.699996 0.999990 0.999990
0.999990 0.000010 0.999990
0.999990 0.999990 0.666665
0.999990 0.000010 0.999990
0.999990 0.999990 0.833333
0.999990 0.750003 0.999990
0.999990 0.750003 0.999990
0.199986 0.999990 0.999990
0.999990 0.999990 0.666665
0.999990 0.999990 0.666665
0.999990 0.750003 0.999990
0.999990 0.999990 0.833333
0.999990 0.500000 0.999990
0.999990 0.000010 0.999990
0.999990 0.500000 0.999990
0.999990 0.249993 0.999990
0.799998 0.999990 0.999990
0.999990 0.500000 0.999990
0.999990 0.000010 0.999990
0.999990 0.999990 0.666665
0.999990 0.999990 0.833333
0.599994 0.999990 0.999990
0.899999 0.999990 0.999990
0.999990 0.999990 0.666665
0.999990 0.500000 0.999990
0.999990 0.000010 0.999990
0.999990 0.500000 0.999990
0.799998 0.999990 0.999990
0.999990 0.500000 0.999990
0.599994 0.999990 0.999990
0.999990 0.999990 0.833333
0.999990 0.750003 0.999990
0.999990 0.999990 0.666665
0.899999 0.999990 0.999990
0.999990 0.999990 0.666665
0.999990 0.000010 0.999990
0.999990 0.000010 0.999990
0.999990 0.000010 0.999990
0.999990 0.000010 0.999990
0.999990 0.000010 0.999990
0.999990 0.999990 0.666665
0.999990 0.999990 0.666665
0.599994 0.999990 0.999990
0.999990 0.500000 0.999990
0.999990 0.999990 0.666665
0.399990 0.999990 0.999990
0.999990 0.750003 0.999990
0.999990 0.750003 0.999990
0.999990 0.999990 0.833333
0.799998 0.999990 0.999990
0.899999 0.999990 0.999990
0.999990 0.000010 0.999990
0.999990 0.999990 0.833333
0.999990 0.999990 0.666665
0.999990 0.000010 0.999990
0.599994 0.999990 0.999990
0.999990 0.750003 0.999990
0.999990 0.999990 0.833333
0.899999 0.999990 0.999990
0.899999 0.999990 0.999990
0.999990 0.000010 0.999990
0.999990 0.750003 0.999990
0.899999 0.999990 0.999990
0.999990 0.999990 0.833333
0.999990 0.000010 0.999990
0.999990 0.999990 0.666665
0.899999 0.999990 0.999990
0.999990 0.249993 0.999990
0.799998 0.999990 0.999990
0.999990 0.000010 0.999990
0.999990 0.999990 0.833333
0.999990 0.999990 0.666665
0.999990 0.000010 0.666672
0.999990 0.000010 0.999990
0.999990 0.000010 0.999990
0.999990 0.000010 0.999990
0.999990 0.750003 0.999990
0.999990 0.000010 0.999990
0.999990 0.000010 0.999990
0.999990 0.000010 0.999990
0.999990 0.000010 0.999990
0.999990 0.999990 0.666665
0.599994 0.999990 0.999990
0.999990 0.000010 0.999990
0.399990 0.999990 0.999990
0.399990 0.999990 0.999990
0.399990 0.999990 0.999990
0.999990 0.999990 0.833333
0.999990 0.999990 0.666665
0.899999 0.999990 0.999990
0.999990 0.000010 0.999990
0.999990 0.000010 0.999990
0.999990 0.000010 0.999990
0.999990 0.000010 0.999990
0.999990 0.999990 0.833333
0.799998 0.999990 0.999990
0.799998 0.999990 0.999990
0.999990 0.999990 0.666665
0.899999 0.999990 0.999990
0.399990 0.999990 0.999990
0.999990 0.999990 0.666665
0.999990 0.000010 0.999990
0.799998 0.999990 0.999990
0.999990 0.000010 0.999990
0.999990 0.000010 0.999990
0.799998 0.999990 0.999990
0.999990 0.750003 0.999990
0.999990 0.500000 0.999990
0.999990 0.500000 0.999990
0.999990 0.999990 0.666665
0.999990 0.000010 0.999990
0.999990 0.999990 0.666665
0.999990 0.999990 0.833333
0.999990 0.999990 0.333325
0.799998 0.999990 0.999990
0.999990 0.000010 0.999990
0.399990 0.999990 0.999990
0.899999 0.999990 0.999990
0.999990 0.999990 0.666665
0.899999 0.999990 0.999990
0.999990 0.999990 0.833333
0.799998 0.999990 0.999990
0.999990 0.000010 0.999990
0.800000 0.999990 0.666663
0.000010 0.999990 0.999990
0.899999 0.999990 0.999990
0.999990 0.999990 0.333325
0.999990 0.999990 0.666665
0.999990 0.999990 0.666665
0.999990 0.000010 0.999990
0.999990 0.999990 0.666665
0.899999 0.999990 0.999990
0.999990 0.750003 0.999990
0.999990 0.999990 0.000010
0.999990 0.999990 0.833333
0.999990 0.999990 0.833333
0.999990 0.000010 0.999990
0.999990 0.999990 0.833333
0.799998 0.999990 0.999990
0.799998 0.999990 0.999990
0.999990 0.500000 0.999990
0.999990 0.999990 0.833333
0.999990 0.999990 0.666665
0.999990 0.000010 0.999990
0.999990 0.999990 0.833333
0.999990 0.999990 0.833333
0.799998 0.999990 0.999990
0.799998 0.999990 0.999990
0.999990 0.999990 0.833333
0.599995 0.999990 0.833335
0.999990 0.999990 0.833333
0.799998 0.999990 0.999990
0.999990 0.999990 0.833333
0.799998 0.999990 0.999990
0.999990 0.000010 0.999990
0.899999 0.999990 0.999990
0.599994 0.999990 0.999990
0.999990 0.000010 0.999990
0.999990 0.750003 0.999990
0.999990 0.999990 0.666665
0.399990 0.999990 0.999990
0.999990 0.999990 0.666665
0.999990 0.000010 0.999990
0.999990 0.000010 0.999990
0.999990 0.999990 0.666665
0.999990 0.999990 0.499996
0.999990 0.999990 0.666665
0.799998 0.999990 0.999990
0.999990 0.750003 0.999990
0.799998 0.999990 0.999990
0.799998 0.999990 0.999990
0.899999 0.999990 0.999990
0.999990 0.999990 0.833333
0.899999 0.999990 0.999990
0.999990 0.999990 0.666665
0.999990 0.999990 0.666665
0.999990 0.750003 0.999990
0.999990 0.999990 0.833333
0.999990 0.000010 0.999990
0.999990 0.999990 0.833333
0.800000 0.999990 0.666663
0.799998 0.999990 0.999990
0.799998 0.999990 0.999990
0.999990 0.000010 0.999990
0.899999 0.999990 0.999990
0.899999 0.999990 0.999990
0.999990 0.999990 0.833333
0.999990 0.000010 0.999990
0.799998 0.999990 0.999990
0.999990 0.750003 0.999990
0.999990 0.999990 0.666665
0.999990 0.000010 0.999990
0.999990 0.000010 0.999990
0.999990 0.999990 0.666665
0.999990 0.500000 0.999990
0.999990 0.000010 0.999990
0.999990 0.750003 0.999990
0.999990 0.999990 0.833333
0.900001 0.749999 0.999990
0.999990 0.000010 0.999990
0.999990 0.000010 0.999990
0.899999 0.999990 0.999990
0.999990 0.999990 0.833333
0.999990 0.999990 0.666665
0.399990 0.999990 0.999990
0.799998 0.999990 0.999990
0.399990 0.999990 0.999990
0.399990 0.999990 0.999990
0.999990 0.000010 0.999990
0.999990 0.999990 0.833333
0.299988 0.999990 0.999990
0.999990 0.999990 0.833333
0.999990 0.750003 0.999990
0.599994 0.999990 0.999990
0.999990 0.999990 0.833333
0.799998 0.999990 0.999990
0.799998 0.999990 0.999990
0.999990 0.999990 0.166653
0.999990 0.500000 0.999990
0.999990 0.750003 0.999990
0.999990 0.500000 0.999990
0.999990 0.500000 0.999990
0.799998 0.999990 0.999990
0.999990 0.000010 0.999990
0.999990 0.000010 0.999990
0.999990 0.000010 0.666672
0.999990 0.000010 0.500003
0.999990 0.750003 0.999990
0.799998 0.999990 0.999990
0.399992 0.999990 0.666667
0.599994 0.999990 0.999990
0.999990 0.999990 0.666665
0.000010 0.999990 0.999990
0.899999 0.999990 0.999990
0.800006 0.000010 0.999990
0.999990 0.999990 0.833333
0.999990 0.500000 0.999990
0.999990 0.000010 0.999990
0.999990 0.999990 0.833333
0.799998 0.999990 0.999990
0.999990 0.000010 0.999990
0.799998 0.999990 0.999990
0.999990 0.999990 0.666665
0.999990 0.999990 0.333325
0.599994 0.999990 0.999990
0.899999 0.999990 0.999990
0.599994 0.999990 0.999990
0.999990 0.999990 0.666665
0.999990 0.999990 0.833333
0.799998 0.999990 0.999990
0.999990 0.999990 0.666665
0.999990 0.000010 0.999990
0.999990 0.999990 0.666665
0.399990 0.999990 0.999990
0.999990 0.000010 0.999990
0.999990 0.999990 0.833333
0.999990 0.000010 0.999990
0.999990 0.000010 0.999990
0.999990 0.999990 0.666665
0.199986 0.999990 0.833339
0.999990 0.999990 0.666665
0.999990 0.999990 0.666665
0.800000 0.999990 0.666663
0.999990 0.249997 0.000010
0.999990 0.999990 0.666665
0.799998 0.999990 0.999990
0.000010 0.999990 0.999990
0.999990 0.000010 0.999990
0.799998 0.999990 0.999990
0.799998 0.999990 0.999990
0.999990 0.999990 0.000010
0.899999 0.999990 0.999990
0.800006 0.000010 0.999990
0.999990 0.000010 0.999990
0.999990 0.000010 0.999990
0.999990 0.750003 0.999990
0.999990 0.999990 0.000010
0.999990 0.999990 0.666665
0.999990 0.000010 0.666672
0.999990 0.000010 0.999990
0.999990 0.750003 0.999990
0.999990 0.999990 0.833333
0.999990 0.999990 0.666665
0.999990 0.000010 0.999990
0.899999 0.999990 0.999990
0.999990 0.000010 0.999990
0.999990 0.999990 0.833333
0.999990 0.750003 0.999990
0.799998 0.999990 0.999990
0.999990 0.000010 0.999990
0.999990 0.999990 0.833333
0.799998 0.999990 0.999990
0.999990 0.999990 0.666665
0.999990 0.999990 0.666665
0.999990 0.999990 0.666665
0.999990 0.999990 0.000010
0.999990 0.000010 0.999990
0.999990 0.999990 0.666665
0.999990 0.999990 0.833333
0.999990 0.999990 0.499996
0.999990 0.000010 0.999990
0.999990 0.999990 0.666665
0.999990 0.999990 0.666665
0.799998 0.999990 0.999990
0.999990 0.249993 0.999990
0.899999 0.999990 0.999990
0.999990 0.000010 0.999990
0.999990 0.750003 0.999990
0.899999 0.999990 0.999990
0.999990 0.999990 0.833333
0.999990 0.999990 0.833333
0.899999 0.999990 0.999990
0.900008 0.000010 0.999990
0.799998 0.999990 0.999990
0.899999 0.999990 0.999990
0.999990 0.000010 0.999990
0.999990 0.000010 0.999990
0.799998 0.999990 0.999990
0.799998 0.999990 0.999990
0.999990 0.000010 0.999990
0.800000 0.999990 0.666663
0.899999 0.999990 0.999990
0.899999 0.999990 0.999990
0.899999 0.999990 0.999990
0.899999 0.999990 0.999990
0.999990 0.000010 0.999990
0.999990 0.000010 0.999990
0.999990 0.999990 0.666665
0.399998 0.000010 0.999990
0.999990 0.000010 0.999990
0.999990 0.000010 0.999990
0.999990 0.999990 0.833333
0.999990 0.999990 0.833333
0.999990 0.000010 0.999990
0.999990 0.999990 0.833333
0.999990 0.999990 0.833333
0.999990 0.999990 0.833333
0.599994 0.999990 0.999990
0.999990 0.999990 0.666665
0.999990 0.999990 0.833333
0.999990 0.000010 0.999990
0.999990 0.999990 0.666665
0.999990 0.000010 0.999990
0.899999 0.999990 0.999990
0.999990 0.000010 0.999990
0.999990 0.000010 0.999990
0.999990 0.999990 0.000010
0.999990 0.000010 0.999990
0.999990 0.999990 0.666665
0.799998 0.999990 0.999990
0.999990 0.999990 0.833333
0.999990 0.000010 0.999990
0.600002 0.000010 0.999990
0.999990 0.999990 0.833333
0.799998 0.999990 0.999990
0.999990 0.999990 0.833333
0.999990 0.999990 0.666665
0.999990 0.999990 0.833333
0.599994 0.999990 0.999990
0.799998 0.999990 0.999990
0.799998 0.999990 0.999990
0.899999 0.999990 0.999990
0.799998 0.999990 0.999990
0.999990 0.999990 0.666665
0.799998 0.999990 0.999990
0.999990 0.000010 0.999990
0.999990 0.999990 0.000010
0.899999 0.999990 0.999990
0.999990 0.999990 0.833333
0.799998 0.999990 0.999990
0.999990 0.000010 0.999990
0.999990 0.999990 0.666665
0.999990 0.249993 0.999990
0.999990 0.000010 0.999990
0.799998 0.999990 0.999990
0.999990 0.000010 0.999990
0.999990 0.999990 0.666665
0.799998 0.999990 0.999990
0.999990 0.000010 0.999990
0.999990 0.999990 0.833333
0.999990 0.999990 0.833333
0.999990 0.999990 0.833333
0.399990 0.999990 0.999990
0.599994 0.999990 0.999990
0.799998 0.999990 0.999990
0.999990 0.750003 0.999990
0.999990 0.999990 0.833333
0.999990 0.249993 0.999990
0.999990 0.000010 0.999990
0.899999 0.999990 0.999990
0.999990 0.999990 0.833333
0.999990 0.000016 0.999990
0.999990 0.999990 0.666665
0.599994 0.999990 0.999990
0.699996 0.999990 0.999990
0.799998 0.999990 0.999990
0.999990 0.999990 0.833333
0.799998 0.999990 0.999990
0.399990 0.999990 0.999990
0.899999 0.999990 0.999990
0.999990 0.000010 0.999990
0.999990 0.999990 0.666665
0.899999 0.999990 0.999990
0.999990 0.999990 0.833333
0.999990 0.999990 0.333325
0.999990 0.000010 0.999990
0.999990 0.750003 0.999990
0.999990 0.000010 0.999990
0.999990 0.000010 0.999990
0.999990 0.999990 0.833333
0.399990 0.999990 0.999990
0.999990 0.999990 0.833333
0.799998 0.999990 0.999990
0.999990 0.000010 0.999990
0.999990 0.999990 0.333325
0.799998 0.999990 0.999990
0.999990 0.999990 0.666665
0.999990 0.750003 0.999990
0.999990 0.000010 0.999990
0.999990 0.750003 0.999990
0.999990 0.999990 0.833333
0.899999 0.999990 0.999990
0.999990 0.000010 0.999990
0.999990 0.999990 0.666665
0.999990 0.999990 0.666665
0.599994 0.999990 0.999990
0.999990 0.750001 0.833335
0.599994 0.999990 0.999990
0.999990 0.000010 0.833341
0.999990 0.999990 0.833333
0.399990 0.999990 0.999990
0.999990 0.000010 0.999990
0.999990 0.999990 0.666665
0.900005 0.999990 0.333322
0.999990 0.750003 0.999990
0.899999 0.999990 0.999990
0.999990 0.999990 0.833333
0.999990 0.999990 0.833333
0.999990 0.000010 0.999990
0.999990 0.999990 0.000010
0.999990 0.000010 0.999990
0.999990 0.999990 0.833333
0.999990 0.000010 0.999990
0.999990 0.000010 0.999990
0.899999 0.999990 0.999990
0.999990 0.750003 0.999990
0.899999 0.999990 0.999990
0.799998 0.999990 0.999990
0.999990 0.999990 0.833333
0.999990 0.750003 0.999990
0.999990 0.999990 0.666665
0.999990 0.999990 0.666665
0.999990 0.000010 0.999990
0.999990 0.500000 0.999990
0.999990 0.000010 0.999990
0.799998 0.999990 0.999990
0.999990 0.999990 0.833333
0.999990 0.999990 0.666665
0.999990 0.000010 0.999990
0.599994 0.999990 0.999990
0.999990 0.000010 0.999990
0.999990 0.000010 0.666672
0.999990 0.999990 0.833333
0.899999 0.999990 0.999990
0.599994 0.999990 0.999990
0.999990 0.000010 0.999990
0.899999 0.999990 0.999990
0.999990 0.999990 0.666665
0.999990 0.999990 0.333325
0.999990 0.500000 0.999990
0.599994 0.999990 0.999990
0.999990 0.999990 0.666665
0.899999 0.999990 0.999990
0.599994 0.999990 0.999990
0.999990 0.999990 0.666665
0.599994 0.999990 0.999990
0.599994 0.999990 0.999990
0.899999 0.999990 0.999990
0.999990 0.000010 0.999990
0.899999 0.999990 0.999990
0.999990 0.000010 0.999990
0.999990 0.999990 0.666665
0.899999 0.999990 0.999990
0.999990 0.999990 0.833333
0.999990 0.000010 0.999990
0.999990 0.000010 0.333332
0.999990 0.999990 0.833333
0.999990 0.999990 0.666665
0.899999 0.999990 0.999990
0.999990 0.000010 0.999990
0.799998 0.999990 0.999990
0.899999 0.999990 0.999990
0.999990 0.750003 0.999990
0.799998 0.999990 0.999990
0.999990 0.000010 0.999990
0.999990 0.999990 0.833333
0.899999 0.999990 0.999990
0.999990 0.000010 0.999990
0.999990 0.750003 0.999990
0.800006 0.000010 0.999990
0.899999 0.999990 0.999990
0.999990 0.000010 0.999990
0.699996 0.999990 0.999990
0.999990 0.999990 0.833333
0.999990 0.999990 0.833333
0.999990 0.000010 0.999990
0.999990 0.999990 0.833333
0.799998 0.999990 0.999990
0.999990 0.000010 0.999990
0.599994 0.999990 0.999990
0.999990 0.999990 0.666665
0.899999 0.999990 0.999990
0.999990 0.999990 0.833333
0.999990 0.000010 0.999990
0.899999 0.999990 0.999990
0.699996 0.999990 0.999990
0.999990 0.750003 0.999990
0.999990 0.999990 0.166653
0.999990 0.999990 0.833333
0.399990 0.999990 0.999990
0.799998 0.999990 0.999990
0.999990 0.999990 0.833333
0.999990 0.750003 0.999990
0.999990 0.999990 0.833333
0.999990 0.999990 0.833333
0.999990 0.750003 0.999990
0.999990 0.999990 0.833333
0.799998 0.999990 0.999990
0.999990 0.999990 0.666665
0.799998 0.999990 0.999990
0.399990 0.999990 0.999990
0.999990 0.000010 0.999990
0.999990 0.750003 0.999990
0.599994 0.999990 0.999990
0.999990 0.999990 0.833333
0.799998 0.999990 0.999990
0.999990 0.999990 0.666665
0.999990 0.000010 0.999990
0.999990 0.999990 0.666665
0.999990 0.000010 0.999990
0.799998 0.999990 0.999990
0.999990 0.000010 0.999990
0.399990 0.999990 0.999990
0.999990 0.999990 0.833333
0.999990 0.999990 0.666665
0.399990 0.999990 0.999990
0.999990 0.000010 0.833341
0.799998 0.999990 0.999990
0.599994 0.999990 0.999990
0.599994 0.999990 0.999990
0.999990 0.000010 0.999990
0.999990 0.999990 0.666665
0.999990 0.999990 0.833333
0.999990 0.999990 0.333325
0.999990 0.000010 0.999990
0.799998 0.999990 0.999990
0.999990 0.999990 0.000010
0.399990 0.999990 0.999990
0.799998 0.999990 0.999990
0.999990 0.999990 0.666665
0.999990 0.000010 0.999990
0.999990 0.000010 0.999990
0.999990 0.249993 0.999990
0.999990 0.750003 0.999990
0.899999 0.999990 0.999990
0.999990 0.750003 0.999990
0.999990 0.999990 0.833333
0.999990 0.999990 0.666665
0.899999 0.999990 0.999990
0.999990 0.999990 0.666665
0.999990 0.999990 0.666665
0.999990 0.750003 0.999990
0.999990 0.750003 0.999990
0.799998 0.999990 0.999990
0.899999 0.999990 0.999990
0.999990 0.000010 0.999990
0.999990 0.750003 0.999990
0.799998 0.999990 0.999990
0.999990 0.999990 0.666665
0.599994 0.999990 0.999990
0.799998 0.999990 0.999990
0.999990 0.999990 0.833333
0.999990 0.500000 0.999990
0.799998 0.999990 0.999990
0.999990 0.999990 0.833333
0.999990 0.000010 0.999990
0.499993 0.999990 0.999990
0.999990 0.000010 0.999990
0.999990 0.000011 0.999990
0.999990 0.000010 0.999990
0.999990 0.999990 0.000010
0.999990 0.999990 0.666665
0.799998 0.999990 0.999990
0.999990 0.999990 0.833333
0.999990 0.249993 0.999990
0.499993 0.999990 0.999990
0.599994 0.999990 0.999990
0.799998 0.999990 0.999990
0.999990 0.000010 0.999990
0.799998 0.999990 0.999990
0.999990 0.500000 0.999990
0.799998 0.999990 0.999990
0.999990 0.000010 0.999990
0.999990 0.000010 0.999990
0.599994 0.999990 0.999990
0.999990 0.999990 0.666665
0.700004 0.000010 0.999990
0.999990 0.000010 0.999990
0.999990 0.000010 0.999990
0.999990 0.999990 0.666665
0.999990 0.000010 0.999990
0.999990 0.000010 0.999990
0.999990 0.999990 0.833333
0.999990 0.999990 0.666665
0.999990 0.750003 0.999990
0.599994 0.999990 0.999990
0.999990 0.000010 0.999990
0.999990 0.999990 0.833333
0.599994 0.999990 0.999990
0.599994 0.999990 0.999990
0.999990 0.750003 0.999990
0.999990 0.999990 0.833333
0.999990 0.000010 0.999990
0.999990 0.999990 0.666665
0.399990 0.999990 0.999990
0.999990 0.000010 0.999990
0.799998 0.999990 0.999990
0.399998 0.000010 0.999990
0.799998 0.999990 0.999990
0.799998 0.999990 0.999990
0.899999 0.999990 0.999990
0.999990 0.000010 0.999990
0.999990 0.000010 0.999990
0.999990 0.999990 0.833333
0.999990 0.750003 0.999990
0.999990 0.999990 0.333325
0.999990 0.750003 0.999990
0.999990 0.999990 0.833333
0.999990 0.000010 0.999990
0.999990 0.999990 0.833333
0.899999 0.999990 0.999990
0.999990 0.999990 0.833333
0.999990 0.000010 0.999990
0.999990 0.999990 0.833333
0.799998 0.999990 0.999990
0.899999 0.999990 0.999990
0.999990 0.750003 0.999990
0.999990 0.999990 0.833333
0.999990 0.999990 0.833333
0.599994 0.999990 0.999990
0.999990 0.999990 0.666665
0.999990 0.999990 0.666665
0.999990 0.999990 0.666665
0.999990 0.999990 0.666665
0.999990 0.750003 0.999990
0.999990 0.999990 0.666665
0.899999 0.999990 0.999990
0.799998 0.999990 0.999990
0.900002 0.999990 0.666662
0.999990 0.999990 0.833333
0.899999 0.999990 0.999990
0.999990 0.999990 0.333325
0.999990 0.750003 0.999990
0.999990 0.000010 0.999990
0.999990 0.000010 0.999990
0.399990 0.999990 0.999990
0.799998 0.999990 0.999990
0.899999 0.999990 0.999990
0.999990 0.999990 0.666665
0.999990 0.000010 0.999990
0.999990 0.999990 0.833333
0.799998 0.999990 0.999990
0.999990 0.000010 0.999990
0.999990 0.750003 0.999990
0.999990 0.999990 0.833333
0.999990 0.750003 0.999990
0.799998 0.999990 0.999990
0.799998 0.999990 0.999990
0.999990 0.000010 0.999990
0.999990 0.999990 0.666665
0.599994 0.999990 0.999990
0.999990 0.999990 0.833333
0.999990 0.999990 0.833333
0.999990 0.750003 0.999990
0.999990 0.999990 0.666665
0.999990 0.000010 0.999990
0.999990 0.750003 0.999990
0.999990 0.000010 0.999990
0.999990 0.000010 0.999990
0.699996 0.999990 0.999990
0.899999 0.999990 0.999990
0.999990 0.000010 0.999990
0.799998 0.999990 0.999990
0.999990 0.999990 0.666665
0.900000 0.999990 0.833332
0.799998 0.999990 0.999990
0.999990 0.999990 0.833333
0.699996 0.999990 0.999990
0.999990 0.000010 0.999990
0.800006 0.000010 0.999990
0.999990 0.000010 0.999990
0.999990 0.000010 0.999990
0.799998 0.999990 0.999990
0.999990 0.249993 0.999990
0.999990 0.999990 0.833333
0.999990 0.999990 0.833333
0.999990 0.500000 0.999990
0.999990 0.999990 0.666665
0.899999 0.999990 0.999990
0.999990 0.999990 0.666665
0.999990 0.999990 0.833333
0.999990 0.999990 0.666665
0.899999 0.999990 0.999990
0.999990 0.000010 0.999990
0.999990 0.000010 0.999990
0.999990 0.000010 0.999990
0.999990 0.000010 0.999990
0.799998 0.999990 0.999990
0.800000 0.999990 0.666663
0.199986 0.999990 0.999990
0.699996 0.999990 0.999990
0.999990 0.999990 0.833333
0.999990 0.999990 0.666665
0.999990 0.000010 0.999990
0.699996 0.999990 0.999990
0.999990 0.000010 0.999990
0.999990 0.000010 0.999990
0.999990 0.000010 0.999990
0.999990 0.999990 0.666665
0.999990 0.999990 0.833333
0.999990 0.750003 0.999990
0.999990 0.750003 0.999990
0.899999 0.999990 0.999990
0.599994 0.999990 0.999990
0.799998 0.999990 0.999990
0.999990 0.999990 0.666665
0.699996 0.999990 0.999990
0.399990 0.999990 0.999990
0.999990 0.999990 0.833333
0.899999 0.999990 0.999990
0.999990 0.000010 0.999990
0.399990 0.999990 0.999990
0.999990 0.750003 0.999990
0.599996 0.999990 0.666665
0.999990 0.999990 0.833333
0.900000 0.999990 0.833332
0.999990 0.999990 0.833333
0.999990 0.750003 0.999990
0.999990 0.999990 0.666665
0.999990 0.000010 0.999990
0.899999 0.999990 0.999990
0.799998 0.999990 0.999990
0.999990 0.999990 0.333325
0.999990 0.750003 0.999990
0.599994 0.999990 0.999990
0.999990 0.750003 0.999990
0.999990 0.750003 0.999990
0.999990 0.750003 0.999990
0.999990 0.249993 0.999990
0.999990 0.999990 0.666665
0.999990 0.000010 0.999990
0.999990 0.999990 0.666665
0.999990 0.000010 0.999990
0.999990 0.000010 0.999990
0.999990 0.999990 0.666665
0.799998 0.999990 0.999990
0.999990 0.750003 0.999990
0.999990 0.000010 0.999990
0.999990 0.000010 0.999990
0.999990 0.000010 0.999990
0.999990 0.000010 0.999990
0.999990 0.000010 0.999990
0.999990 0.999990 0.666665
0.999990 0.999990 0.833333
0.999990 0.999990 0.833333
0.999990 0.500000 0.999990
0.999990 0.999990 0.833333
0.899999 0.999990 0.999990
0.999990 0.999990 0.833333
0.999990 0.999990 0.666665
0.799998 0.999990 0.999990
0.799998 0.999990 0.999990
0.899999 0.999990 0.999990
0.999990 0.000010 0.999990
0.999990 0.999990 0.833333
0.899999 0.999990 0.999990
0.899999 0.999990 0.999990
0.999990 0.000010 0.999990
0.799998 0.999990 0.999990
0.999990 0.000010 0.999990
0.999990 0.999990 0.833333
0.999990 0.000010 0.999990
0.799998 0.999990 0.999990
0.900008 0.000010 0.999990
0.999990 0.999990 0.666665
0.899999 0.999990 0.999990
0.899999 0.999990 0.999990
0.899999 0.999990 0.999990
0.999990 0.999990 0.833333
0.899999 0.999990 0.999990
0.999990 0.999990 0.666665
0.999990 0.999990 0.833333
0.999990 0.000010 0.999990
0.999990 0.999990 0.833333
0.999990 0.500000 0.999990
0.699996 0.999990 0.999990
0.999990 0.999990 0.833333
0.899999 0.999990 0.999990
0.799998 0.999990 0.999990
0.999990 0.000010 0.999990
0.999990 0.000010 0.999990
0.899999 0.999990 0.999990
0.699996 0.999990 0.999990
0.999990 0.999990 0.666665
0.799998 0.999990 0.999990
0.999990 0.000010 0.999990
0.799998 0.999990 0.833333
0.999990 0.750003 0.999990
0.999990 0.500000 0.999990
0.899999 0.999990 0.999990
0.999990 0.750003 0.999990
0.999990 0.249993 0.999990
0.899999 0.999990 0.999990
0.999990 0.249993 0.999990
0.999990 0.999990 0.833333
0.999990 0.999990 0.833333
0.799998 0.999990 0.999990
0.999990 0.999990 0.833333
0.999990 0.500000 0.999990
0.999990 0.999990 0.833333
0.999990 0.999990 0.666665
0.999990 0.999990 0.833333
0.899999 0.999990 0.999990
0.999990 0.999990 0.833333
0.799998 0.999990 0.999990
0.999990 0.999990 0.833333
0.799998 0.999990 0.833333
0.799998 0.999990 0.999990
0.999990 0.500000 0.999990
0.999990 0.000010 0.999990
0.899999 0.999990 0.999990
0.999990 0.000010 0.999990
0.999990 0.999990 0.666665
0.999990 0.999990 0.833333
0.899999 0.999990 0.999990
0.999990 0.500000 0.999990
0.999990 0.000018 0.999990
0.999990 0.999990 0.833333
0.799998 0.999990 0.999990
0.999990 0.999990 0.833333
0.999990 0.999990 0.833333
0.999990 0.750003 0.999990
0.999990 0.999990 0.833333
0.999990 0.999990 0.833333
0.999990 0.999990 0.833333
0.999990 0.999990 0.666665
0.599994 0.999990 0.999990
0.999990 0.999990 0.833333
0.999990 0.750001 0.833335
0.799998 0.999990 0.999990
0.599994 0.999990 0.999990
0.999990 0.999990 0.833333
0.999990 0.000010 0.999990
0.999990 0.999990 0.833333
0.999990 0.750003 0.999990
0.899999 0.999990 0.999990
0.999990 0.999990 0.666665
0.999990 0.999990 0.833333
0.899999 0.999990 0.999990
0.799998 0.999990 0.999990
0.699996 0.999990 0.999990
0.999990 0.000010 0.999990
0.999990 0.000010 0.999990
0.999990 0.999990 0.666665
0.999990 0.249993 0.999990
0.999990 0.999990 0.833333
0.999990 0.750003 0.999990
0.999990 0.000010 0.999990
0.999990 0.000010 0.999990
0.999990 0.000010 0.999990
0.399990 0.999990 0.999990
0.999990 0.999990 0.000010
0.999990 0.000010 0.999990
0.999990 0.000010 0.999990
0.999990 0.999990 0.833333
0.999990 0.000010 0.999990
0.999990 0.000010 0.999990
0.999990 0.999990 0.833333
0.999990 0.249993 0.999990
0.999990 0.249993 0.999990
0.999990 0.000010 0.999990
0.799998 0.999990 0.999990
0.899999 0.999990 0.999990
0.899999 0.999990 0.999990
0.799998 0.999990 0.999990
0.999990 0.999990 0.833333
0.899999 0.999990 0.999990
0.999990 0.999990 0.666665
0.799998 0.999990 0.999990
0.999990 0.999990 0.833333
0.799998 0.999990 0.833333
0.999990 0.999990 0.833333
0.799998 0.999990 0.999990
0.999990 0.750003 0.999990
0.999990 0.750003 0.999990
0.999990 0.500000 0.999990
0.999990 0.999990 0.666665
0.999990 0.000010 0.999990
0.799998 0.999990 0.999990
0.999990 0.999990 0.000010
0.799998 0.999990 0.999990
0.799998 0.999990 0.999990
0.999990 0.000010 0.999990
0.799998 0.999990 0.999990
0.899999 0.999990 0.999990
0.999990 0.999990 0.666665
0.999990 0.999990 0.666665
0.999990 0.999990 0.833333
0.999990 0.999990 0.833333
0.999990 0.000010 0.999990
0.999990 0.750003 0.999990
0.999990 0.000010 0.999990
0.999990 0.000010 0.999990
0.999990 0.999990 0.666665
0.599994 0.999990 0.999990
0.999990 0.000010 0.999990
0.999990 0.000010 0.999990
0.999990 0.000010 0.999990
0.799998 0.999990 0.999990
0.999990 0.000010 0.999990
0.999990 0.750003 0.999990
0.999990 0.000010 0.999990
0.999990 0.750003 0.999990
0.999990 0.000010 0.999990
0.699996 0.999990 0.999990
0.899999 0.999990 0.999990
0.599994 0.999990 0.999990
0.999990 0.999990 0.833333
0.999990 0.750003 0.999990
0.999990 0.999990 0.833333
0.499993 0.999990 0.999990
0.899999 0.999990 0.999990
0.999990 0.000010 0.999990
0.900002 0.999990 0.666662
0.999990 0.999990 0.833333
0.999990 0.999990 0.833333
0.999990 0.750003 0.999990
0.999990 0.000010 0.999990
0.999990 0.999990 0.833333
0.999990 0.000010 0.999990
0.399990 0.999990 0.999990
0.999990 0.999990 0.666665
0.599994 0.999990 0.999990
0.999990 0.000010 0.999990
0.999990 0.999990 0.666665
0.999990 0.000010 0.999990
0.999990 0.000010 0.999990
0.799998 0.999990 0.999990
0.999990 0.999990 0.666665
0.600003 0.000010 0.833343
0.999990 0.999990 0.833333
0.999990 0.999990 0.666665
0.999990 0.000010 0.999990
0.899999 0.999990 0.999990
0.999990 0.000010 0.999990
0.399998 0.000010 0.999990
0.799998 0.999990 0.999990
0.999990 0.999990 0.833333
0.999990 0.999990 0.833333
0.899999 0.999990 0.999990
0.900008 0.000010 0.999990
0.999990 0.000010 0.999990
0.999990 0.750003 0.999990
0.999990 0.750003 0.999990
0.999990 0.000010 0.999990
0.999990 0.999990 0.833333
0.999990 0.000010 0.999990
0.999990 0.000010 0.999990
0.899999 0.999990 0.999990
0.999990 0.999990 0.499996
0.999990 0.999990 0.833333
0.999990 0.999990 0.833333
0.999990 0.999990 0.833333
0.899999 0.999990 0.999990
0.799998 0.999990 0.999990
0.999990 0.000010 0.999990
0.999990 0.750003 0.999990
0.999990 0.000010 0.999990
0.999990 0.750003 0.999990
0.999990 0.000010 0.999990
0.899999 0.999990 0.999990
0.999990 0.999990 0.833333
0.999990 0.999990 0.666665
0.399990 0.999990 0.999990
0.999990 0.000010 0.999990
0.399990 0.999990 0.999990
0.799998 0.999990 0.999990
0.399992 0.999990 0.666667
0.999990 0.000010 0.333332
0.999990 0.000010 0.999990
0.899999 0.999990 0.999990
0.999990 0.000010 0.999990
0.799998 0.999990 0.999990
0.999990 0.999990 0.833333
0.999990 0.000010 0.999990
0.399998 0.000010 0.999990
0.799998 0.999990 0.999990
0.999990 0.000010 0.999990
0.999990 0.999990 0.833333
0.799998 0.999990 0.999990
0.999990 0.999990 0.666665
0.399990 0.999990 0.999990
0.999990 0.000010 0.999990
0.999990 0.999990 0.833333
0.899999 0.999990 0.999990
0.999990 0.000010 0.999990
0.999990 0.999990 0.666665
0.999990 0.000010 0.999990
0.999990 0.999990 0.666665
0.999990 0.999990 0.833333
0.799998 0.999990 0.999990
0.999990 0.500000 0.999990
0.499993 0.999990 0.999990
0.999990 0.000010 0.999990
0.999990 0.000010 0.999990
0.799998 0.999990 0.999990
0.899999 0.999990 0.999990
0.999990 0.000010 0.999990
0.999990 0.000010 0.999990
0.799998 0.999990 0.999990
0.899999 0.999990 0.999990
0.899999 0.999990 0.999990
0.999990 0.999990 0.666665
0.799998 0.999990 0.999990
0.999990 0.999990 0.833333
0.999990 0.000010 0.999990
0.999990 0.000010 0.999990
0.999990 0.999990 0.000010
0.999990 0.000010 0.999990
0.699996 0.999990 0.999990
0.999990 0.999990 0.666665
0.999990 0.500000 0.999990
0.999990 0.999990 0.666665
0.999990 0.000010 0.999990
0.399990 0.999990 0.999990
0.599994 0.999990 0.999990
0.999990 0.000010 0.999990
0.999990 0.999990 0.666665
0.899999 0.999990 0.999990
0.999990 0.000010 0.999990
0.999990 0.000010 0.833341
0.999990 0.999990 0.666665
0.999990 0.000010 0.999990
0.999990 0.999990 0.666665
0.999990 0.999990 0.666665
0.699996 0.999990 0.999990
0.999990 0.999990 0.666665
0.999990 0.249993 0.999990
0.999990 0.999990 0.833333
0.999990 0.999990 0.666665
0.799998 0.999990 0.999990
0.999990 0.999990 0.666665
0.999990 0.999990 0.833333
0.899999 0.999990 0.999990
0.999990 0.000010 0.999990
0.899999 0.999990 0.999990
0.899999 0.999990 0.999990
0.899999 0.999990 0.999990
0.999990 0.249993 0.999990
0.799998 0.999990 0.999990
0.999990 0.000010 0.666672
0.399990 0.999990 0.999990
0.999990 0.999990 0.833333
0.999990 0.000010 0.999990
0.999990 0.750003 0.999990
0.999990 0.249993 0.999990
0.999990 0.999990 0.833333
0.999990 0.999990 0.666665
0.999990 0.999990 0.333325
0.599994 0.999990 0.999990
0.999990 0.999990 0.833333
0.999990 0.000010 0.999990
0.999990 0.999990 0.666665
0.399990 0.999990 0.999990
0.999990 0.999990 0.666665
0.999990 0.999990 0.666665
0.999990 0.750003 0.999990
0.899999 0.999990 0.999990
0.800000 0.999990 0.666663
0.999990 0.750003 0.999990
0.999990 0.000010 0.999990
0.999990 0.750003 0.999990
0.899999 0.999990 0.999990
0.899999 0.999990 0.999990
0.899999 0.999990 0.999990
0.999990 0.000010 0.999990
0.799998 0.999990 0.999990
0.899999 0.999990 0.999990
0.999990 0.000010 0.999990
0.999990 0.999990 0.666665
0.899999 0.999990 0.999990
0.999990 0.999990 0.666665
0.399990 0.999990 0.999990
0.900008 0.000010 0.999990
0.999990 0.000010 0.999990
0.999990 0.999990 0.833333
0.999990 0.000018 0.999990
0.999990 0.000010 0.999990
0.999990 0.999990 0.833333
0.599994 0.999990 0.999990
0.399990 0.999990 0.999990
0.899999 0.999990 0.999990
0.799998 0.999990 0.999990
0.999990 0.999990 0.833333
0.999990 0.000010 0.999990
0.999990 0.000010 0.999990
0.999990 0.249993 0.999990
0.999990 0.750003 0.999990
0.999990 0.000010 0.999990
0.999990 0.999990 0.666665
0.899999 0.999990 0.999990
0.999990 0.999990 0.833333
0.999990 0.999990 0.666665
0.999990 0.000010 0.999990
0.999990 0.999990 0.833333
0.999990 0.999990 0.666665
0.999990 0.000010 0.999990
0.699996 0.999990 0.999990
0.899999 0.999990 0.999990
0.999990 0.750003 0.999990
0.999990 0.000010 0.666672
0.899999 0.999990 0.999990
0.999990 0.000010 0.999990
0.999990 0.000010 0.999990
0.899999 0.999990 0.999990
0.999990 0.999990 0.666665
0.999990 0.000010 0.999990
0.999990 0.000010 0.999990
0.899999 0.999990 0.999990
0.599994 0.999990 0.999990
0.999990 0.750003 0.999990
0.999990 0.000010 0.999990
0.999990 0.999990 0.833333
0.999990 0.000010 0.999990
0.899999 0.999990 0.999990
0.999990 0.999990 0.833333
0.899999 0.999990 0.999990
0.999990 0.999990 0.833333
0.999990 0.000010 0.999990
0.999990 0.000010 0.999990
0.899999 0.999990 0.999990
0.999990 0.000010 0.999990
0.899999 0.999990 0.999990
0.999990 0.500000 0.999990
0.999990 0.999990 0.833333
0.899999 0.999990 0.999990
0.799998 0.999990 0.999990
0.999990 0.999990 0.833333
0.999990 0.999990 0.666665
0.999990 0.999990 0.499996
0.999990 0.000010 0.999990
0.999990 0.999990 0.833333
0.999990 0.750003 0.999990
0.999990 0.999990 0.833333
0.799998 0.999990 0.999990
0.999990 0.999990 0.666665
0.999990 0.750003 0.999990
0.999990 0.750003 0.999990
0.399990 0.999990 0.999990
0.999990 0.999990 0.666665
0.799998 0.999990 0.999990
0.599994 0.999990 0.999990
0.999990 0.999990 0.666665
0.999990 0.999990 0.833333
0.999990 0.000010 0.999990
0.899999 0.999990 0.999990
0.999990 0.249993 0.999990
0.799998 0.999990 0.999990
0.799998 0.999990 0.999990
0.999990 0.999990 0.833333
0.799998 0.999990 0.999990
0.999990 0.000010 0.999990
0.999990 0.999990 0.833333
0.999990 0.000010 0.999990
0.999990 0.249993 0.999990
0.899999 0.999990 0.999990
0.999990 0.999990 0.833333
0.999990 0.999990 0.666665
0.699996 0.999990 0.999990
0.999990 0.999990 0.666665
0.899999 0.999990 0.999990
0.399990 0.999990 0.999990
0.999990 0.750003 0.999990
0.899999 0.999990 0.999990
0.999990 0.999990 0.833333
0.899999 0.999990 0.999990
0.799998 0.999990 0.999990
0.899999 0.999990 0.999990
0.999990 0.000010 0.999990
0.999990 0.999990 0.833333
0.999990 0.000010 0.999990
0.999990 0.999990 0.000010
0.999990 0.999990 0.666665
0.899999 0.999990 0.999990
0.399990 0.999990 0.999990
0.999990 0.000010 0.999990
0.999990 0.999990 0.000010
0.999990 0.000010 0.999990
0.999990 0.999990 0.499996
0.999990 0.999990 0.166653
0.999990 0.999990 0.666665
0.599994 0.999990 0.999990
0.999990 0.500000 0.999990
0.999990 0.999990 0.666665
0.399990 0.999990 0.999990
0.399990 0.999990 0.999990
0.999990 0.000010 0.999990
0.999990 0.500000 0.999990
0.999990 0.999990 0.666665
0.399990 0.999990 0.999990
0.999990 0.999990 0.833333
0.899999 0.999990 0.999990
0.999990 0.249993 0.999990
0.999990 0.999990 0.666665
0.899999 0.999990 0.999990
0.999990 0.750003 0.999990
0.799998 0.999990 0.999990
0.999990 0.750003 0.999990
0.899999 0.999990 0.999990
0.999990 0.999990 0.666665
0.999990 0.000010 0.999990
0.799998 0.999990 0.999990
0.999990 0.999990 0.833333
0.799998 0.999990 0.999990
0.999990 0.999990 0.833333
0.799998 0.999990 0.999990
0.899999 0.999990 0.999990
0.999990 0.000010 0.999990
0.999990 0.999990 0.666665
0.599994 0.999990 0.999990
0.999990 0.999990 0.833333
0.999990 0.000010 0.999990
0.999990 0.999990 0.833333
0.999990 0.000010 0.999990
0.999990 0.000010 0.999990
0.999990 0.000010 0.999990
0.899999 0.999990 0.999990
0.999990 0.999990 0.666665
0.999990 0.999990 0.666665
0.399990 0.999990 0.999990
0.999990 0.000015 0.999990
0.999990 0.000010 0.999990
0.999990 0.999990 0.833333
0.999990 0.000010 0.999990
0.999990 0.750003 0.999990
0.999990 0.000010 0.999990
0.899999 0.999990 0.999990
0.999990 0.000010 0.999990
0.799998 0.999990 0.999990
0.999990 0.999990 0.833333
0.999990 0.000010 0.999990
0.999990 0.999990 0.666665
0.999990 0.999990 0.666665
0.899999 0.999990 0.999990
0.999990 0.000010 0.999990
0.999990 0.999990 0.666665
0.899999 0.999990 0.999990
0.399990 0.999990 0.999990
0.999990 0.999990 0.666665
0.799998 0.999990 0.999990
0.999990 0.000010 0.833341
0.999990 0.999990 0.666665
0.899999 0.999990 0.999990
0.999990 0.000010 0.999990
0.999990 0.500000 0.999990
0.999990 0.000010 0.999990
0.699996 0.999990 0.999990
0.999990 0.000010 0.999990
0.999990 0.999990 0.833333
0.899999 0.999990 0.999990
0.999990 0.750003 0.999990
0.999990 0.500000 0.999990
0.999990 0.000010 0.999990
0.999990 0.000010 0.999990
0.799998 0.999990 0.999990
0.799998 0.999990 0.999990
0.999990 0.999990 0.833333
0.899999 0.999990 0.999990
0.899999 0.999990 0.999990
0.899999 0.999990 0.999990
0.800006 0.000010 0.999990
0.399992 0.999990 0.666667
0.999990 0.000010 0.999990
0.999990 0.000010 0.999990
0.999990 0.999990 0.666665
0.899999 0.999990 0.999990
0.999990 0.000010 0.999990
0.999990 0.999990 0.666665
0.999990 0.750003 0.999990
0.999990 0.999990 0.666665
0.999990 0.999990 0.666665
0.999990 0.000010 0.999990
0.999990 0.999990 0.833333
0.699996 0.999990 0.999990
0.999990 0.999990 0.833333
0.999990 0.000010 0.999990
0.999990 0.999990 0.666665
0.999990 0.999990 0.833333
0.999990 0.000010 0.999990
0.999990 0.000010 0.999990
0.999990 0.999990 0.666665
0.899999 0.999990 0.999990
0.999990 0.750003 0.999990
0.999990 0.999990 0.833333
0.899999 0.999990 0.999990
0.999990 0.999990 0.833333
0.799998 0.999990 0.999990
0.000010 0.999990 0.999990
0.899999 0.999990 0.999990
0.899999 0.999990 0.999990
0.399990 0.999990 0.999990
0.999990 0.999990 0.666665
0.699996 0.999990 0.999990
0.899999 0.999990 0.999990
0.999990 0.999990 0.666665
0.999990 0.500000 0.999990
0.999990 0.000010 0.999990
0.899999 0.999990 0.999990
0.899999 0.999990 0.999990
0.999990 0.000010 0.999990
0.999990 0.000010 0.999990
0.899999 0.999990 0.999990
0.999990 0.500000 0.999990
0.999990 0.999990 0.666665
0.999990 0.000010 0.999990
0.999990 0.000010 0.999990
0.999990 0.000010 0.999990
0.799998 0.999990 0.999990
0.899999 0.999990 0.999990
0.900001 0.749999 0.999990
0.899999 0.999990 0.999990
0.999990 0.999990 0.000010
0.999990 0.999990 0.833333
0.999990 0.000010 0.999990
0.999990 0.999990 0.833333
0.999990 0.999990 0.666665
0.999990 0.999990 0.833333
0.999990 0.999990 0.833333
0.699997 0.999990 0.833334
0.899999 0.999990 0.999990
0.999990 0.999990 0.833333
0.999990 0.999990 0.666665
0.999990 0.999990 0.833333
0.999990 0.999990 0.833333
0.999990 0.999990 0.833333
0.999990 0.999990 0.833333
0.999990 0.999990 0.666665
0.999990 0.500000 0.999990
0.999990 0.999990 0.833333
0.799998 0.999990 0.833333
0.899999 0.999990 0.999990
0.899999 0.999990 0.999990
0.999990 0.000010 0.999990
0.699996 0.999990 0.999990
0.399998 0.000010 0.999990
0.999990 0.000010 0.999990
0.899999 0.999990 0.999990
0.699996 0.999990 0.999990
0.800006 0.999990 0.000010
0.999990 0.750003 0.999990
0.999990 0.999990 0.666665
0.999990 0.999990 0.666665
0.999990 0.750003 0.999990
0.799998 0.999990 0.999990
0.600002 0.000010 0.999990
0.699996 0.999990 0.999990
0.499993 0.999990 0.999990
0.999990 0.999990 0.833333
0.999990 0.750003 0.999990
0.699996 0.999990 0.999990
0.999990 0.000010 0.999990
0.399990 0.999990 0.999990
0.999990 0.750003 0.999990
0.999990 0.000010 0.999990
0.899999 0.999990 0.999990
0.999990 0.000010 0.999990
0.999990 0.000010 0.999990
0.899999 0.999990 0.999990
0.999990 0.999990 0.833333
0.999990 0.000010 0.999990
0.999990 0.000010 0.999990
0.999990 0.000010 0.999990
0.999990 0.750003 0.999990
0.999990 0.999990 0.666665
0.999990 0.000010 0.999990
0.999990 0.999990 0.833333
0.999990 0.999990 0.833333
0.799998 0.999990 0.999990
0.899999 0.999990 0.999990
0.999990 0.000010 0.999990
0.999990 0.999990 0.666665
0.999990 0.999990 0.833333
0.599994 0.999990 0.999990
0.999990 0.999990 0.000010
0.000010 0.999990 0.999990
0.999990 0.999990 0.666665
0.999990 0.000010 0.999990
0.999990 0.999990 0.000010
0.899999 0.999990 0.999990
0.999990 0.999990 0.666665
0.899999 0.999990 0.999990
0.799998 0.999990 0.999990
0.999990 0.000010 0.999990
0.899999 0.999990 0.999990
0.999990 0.999990 0.666665
0.999990 0.750003 0.999990
0.999990 0.999990 0.666665
0.999990 0.750003 0.999990
0.999990 0.999990 0.833333
0.999990 0.000010 0.999990
0.599994 0.999990 0.999990
0.999990 0.750003 0.999990
0.999990 0.999990 0.833333
0.999990 0.999990 0.833333
0.999990 0.750003 0.999990
0.799998 0.999990 0.999990
0.999990 0.500000 0.999990
0.999990 0.999990 0.666665
0.999990 0.999990 0.833333
0.999990 0.999990 0.666665
0.899999 0.999990 0.999990
0.899999 0.999990 0.999990
0.999990 0.750003 0.999990
0.999990 0.999990 0.666665
0.999990 0.000010 0.999990
0.999990 0.000010 0.999990
0.999990 0.000010 0.999990
0.999990 0.750003 0.999990
0.999990 0.999990 0.833333
0.899999 0.999990 0.999990
0.999990 0.999990 0.833333
0.999990 0.000010 0.999990
0.999990 0.999990 0.666665
0.999990 0.000010 0.999990
0.999990 0.500000 0.999990
0.999990 0.999990 0.666665
0.999990 0.000010 0.999990
0.999990 0.999990 0.833333
0.899999 0.999990 0.999990
0.599994 0.999990 0.999990
0.899999 0.999990 0.999990
0.899999 0.999990 0.999990
0.399990 0.999990 0.999990
0.799998 0.999990 0.999990
0.999990 0.000010 0.999990
0.999990 0.999990 0.833333
0.999990 0.000010 0.999990
0.999990 0.000010 0.999990
0.999990 0.000010 0.999990
0.999990 0.750003 0.999990
0.999990 0.000010 0.999990
0.999990 0.999990 0.833333
0.599994 0.999990 0.999990
0.999990 0.999990 0.833333
0.899999 0.999990 0.999990
0.999990 0.999990 0.666665
0.999990 0.750003 0.999990
0.899999 0.999990 0.999990
0.899999 0.999990 0.999990
0.999990 0.750003 0.999990
0.999990 0.999990 0.833333
0.999990 0.000010 0.999990
0.999990 0.750003 0.999990
0.799998 0.999990 0.999990
0.999990 0.000010 0.999990
0.999990 0.000010 0.999990
0.999990 0.999990 0.833333
0.999990 0.000010 0.833341
0.799998 0.999990 0.999990
0.699996 0.999990 0.999990
0.899999 0.999990 0.999990
0.999990 0.000010 0.999990
0.699996 0.999990 0.999990
0.899999 0.999990 0.999990
0.999990 0.000010 0.999990
0.999990 0.000010 0.999990
0.999990 0.999990 0.833333
0.999990 0.999990 0.833333
0.800000 0.749999 0.833335
0.999990 0.000010 0.999990
0.999990 0.750003 0.999990
0.999990 0.000010 0.999990
0.999990 0.999990 0.666665
0.699996 0.999990 0.999990
0.999990 0.999990 0.000010
0.999990 0.750003 0.999990
0.899999 0.999990 0.999990
0.999990 0.000010 0.999990
0.999990 0.999990 0.833333
0.800006 0.000010 0.999990
0.999990 0.999990 0.666665
0.999990 0.750003 0.999990
0.899999 0.999990 0.999990
0.999990 0.999990 0.666665
0.999990 0.999990 0.833333
0.899999 0.999990 0.999990
0.999990 0.999990 0.833333
0.999990 0.000010 0.999990
0.999990 0.999990 0.833333
0.999990 0.000010 0.999990
0.999990 0.999990 0.666665
0.999990 0.999990 0.000010
0.599994 0.999990 0.999990
0.999990 0.000010 0.999990
0.999990 0.999990 0.666665
0.899999 0.999990 0.999990
0.899999 0.999990 0.999990
0.999990 0.999990 0.666665
0.599994 0.999990 0.999990
0.899999 0.999990 0.999990
0.999990 0.999990 0.666665
0.699996 0.999990 0.999990
0.999990 0.999990 0.833333
0.999990 0.000010 0.999990
0.999990 0.500000 0.999990
0.999990 0.000010 0.999990
0.999990 0.999990 0.666665
0.999990 0.000010 0.999990
0.999990 0.999990 0.666665
0.799998 0.999990 0.999990
0.999990 0.000010 0.999990
0.999990 0.000010 0.999990
0.999990 0.500000 0.999990
0.899999 0.999990 0.999990
0.999990 0.999990 0.833333
0.999990 0.750003 0.999990
0.999990 0.999990 0.666665
0.999990 0.000010 0.999990
0.899999 0.999990 0.999990
0.699996 0.999990 0.999990
0.999990 0.750003 0.999990
0.499993 0.999990 0.999990
0.899999 0.999990 0.999990
0.999990 0.249993 0.999990
0.999990 0.999990 0.833333
0.999990 0.999990 0.833333
0.999990 0.999990 0.833333
0.999990 0.000010 0.999990
0.999990 0.999990 0.833333
0.999990 0.999990 0.666665
0.999990 0.999990 0.833333
0.999990 0.999990 0.833333
0.999990 0.999990 0.666665
0.799998 0.999990 0.999990
0.999990 0.999990 0.666665
0.899999 0.999990 0.999990
0.999990 0.000010 0.999990
0.799998 0.999990 0.999990
0.799998 0.999990 0.999990
0.999990 0.999990 0.833333
0.799998 0.999990 0.999990
0.999990 0.750003 0.999990
0.999990 0.999990 0.833333
0.999990 0.999990 0.833333
0.999990 0.999990 0.833333
0.999990 0.000010 0.999990
0.999990 0.500000 0.999990
0.999990 0.999990 0.666665
0.999990 0.000010 0.999990
0.999990 0.999990 0.666665
0.999990 0.999990 0.666665
0.999990 0.999990 0.833333
0.799998 0.999990 0.999990
0.799998 0.999990 0.999990
0.999990 0.000010 0.999990
0.800007 0.000010 0.833341
0.899999 0.999990 0.999990
0.999990 0.000010 0.999990
0.699996 0.999990 0.999990
0.999990 0.999990 0.666665
0.699996 0.999990 0.999990
0.900000 0.999990 0.833332
0.999990 0.999990 0.833333
0.999990 0.000010 0.999990
0.999990 0.999990 0.666665
0.999990 0.000010 0.999990
0.899999 0.999990 0.999990
0.999990 0.999990 0.666665
0.999990 0.000010 0.999990
0.999990 0.000010 0.999990
0.999990 0.750003 0.999990
0.999990 0.999990 0.833333
0.999990 0.000010 0.999990
0.999990 0.999990 0.833333
0.999990 0.999990 0.666665
0.999990 0.999990 0.833333
0.999990 0.750003 0.999990
0.999990 0.999990 0.833333
0.999990 0.000010 0.999990
0.999990 0.000010 0.999990
0.999990 0.999990 0.833333
0.899999 0.999990 0.999990
0.999990 0.999990 0.666665
0.999990 0.000010 0.999990
0.999990 0.000010 0.999990
0.900000 0.999990 0.833332
0.999990 0.999990 0.666665
0.999990 0.000010 0.999990
0.799998 0.999990 0.999990
0.999990 0.999990 0.833333
0.899999 0.999990 0.999990
0.999990 0.000010 0.999990
0.899999 0.999990 0.999990
0.999990 0.000010 0.999990
0.899999 0.999990 0.999990
0.999990 0.999990 0.666665
0.599994 0.999990 0.999990
0.999990 0.000010 0.999990
0.999990 0.000010 0.999990
0.699996 0.999990 0.999990
0.999990 0.999990 0.333325
0.800006 0.000010 0.999990
0.999990 0.750003 0.999990
0.999990 0.000010 0.999990
0.999990 0.000010 0.999990
0.999990 0.000010 0.999990
0.999990 0.000010 0.999990
0.999990 0.999990 0.833333
0.999990 0.000010 0.999990
0.999990 0.000019 0.999990
0.999990 0.000010 0.999990
0.999990 0.000010 0.999990
0.499993 0.999990 0.999990
0.999990 0.000010 0.999990
0.999990 0.000010 0.999990
0.999990 0.999990 0.833333
0.899999 0.999990 0.999990
0.799998 0.999990 0.999990
0.999990 0.000010 0.999990
0.999990 0.000010 0.999990
0.999990 0.249993 0.999990
0.999990 0.999990 0.833333
0.899999 0.999990 0.999990
0.999990 0.999990 0.666665
0.999990 0.000010 0.999990
0.999990 0.999990 0.833333
0.699996 0.999990 0.999990
0.999990 0.999990 0.833333
0.899999 0.999990 0.999990
0.999990 0.000010 0.999990
0.999990 0.000010 0.999990
0.599994 0.999990 0.999990
0.999990 0.999990 0.666665
0.999990 0.000010 0.999990
0.999990 0.000010 0.999990
0.899999 0.999990 0.999990
0.899999 0.999990 0.999990
0.999990 0.999990 0.833333
0.999990 0.000010 0.999990
0.700004 0.999990 0.000010
0.999990 0.000010 0.999990
0.999990 0.000010 0.999990
0.800006 0.999990 0.000010
0.999990 0.249993 0.999990
0.199986 0.999990 0.999990
0.899999 0.999990 0.999990
0.999990 0.999990 0.666665
0.999990 0.500000 0.999990
0.999990 0.000010 0.999990
0.999990 0.999990 0.833333
0.899999 0.999990 0.999990
0.999990 0.999990 0.666665
0.999990 0.500000 0.999990
0.999990 0.000010 0.999990
0.899999 0.999990 0.999990
0.999990 0.500000 0.999990
0.699996 0.999990 0.999990
0.999990 0.750003 0.999990
0.899999 0.999990 0.999990
0.799998 0.999990 0.999990
0.499993 0.999990 0.999990
0.999990 0.999990 0.833333
0.999990 0.500000 0.999990
0.999990 0.500000 0.999990
0.999990 0.999990 0.666665
0.999990 0.000010 0.999990
0.899999 0.999990 0.999990
0.999990 0.999990 0.666665
0.799998 0.999990 0.999990
0.999990 0.999990 0.666665
0.999990 0.999990 0.666665
0.999990 0.999990 0.666665
0.699996 0.999990 0.999990
0.599994 0.999990 0.999990
0.899999 0.999990 0.999990
0.999990 0.000010 0.999990
0.999990 0.999990 0.833333
0.999990 0.999990 0.666665
0.999990 0.000010 0.999990
0.799998 0.999990 0.999990
0.999990 0.000010 0.999990
0.999990 0.000010 0.999990
0.799998 0.999990 0.999990
0.999990 0.750003 0.999990
0.899999 0.999990 0.999990
0.999990 0.999990 0.666665
0.999990 0.999990 0.833333
0.999990 0.999990 0.666665
0.999990 0.000010 0.999990
0.799998 0.999990 0.999990
0.599994 0.999990 0.999990
0.999990 0.999990 0.333325
0.999990 0.999990 0.000010
0.899999 0.999990 0.999990
0.599994 0.999990 0.999990
0.999990 0.000010 0.999990
0.800006 0.000010 0.999990
0.799998 0.999990 0.999990
0.999990 0.999990 0.666665
0.899999 0.999990 0.999990
0.699996 0.999990 0.999990
0.999990 0.999990 0.666665
0.999990 0.000010 0.999990
0.799998 0.999990 0.999990
0.999990 0.750003 0.999990
0.899999 0.999990 0.999990
0.999990 0.000010 0.999990
0.999990 0.750003 0.999990
0.899999 0.999990 0.999990
0.599994 0.999990 0.999990
0.999990 0.999990 0.666665
0.999990 0.000010 0.999990
0.999990 0.000010 0.999990
0.999990 0.000010 0.999990
0.999990 0.999990 0.833333
0.399990 0.999990 0.999990
0.900008 0.000010 0.999990
0.999990 0.750003 0.999990
0.999990 0.999990 0.666665
0.999990 0.750003 0.999990
0.999990 0.000010 0.999990
0.999990 0.999990 0.833333
0.999990 0.500000 0.999990
0.999990 0.000010 0.999990
0.899999 0.999990 0.999990
0.999990 0.999990 0.000010
0.999990 0.999990 0.833333
0.999990 0.999990 0.833333
0.799998 0.999990 0.999990
0.899999 0.999990 0.999990
0.799998 0.999990 0.999990
0.799998 0.999990 0.999990
0.999990 0.000010 0.999990
0.999990 0.000010 0.999990
0.899999 0.999990 0.999990
0.999990 0.999990 0.833333
0.999990 0.000010 0.999990
0.999990 0.999990 0.833333
0.899999 0.999990 0.999990
0.599994 0.999990 0.999990
0.999990 0.000010 0.999990
0.999990 0.000010 0.999990
0.899999 0.999990 0.999990
0.999990 0.000010 0.999990
0.999990 0.999990 0.666665
0.999990 0.999990 0.666665
0.999990 0.999990 0.666665
0.999990 0.999990 0.000010
0.899999 0.999990 0.999990
0.999990 0.999990 0.666665
0.999990 0.750003 0.999990
0.899999 0.999990 0.999990
0.999990 0.000010 0.999990
0.900000 0.999990 0.833332
0.899999 0.999990 0.999990
0.999990 0.999990 0.666665
0.999990 0.000010 0.999990
0.999990 0.999990 0.833333
0.999990 0.999990 0.833333
0.999990 0.000010 0.999990
0.999990 0.999990 0.666665
0.999990 0.750003 0.999990
0.999990 0.999990 0.666665
0.599994 0.999990 0.999990
0.799998 0.999990 0.999990
0.699996 0.999990 0.999990
0.899999 0.999990 0.999990
0.999990 0.249993 0.999990
0.999990 0.999990 0.666665
0.999990 0.999990 0.833333
0.999990 0.000010 0.999990
0.899999 0.999990 0.999990
0.899999 0.999990 0.999990
0.999990 0.999990 0.833333
0.899999 0.999990 0.999990
0.899999 0.999990 0.999990
0.899999 0.999990 0.999990
0.999990 0.000010 0.999990
0.899999 0.999990 0.999990
0.999990 0.500000 0.999990
0.999990 0.500000 0.999990
0.999990 0.999990 0.666665
0.999990 0.999990 0.833333
0.999990 0.999990 0.833333
0.999990 0.000010 0.999990
0.999990 0.999990 0.666665
0.999990 0.000010 0.999990
0.799998 0.999990 0.999990
0.900008 0.000010 0.999990
0.999990 0.999990 0.833333
0.999990 0.000010 0.999990
0.999990 0.000010 0.999990
0.999990 0.999990 0.833333
0.900008 0.000010 0.999990
0.999990 0.999990 0.833333
0.999990 0.000010 0.999990
0.999990 0.000010 0.999990
0.000010 0.999990 0.999990
0.999990 0.999990 0.666665
0.899999 0.999990 0.999990
0.999990 0.999990 0.833333
0.999990 0.000010 0.999990
0.999990 0.750003 0.999990
0.799998 0.999990 0.999990
0.899999 0.999990 0.999990
0.999990 0.000010 0.999990
0.999990 0.000010 0.999990
0.999990 0.500000 0.999990
0.999990 0.000010 0.999990
0.999990 0.999990 0.833333
0.999990 0.000020 0.999990
0.899999 0.999990 0.999990
0.399990 0.999990 0.999990
0.999990 0.999990 0.833333
0.999990 0.000010 0.999990
0.899999 0.999990 0.999990
0.899999 0.999990 0.999990
0.999990 0.000010 0.999990
0.999990 0.999990 0.833333
0.699996 0.999990 0.999990
0.999990 0.750003 0.999990
0.999990 0.000010 0.999990
0.999990 0.750003 0.999990
0.999990 0.000010 0.999990
0.999990 0.999990 0.833333
0.999990 0.999990 0.499996
0.999990 0.000010 0.999990
0.999990 0.000010 0.999990
0.599994 0.999990 0.999990
0.899999 0.999990 0.999990
0.999990 0.999990 0.666665
0.899999 0.999990 0.999990
0.799998 0.999990 0.999990
0.999990 0.999990 0.833333
0.599994 0.999990 0.999990
0.999990 0.000010 0.999990
0.799998 0.999990 0.999990
0.999990 0.999990 0.833333
0.999990 0.999990 0.499996
0.999990 0.000010 0.999990
0.999990 0.999990 0.833333
0.999990 0.999990 0.666665
0.999990 0.999990 0.666665
0.999990 0.000010 0.999990
0.999990 0.999990 0.833333
0.999990 0.999990 0.833333
0.999990 0.000010 0.999990
0.399990 0.999990 0.999990
0.999990 0.999990 0.833333
0.999990 0.000010 0.999990
0.999990 0.000010 0.666672
0.599994 0.999990 0.999990
0.499993 0.999990 0.999990
0.599994 0.999990 0.999990
0.399990 0.999990 0.999990
0.999990 0.999990 0.666665
0.799998 0.999990 0.999990
0.999990 0.750003 0.999990
0.699996 0.999990 0.999990
0.799998 0.999990 0.999990
0.799998 0.999990 0.999990
0.999990 0.750003 0.999990
0.999990 0.999990 0.833333
0.999990 0.999990 0.666665
0.999990 0.000010 0.999990
0.999990 0.000010 0.999990
0.800006 0.000010 0.999990
0.999990 0.500000 0.999990
0.999990 0.999990 0.000010
0.999990 0.999990 0.666665
0.999990 0.999990 0.833333
0.899999 0.999990 0.999990
0.999990 0.000010 0.999990
0.999990 0.999990 0.833333
0.900008 0.999990 0.000010
0.999990 0.000010 0.999990
0.999990 0.000010 0.833341
0.899999 0.999990 0.999990
0.999990 0.000010 0.999990
0.599994 0.999990 0.999990
0.599994 0.999990 0.999990
0.999990 0.000010 0.999990
0.999990 0.999990 0.833333
0.999990 0.999990 0.833333
0.999990 0.999990 0.833333
0.999990 0.249993 0.999990
0.899999 0.999990 0.999990
0.999990 0.999990 0.833333
0.999990 0.999990 0.666665
0.899999 0.999990 0.999990
0.999990 0.999990 0.833333
0.799998 0.999990 0.999990
0.999990 0.000010 0.999990
0.999990 0.000010 0.999990
0.899999 0.999990 0.999990
0.899999 0.999990 0.999990
0.999990 0.000010 0.999990
0.999990 0.000010 0.999990
0.999990 0.999990 0.666665
0.899999 0.999990 0.999990
0.899999 0.999990 0.999990
0.599994 0.999990 0.999990
0.999990 0.000010 0.999990
0.999990 0.999990 0.333325
0.999990 0.000010 0.999990
0.999990 0.999990 0.833333
0.899999 0.999990 0.999990
0.899999 0.999990 0.999990
0.999990 0.999990 0.833333
0.999990 0.500000 0.999990
0.999990 0.999990 0.833333
0.999990 0.000010 0.999990
0.999990 0.999990 0.833333
0.999990 0.000010 0.999990
0.999990 0.000010 0.999990
0.899999 0.999990 0.999990
0.999990 0.999990 0.666665
0.999990 0.999990 0.499996
0.899999 0.999990 0.999990
0.999990 0.249993 0.999990
0.899999 0.999990 0.999990
0.999990 0.750003 0.666666
0.999990 0.999990 0.666665
0.999990 0.999990 0.666665
0.899999 0.999990 0.999990
0.999990 0.999990 0.833333
0.999990 0.999990 0.833333
0.899999 0.999990 0.999990
0.899999 0.999990 0.999990
0.899999 0.999990 0.999990
0.999990 0.999990 0.833333
0.699996 0.999990 0.999990
0.999990 0.999990 0.833333
0.999990 0.000010 0.999990
0.999990 0.249993 0.999990
0.799998 0.999990 0.999990
0.999990 0.750003 0.999990
0.999990 0.000010 0.999990
0.999990 0.999990 0.833333
0.799998 0.999990 0.999990
0.999990 0.999990 0.833333
0.999990 0.249993 0.999990
0.999990 0.000010 0.999990
0.799998 0.999990 0.999990
0.999990 0.999990 0.833333
0.900008 0.000010 0.999990
0.899999 0.999990 0.999990
0.699996 0.999990 0.999990
0.999990 0.750003 0.999990
0.799998 0.999990 0.999990
0.999990 0.000010 0.999990
0.899999 0.999990 0.999990
0.999990 0.000010 0.999990
0.999990 0.000010 0.999990
0.999990 0.999990 0.833333
0.999990 0.000010 0.999990
0.999990 0.999990 0.666665
0.399990 0.999990 0.999990
0.999990 0.999990 0.833333
0.899999 0.999990 0.999990
0.999990 0.999990 0.666665
0.999990 0.999990 0.499996
0.899999 0.999990 0.999990
0.999990 0.000010 0.999990
0.999990 0.249993 0.999990
0.999990 0.750003 0.999990
0.999990 0.000010 0.999990
0.999990 0.750003 0.999990
0.799998 0.999990 0.999990
0.999990 0.000010 0.999990
0.999990 0.000010 0.999990
0.899999 0.999990 0.999990
0.899999 0.999990 0.999990
0.999990 0.500000 0.999990
0.999990 0.000010 0.999990
0.999990 0.000010 0.999990
0.799998 0.999990 0.999990
0.899999 0.999990 0.999990
0.999990 0.000010 0.999990
0.999990 0.999990 0.666665
0.999990 0.999990 0.833333
0.899999 0.999990 0.999990
0.999990 0.000010 0.999990
0.999990 0.750003 0.999990
0.899999 0.999990 0.999990
0.999990 0.000010 0.999990
0.999990 0.750003 0.999990
0.999990 0.000010 0.999990
0.999990 0.999990 0.833333
0.799998 0.999990 0.999990
0.999990 0.000010 0.999990
0.999990 0.999990 0.833333
0.999990 0.999990 0.666665
0.999990 0.999990 0.833333
0.999990 0.000010 0.999990
0.899999 0.999990 0.999990
0.999990 0.000010 0.999990
0.899999 0.999990 0.999990
0.899999 0.999990 0.999990
0.999990 0.999990 0.666665
0.399990 0.999990 0.999990
0.799998 0.999990 0.999990
0.999990 0.999990 0.833333
0.899999 0.999990 0.999990
0.999990 0.000010 0.999990
0.999990 0.999990 0.833333
0.999990 0.999990 0.833333
0.999990 0.999990 0.666665
0.999990 0.999990 0.833333
0.999990 0.249993 0.999990
0.999990 0.000010 0.999990
0.899999 0.999990 0.999990
0.999990 0.750003 0.666666
0.999990 0.999990 0.666665
0.999990 0.999990 0.833333
0.999990 0.750003 0.999990
0.999990 0.500000 0.999990
0.999990 0.000010 0.999990
0.999990 0.999990 0.666665
0.999990 0.000010 0.999990
0.999990 0.000010 0.999990
0.599994 0.999990 0.999990
0.999990 0.999990 0.833333
0.999990 0.750003 0.999990
0.899999 0.999990 0.999990
0.999990 0.000010 0.999990
0.899999 0.999990 0.999990
0.999990 0.750003 0.999990
0.899999 0.999990 0.999990
0.999990 0.999990 0.833333
0.799998 0.999990 0.999990
0.699996 0.999990 0.999990
0.899999 0.999990 0.999990
0.999990 0.000010 0.999990
0.699998 0.750001 0.999990
0.999990 0.999990 0.833333
0.999990 0.999990 0.833333
0.999990 0.999990 0.833333
0.999990 0.999990 0.833333
0.999990 0.000010 0.999990
0.999990 0.999990 0.666665
0.999990 0.000010 0.999990
0.999990 0.750003 0.999990
0.899999 0.999990 0.999990
0.800006 0.000010 0.999990
0.799998 0.999990 0.999990
0.799998 0.999990 0.999990
0.999990 0.750003 0.999990
0.699996 0.999990 0.999990
0.999990 0.999990 0.833333
0.999990 0.999990 0.666665
0.999990 0.000010 0.999990
0.899999 0.999990 0.999990
0.899999 0.999990 0.999990
0.899999 0.999990 0.999990
0.399990 0.999990 0.999990
0.899999 0.999990 0.999990
0.999990 0.999990 0.833333
0.999990 0.000010 0.999990
0.899999 0.999990 0.999990
0.799998 0.999990 0.999990
0.999990 0.999990 0.833333
0.999990 0.999990 0.666665
0.999990 0.750003 0.999990
0.999990 0.000010 0.999990
0.999990 0.000010 0.999990
0.999990 0.249993 0.999990
0.999990 0.500000 0.999990
0.999990 0.999990 0.666665
0.999990 0.999990 0.666665
0.999990 0.999990 0.666665
0.999990 0.999990 0.833333
0.999990 0.999990 0.833333
0.999990 0.999990 0.666665
0.999990 0.999990 0.833333
0.899999 0.999990 0.999990
0.799998 0.999990 0.999990
0.999990 0.999990 0.833333
0.799998 0.999990 0.999990
0.999990 0.999990 0.833333
0.599994 0.999990 0.999990
0.999990 0.000010 0.833341
0.999990 0.999990 0.833333
0.999990 0.750003 0.999990
0.199986 0.999990 0.999990
0.899999 0.999990 0.999990
0.999990 0.999990 0.833333
0.800006 0.000010 0.999990
0.999990 0.999990 0.666665
0.799998 0.999990 0.999990
0.299988 0.999990 0.999990
0.699996 0.999990 0.999990
0.999990 0.000010 0.999990
0.899999 0.999990 0.999990
0.999990 0.000010 0.999990
0.499993 0.999990 0.999990
0.999990 0.000010 0.999990
0.899999 0.999990 0.999990
0.999990 0.000010 0.999990
0.599994 0.999990 0.999990
0.899999 0.999990 0.999990
0.699996 0.999990 0.999990
0.999990 0.000010 0.999990
0.999990 0.000010 0.999990
0.999990 0.999990 0.666665
0.999990 0.000010 0.999990
0.999990 0.000010 0.999990
0.999990 0.999990 0.833333
0.999990 0.999990 0.666665
0.999990 0.500000 0.999990
0.799998 0.999990 0.999990
0.999990 0.750003 0.999990
0.999990 0.000010 0.999990
0.999990 0.999990 0.666665
0.999990 0.750003 0.999990
0.999990 0.999990 0.833333
0.599994 0.999990 0.999990
0.999990 0.999990 0.666665
0.899999 0.999990 0.999990
0.899999 0.999990 0.999990
0.899999 0.999990 0.999990
0.999990 0.999990 0.833333
0.399998 0.000010 0.999990
0.799998 0.999990 0.999990
0.899999 0.999990 0.999990
0.999990 0.750003 0.999990
0.899999 0.999990 0.999990
0.999990 0.000010 0.999990
0.999990 0.000010 0.999990
0.999990 0.999990 0.833333
0.999990 0.999990 0.666665
0.899999 0.999990 0.999990
0.999990 0.999990 0.666665
0.999990 0.000010 0.999990
0.999990 0.999990 0.000010
0.699996 0.999990 0.999990
0.999990 0.500000 0.999990
0.399990 0.999990 0.999990
0.899999 0.999990 0.999990
0.999990 0.000010 0.999990
0.899999 0.999990 0.999990
0.999990 0.999990 0.666665
0.899999 0.999990 0.999990
0.799998 0.999990 0.999990
0.999990 0.000010 0.999990
0.999990 0.000010 0.999990
0.999990 0.000010 0.999990
0.999990 0.000010 0.666672
0.999990 0.000010 0.999990
0.999990 0.000010 0.999990
0.999990 0.999990 0.666665
0.399990 0.999990 0.999990
0.999990 0.000010 0.999990
0.999990 0.000010 0.999990
0.999990 0.999990 0.666665
0.799998 0.999990 0.999990
0.999990 0.999990 0.833333
0.999990 0.999990 0.666665
0.599994 0.999990 0.999990
0.999990 0.500000 0.999990
0.599994 0.999990 0.999990
0.199986 0.999990 0.999990
0.999990 0.999990 0.333325
0.799998 0.999990 0.999990
0.799998 0.999990 0.999990
0.999990 0.999990 0.833333
0.600002 0.000010 0.999990
0.999990 0.000010 0.999990
0.600004 0.000010 0.666673
0.600002 0.999990 0.000010
0.799998 0.999990 0.999990
0.999990 0.999990 0.833333
0.599994 0.999990 0.999990
0.999990 0.000010 0.999990
0.999990 0.750003 0.999990
0.999990 0.000010 0.999990
0.999990 0.000010 0.999990
0.599994 0.999990 0.999990
0.799998 0.999990 0.999990
0.999990 0.999990 0.833333
0.999990 0.750003 0.999990
0.999990 0.999990 0.666665
0.999990 0.999990 0.666665
0.999990 0.000010 0.999990
0.999990 0.999990 0.833333
0.999990 0.999990 0.666665
0.999990 0.999990 0.666665
0.999990 0.750003 0.999990
0.999990 0.750003 0.999990
0.999990 0.000010 0.999990
0.999990 0.000010 0.999990
0.999990 0.000010 0.999990
0.999990 0.500000 0.999990
0.999990 0.750003 0.999990
0.999990 0.000010 0.999990
0.999990 0.750003 0.999990
0.999990 0.999990 0.833333
0.999990 0.000010 0.999990
0.999990 0.500000 0.999990
0.999990 0.000010 0.999990
0.999990 0.000010 0.999990
0.599994 0.999990 0.999990
0.999990 0.750003 0.999990
0.899999 0.999990 0.999990
0.599994 0.999990 0.999990
0.599994 0.999990 0.999990
0.999990 0.000010 0.999990
0.999990 0.999990 0.833333
0.999990 0.000010 0.999990
0.799998 0.999990 0.999990
0.999990 0.249993 0.999990
0.899999 0.999990 0.999990
0.999990 0.999990 0.833333
0.999990 0.750003 0.999990
0.999990 0.249993 0.999990
0.999990 0.000010 0.999990
0.899999 0.999990 0.999990
0.999990 0.000010 0.999990
0.999990 0.000010 0.999990
0.999990 0.999990 0.833333
0.999990 0.750003 0.999990
0.999990 0.999990 0.833333
0.799998 0.999990 0.999990
0.799998 0.999990 0.999990
0.999990 0.999990 0.833333
0.999990 0.750003 0.999990
0.999990 0.000010 0.999990
0.999990 0.999990 0.666665
0.399990 0.999990 0.999990
0.999990 0.999990 0.833333
0.999990 0.500000 0.999990
0.999990 0.000010 0.999990
0.999990 0.999990 0.833333
0.999990 0.999990 0.666665
0.999990 0.999990 0.666665
0.899999 0.999990 0.999990
0.999990 0.999990 0.666665
0.999990 0.999990 0.333325
0.999990 0.000010 0.999990
0.999990 0.999990 0.666665
0.799998 0.999990 0.999990
0.699996 0.999990 0.999990
0.800006 0.000010 0.999990
0.999990 0.750003 0.999990
0.899999 0.999990 0.999990
0.999990 0.999990 0.833333
0.999990 0.000010 0.999990
0.800006 0.999990 0.000010
0.699996 0.999990 0.999990
0.999990 0.999990 0.666665
0.999990 0.999990 0.666665
0.999990 0.500000 0.999990
0.999990 0.999990 0.333325
0.599994 0.999990 0.999990
0.899999 0.999990 0.999990
0.999990 0.999990 0.833333
0.999990 0.999990 0.666665
0.799998 0.999990 0.999990
0.999990 0.500000 0.999990
0.999990 0.000010 0.999990
0.999990 0.999990 0.499996
0.600002 0.000010 0.999990
0.399990 0.999990 0.999990
0.999990 0.999990 0.833333
0.999990 0.999990 0.499996
0.999990 0.999990 0.666665
0.999990 0.999990 0.499996
0.999990 0.000010 0.999990
0.399990 0.999990 0.999990
0.899999 0.999990 0.999990
0.999990 0.999990 0.833333
0.899999 0.999990 0.999990
0.899999 0.999990 0.999990
0.999990 0.000010 0.999990
0.999990 0.000010 0.999990
0.999990 0.000010 0.999990
0.999990 0.000010 0.999990
0.899999 0.999990 0.999990
0.599994 0.999990 0.999990
0.899999 0.999990 0.999990
0.799998 0.999990 0.999990
0.999990 0.999990 0.833333
0.999990 0.750003 0.999990
0.999990 0.999990 0.666665
0.399990 0.999990 0.999990
0.899999 0.999990 0.999990
0.999990 0.000010 0.999990
0.799998 0.999990 0.999990
0.799998 0.999990 0.999990
0.999990 0.999990 0.666665
0.999990 0.000010 0.999990
0.999990 0.000010 0.999990
0.799998 0.999990 0.999990
0.999990 0.000010 0.999990
0.899999 0.999990 0.999990
0.799998 0.999990 0.999990
0.999990 0.000010 0.999990
0.999990 0.500000 0.999990
0.799998 0.999990 0.999990
0.999990 0.000010 0.999990
0.999990 0.999990 0.833333
0.999990 0.000010 0.999990
0.599996 0.750002 0.999990
0.599994 0.999990 0.999990
0.999990 0.500000 0.999990
0.699996 0.999990 0.999990
0.999990 0.000010 0.999990
0.899999 0.999990 0.999990
0.999990 0.999990 0.833333
0.999990 0.999990 0.833333
0.999990 0.750003 0.999990
0.999990 0.750003 0.999990
0.999990 0.999990 0.833333
0.999990 0.249993 0.999990
0.899999 0.999990 0.999990
0.500001 0.000010 0.999990
0.999990 0.000010 0.999990
0.699996 0.999990 0.999990
0.999990 0.999990 0.833333
0.899999 0.999990 0.999990
0.399998 0.000010 0.999990
0.399990 0.999990 0.999990
0.999990 0.999990 0.666665
0.999990 0.999990 0.833333
0.999990 0.750003 0.999990
0.799998 0.999990 0.999990
0.899999 0.999990 0.999990
0.999990 0.999990 0.833333
0.999990 0.999990 0.666665
0.999990 0.000010 0.999990
0.899999 0.999990 0.999990
0.999990 0.999990 0.833333
0.899999 0.999990 0.999990
0.699996 0.999990 0.999990
0.799998 0.999990 0.999990
0.899999 0.999990 0.999990
0.399990 0.999990 0.999990
0.999990 0.999990 0.833333
0.999990 0.750003 0.999990
0.799998 0.999990 0.999990
0.999990 0.750003 0.999990
0.899999 0.999990 0.999990
0.899999 0.999990 0.999990
0.999990 0.500000 0.999990
0.000010 0.999990 0.999990
0.799998 0.999990 0.999990
0.999990 0.999990 0.833333
0.599994 0.999990 0.999990
0.999990 0.000010 0.999990
0.899999 0.999990 0.999990
0.999990 0.999990 0.833333
0.799998 0.999990 0.999990
0.999990 0.999990 0.000010
0.999990 0.999990 0.833333
0.899999 0.999990 0.999990
0.999990 0.000010 0.999990
0.800006 0.000010 0.999990
0.899999 0.999990 0.999990
0.799998 0.999990 0.999990
0.999990 0.000010 0.999990
0.999990 0.999990 0.833333
0.999990 0.999990 0.833333
0.999990 0.500000 0.999990
0.999990 0.000010 0.999990
0.999990 0.999990 0.833333
0.699996 0.999990 0.999990
0.999990 0.999990 0.833333
0.900008 0.000010 0.999990
0.699996 0.999990 0.999990
0.399990 0.999990 0.999990
0.999990 0.000010 0.999990
0.899999 0.999990 0.999990
0.399990 0.999990 0.999990
0.899999 0.999990 0.999990
0.699996 0.999990 0.999990
0.899999 0.999990 0.999990
0.999990 0.999990 0.833333
0.999990 0.999990 0.833333
0.999990 0.999990 0.833333
0.999990 0.000010 0.999990
0.699996 0.999990 0.999990
0.899999 0.999990 0.999990
0.799998 0.999990 0.833333
0.299988 0.999990 0.999990
0.999990 0.999990 0.833333
0.999990 0.999990 0.666665
0.999990 0.000010 0.999990
0.899999 0.999990 0.999990
0.999990 0.000010 0.999990
0.999990 0.999990 0.833333
0.999990 0.000010 0.999990
0.999990 0.000010 0.999990
0.999990 0.000010 0.999990
0.799998 0.999990 0.999990
0.999990 0.750003 0.999990
0.999990 0.999990 0.666665
0.999990 0.000010 0.999990
0.999990 0.000010 0.999990
0.999990 0.000010 0.999990
0.999990 0.999990 0.833333
0.599994 0.999990 0.999990
0.999990 0.000010 0.999990
0.499993 0.999990 0.999990
0.599994 0.999990 0.999990
0.999990 0.750003 0.999990
0.799998 0.999990 0.999990
0.999990 0.000010 0.999990
0.999990 0.999990 0.833333
0.999990 0.999990 0.833333
0.799998 0.999990 0.999990
0.999990 0.999990 0.666665
0.999990 0.000010 0.999990
0.999990 0.000010 0.999990
0.999990 0.000010 0.999990
0.899999 0.999990 0.999990
0.599994 0.999990 0.999990
0.999990 0.000010 0.999990
0.599994 0.999990 0.999990
0.799998 0.999990 0.999990
0.399990 0.999990 0.999990
0.999990 0.999990 0.333325
0.999990 0.999990 0.833333
0.999990 0.999990 0.666665
0.999990 0.999990 0.666665
0.999990 0.000010 0.999990
0.999990 0.999990 0.833333
0.799998 0.999990 0.999990
0.999990 0.750003 0.999990
0.999990 0.999990 0.666665
0.999990 0.000010 0.999990
0.999990 0.999990 0.000010
0.399998 0.000010 0.999990
0.999990 0.000010 0.999990
0.999990 0.750003 0.999990
0.999990 0.500000 0.999990
0.999990 0.999990 0.833333
0.899999 0.999990 0.999990
0.999990 0.000010 0.999990
0.999990 0.750003 0.999990
0.999990 0.750003 0.999990
0.799998 0.999990 0.999990
0.000010 0.999990 0.999990
0.999990 0.999990 0.833333
0.999990 0.999990 0.833333
0.999990 0.000010 0.999990
0.999990 0.000010 0.999990
0.999990 0.000010 0.999990
0.899999 0.999990 0.999990
0.999990 0.249993 0.999990
0.999990 0.999990 0.833333
0.999990 0.750003 0.666666
0.999990 0.999990 0.833333
0.999990 0.999990 0.000010
0.999990 0.000010 0.999990
0.999990 0.999990 0.833333
0.999990 0.000010 0.999990
0.999990 0.000017 0.999990
0.999990 0.249993 0.999990
0.799998 0.999990 0.999990
0.799998 0.999990 0.999990
0.999990 0.249993 0.999990
0.600002 0.999990 0.000010
0.999990 0.999990 0.666665
0.599994 0.999990 0.999990
0.999990 0.249993 0.999990
0.399990 0.999990 0.999990
0.600002 0.000010 0.999990
0.999990 0.000010 0.999990
0.600002 0.000010 0.999990
0.799998 0.999990 0.999990
0.599994 0.999990 0.999990
0.599994 0.999990 0.999990
0.999990 0.249993 0.999990
0.999990 0.750003 0.999990
0.799998 0.999990 0.999990
0.999990 0.750003 0.999990
0.799998 0.999990 0.999990
0.999990 0.000010 0.999990
0.999990 0.000010 0.999990
0.999990 0.000010 0.999990
0.999990 0.000010 0.999990
0.999990 0.000010 0.999990
0.000010 0.999990 0.999990
0.999990 0.750003 0.999990
0.899999 0.999990 0.999990
0.699996 0.999990 0.999990
0.399990 0.999990 0.999990
0.999990 0.000010 0.999990
0.999990 0.000010 0.999990
0.899999 0.999990 0.999990
0.999990 0.000010 0.999990
0.999990 0.000010 0.999990
0.999990 0.999990 0.833333
0.999990 0.999990 0.666665
0.999990 0.000010 0.999990
0.999990 0.999990 0.666665
0.999990 0.999990 0.000010
0.999990 0.999990 0.666665
0.999990 0.999990 0.833333
0.799998 0.999990 0.999990
0.899999 0.999990 0.999990
0.799998 0.999990 0.999990
0.999990 0.999990 0.833333
0.999990 0.999990 0.666665
0.999990 0.999990 0.666665
0.799998 0.999990 0.999990
0.999990 0.500000 0.999990
0.999990 0.000010 0.999990
0.899999 0.999990 0.999990
0.999990 0.000010 0.999990
0.799998 0.999990 0.999990
0.999990 0.999990 0.833333
0.999990 0.999990 0.833333
0.999990 0.000010 0.999990
0.999990 0.500000 0.999990
0.599994 0.999990 0.999990
0.999990 0.000010 0.999990
0.800000 0.999990 0.666663
0.599994 0.999990 0.999990
0.999990 0.999990 0.833333
0.999990 0.000010 0.999990
0.899999 0.999990 0.999990
0.999990 0.000010 0.999990
0.999990 0.999990 0.666665
0.799998 0.999990 0.999990
0.999990 0.500000 0.999990
0.799998 0.999990 0.833333
0.999990 0.000010 0.999990
0.600002 0.000010 0.999990
0.999990 0.999990 0.000010
0.999990 0.000010 0.999990
0.899999 0.999990 0.999990
0.799998 0.999990 0.999990
0.999990 0.000010 0.999990
0.999990 0.000010 0.999990
0.999990 0.000010 0.999990
0.899999 0.999990 0.999990
0.999990 0.999990 0.666665
0.399990 0.999990 0.999990
0.999990 0.000010 0.999990
0.899999 0.999990 0.999990
0.999990 0.750003 0.999990
0.999990 0.999990 0.666665
0.999990 0.750001 0.833335
0.999990 0.999990 0.833333
0.699996 0.999990 0.999990
0.999990 0.750003 0.999990
0.899999 0.999990 0.999990
0.999990 0.000010 0.999990
0.999990 0.999990 0.666665
0.899999 0.999990 0.999990
0.999990 0.999990 0.666665
0.799998 0.999990 0.999990
0.899999 0.999990 0.999990
0.999990 0.999990 0.833333
0.899999 0.999990 0.999990
0.799998 0.999990 0.999990
0.799998 0.999990 0.999990
0.999990 0.000010 0.999990
0.599994 0.999990 0.999990
0.999990 0.000010 0.999990
0.999990 0.999990 0.833333
0.999990 0.000010 0.999990
0.599994 0.999990 0.999990
0.999990 0.000010 0.999990
0.799998 0.999990 0.999990
0.999990 0.000010 0.666672
0.999990 0.999990 0.666665
0.899999 0.999990 0.999990
0.999990 0.999990 0.666665
0.999990 0.000012 0.999990
0.999990 0.000010 0.999990
0.799998 0.999990 0.999990
0.899999 0.999990 0.999990
0.599994 0.999990 0.999990
0.799998 0.999990 0.999990
0.999990 0.999990 0.666665
0.999990 0.750003 0.999990
0.399990 0.999990 0.999990
0.999990 0.750003 0.999990
0.999990 0.000010 0.999990
0.899999 0.999990 0.999990
0.999990 0.999990 0.666665
0.999990 0.000010 0.999990
0.599994 0.999990 0.999990
0.899999 0.999990 0.999990
0.599994 0.999990 0.999990
0.999990 0.999990 0.666665
0.999990 0.000010 0.999990
0.999990 0.999990 0.666665
0.899999 0.999990 0.999990
0.999990 0.000010 0.999990
0.799998 0.999990 0.999990
0.999990 0.000010 0.999990
0.999990 0.000010 0.999990
0.799998 0.999990 0.999990
0.999990 0.750003 0.999990
0.599994 0.999990 0.999990
0.999990 0.999990 0.666665
0.999990 0.999990 0.833333
0.399998 0.000010 0.999990
0.399990 0.999990 0.999990
0.999990 0.249993 0.999990
0.899999 0.999990 0.999990
0.599994 0.999990 0.999990
0.999990 0.500000 0.999990
0.899999 0.999990 0.999990
0.999990 0.500000 0.999990
0.999990 0.500000 0.999990
0.999990 0.999990 0.833333
0.599994 0.999990 0.999990
0.699996 0.999990 0.999990
0.999990 0.000010 0.999990
0.999990 0.000010 0.999990
0.899999 0.999990 0.999990
0.899999 0.999990 0.999990
0.999990 0.000010 0.999990
0.799998 0.999990 0.999990
0.799998 0.999990 0.999990
0.199986 0.999990 0.999990
0.999990 0.000010 0.999990
0.899999 0.999990 0.999990
0.999990 0.000010 0.999990
0.999990 0.999990 0.666665
0.999990 0.000010 0.999990
0.999990 0.999990 0.666665
0.899999 0.999990 0.999990
0.799998 0.999990 0.999990
0.999990 0.999990 0.833333
0.999990 0.000010 0.999990
0.999990 0.000010 0.999990
0.999990 0.999990 0.666665
0.999990 0.999990 0.833333
0.999990 0.999990 0.833333
0.799998 0.999990 0.999990
0.999990 0.999990 0.666665
0.699996 0.999990 0.999990
0.599994 0.999990 0.999990
0.899999 0.999990 0.999990
0.999990 0.999990 0.666665
0.799998 0.999990 0.999990
0.799998 0.999990 0.999990
0.900000 0.999990 0.833332
0.700004 0.000010 0.999990
0.899999 0.999990 0.999990
0.599998 0.999990 0.499996
0.999990 0.999990 0.666665
0.999990 0.000010 0.999990
0.999990 0.750003 0.999990
0.999990 0.999990 0.333325
0.999990 0.000010 0.999990
0.599994 0.999990 0.999990
0.899999 0.999990 0.999990
0.699996 0.999990 0.999990
0.799998 0.999990 0.999990
0.999990 0.000010 0.999990
0.999990 0.000010 0.999990
0.999990 0.999990 0.666665
0.899999 0.999990 0.999990
0.999990 0.999990 0.833333
0.999990 0.999990 0.833333
0.999990 0.999990 0.833333
0.599994 0.999990 0.999990
0.999990 0.750003 0.999990
0.899999 0.999990 0.999990
0.399990 0.999990 0.999990
0.900002 0.999990 0.666662
0.999990 0.999990 0.833333
0.999990 0.999990 0.833333
0.799998 0.999990 0.999990
0.399990 0.999990 0.999990
0.899999 0.999990 0.999990
0.999990 0.750003 0.999990
0.999990 0.999990 0.000010
0.599994 0.999990 0.999990
0.899999 0.999990 0.999990
0.799998 0.999990 0.999990
0.999990 0.000010 0.666672
0.800006 0.000010 0.999990
0.799998 0.999990 0.999990
0.999990 0.000010 0.999990
0.999990 0.000010 0.999990
0.999990 0.999990 0.666665
0.899999 0.999990 0.999990
0.799998 0.999990 0.999990
0.799998 0.999990 0.999990
0.799998 0.999990 0.999990
0.899999 0.999990 0.999990
0.800000 0.999990 0.666663
0.799998 0.999990 0.999990
0.999990 0.000010 0.999990
0.899999 0.999990 0.999990
0.999990 0.750003 0.999990
0.999990 0.750003 0.999990
0.999990 0.000010 0.999990
0.399990 0.999990 0.999990
0.599994 0.999990 0.999990
0.399990 0.999990 0.999990
0.799998 0.999990 0.999990
0.899999 0.999990 0.999990
0.999990 0.500000 0.999990
0.999990 0.000010 0.999990
0.599994 0.999990 0.999990
0.999990 0.999990 0.666665
0.899999 0.999990 0.999990
0.900002 0.999990 0.666662
0.999990 0.999990 0.666665
0.999990 0.000010 0.999990
0.799998 0.999990 0.999990
0.999990 0.999990 0.666665
0.999990 0.000010 0.999990
0.599994 0.999990 0.999990
0.999990 0.000010 0.999990
0.599994 0.999990 0.999990
0.799998 0.999990 0.999990
0.999990 0.999990 0.333325
0.999990 0.000010 0.999990
0.999990 0.999990 0.333325
0.799998 0.999990 0.999990
0.999990 0.999990 0.000010
0.999990 0.750003 0.999990
0.999990 0.000010 0.999990
0.999990 0.999990 0.666665
0.999990 0.999990 0.499996
0.899999 0.999990 0.999990
0.899999 0.999990 0.999990
0.999990 0.999990 0.833333
0.999990 0.999990 0.666665
0.599994 0.999990 0.999990
0.999990 0.999990 0.833333
0.899999 0.999990 0.999990
0.999990 0.999990 0.666665
0.999990 0.750003 0.999990
0.600002 0.000010 0.999990
0.799998 0.999990 0.999990
0.999990 0.000010 0.166661
0.999990 0.999990 0.666665
0.899999 0.999990 0.999990
0.999990 0.000010 0.999990
0.999990 0.000010 0.999990
0.999990 0.000010 0.999990
0.600002 0.000010 0.999990
0.999990 0.000010 0.999990
0.899999 0.999990 0.999990
0.999990 0.000010 0.999990
0.999990 0.999990 0.666665
0.999990 0.999990 0.666665
0.999990 0.999990 0.666665
0.899999 0.999990 0.999990
0.999990 0.999990 0.166653
0.899999 0.999990 0.999990
0.999990 0.750003 0.999990
0.999990 0.999990 0.833333
0.999990 0.750003 0.999990
0.999990 0.000010 0.999990
0.999990 0.000010 0.999990
0.399990 0.999990 0.999990
0.900000 0.999990 0.833332
0.999990 0.999990 0.833333
0.599994 0.999990 0.999990
0.999990 0.000010 0.999990
0.999990 0.999990 0.833333
0.999990 0.999990 0.833333
0.999990 0.999990 0.666665
0.999990 0.750003 0.999990
0.999990 0.999990 0.833333
0.999990 0.000010 0.999990
0.999990 0.999990 0.333325
0.899999 0.999990 0.999990
0.899999 0.999990 0.999990
0.599994 0.999990 0.999990
0.599994 0.999990 0.999990
0.999990 0.999990 0.000010
0.999990 0.000010 0.999990
0.999990 0.750003 0.666666
0.999990 0.000010 0.999990
0.799998 0.999990 0.999990
0.999990 0.750003 0.999990
0.899999 0.999990 0.999990
0.899999 0.999990 0.999990
0.999990 0.000010 0.999990
0.999990 0.999990 0.833333
0.999990 0.000010 0.999990
0.999990 0.999990 0.333325
0.799998 0.999990 0.999990
0.799998 0.999990 0.999990
0.999990 0.000010 0.999990
0.799998 0.999990 0.999990
0.999990 0.999990 0.833333
0.999990 0.999990 0.333325
0.999990 0.750003 0.999990
0.999990 0.999990 0.666665
0.999990 0.999990 0.333325
0.999990 0.000010 0.999990
0.799998 0.999990 0.833333
0.999990 0.999990 0.666665
0.999990 0.999990 0.833333
0.799998 0.999990 0.999990
0.999990 0.999990 0.666665
0.999990 0.999990 0.666665
0.999990 0.000010 0.999990
0.999990 0.750003 0.999990
0.899999 0.999990 0.999990
0.999990 0.999990 0.833333
0.999990 0.999990 0.666665
0.999990 0.500000 0.999990
0.599994 0.999990 0.999990
0.899999 0.999990 0.999990
0.999990 0.000010 0.999990
0.999990 0.999990 0.666665
0.999990 0.999990 0.666665
0.999990 0.000010 0.999990
0.899999 0.999990 0.999990
0.899999 0.999990 0.999990
0.799998 0.999990 0.999990
0.999990 0.999990 0.666665
0.599994 0.999990 0.999990
0.999990 0.999990 0.833333
0.999990 0.999990 0.666665
0.999990 0.999990 0.833333
0.999990 0.000010 0.999990
0.999990 0.000010 0.999990
0.999990 0.000010 0.999990
0.999990 0.000010 0.999990
0.999990 0.500000 0.999990
0.999990 0.500000 0.999990
0.999990 0.999990 0.666665
0.999990 0.000010 0.999990
0.999990 0.000010 0.999990
0.999990 0.999990 0.666665
0.599994 0.999990 0.999990
0.599994 0.999990 0.999990
0.800006 0.999990 0.000010
0.999990 0.000010 0.999990
0.999990 0.000010 0.999990
0.999990 0.000010 0.999990
0.999990 0.999990 0.833333
0.999990 0.999990 0.833333
0.999990 0.999990 0.833333
0.999990 0.999990 0.833333
0.999990 0.999990 0.666665
0.999990 0.999990 0.666665
0.999990 0.999990 0.833333
0.999990 0.000010 0.999990
0.999990 0.999990 0.833333
0.999990 0.000010 0.999990
0.999990 0.999990 0.666665
0.999990 0.000010 0.999990
0.999990 0.000010 0.999990
0.999990 0.000010 0.999990
0.599994 0.999990 0.999990
0.999990 0.000010 0.999990
0.799998 0.999990 0.999990
0.999990 0.000010 0.999990
0.999990 0.000010 0.999990
0.399990 0.999990 0.999990
0.799998 0.999990 0.999990
0.599994 0.999990 0.999990
0.699996 0.999990 0.999990
0.000010 0.999990 0.999990
0.999990 0.000010 0.999990
0.599994 0.999990 0.999990
0.600002 0.000010 0.999990
0.999990 0.999990 0.666665
0.999990 0.000010 0.999990
0.899999 0.999990 0.999990
0.699996 0.999990 0.999990
0.599994 0.999990 0.999990
0.999990 0.000010 0.999990
0.999990 0.999990 0.833333
0.799998 0.999990 0.999990
0.599994 0.999990 0.999990
0.999990 0.000010 0.999990
0.999990 0.999990 0.833333
0.999990 0.999990 0.833333
0.800002 0.499996 0.999990
0.999990 0.999990 0.833333
0.899999 0.999990 0.999990
0.999990 0.500000 0.999990
0.999990 0.000010 0.999990
0.999990 0.999990 0.833333
0.799998 0.999990 0.999990
0.999990 0.750003 0.999990
0.799998 0.999990 0.999990
0.999990 0.999990 0.666665
0.999990 0.999990 0.666665
0.999990 0.999990 0.666665
0.999990 0.999990 0.666665
0.999990 0.999990 0.666665
0.999990 0.000010 0.999990
0.899999 0.999990 0.999990
0.999990 0.000010 0.999990
0.999990 0.000010 0.999990
0.699996 0.999990 0.999990
0.999990 0.999990 0.833333
0.999990 0.750003 0.999990
0.899999 0.999990 0.999990
0.699996 0.999990 0.999990
0.999990 0.999990 0.666665
0.999990 0.999990 0.833333
0.599994 0.999990 0.999990
0.999990 0.999990 0.833333
0.900000 0.999990 0.833332
0.999990 0.999990 0.833333
0.999990 0.999990 0.833333
0.899999 0.999990 0.999990
0.999990 0.000010 0.999990
0.999990 0.999990 0.833333
0.899999 0.999990 0.999990
0.800006 0.000010 0.999990
0.699996 0.999990 0.999990
0.599994 0.999990 0.999990
0.999990 0.000010 0.999990
0.999990 0.999990 0.666665
0.699996 0.999990 0.999990
0.999990 0.000010 0.999990
0.799998 0.999990 0.999990
0.999990 0.999990 0.666665
0.999990 0.000010 0.999990
0.999990 0.000010 0.999990
0.000010 0.999990 0.999990
0.999990 0.999990 0.666665
0.899999 0.999990 0.999990
0.800000 0.999990 0.666663
0.999990 0.999990 0.666665
0.999990 0.999990 0.833333
0.899999 0.999990 0.999990
0.999990 0.000010 0.999990
0.999990 0.000010 0.999990
0.999990 0.000010 0.999990
0.999990 0.999990 0.833333
0.999990 0.000010 0.999990
0.599994 0.999990 0.999990
0.899999 0.999990 0.999990
0.899999 0.999990 0.999990
0.999990 0.999990 0.666665
0.999990 0.000010 0.999990
0.899999 0.999990 0.999990
0.999990 0.000010 0.999990
0.999990 0.999990 0.666665
0.999990 0.000010 0.999990
0.399998 0.000010 0.999990
0.999990 0.999990 0.833333
0.999990 0.000010 0.999990
0.999990 0.000010 0.999990
0.899999 0.999990 0.999990
0.999990 0.000010 0.999990
0.999990 0.999990 0.833333
0.399998 0.000010 0.999990
0.599994 0.999990 0.999990
0.599994 0.999990 0.999990
0.899999 0.999990 0.999990
0.999990 0.000010 0.999990
0.999990 0.249993 0.999990
0.599994 0.999990 0.999990
0.899999 0.999990 0.999990
0.999990 0.000010 0.999990
0.600002 0.000010 0.999990
0.999990 0.000010 0.999990
0.899999 0.999990 0.999990
0.999990 0.000010 0.999990
0.699996 0.999990 0.999990
0.999990 0.999990 0.666665
0.999990 0.999990 0.666665
0.999990 0.999990 0.833333
0.999990 0.000010 0.999990
0.599994 0.999990 0.999990
0.999990 0.000010 0.999990
0.999990 0.999990 0.833333
0.999990 0.000010 0.999990
0.999990 0.999990 0.833333
0.999990 0.999990 0.333325
0.799998 0.999990 0.999990
0.999990 0.999990 0.833333
0.999990 0.000010 0.999990
0.899999 0.999990 0.999990
0.999990 0.999990 0.666665
0.399990 0.999990 0.999990
0.999990 0.999990 0.666665
0.999990 0.999990 0.666665
0.999990 0.750003 0.999990
0.899999 0.999990 0.999990
0.999990 0.999990 0.666665
0.599994 0.999990 0.999990
0.899999 0.999990 0.999990
0.899999 0.999990 0.999990
0.899999 0.999990 0.999990
0.399990 0.999990 0.999990
0.799998 0.999990 0.999990
0.999990 0.999990 0.333325
0.899999 0.999990 0.999990
0.999990 0.999990 0.833333
0.999990 0.000010 0.999990
0.799998 0.999990 0.999990
0.999990 0.999990 0.666665
0.799998 0.999990 0.999990
0.999990 0.999990 0.666665
0.899999 0.999990 0.999990
0.999990 0.000010 0.999990
0.799998 0.999990 0.999990
0.999990 0.000010 0.999990
0.999990 0.999990 0.666665
0.699996 0.999990 0.999990
0.999990 0.000010 0.999990
0.899999 0.999990 0.999990
0.799998 0.999990 0.999990
0.699996 0.999990 0.999990
0.999990 0.000010 0.999990
0.999990 0.999990 0.833333
0.899999 0.999990 0.999990
0.999990 0.000010 0.999990
0.999990 0.999990 0.666665
0.899999 0.999990 0.999990
0.999990 0.999990 0.666665
0.999990 0.750003 0.999990
0.999990 0.999990 0.333325
0.799998 0.999990 0.999990
0.799998 0.999990 0.999990
0.899999 0.999990 0.999990
0.999990 0.000010 0.999990
0.999990 0.999990 0.333325
0.999990 0.000010 0.999990
0.599994 0.999990 0.999990
0.999990 0.000010 0.999990
0.999990 0.999990 0.833333
0.899999 0.999990 0.999990
0.799998 0.999990 0.999990
0.799998 0.999990 0.999990
0.999990 0.000010 0.999990
0.999990 0.999990 0.666665
0.999990 0.000010 0.999990
0.999990 0.000010 0.999990
0.899999 0.999990 0.999990
0.999990 0.999990 0.833333
0.999990 0.999990 0.666665
0.799998 0.999990 0.999990
0.999990 0.999990 0.833333
0.799998 0.999990 0.999990
0.799998 0.999990 0.999990
0.999990 0.999990 0.833333
0.999990 0.000010 0.999990
0.999990 0.000010 0.999990
0.799998 0.999990 0.999990
0.799998 0.999990 0.999990
0.999990 0.999990 0.666665
0.999990 0.000010 0.999990
0.999990 0.999990 0.833333
0.899999 0.999990 0.999990
0.999990 0.000010 0.999990
0.999990 0.999990 0.833333
0.899999 0.999990 0.999990
0.999990 0.000010 0.999990
0.999990 0.999990 0.833333
0.899999 0.999990 0.999990
0.999990 0.000010 0.999990
0.999990 0.999990 0.833333
0.999990 0.000010 0.999990
0.999990 0.249993 0.999990
0.999990 0.000010 0.999990
0.999990 0.000010 0.999990
0.899999 0.999990 0.999990
0.999990 0.000010 0.999990
0.599994 0.999990 0.999990
0.999990 0.999990 0.666665
0.999990 0.249993 0.999990
0.399990 0.999990 0.999990
0.999990 0.750003 0.999990
0.999990 0.000010 0.999990
0.999990 0.999990 0.333325
0.999990 0.999990 0.833333
0.899999 0.999990 0.999990
0.699996 0.999990 0.999990
0.999990 0.999990 0.666665
0.999990 0.999990 0.666665
0.999990 0.999990 0.499996
0.999990 0.999990 0.666665
0.999990 0.750003 0.999990
0.999990 0.999990 0.833333
0.999990 0.000010 0.999990
0.799998 0.999990 0.999990
0.999990 0.750003 0.999990
0.899999 0.999990 0.999990
0.999990 0.999990 0.833333
0.999990 0.000010 0.999990
0.999990 0.999990 0.833333
0.999990 0.000010 0.999990
0.800006 0.000010 0.999990
0.999990 0.000010 0.999990
0.999990 0.999990 0.833333
0.999990 0.999990 0.666665
0.999990 0.999990 0.833333
0.599994 0.999990 0.999990
0.799998 0.999990 0.999990
0.999990 0.999990 0.833333
0.899999 0.999990 0.999990
0.999990 0.000010 0.999990
0.799998 0.999990 0.999990
0.399990 0.999990 0.999990
0.999990 0.000010 0.999990
0.899999 0.999990 0.999990
0.599994 0.999990 0.999990
0.999990 0.999990 0.666665
0.599994 0.999990 0.999990
0.799998 0.999990 0.999990
0.999990 0.000010 0.999990
0.999990 0.000010 0.999990
0.599994 0.999990 0.999990
0.999990 0.000010 0.999990
0.099983 0.999990 0.999990
0.999990 0.000010 0.999990
0.399990 0.999990 0.999990
0.999990 0.000010 0.999990
0.999990 0.999990 0.833333
0.999990 0.000010 0.999990
0.999990 0.249993 0.999990
0.999990 0.750003 0.999990
0.999990 0.999990 0.666665
0.999990 0.000010 0.999990
0.799998 0.999990 0.999990
0.999990 0.999990 0.666665
0.999990 0.000010 0.999990
0.899999 0.999990 0.999990
0.999990 0.999990 0.833333
0.999990 0.999990 0.833333
0.999990 0.999990 0.833333
0.999990 0.999990 0.666665
0.999990 0.000010 0.999990
0.999990 0.000010 0.999990
0.999990 0.750003 0.999990
0.999990 0.000010 0.999990
0.699996 0.999990 0.999990
0.999990 0.999990 0.333325
0.999990 0.000010 0.999990
0.699996 0.999990 0.999990
0.999990 0.999990 0.333325
0.999990 0.999990 0.666665
0.999990 0.999990 0.666665
0.899999 0.999990 0.999990
0.999990 0.000010 0.999990
0.999990 0.999990 0.833333
0.999990 0.000010 0.999990
0.999990 0.000010 0.999990
0.599994 0.999990 0.999990
0.399998 0.000010 0.999990
0.999990 0.999990 0.833333
0.999990 0.000010 0.999990
0.999990 0.999990 0.833333
0.999990 0.000010 0.999990
0.399990 0.999990 0.999990
0.999990 0.000010 0.999990
0.899999 0.999990 0.999990
0.999990 0.000010 0.999990
0.999990 0.000010 0.999990
0.599994 0.999990 0.999990
0.399990 0.999990 0.999990
0.999990 0.999990 0.833333
0.699996 0.999990 0.999990
0.899999 0.999990 0.999990
0.999990 0.999990 0.333325
0.999990 0.000010 0.999990
0.900000 0.999990 0.833332
0.999990 0.999990 0.833333
0.799998 0.999990 0.999990
0.399990 0.999990 0.999990
0.999990 0.000010 0.999990
0.799998 0.999990 0.999990
0.999990 0.000010 0.999990
0.999990 0.000010 0.999990
0.799998 0.999990 0.999990
0.999990 0.000010 0.999990
0.899999 0.999990 0.999990
0.999990 0.000010 0.999990
0.999990 0.000010 0.999990
0.999990 0.750003 0.999990
0.999990 0.999990 0.666665
0.999990 0.999990 0.666665
0.999990 0.000010 0.999990
0.599994 0.999990 0.999990
0.999990 0.000010 0.999990
0.999990 0.000010 0.999990
0.999990 0.999990 0.833333
0.999990 0.999990 0.666665
0.999990 0.000010 0.999990
0.599994 0.999990 0.999990
0.999990 0.999990 0.666665
0.999990 0.000010 0.999990
0.999990 0.999990 0.666665
0.999990 0.999990 0.666665
0.999990 0.000010 0.999990
0.899999 0.999990 0.999990
0.999990 0.000010 0.999990
0.999990 0.000010 0.999990
0.999990 0.500000 0.999990
0.999990 0.000010 0.999990
0.899999 0.999990 0.999990
0.999990 0.000010 0.999990
0.599994 0.999990 0.999990
0.999990 0.999990 0.833333
0.999990 0.999990 0.666665
0.999990 0.000010 0.999990
0.999990 0.000010 0.999990
0.999990 0.999990 0.833333
0.999990 0.000010 0.999990
0.999990 0.000010 0.999990
0.899999 0.999990 0.999990
0.999990 0.000010 0.999990
0.699996 0.999990 0.999990
0.899999 0.999990 0.999990
0.999990 0.999990 0.333325
0.999990 0.999990 0.666665
0.999990 0.000010 0.999990
0.999990 0.999990 0.833333
0.999990 0.999990 0.833333
0.999990 0.000015 0.999990
0.899999 0.999990 0.999990
0.899999 0.999990 0.999990
0.799998 0.999990 0.999990
0.999990 0.750003 0.999990
0.999990 0.999990 0.666665
0.999990 0.000010 0.999990
0.999990 0.000010 0.999990
0.999990 0.000010 0.999990
0.999990 0.999990 0.833333
0.899999 0.999990 0.999990
0.999990 0.999990 0.833333
0.999990 0.999990 0.833333
0.999990 0.999990 0.666665
0.999990 0.999990 0.666665
0.599994 0.999990 0.999990
0.999990 0.999990 0.833333
0.999990 0.000010 0.999990
0.999990 0.000010 0.999990
0.999990 0.000010 0.999990
0.999990 0.999990 0.833333
0.999990 0.999990 0.833333
0.999990 0.000010 0.999990
0.999990 0.999990 0.333325
0.999990 0.000010 0.999990
0.799998 0.999990 0.999990
0.399990 0.999990 0.999990
0.399990 0.999990 0.999990
0.999990 0.000010 0.999990
0.999990 0.999990 0.833333
0.399990 0.999990 0.999990
0.999990 0.999990 0.833333
0.999990 0.999990 0.666665
0.999990 0.999990 0.666665
0.999990 0.999990 0.666665
0.999990 0.000010 0.999990
0.999990 0.999990 0.666665
0.599994 0.999990 0.999990
0.799998 0.999990 0.999990
0.999990 0.750003 0.999990
0.999990 0.999990 0.833333
0.599994 0.999990 0.999990
0.999990 0.999990 0.833333
0.999990 0.999990 0.833333
0.399990 0.999990 0.999990
0.999990 0.000010 0.999990
0.999990 0.999990 0.666665
0.999990 0.000010 0.999990
0.799998 0.999990 0.999990
0.999990 0.999990 0.666665
0.799998 0.999990 0.999990
0.999990 0.000010 0.999990
0.999990 0.999990 0.666665
0.999990 0.999990 0.833333
0.999990 0.000010 0.999990
0.899999 0.999990 0.999990
0.899999 0.999990 0.999990
0.399990 0.999990 0.999990
0.999990 0.000010 0.999990
0.999990 0.000010 0.999990
0.999990 0.000010 0.999990
0.999990 0.999990 0.666665
0.799998 0.999990 0.999990
0.599994 0.999990 0.999990
0.799998 0.999990 0.999990
0.000010 0.999990 0.999990
0.399990 0.999990 0.999990
0.999990 0.999990 0.833333
0.999990 0.999990 0.833333
0.999990 0.999990 0.666665
0.999990 0.999990 0.666665
0.999990 0.750003 0.999990
0.899999 0.999990 0.999990
0.999990 0.000010 0.999990
0.999990 0.999990 0.000010
0.999990 0.999990 0.666665
0.599994 0.999990 0.999990
0.599994 0.999990 0.999990
0.999990 0.000010 0.999990
0.999990 0.000010 0.999990
0.899999 0.999990 0.999990
0.799998 0.999990 0.999990
0.999990 0.000010 0.999990
0.999990 0.999990 0.000010
0.999990 0.999990 0.666665
0.399990 0.999990 0.999990
0.999990 0.999990 0.666665
0.599994 0.999990 0.999990
0.999990 0.000010 0.999990
0.899999 0.999990 0.999990
0.999990 0.000010 0.999990
0.999990 0.999990 0.833333
0.999990 0.999990 0.666665
0.999990 0.000010 0.999990
0.999990 0.000010 0.999990
0.599994 0.999990 0.999990
0.999990 0.000010 0.999990
0.999990 0.999990 0.833333
0.399990 0.999990 0.999990
0.599994 0.999990 0.999990
0.999990 0.999990 0.833333
0.999990 0.999990 0.833333
0.999990 0.999990 0.833333
0.799998 0.999990 0.999990
0.999990 0.999990 0.833333
0.599994 0.999990 0.999990
0.999990 0.999990 0.666665
0.999990 0.999990 0.666665
0.999990 0.249993 0.999990
0.999990 0.000010 0.999990
0.999990 0.999990 0.833333
0.999990 0.999990 0.333325
0.899999 0.999990 0.999990
0.999990 0.999990 0.000010
0.999990 0.999990 0.833333
0.999990 0.000010 0.999990
0.899999 0.999990 0.999990
0.999990 0.999990 0.833333
0.899999 0.999990 0.999990
0.899999 0.999990 0.999990
0.599995 0.999990 0.833335
0.999990 0.999990 0.833333
0.999990 0.000010 0.999990
0.999990 0.999990 0.833333
0.999990 0.249993 0.999990
0.999990 0.000010 0.999990
0.999990 0.999990 0.666665
0.999990 0.999990 0.666665
0.599994 0.999990 0.999990
0.999990 0.999990 0.666665
0.999990 0.999990 0.833333
0.999990 0.999990 0.666665
0.999990 0.999990 0.000010
0.999990 0.999990 0.666665
0.999990 0.999990 0.000010
0.999990 0.999990 0.666665
0.599994 0.999990 0.999990
0.999990 0.999990 0.666665
0.999990 0.000010 0.999990
0.999990 0.999990 0.666665
0.999990 0.999990 0.666665
0.999990 0.999990 0.666665
0.999990 0.999990 0.833333
0.899999 0.999990 0.999990
0.999990 0.000010 0.999990
0.999990 0.999990 0.833333
0.999990 0.000010 0.999990
0.999990 0.000010 0.999990
0.999990 0.999990 0.666665
0.000010 0.999990 0.999990
0.999990 0.999990 0.666665
0.999990 0.999990 0.666665
0.999990 0.000010 0.999990
0.599994 0.999990 0.999990
0.999990 0.000010 0.999990
0.399990 0.999990 0.999990
0.899999 0.999990 0.999990
0.999990 0.750003 0.999990
0.999990 0.999990 0.833333
0.999990 0.999990 0.666665
0.999990 0.000010 0.999990
0.999990 0.999990 0.666665
0.999990 0.999990 0.833333
0.999990 0.999990 0.666665
0.000010 0.999990 0.999990
0.799998 0.999990 0.999990
0.899999 0.999990 0.999990
0.999990 0.999990 0.666665
0.999990 0.000010 0.999990
0.899999 0.999990 0.999990
0.399990 0.999990 0.999990
0.999990 0.999990 0.833333
0.899999 0.999990 0.999990
0.000010 0.999990 0.999990
0.999990 0.999990 0.000010
0.999990 0.999990 0.833333
0.899999 0.999990 0.999990
0.999990 0.999990 0.833333
0.799998 0.999990 0.999990
0.899999 0.999990 0.999990
0.999990 0.999990 0.666665
0.999990 0.999990 0.000010
0.999990 0.999990 0.833333
0.999990 0.000010 0.999990
0.599994 0.999990 0.999990
0.799998 0.999990 0.999990
0.999990 0.000010 0.999990
0.999990 0.000010 0.999990
0.999990 0.999990 0.000010
0.999990 0.000010 0.999990
0.999990 0.999990 0.833333
0.899999 0.999990 0.999990
0.999990 0.999990 0.000010
0.999990 0.000010 0.999990
0.999990 0.000010 0.999990
0.799998 0.999990 0.999990
0.999990 0.999990 0.833333
0.999990 0.750003 0.999990
0.599994 0.999990 0.999990
0.999990 0.750003 0.999990
0.399990 0.999990 0.999990
0.999990 0.999990 0.666665
0.599994 0.999990 0.999990
0.599994 0.999990 0.999990
0.999990 0.999990 0.666665
0.399990 0.999990 0.999990
0.999990 0.000010 0.999990
0.399998 0.000010 0.999990
0.899999 0.999990 0.999990
0.899999 0.999990 0.999990
0.999990 0.999990 0.666665
0.999990 0.999990 0.666665
0.999990 0.999990 0.666665
0.999990 0.500000 0.999990
0.999990 0.999990 0.666665
0.999990 0.999990 0.666665
0.799998 0.999990 0.999990
0.999990 0.999990 0.666665
0.999990 0.999990 0.666665
0.999990 0.999990 0.666665
0.899999 0.999990 0.999990
0.800002 0.999990 0.499994
0.399990 0.999990 0.999990
0.999990 0.999990 0.833333
0.999990 0.750003 0.999990
0.999990 0.750003 0.999990
0.999990 0.000010 0.999990
0.999990 0.000010 0.999990
0.999990 0.999990 0.666665
0.999990 0.999990 0.666665
0.999990 0.999990 0.666665
0.999990 0.999990 0.333325
0.399990 0.999990 0.999990
0.399990 0.999990 0.999990
0.999990 0.000010 0.999990
0.999990 0.000010 0.999990
0.999990 0.000010 0.999990
0.999990 0.999990 0.666665
0.599994 0.999990 0.999990
0.999990 0.999990 0.666665
0.999990 0.000010 0.999990
0.999990 0.000010 0.999990
0.899999 0.999990 0.999990
0.999990 0.000010 0.999990
0.999990 0.999990 0.666665
0.999990 0.999990 0.666665
0.999990 0.000010 0.999990
0.999990 0.000010 0.999990
0.999990 0.000010 0.999990
0.999990 0.999990 0.000010
0.999990 0.999990 0.333325
0.999990 0.999990 0.833333
0.999990 0.000010 0.999990
0.999990 0.999990 0.666665
0.999990 0.999990 0.666665
0.999990 0.000010 0.666672
0.999990 0.999990 0.666665
0.000010 0.999990 0.999990
0.999990 0.000010 0.999990
0.999990 0.999990 0.666665
0.999990 0.000010 0.999990
0.999990 0.500000 0.999990
0.999990 0.999990 0.666665
0.999990 0.999990 0.666665
0.999990 0.999990 0.666665
0.999990 0.000010 0.999990
0.999990 0.000010 0.999990
0.999990 0.000010 0.999990
0.599994 0.999990 0.999990
0.499993 0.999990 0.999990
0.999990 0.999990 0.666665
0.900008 0.000010 0.999990
0.999990 0.000010 0.999990
0.399990 0.999990 0.999990
0.899999 0.999990 0.999990
0.999990 0.999990 0.833333
0.799998 0.999990 0.999990
0.999990 0.750003 0.999990
0.999990 0.000010 0.999990
0.899999 0.999990 0.999990
0.999990 0.999990 0.666665
0.999990 0.750003 0.999990
0.999990 0.000010 0.999990
0.799998 0.999990 0.999990
0.999990 0.999990 0.833333
0.999990 0.000010 0.999990
0.999990 0.999990 0.666665
0.599994 0.999990 0.999990
0.999990 0.000010 0.999990
0.999990 0.500000 0.999990
0.999990 0.999990 0.666665
0.999990 0.999990 0.666665
0.999990 0.999990 0.833333
0.599994 0.999990 0.999990
0.999990 0.999990 0.666665
0.399998 0.000010 0.999990
0.999990 0.249993 0.999990
0.999990 0.000010 0.999990
0.899999 0.999990 0.999990
0.899999 0.999990 0.999990
0.999990 0.999990 0.666665
0.999990 0.999990 0.666665
0.999990 0.999990 0.000010
0.999990 0.999990 0.666665
0.999990 0.000010 0.999990
0.999990 0.750003 0.999990
0.999990 0.000010 0.999990
0.999990 0.000010 0.999990
0.799998 0.999990 0.999990
0.999990 0.999990 0.833333
0.999990 0.999990 0.833333
0.699996 0.999990 0.999990
0.999990 0.999990 0.666665
0.999990 0.999990 0.833333
0.999990 0.000010 0.999990
0.999990 0.000010 0.999990
0.999990 0.999990 0.833333
0.999990 0.000010 0.999990
0.799998 0.999990 0.999990
0.799998 0.999990 0.999990
0.999990 0.500000 0.999990
0.799998 0.999990 0.999990
0.000010 0.999990 0.999990
0.999990 0.000010 0.999990
0.999990 0.000010 0.999990
0.999990 0.000010 0.999990
0.999990 0.000010 0.999990
0.999990 0.999990 0.833333
0.999990 0.999990 0.833333
0.999990 0.000010 0.999990
0.899999 0.999990 0.999990
0.999990 0.750003 0.999990
0.999990 0.999990 0.333325
0.999990 0.999990 0.833333
0.999990 0.000010 0.999990
0.999990 0.999990 0.666665
0.999990 0.000010 0.833341
0.999990 0.000010 0.999990
0.999990 0.000010 0.999990
0.999990 0.000010 0.999990
0.399990 0.999990 0.999990
0.599994 0.999990 0.999990
0.999990 0.999990 0.666665
0.999990 0.000010 0.999990
0.999990 0.000010 0.999990
0.999990 0.000010 0.999990
0.000010 0.999990 0.999990
0.399998 0.000010 0.999990
0.999990 0.000010 0.999990
0.999990 0.249993 0.999990
0.399998 0.000010 0.999990
0.399998 0.000010 0.999990
0.399998 0.000010 0.999990
0.599994 0.999990 0.999990
0.999990 0.999990 0.833333
0.999990 0.999990 0.666665
0.399990 0.999990 0.999990
0.599994 0.999990 0.999990
0.899999 0.999990 0.999990
0.600002 0.000010 0.999990
0.599994 0.999990 0.999990
0.899999 0.999990 0.999990
0.799998 0.999990 0.999990
0.799998 0.999990 0.999990
0.999990 0.000010 0.999990
0.799998 0.999990 0.999990
0.799998 0.999990 0.999990
0.999990 0.000010 0.999990
0.999990 0.999990 0.000010
0.999990 0.000010 0.999990
0.999990 0.000010 0.999990
0.999990 0.249993 0.999990
0.999990 0.999990 0.833333
0.999990 0.000010 0.999990
0.999990 0.750003 0.999990
0.999990 0.249993 0.999990
0.999990 0.249993 0.999990
0.999990 0.999990 0.666665
0.699996 0.999990 0.999990
0.999990 0.000010 0.999990
0.999990 0.000010 0.999990
0.999990 0.999990 0.666665
0.399998 0.000010 0.999990
0.999990 0.999990 0.666665
0.999990 0.000010 0.999990
0.699996 0.999990 0.999990
0.999990 0.000010 0.999990
0.699996 0.999990 0.999990
0.999990 0.999990 0.666665
0.999990 0.000010 0.999990
0.799998 0.999990 0.999990
0.399990 0.999990 0.999990
0.999990 0.000010 0.999990
0.999990 0.000010 0.999990
0.899999 0.999990 0.999990
0.399990 0.999990 0.999990
0.999990 0.000010 0.999990
0.599994 0.999990 0.999990
0.999990 0.750003 0.999990
0.999990 0.999990 0.833333
0.999990 0.000010 0.999990
0.999990 0.000010 0.999990
0.999990 0.999990 0.333325
0.799998 0.999990 0.999990
0.799998 0.999990 0.999990
0.999990 0.000010 0.999990
0.599994 0.999990 0.999990
0.999990 0.999990 0.666665
0.999990 0.000010 0.999990
0.999990 0.750003 0.999990
0.799998 0.999990 0.999990
0.999990 0.999990 0.666665
0.999990 0.999990 0.666665
0.999990 0.999990 0.666665
0.799998 0.999990 0.999990
0.999990 0.000010 0.999990
0.999990 0.000010 0.999990
0.999990 0.999990 0.666665
0.999990 0.999990 0.666665
0.399990 0.999990 0.999990
0.799998 0.999990 0.999990
0.999990 0.750003 0.999990
0.999990 0.999990 0.666665
0.999990 0.999990 0.666665
0.800000 0.999990 0.666663
0.999990 0.750003 0.999990
0.999990 0.999990 0.666665
0.999990 0.750003 0.999990
0.799998 0.999990 0.999990
0.999990 0.000010 0.999990
0.999990 0.750003 0.999990
0.999990 0.999990 0.666665
0.999990 0.000010 0.999990
0.999990 0.000010 0.999990
0.999990 0.999990 0.666665
0.899999 0.999990 0.999990
0.999990 0.000010 0.999990
0.999990 0.000010 0.999990
0.999990 0.999990 0.666665
0.999990 0.999990 0.666665
0.999990 0.750003 0.999990
0.999990 0.999990 0.666665
0.999990 0.999990 0.666665
0.999990 0.999990 0.833333
0.999990 0.000010 0.999990
0.999990 0.999990 0.666665
0.199986 0.999990 0.999990
0.999990 0.249993 0.999990
0.999990 0.999990 0.666665
0.999990 0.999990 0.666665
0.999990 0.000010 0.999990
0.999990 0.000010 0.999990
0.999990 0.999990 0.833333
0.999990 0.000010 0.999990
0.999990 0.999990 0.666665
0.999990 0.999990 0.833333
0.999990 0.999990 0.666665
0.999990 0.000010 0.999990
0.999990 0.000010 0.999990
0.999990 0.999990 0.666665
0.599994 0.999990 0.999990
0.399990 0.999990 0.999990
0.999990 0.999990 0.833333
0.999990 0.999990 0.833333
0.599994 0.999990 0.999990
0.599994 0.999990 0.999990
0.999990 0.000010 0.999990
0.999990 0.000010 0.999990
0.999990 0.000010 0.999990
0.999990 0.500000 0.999990
0.399990 0.999990 0.999990
0.999990 0.999990 0.000010
0.999990 0.000010 0.999990
0.899999 0.999990 0.999990
0.799998 0.999990 0.999990
0.999990 0.000010 0.999990
0.999990 0.999990 0.333325
0.899999 0.999990 0.999990
0.999990 0.999990 0.666665
0.999990 0.000010 0.999990
0.999990 0.999990 0.000010
0.899999 0.999990 0.999990
0.999990 0.999990 0.333325
0.999990 0.999990 0.666665
0.899999 0.999990 0.999990
0.999990 0.750003 0.999990
0.999990 0.999990 0.833333
0.999990 0.999990 0.666665
0.899999 0.999990 0.999990
0.999990 0.999990 0.666665
0.999990 0.999990 0.666665
0.999990 0.999990 0.833333
0.999990 0.000010 0.999990
0.599994 0.999990 0.999990
0.999990 0.750003 0.999990
0.999990 0.999990 0.666665
0.999990 0.999990 0.666665
0.999990 0.500000 0.999990
0.999990 0.750003 0.999990
0.600002 0.000010 0.999990
0.399990 0.999990 0.999990
0.999990 0.000010 0.999990
0.699996 0.999990 0.999990
0.599994 0.999990 0.999990
0.999990 0.999990 0.833333
0.999990 0.000010 0.999990
0.999990 0.999990 0.833333
0.599994 0.999990 0.999990
0.899999 0.999990 0.999990
0.999990 0.999990 0.833333
0.999990 0.999990 0.666665
0.999990 0.999990 0.833333
0.699996 0.999990 0.999990
0.399990 0.999990 0.999990
0.999990 0.750003 0.999990
0.999990 0.000010 0.999990
0.799998 0.999990 0.999990
0.999990 0.000010 0.999990
0.899999 0.999990 0.999990
0.599994 0.999990 0.999990
0.999990 0.999990 0.666665
0.599994 0.999990 0.999990
0.999990 0.249993 0.999990
0.999990 0.500000 0.999990
0.999990 0.999990 0.833333
0.999990 0.500000 0.999990
0.599994 0.999990 0.999990
0.899999 0.999990 0.999990
0.999990 0.000010 0.999990
0.999990 0.500000 0.999990
0.999990 0.000010 0.999990
0.999990 0.999990 0.666665
0.600002 0.000010 0.999990
0.999990 0.000010 0.999990
0.999990 0.000010 0.999990
0.999990 0.999990 0.666665
0.999990 0.000010 0.999990
0.999990 0.500000 0.999990
0.999990 0.999990 0.666665
0.599994 0.999990 0.999990
0.999990 0.999990 0.666665
0.999990 0.750003 0.999990
0.999990 0.000010 0.999990
0.700002 0.999990 0.333324
0.999990 0.999990 0.833333
0.999990 0.000010 0.999990
0.999990 0.999990 0.666665
0.600000 0.999990 0.333325
0.799998 0.999990 0.999990
0.999990 0.000010 0.999990
0.999990 0.000010 0.999990
0.999990 0.999990 0.666665
0.799998 0.999990 0.999990
0.799998 0.999990 0.999990
0.799998 0.999990 0.999990
0.999990 0.999990 0.666665
0.999990 0.999990 0.666665
0.999990 0.999990 0.666665
0.899999 0.999990 0.999990
0.899999 0.999990 0.999990
0.599996 0.999990 0.666665
0.999990 0.000010 0.999990
0.799998 0.999990 0.999990
0.999990 0.750003 0.999990
0.999990 0.000010 0.999990
0.899999 0.999990 0.999990
0.999990 0.999990 0.666665
0.399990 0.999990 0.999990
0.000010 0.999990 0.999990
0.899999 0.999990 0.999990
0.999990 0.000010 0.999990
0.999990 0.000010 0.999990
0.999990 0.000010 0.999990
0.999990 0.999990 0.833333
0.999990 0.999990 0.666665
0.799998 0.999990 0.999990
0.999990 0.999990 0.666665
0.599994 0.999990 0.999990
0.399990 0.999990 0.999990
0.799998 0.999990 0.999990
0.999990 0.750003 0.999990
0.999990 0.999990 0.666665
0.899999 0.999990 0.999990
0.999990 0.999990 0.666665
0.899999 0.999990 0.999990
0.999990 0.999990 0.833333
0.799998 0.999990 0.999990
0.799998 0.999990 0.999990
0.999990 0.000010 0.999990
0.999990 0.000010 0.999990
0.699996 0.999990 0.999990
0.999990 0.000010 0.999990
0.899999 0.999990 0.999990
0.899999 0.999990 0.999990
0.999990 0.000010 0.999990
0.799998 0.999990 0.999990
0.999990 0.999990 0.666665
0.699996 0.999990 0.999990
0.899999 0.999990 0.999990
0.999990 0.000010 0.999990
0.999990 0.999990 0.000010
0.999990 0.750003 0.999990
0.899999 0.999990 0.999990
0.999990 0.750003 0.999990
0.999990 0.750006 0.333326
0.999990 0.999990 0.666665
0.999990 0.999990 0.666665
0.999990 0.249993 0.999990
0.999990 0.249993 0.999990
0.999990 0.249993 0.999990
0.999990 0.999990 0.666665
0.999990 0.999990 0.666665
0.999990 0.750003 0.999990
0.899999 0.999990 0.999990
0.899999 0.999990 0.999990
0.899999 0.999990 0.999990
0.999990 0.999990 0.666665
0.999990 0.999990 0.666665
0.999990 0.249993 0.999990
0.999990 0.999990 0.666665
0.999990 0.999990 0.833333
0.999990 0.999990 0.666665
0.999990 0.000010 0.999990
0.999990 0.999990 0.666665
0.999990 0.999990 0.666665
0.999990 0.999990 0.833333
0.999990 0.000010 0.999990
0.999990 0.249993 0.999990
0.699996 0.999990 0.999990
0.699996 0.999990 0.999990
0.999990 0.999990 0.666665
0.399990 0.999990 0.999990
0.999990 0.999990 0.666665
0.899999 0.999990 0.999990
0.999990 0.999990 0.666665
0.999990 0.999990 0.666665
0.999990 0.999990 0.666665
0.999990 0.999990 0.666665
0.499993 0.999990 0.999990
0.999990 0.999990 0.666665
0.999990 0.000010 0.999990
0.999990 0.000010 0.999990
0.999990 0.000010 0.999990
0.899999 0.999990 0.999990
0.999990 0.000010 0.999990
0.899999 0.999990 0.999990
0.999990 0.000010 0.999990
0.599994 0.999990 0.999990
0.799998 0.999990 0.999990
0.899999 0.999990 0.999990
0.999990 0.000010 0.999990
0.799998 0.999990 0.999990
0.999990 0.999990 0.666665
0.899999 0.999990 0.999990
0.999990 0.999990 0.666665
0.999990 0.999990 0.833333
0.999990 0.750003 0.999990
0.899999 0.999990 0.999990
0.999990 0.999990 0.833333
0.999990 0.999990 0.666665
0.899999 0.999990 0.999990
0.999990 0.000010 0.999990
0.999990 0.999990 0.833333
0.999990 0.999990 0.666665
0.999990 0.999990 0.666665
0.899999 0.999990 0.999990
0.899999 0.999990 0.999990
0.999990 0.999990 0.833333
0.999990 0.999990 0.833333
0.899999 0.999990 0.999990
0.999990 0.999990 0.833333
0.999990 0.000010 0.999990
0.899999 0.999990 0.999990
0.999990 0.750003 0.999990
0.899999 0.999990 0.999990
0.899999 0.999990 0.999990
0.899999 0.999990 0.999990
0.999990 0.000010 0.999990
0.599994 0.999990 0.999990
0.799998 0.999990 0.999990
0.999990 0.000010 0.999990
0.999990 0.999990 0.833333
0.999990 0.000010 0.999990
0.799998 0.999990 0.999990
0.999990 0.999990 0.666665
0.999990 0.999990 0.666665
0.699996 0.999990 0.999990
0.999990 0.999990 0.666665
0.799998 0.999990 0.999990
0.999990 0.750003 0.999990
0.999990 0.999990 0.833333
0.999990 0.000010 0.999990
0.999990 0.000010 0.999990
0.999990 0.999990 0.666665
0.999990 0.999990 0.666665
0.599994 0.999990 0.999990
0.999990 0.999990 0.833333
0.600002 0.000010 0.999990
0.999990 0.750003 0.999990
0.999990 0.000010 0.999990
0.999990 0.000010 0.999990
0.899999 0.999990 0.999990
0.999990 0.000010 0.999990
0.999990 0.000010 0.999990
0.600002 0.000010 0.999990
0.999990 0.000010 0.999990
0.899999 0.999990 0.999990
0.899999 0.999990 0.999990
0.999990 0.999990 0.666665
0.999990 0.000010 0.999990
0.899999 0.999990 0.999990
0.999990 0.999990 0.833333
0.599994 0.999990 0.999990
0.999990 0.249993 0.999990
0.899999 0.999990 0.999990
0.999990 0.999990 0.000010
0.000010 0.999990 0.999990
0.099983 0.999990 0.999990
0.999990 0.999990 0.833333
0.999990 0.000010 0.999990
0.999990 0.000010 0.999990
0.799998 0.999990 0.999990
0.899999 0.999990 0.999990
0.999990 0.000010 0.999990
0.999990 0.000010 0.999990
0.999990 0.999990 0.666665
0.999990 0.999990 0.833333
0.899999 0.999990 0.999990
0.999990 0.000010 0.999990
0.999990 0.000010 0.999990
0.999990 0.999990 0.833333
0.999990 0.999990 0.833333
0.999990 0.000010 0.999990
0.899999 0.999990 0.999990
0.999990 0.999990 0.666665
0.999990 0.999990 0.833333
0.999990 0.999990 0.666665
0.999990 0.000010 0.999990
0.999990 0.000010 0.999990
0.999990 0.999990 0.666665
0.999990 0.000010 0.999990
0.899999 0.999990 0.999990
0.999990 0.999990 0.666665
0.999990 0.500000 0.999990
0.999990 0.000010 0.999990
0.999990 0.000010 0.999990
0.999990 0.500000 0.999990
0.999990 0.999990 0.833333
0.799998 0.999990 0.999990
0.999990 0.500000 0.999990
0.799998 0.999990 0.999990
0.399990 0.999990 0.999990
0.800006 0.000010 0.999990
0.999990 0.000010 0.999990
0.799998 0.999990 0.999990
0.999990 0.999990 0.333325
0.999990 0.999990 0.666665
0.999990 0.000011 0.999990
0.999990 0.000010 0.999990
0.999990 0.999990 0.833333
0.799998 0.999990 0.999990
0.999990 0.999990 0.666665
0.899999 0.999990 0.999990
0.999990 0.999990 0.666665
0.999990 0.999990 0.666665
0.799998 0.999990 0.999990
0.799998 0.999990 0.999990
0.799998 0.999990 0.999990
0.799998 0.999990 0.999990
0.999990 0.999990 0.833333
0.999990 0.500000 0.999990
0.899999 0.999990 0.999990
0.799998 0.999990 0.999990
0.799998 0.999990 0.999990
0.999990 0.000010 0.999990
0.999990 0.000010 0.999990
0.999990 0.000010 0.999990
0.699996 0.999990 0.999990
0.999990 0.000010 0.999990
0.899999 0.999990 0.999990
0.899999 0.999990 0.999990
0.999990 0.999990 0.666665
0.999990 0.000010 0.999990
0.699996 0.999990 0.999990
0.699997 0.999990 0.833334
0.999990 0.000010 0.999990
0.999990 0.000010 0.999990
0.999990 0.000010 0.999990
0.999990 0.999990 0.666665
0.999990 0.999990 0.666665
0.899999 0.999990 0.999990
0.799998 0.999990 0.999990
0.999990 0.500000 0.999990
0.999990 0.999990 0.666665
0.999990 0.999990 0.333325
0.999990 0.500000 0.999990
0.999990 0.999990 0.833333
0.999990 0.999990 0.833333
0.999990 0.000010 0.999990
0.999990 0.000010 0.999990
0.799998 0.999990 0.999990
0.999990 0.249993 0.999990
0.999990 0.750003 0.999990
0.599994 0.999990 0.999990
0.999990 0.999990 0.666665
0.599994 0.999990 0.999990
0.599994 0.999990 0.999990
0.999990 0.249993 0.999990
0.999990 0.999990 0.000010
0.999990 0.999990 0.666665
0.999990 0.000010 0.999990
0.999990 0.000010 0.999990
0.999990 0.999990 0.666665
0.999990 0.000010 0.999990
0.999990 0.750003 0.999990
0.999990 0.999990 0.666665
0.999990 0.000010 0.999990
0.999990 0.999990 0.666665
0.599994 0.999990 0.999990
0.999990 0.000010 0.999990
0.999990 0.000010 0.999990
0.599994 0.999990 0.999990
0.999990 0.500000 0.999990
0.799998 0.999990 0.999990
0.399998 0.000010 0.999990
0.999990 0.999990 0.833333
0.999990 0.999990 0.666665
0.999990 0.500000 0.999990
0.999990 0.500000 0.999990
0.999990 0.750003 0.999990
0.399990 0.999990 0.999990
0.999990 0.999990 0.833333
0.899999 0.999990 0.999990
0.999990 0.000010 0.999990
0.000010 0.999990 0.999990
0.999990 0.000010 0.999990
0.999990 0.000010 0.999990
0.999990 0.999990 0.833333
0.799998 0.999990 0.999990
0.999990 0.000010 0.999990
0.999990 0.999990 0.833333
0.599994 0.999990 0.999990
0.999990 0.999990 0.833333
0.799998 0.999990 0.999990
0.899999 0.999990 0.999990
0.599994 0.999990 0.999990
0.999990 0.000010 0.999990
0.599994 0.999990 0.999990
0.699996 0.999990 0.999990
0.999990 0.999990 0.833333
0.999990 0.999990 0.666665
0.999990 0.999990 0.666665
0.399990 0.999990 0.999990
0.899999 0.999990 0.999990
0.599998 0.999990 0.499996
0.999990 0.000010 0.999990
0.999990 0.999990 0.833333
0.999990 0.750003 0.999990
0.999990 0.000010 0.999990
0.899999 0.999990 0.999990
0.999990 0.000010 0.999990
0.899999 0.999990 0.999990
0.999990 0.999990 0.833333
0.999990 0.999990 0.666665
0.999990 0.999990 0.666665
0.999990 0.000010 0.999990
0.899999 0.999990 0.999990
0.799998 0.999990 0.999990
0.999990 0.000010 0.999990
0.999990 0.000010 0.999990
0.899999 0.999990 0.999990
0.999990 0.000010 0.999990
0.999990 0.000010 0.999990
0.799998 0.999990 0.833333
0.999990 0.000010 0.999990
0.999990 0.500000 0.999990
0.599994 0.999990 0.999990
0.999990 0.999990 0.833333
0.999990 0.000010 0.999990
0.999990 0.999990 0.666665
0.999990 0.999990 0.833333
0.999990 0.000010 0.999990
0.899999 0.999990 0.999990
0.999990 0.999990 0.833333
0.999990 0.999990 0.666665
0.899999 0.999990 0.999990
0.000010 0.999990 0.999990
0.999990 0.999990 0.666665
0.499993 0.999990 0.999990
0.999990 0.000010 0.999990
0.999990 0.999990 0.833333
0.799998 0.999990 0.999990
0.999990 0.999990 0.333325
0.999990 0.999990 0.833333
0.999990 0.999990 0.666665
0.899999 0.999990 0.999990
0.599994 0.999990 0.999990
0.999990 0.000010 0.666672
0.799998 0.999990 0.999990
0.999990 0.000010 0.999990
0.999990 0.000010 0.999990
0.999990 0.999990 0.666665
0.799998 0.999990 0.999990
0.999990 0.999990 0.833333
0.899999 0.999990 0.999990
0.999990 0.999990 0.833333
0.999990 0.000010 0.999990
0.999990 0.000010 0.999990
0.899999 0.999990 0.999990
0.899999 0.999990 0.999990
0.899999 0.999990 0.999990
0.999990 0.000010 0.999990
0.999990 0.999990 0.833333
0.999990 0.999990 0.666665
0.899999 0.999990 0.999990
0.899999 0.999990 0.999990
0.899999 0.999990 0.999990
0.999990 0.999990 0.666665
0.999990 0.500000 0.999990
0.999990 0.500000 0.999990
0.999990 0.750003 0.999990
0.999990 0.999990 0.666665
0.799998 0.999990 0.999990
0.999990 0.999990 0.666665
0.999990 0.000010 0.999990
0.999990 0.249993 0.999990
0.999990 0.999990 0.666665
0.999990 0.750003 0.999990
0.899999 0.999990 0.999990
0.799998 0.999990 0.999990
0.999990 0.000010 0.999990
0.399990 0.999990 0.999990
0.999990 0.999990 0.833333
0.999990 0.999990 0.499996
0.999990 0.000010 0.999990
0.999990 0.999990 0.666665
0.999990 0.000010 0.999990
0.999990 0.999990 0.666665
0.999990 0.000010 0.999990
0.899999 0.999990 0.999990
0.999990 0.999990 0.666665
0.999990 0.750003 0.999990
0.999990 0.999990 0.666665
0.699996 0.999990 0.999990
0.999990 0.000010 0.999990
0.899999 0.999990 0.999990
0.799998 0.999990 0.999990
0.999990 0.000010 0.999990
0.999990 0.999990 0.833333
0.999990 0.000010 0.999990
0.899999 0.999990 0.999990
0.999990 0.249993 0.999990
0.799998 0.999990 0.999990
0.999990 0.249993 0.999990
0.999990 0.000010 0.999990
0.999990 0.999990 0.833333
0.999990 0.000010 0.999990
0.999990 0.249993 0.999990
0.399990 0.999990 0.999990
0.999990 0.249993 0.999990
0.999990 0.249993 0.999990
0.999990 0.750003 0.999990
0.999990 0.750003 0.999990
0.999990 0.500000 0.999990
0.999990 0.000010 0.999990
0.999990 0.000010 0.999990
0.999990 0.000010 0.999990
0.999990 0.999990 0.833333
0.999990 0.000010 0.999990
0.999990 0.000010 0.999990
0.800006 0.000010 0.999990
0.999990 0.999990 0.833333
0.999990 0.000010 0.999990
0.999990 0.999990 0.666665
0.899999 0.999990 0.999990
0.999990 0.999990 0.666665
0.999990 0.999990 0.666665
0.899999 0.999990 0.999990
0.999990 0.999990 0.833333
0.900008 0.000010 0.999990
0.999990 0.999990 0.833333
0.999990 0.000010 0.999990
0.999990 0.999990 0.000010
0.999990 0.000010 0.999990
0.999990 0.999990 0.833333
0.599994 0.999990 0.999990
0.999990 0.999990 0.666665
0.800006 0.000010 0.999990
0.999990 0.999990 0.833333
0.999990 0.999990 0.833333
0.999990 0.999990 0.833333
0.899999 0.999990 0.999990
0.999990 0.500000 0.999990
0.999990 0.750003 0.999990
0.999990 0.000010 0.999990
0.999990 0.750003 0.999990
0.999990 0.999990 0.666665
0.899999 0.999990 0.999990
0.999990 0.000010 0.999990
0.999990 0.999990 0.666665
0.799998 0.999990 0.999990
0.999990 0.999990 0.666665
0.999990 0.750003 0.999990
0.999990 0.750003 0.999990
0.999990 0.999990 0.833333
0.399990 0.999990 0.999990
0.899999 0.999990 0.999990
0.999990 0.999990 0.666665
0.899999 0.999990 0.999990
0.999990 0.000010 0.999990
0.899999 0.999990 0.999990
0.999990 0.500000 0.999990
0.399990 0.999990 0.999990
0.799998 0.999990 0.999990
0.899999 0.999990 0.999990
0.999990 0.999990 0.666665
0.899999 0.999990 0.999990
0.999990 0.999990 0.833333
0.799998 0.999990 0.999990
0.899999 0.999990 0.999990
0.999990 0.000010 0.999990
0.900003 0.999990 0.499993
0.399990 0.999990 0.999990
0.999990 0.999990 0.833333
0.700004 0.999990 0.000010
0.900000 0.999990 0.833332
0.899999 0.999990 0.999990
0.999990 0.000010 0.999990
0.800000 0.999990 0.666663
0.699996 0.999990 0.999990
0.999990 0.500000 0.999990
0.999990 0.000010 0.999990
0.999990 0.999990 0.666665
0.699996 0.999990 0.999990
0.999990 0.000010 0.999990
0.399990 0.999990 0.999990
0.999990 0.999990 0.833333
0.999990 0.000010 0.999990
0.999990 0.000010 0.999990
0.999990 0.000010 0.999990
0.999990 0.999990 0.833333
0.999990 0.000010 0.999990
0.899999 0.999990 0.999990
0.999990 0.999990 0.666665
0.999990 0.999990 0.833333
0.899999 0.999990 0.999990
0.599994 0.999990 0.999990
0.999990 0.999990 0.666665
0.999990 0.999990 0.833333
0.999990 0.750001 0.833335
0.999990 0.000010 0.999990
0.999990 0.249993 0.999990
0.999990 0.000010 0.999990
0.699996 0.999990 0.999990
0.899999 0.999990 0.999990
0.999990 0.999990 0.833333
0.999990 0.999990 0.833333
0.999990 0.999990 0.833333
0.999990 0.999990 0.833333
0.899999 0.999990 0.999990
0.000010 0.999990 0.999990
0.899999 0.999990 0.999990
0.899999 0.999990 0.999990
0.999990 0.999990 0.666665
0.999990 0.999990 0.833333
0.999990 0.999990 0.833333
0.999990 0.999990 0.666665
0.999990 0.000010 0.999990
0.999990 0.000010 0.999990
0.899999 0.999990 0.999990
0.999990 0.999990 0.833333
0.999990 0.000010 0.999990
0.299988 0.999990 0.999990
0.999990 0.999990 0.000010
0.999990 0.999990 0.833333
0.999990 0.999990 0.833333
0.899999 0.999990 0.999990
0.999990 0.999990 0.666665
0.999990 0.000010 0.999990
0.899999 0.999990 0.999990
0.999990 0.999990 0.666665
0.999990 0.000010 0.999990
0.999990 0.999990 0.833333
0.799998 0.999990 0.999990
0.999990 0.999990 0.833333
0.999990 0.000010 0.999990
0.999990 0.000010 0.999990
0.599994 0.999990 0.999990
0.999990 0.750003 0.999990
0.999990 0.500000 0.999990
0.999990 0.500000 0.999990
0.999990 0.999990 0.666665
0.799998 0.999990 0.999990
0.999990 0.000010 0.999990
0.999990 0.999990 0.833333
0.899999 0.999990 0.999990
0.899999 0.999990 0.999990
0.999990 0.999990 0.666665
0.999990 0.500000 0.999990
0.999990 0.500000 0.999990
0.999990 0.000010 0.999990
0.999990 0.000010 0.999990
0.899999 0.999990 0.999990
0.999990 0.999990 0.666665
0.899999 0.999990 0.999990
0.999990 0.999990 0.499996
0.899999 0.999990 0.999990
0.899999 0.999990 0.999990
0.999990 0.750003 0.999990
0.999990 0.999990 0.833333
0.999990 0.000010 0.999990
0.999990 0.999990 0.833333
0.999990 0.750003 0.999990
0.999990 0.000010 0.999990
0.799998 0.999990 0.999990
0.999990 0.999990 0.666665
0.999990 0.249993 0.999990
0.599994 0.999990 0.999990
0.999990 0.999990 0.666665
0.999990 0.000010 0.999990
0.999990 0.750003 0.999990
0.899999 0.999990 0.999990
0.999990 0.999990 0.833333
0.999990 0.000010 0.999990
0.900008 0.000010 0.999990
0.899999 0.999990 0.999990
0.999990 0.999990 0.833333
0.999990 0.999990 0.666665
0.999990 0.000010 0.999990
0.799998 0.999990 0.999990
0.999990 0.750003 0.999990
0.999990 0.999990 0.666665
0.899999 0.999990 0.999990
0.899999 0.999990 0.999990
0.999990 0.000010 0.999990
0.999990 0.999990 0.666665
0.999990 0.999990 0.833333
0.999990 0.999990 0.666665
0.799998 0.999990 0.999990
0.699996 0.999990 0.999990
0.999990 0.999990 0.666665
0.999990 0.000010 0.999990
0.999990 0.000010 0.999990
0.799998 0.999990 0.999990
0.999990 0.000010 0.999990
0.999990 0.000010 0.999990
0.999990 0.999990 0.833333
0.999990 0.999990 0.833333
0.999990 0.999990 0.000010
0.999990 0.750003 0.999990
0.999990 0.999990 0.666665
0.799998 0.999990 0.999990
0.899999 0.999990 0.999990
0.799998 0.999990 0.999990
0.000010 0.999990 0.999990
0.999990 0.999990 0.666665
0.999990 0.999990 0.666665
0.999990 0.999990 0.833333
0.399992 0.999990 0.666667
0.599994 0.999990 0.999990
0.999990 0.999990 0.666665
0.999990 0.000010 0.999990
0.999990 0.000010 0.999990
0.499993 0.999990 0.999990
0.499993 0.999990 0.999990
0.999990 0.999990 0.833333
0.999990 0.750003 0.999990
0.999990 0.999990 0.666665
0.999990 0.750003 0.999990
0.899999 0.999990 0.999990
0.699996 0.999990 0.999990
0.899999 0.999990 0.999990
0.999990 0.999990 0.666665
0.999990 0.000010 0.999990
0.999990 0.999990 0.666665
0.699996 0.999990 0.999990
0.999990 0.999990 0.666665
0.999990 0.750003 0.999990
0.799998 0.999990 0.999990
0.899999 0.999990 0.999990
0.999990 0.000010 0.999990
0.999990 0.750003 0.999990
0.899999 0.999990 0.999990
0.999990 0.000010 0.999990
0.999990 0.999990 0.833333
0.799998 0.999990 0.999990
0.899999 0.999990 0.999990
0.999990 0.999990 0.666665
0.799998 0.999990 0.999990
0.999990 0.999990 0.666665
0.999990 0.000010 0.999990
0.999990 0.750003 0.999990
0.699996 0.999990 0.999990
0.999990 0.000010 0.999990
0.999990 0.999990 0.666665
0.999990 0.750003 0.999990
0.999990 0.000010 0.999990
0.999990 0.999990 0.666665
0.599994 0.999990 0.999990
0.700004 0.000010 0.999990
0.999990 0.999990 0.833333
0.900005 0.999990 0.333322
0.799998 0.999990 0.999990
0.999990 0.249993 0.999990
0.999990 0.999990 0.833333
0.999990 0.999990 0.666665
0.399990 0.999990 0.999990
0.699996 0.999990 0.999990
0.899999 0.999990 0.999990
0.999990 0.999990 0.666665
0.999990 0.999990 0.833333
0.599994 0.999990 0.999990
0.999990 0.000010 0.999990
0.999990 0.500000 0.999990
0.999990 0.750003 0.999990
0.999990 0.750003 0.999990
0.999990 0.500000 0.999990
0.799998 0.999990 0.999990
0.599994 0.999990 0.999990
0.699996 0.999990 0.999990
0.999990 0.999990 0.833333
0.899999 0.999990 0.999990
0.999990 0.999990 0.833333
0.999990 0.999990 0.000010
0.999990 0.000010 0.999990
0.699996 0.999990 0.999990
0.999990 0.500000 0.999990
0.999990 0.999990 0.666665
0.999990 0.999990 0.666665
0.999990 0.000010 0.999990
0.999990 0.999990 0.666665
0.999990 0.999990 0.833333
0.999990 0.000010 0.999990
0.999990 0.000010 0.999990
0.799998 0.999990 0.999990
0.999990 0.999990 0.833333
0.900002 0.999990 0.666662
0.599994 0.999990 0.999990
0.899999 0.999990 0.999990
0.999990 0.000010 0.999990
0.999990 0.999990 0.666665
0.999990 0.999990 0.666665
0.999990 0.999990 0.833333
0.899999 0.999990 0.999990
0.999990 0.000010 0.999990
0.999990 0.000010 0.999990
0.799998 0.999990 0.999990
0.999990 0.000010 0.999990
0.899999 0.999990 0.999990
0.899999 0.999990 0.999990
0.999990 0.999990 0.666665
0.999990 0.750003 0.999990
0.599994 0.999990 0.999990
0.899999 0.999990 0.999990
0.999990 0.999990 0.666665
0.899999 0.999990 0.999990
0.699996 0.999990 0.999990
0.999990 0.000010 0.999990
0.999990 0.999990 0.666665
0.899999 0.999990 0.999990
0.999990 0.000015 0.999990
0.999990 0.999990 0.666665
0.799998 0.999990 0.999990
0.799998 0.999990 0.999990
0.999990 0.999990 0.666665
0.999990 0.000010 0.999990
0.999990 0.999990 0.833333
0.899999 0.999990 0.999990
0.899999 0.999990 0.999990
0.899999 0.999990 0.999990
0.999990 0.750003 0.999990
0.899999 0.999990 0.999990
0.799998 0.999990 0.999990
0.999990 0.999990 0.833333
0.999990 0.000010 0.999990
0.999990 0.000010 0.999990
0.799998 0.999990 0.999990
0.999990 0.999990 0.833333
0.699996 0.999990 0.999990
0.999990 0.000010 0.999990
0.999990 0.750003 0.999990
0.999990 0.249993 0.999990
0.899999 0.999990 0.999990
0.999990 0.249993 0.999990
0.600004 0.000010 0.666673
0.999990 0.999990 0.666665
0.899999 0.999990 0.999990
0.999990 0.999990 0.666665
0.899999 0.999990 0.999990
0.399990 0.999990 0.999990
0.999990 0.750003 0.999990
0.899999 0.999990 0.999990
0.999990 0.999990 0.833333
0.899999 0.999990 0.999990
0.899999 0.999990 0.999990
0.900008 0.000010 0.999990
0.999990 0.999990 0.666665
0.999990 0.999990 0.833333
0.399990 0.999990 0.999990
0.999990 0.999990 0.499996
0.599996 0.750002 0.999990
0.999990 0.999990 0.666665
0.999990 0.000010 0.999990
0.999990 0.999990 0.666665
0.999990 0.000010 0.999990
0.999990 0.999990 0.666665
0.999990 0.999990 0.666665
0.899999 0.999990 0.999990
0.899999 0.999990 0.999990
0.999990 0.000010 0.999990
0.899999 0.999990 0.999990
0.999990 0.000010 0.999990
0.999990 0.999990 0.000010
0.799998 0.999990 0.999990
0.999990 0.000010 0.999990
0.899999 0.999990 0.999990
0.899999 0.999990 0.999990
0.599994 0.999990 0.999990
0.999990 0.999990 0.833333
0.899999 0.999990 0.999990
0.799998 0.999990 0.999990
0.799998 0.999990 0.999990
0.799998 0.999990 0.999990
0.999990 0.000010 0.999990
0.899999 0.999990 0.999990
0.899999 0.999990 0.999990
0.899999 0.999990 0.999990
0.899999 0.999990 0.999990
0.399990 0.999990 0.999990
0.999990 0.999990 0.666665
0.999990 0.500000 0.999990
0.999990 0.000010 0.999990
0.999990 0.750003 0.999990
0.999990 0.000010 0.999990
0.699996 0.999990 0.999990
0.999990 0.750003 0.999990
0.999990 0.750003 0.999990
0.999990 0.999990 0.833333
0.999990 0.000010 0.999990
0.899999 0.999990 0.999990
0.999990 0.999990 0.666665
0.999990 0.750003 0.999990
0.999990 0.999990 0.833333
0.899999 0.999990 0.999990
0.999990 0.750003 0.999990
0.299988 0.999990 0.999990
0.899999 0.999990 0.999990
0.999990 0.999990 0.833333
0.299988 0.999990 0.999990
0.999990 0.000010 0.999990
0.999990 0.000010 0.999990
0.699996 0.999990 0.999990
0.999990 0.000010 0.999990
0.999990 0.750003 0.999990
0.999990 0.999990 0.666665
0.999990 0.999990 0.833333
0.999990 0.750003 0.999990
0.999990 0.999990 0.833333
0.999990 0.000010 0.999990
0.899999 0.999990 0.999990
0.999990 0.999990 0.833333
0.999990 0.999990 0.666665
0.999990 0.999990 0.666665
0.999990 0.999990 0.833333
0.999990 0.750003 0.999990
0.899999 0.999990 0.999990
0.699996 0.999990 0.999990
0.799998 0.999990 0.999990
0.900000 0.999990 0.833332
0.899999 0.999990 0.999990
0.999990 0.999990 0.000010
0.999990 0.249993 0.999990
0.999990 0.999990 0.833333
0.999990 0.999990 0.166653
0.999990 0.999990 0.666665
0.999990 0.000010 0.999990
0.699996 0.999990 0.999990
0.999990 0.500000 0.999990
0.799998 0.999990 0.999990
0.799998 0.999990 0.999990
0.599994 0.999990 0.999990
0.899999 0.999990 0.999990
0.999990 0.500000 0.999990
0.999990 0.000010 0.999990
0.899999 0.999990 0.999990
0.999990 0.999990 0.833333
0.899999 0.999990 0.999990
0.999990 0.000010 0.999990
0.800006 0.000010 0.999990
0.999990 0.750003 0.999990
0.999990 0.999990 0.666665
0.799998 0.999990 0.999990
0.999990 0.750003 0.999990
0.699996 0.999990 0.999990
0.699996 0.999990 0.999990
0.699998 0.999990 0.666664
0.000010 0.999990 0.999990
0.999990 0.999990 0.000010
0.999990 0.000010 0.999990
0.799998 0.999990 0.999990
0.699996 0.999990 0.999990
0.999990 0.999990 0.833333
0.999990 0.000010 0.999990
0.999990 0.999990 0.833333
0.399990 0.999990 0.999990
0.999990 0.999990 0.833333
0.999990 0.000010 0.999990
0.999990 0.999990 0.833333
0.999990 0.999990 0.833333
0.399990 0.999990 0.999990
0.799998 0.999990 0.999990
0.999990 0.999990 0.666665
0.899999 0.999990 0.999990
0.999990 0.999990 0.833333
0.999990 0.999990 0.499996
0.999990 0.750003 0.999990
0.999990 0.999990 0.666665
0.899999 0.999990 0.999990
0.999990 0.999990 0.833333
0.899999 0.999990 0.999990
0.999990 0.000010 0.999990
0.799998 0.999990 0.999990
0.799998 0.999990 0.999990
0.599994 0.999990 0.999990
0.999990 0.000010 0.999990
0.999990 0.999990 0.666665
0.799998 0.999990 0.999990
0.999990 0.000010 0.999990
0.799998 0.999990 0.999990
0.000010 0.999990 0.999990
0.999990 0.999990 0.666665
0.999990 0.000010 0.666672
0.999990 0.999990 0.666665
0.899999 0.999990 0.999990
0.999990 0.000010 0.999990
0.999990 0.999990 0.000010
0.999990 0.999990 0.833333
0.999990 0.000010 0.999990
0.999990 0.999990 0.833333
0.999990 0.999990 0.833333
0.799998 0.999990 0.999990
0.999990 0.999990 0.833333
0.999990 0.000010 0.999990
0.999990 0.999990 0.833333
0.999990 0.999990 0.333325
0.999990 0.249993 0.999990
0.999990 0.750003 0.999990
0.799998 0.999990 0.999990
0.999990 0.999990 0.833333
0.999990 0.999990 0.666665
0.799998 0.999990 0.999990
0.999990 0.999990 0.666665
0.999990 0.999990 0.666665
0.999990 0.999990 0.833333
0.799998 0.999990 0.999990
0.800006 0.999990 0.000010
0.499993 0.999990 0.999990
0.999990 0.999990 0.833333
0.699996 0.999990 0.999990
0.999990 0.999990 0.833333
0.999990 0.999990 0.833333
0.999990 0.000010 0.999990
0.999990 0.999990 0.666665
0.999990 0.999990 0.666665
0.999990 0.000010 0.999990
0.999990 0.500000 0.999990
0.999990 0.999990 0.666665
0.999990 0.000010 0.999990
0.999990 0.500000 0.999990
0.699996 0.999990 0.999990
0.999990 0.999990 0.833333
0.899999 0.999990 0.999990
0.999990 0.999990 0.666665
0.999990 0.750003 0.999990
0.799998 0.999990 0.999990
0.599994 0.999990 0.999990
0.499993 0.999990 0.999990
0.999990 0.999990 0.833333
0.699996 0.999990 0.999990
0.999990 0.999990 0.666665
0.999990 0.999990 0.833333
0.799998 0.999990 0.999990
0.899999 0.999990 0.999990
0.999990 0.000010 0.999990
0.499993 0.999990 0.999990
0.999990 0.999990 0.833333
0.999990 0.750003 0.999990
0.799998 0.999990 0.999990
0.999990 0.000010 0.999990
0.999990 0.750003 0.999990
0.899999 0.999990 0.999990
0.999990 0.999990 0.833333
0.999990 0.249993 0.999990
0.799998 0.999990 0.999990
0.899999 0.999990 0.999990
0.999990 0.999990 0.666665
0.999990 0.999990 0.666665
0.899999 0.999990 0.999990
0.999990 0.999990 0.833333
0.999990 0.000010 0.999990
0.999990 0.999990 0.833333
0.999990 0.000010 0.999990
0.999990 0.999990 0.833333
0.999990 0.999990 0.666665
0.399990 0.999990 0.999990
0.900008 0.000010 0.999990
0.999990 0.750003 0.999990
0.999990 0.000010 0.999990
0.999990 0.000010 0.333332
0.799998 0.999990 0.999990
0.799998 0.999990 0.999990
0.399990 0.999990 0.999990
0.999990 0.000010 0.999990
0.999990 0.000010 0.999990
0.899999 0.999990 0.999990
0.999990 0.000010 0.999990
0.999990 0.000010 0.999990
0.999990 0.249993 0.999990
0.999990 0.999990 0.666665
0.999990 0.999990 0.833333
0.999990 0.000010 0.999990
0.999990 0.000010 0.999990
0.999990 0.999990 0.833333
0.999990 0.000010 0.999990
0.999990 0.000010 0.999990
0.999990 0.500000 0.999990
0.999990 0.000010 0.999990
0.999990 0.000010 0.999990
0.799998 0.999990 0.999990
0.999990 0.999990 0.666665
0.399990 0.999990 0.999990
0.399990 0.999990 0.999990
0.999990 0.000010 0.999990
0.999990 0.999990 0.833333
0.899999 0.999990 0.999990
0.999990 0.999990 0.833333
0.799998 0.999990 0.999990
0.999990 0.999990 0.666665
0.399990 0.999990 0.999990
0.799998 0.999990 0.999990
0.999990 0.999990 0.833333
0.399990 0.999990 0.999990
0.799998 0.999990 0.999990
0.999990 0.999990 0.666665
0.899999 0.999990 0.999990
0.999990 0.000010 0.999990
0.999990 0.000010 0.999990
0.799998 0.999990 0.999990
0.399990 0.999990 0.999990
0.999990 0.000010 0.999990
0.999990 0.999990 0.666665
0.999990 0.999990 0.833333
0.999990 0.999990 0.666665
0.599994 0.999990 0.999990
0.799998 0.999990 0.999990
0.999990 0.000010 0.999990
0.999990 0.249993 0.999990
0.999990 0.000010 0.666672
0.799998 0.999990 0.999990
0.799998 0.999990 0.999990
0.999990 0.999990 0.833333
0.899999 0.999990 0.999990
0.899999 0.999990 0.999990
0.999990 0.000010 0.999990
0.899999 0.999990 0.999990
0.799998 0.999990 0.999990
0.999990 0.999990 0.833333
0.999990 0.000010 0.999990
0.799998 0.999990 0.999990
0.999990 0.000010 0.999990
0.999990 0.249993 0.999990
0.899999 0.999990 0.999990
0.999990 0.000010 0.999990
0.899999 0.999990 0.999990
0.699996 0.999990 0.999990
0.999990 0.249993 0.999990
0.999990 0.999990 0.666665
0.999990 0.750003 0.999990
0.999990 0.999990 0.666665
0.999990 0.999990 0.666665
0.799998 0.999990 0.999990
0.799998 0.999990 0.999990
0.900008 0.000010 0.999990
0.899999 0.999990 0.999990
0.899999 0.999990 0.999990
0.799998 0.999990 0.999990
0.899999 0.999990 0.999990
0.999990 0.000010 0.999990
0.999990 0.000010 0.999990
0.999990 0.000010 0.999990
0.999990 0.750003 0.999990
0.599994 0.999990 0.999990
0.999990 0.999990 0.833333
0.599994 0.999990 0.999990
0.999990 0.999990 0.833333
0.999990 0.000010 0.999990
0.999990 0.500000 0.999990
0.999990 0.000010 0.999990
0.599994 0.999990 0.999990
0.999990 0.000010 0.999990
0.999990 0.000010 0.999990
0.999990 0.999990 0.833333
0.999990 0.000010 0.999990
0.999990 0.999990 0.833333
0.999990 0.999990 0.666665
0.399990 0.999990 0.999990
0.999990 0.000010 0.999990
0.999990 0.750003 0.999990
0.999990 0.999990 0.666665
0.999990 0.000010 0.999990
0.999990 0.999990 0.666665
0.999990 0.999990 0.833333
0.699996 0.999990 0.999990
0.999990 0.000010 0.999990
0.799998 0.999990 0.999990
0.999990 0.500000 0.999990
0.999990 0.999990 0.666665
0.399990 0.999990 0.999990
0.799998 0.999990 0.999990
0.599994 0.999990 0.999990
0.799998 0.999990 0.999990
0.999990 0.000010 0.999990
0.799998 0.999990 0.999990
0.999990 0.999990 0.666665
0.999990 0.999990 0.833333
0.999990 0.000010 0.999990
0.999990 0.000010 0.999990
0.999990 0.000010 0.999990
0.899999 0.999990 0.999990
0.899999 0.999990 0.999990
0.899999 0.999990 0.999990
0.999990 0.000010 0.999990
0.799998 0.999990 0.999990
0.999990 0.000010 0.999990
0.999990 0.999990 0.833333
0.999990 0.999990 0.666665
0.399990 0.999990 0.999990
0.999990 0.999990 0.666665
0.999990 0.000010 0.999990
0.999990 0.000010 0.999990
0.999990 0.999990 0.833333
0.999990 0.999990 0.666665
0.999990 0.999990 0.666665
0.999990 0.999990 0.666665
0.799998 0.999990 0.999990
0.999990 0.999990 0.666665
0.999990 0.000010 0.500003
0.799998 0.999990 0.999990
0.999990 0.249993 0.999990
0.999990 0.750003 0.999990
0.999990 0.999990 0.666665
0.999990 0.000010 0.999990
0.799998 0.999990 0.999990
0.999990 0.999990 0.666665
0.999990 0.000010 0.999990
0.799998 0.999990 0.999990
0.999990 0.249993 0.999990
0.999990 0.999990 0.666665
0.999990 0.000010 0.999990
0.999990 0.750003 0.999990
0.999990 0.500000 0.999990
0.999990 0.999990 0.666665
0.999990 0.500000 0.999990
0.399998 0.000010 0.999990
0.999990 0.750003 0.999990
0.999990 0.999990 0.666665
0.999990 0.000010 0.999990
0.999990 0.999990 0.833333
0.999990 0.000010 0.999990
0.999990 0.000010 0.999990
0.999990 0.999990 0.833333
0.799998 0.999990 0.999990
0.999990 0.000010 0.999990
0.999990 0.000010 0.999990
0.999990 0.999990 0.666665
0.699996 0.999990 0.999990
0.399990 0.999990 0.999990
0.999990 0.999990 0.833333
0.799998 0.999990 0.999990
0.999990 0.999990 0.833333
0.999990 0.500000 0.999990
0.799998 0.999990 0.999990
0.999990 0.999990 0.666665
0.999990 0.999990 0.833333
0.999990 0.750003 0.999990
0.599994 0.999990 0.999990
0.999990 0.500000 0.999990
0.999990 0.750003 0.999990
0.600001 0.249992 0.999990
0.499993 0.999990 0.999990
0.999990 0.500000 0.999990
0.999990 0.000010 0.999990
0.999990 0.999990 0.833333
0.999990 0.999990 0.666665
0.999990 0.000010 0.999990
0.999990 0.999990 0.833333
0.999990 0.750003 0.999990
0.599994 0.999990 0.999990
0.999990 0.999990 0.833333
0.999990 0.249993 0.999990
0.799998 0.999990 0.999990
0.799998 0.999990 0.999990
0.700004 0.999990 0.000010
0.999990 0.000010 0.999990
0.999990 0.000010 0.999990
0.999990 0.000010 0.999990
0.899999 0.999990 0.999990
0.699996 0.999990 0.999990
0.799998 0.999990 0.999990
0.999990 0.750003 0.999990
0.999990 0.000010 0.999990
0.799998 0.999990 0.999990
0.199986 0.999990 0.999990
0.999990 0.000010 0.999990
0.999990 0.999990 0.833333
0.999990 0.999990 0.833333
0.699996 0.999990 0.999990
0.899999 0.999990 0.999990
0.999990 0.000010 0.999990
0.699996 0.999990 0.999990
0.999990 0.000010 0.999990
0.999990 0.999990 0.666665
0.799998 0.999990 0.999990
0.999990 0.999990 0.833333
0.999990 0.999990 0.833333
0.999990 0.999990 0.833333
0.799998 0.999990 0.999990
0.799998 0.999990 0.999990
0.999990 0.999990 0.833333
0.999990 0.000010 0.999990
0.999990 0.000010 0.999990
0.799998 0.999990 0.999990
0.799998 0.999990 0.999990
0.999990 0.750001 0.833335
0.999990 0.999990 0.833333
0.999990 0.999990 0.666665
0.999990 0.999990 0.666665
0.999990 0.999990 0.666665
0.799998 0.999990 0.999990
0.999990 0.000010 0.999990
0.999990 0.000010 0.999990
0.999990 0.000010 0.999990
0.999990 0.000010 0.999990
0.999990 0.999990 0.833333
0.999990 0.000010 0.999990
0.999990 0.000010 0.999990
0.999990 0.999990 0.666665
0.999990 0.999990 0.666665
0.799998 0.999990 0.999990
0.999990 0.999990 0.666665
0.399990 0.999990 0.999990
0.799998 0.999990 0.999990
0.999990 0.999990 0.666665
0.999990 0.999990 0.333325
0.799998 0.999990 0.999990
0.999990 0.000010 0.999990
0.799998 0.999990 0.999990
0.000010 0.999990 0.999990
0.999990 0.999990 0.666665
0.999990 0.999990 0.833333
0.999990 0.000010 0.999990
0.999990 0.999990 0.833333
0.999990 0.999990 0.833333
0.999990 0.000010 0.999990
0.799998 0.999990 0.999990
0.899999 0.999990 0.999990
0.999990 0.000010 0.999990
0.899999 0.999990 0.999990
0.999990 0.999990 0.833333
0.899999 0.999990 0.999990
0.000010 0.999990 0.999990
0.699996 0.999990 0.999990
0.999990 0.000010 0.999990
0.799998 0.999990 0.999990
0.999990 0.999990 0.833333
0.999990 0.999990 0.666665
0.999990 0.999990 0.833333
0.999990 0.999990 0.499996
0.999990 0.000010 0.999990
0.799998 0.999990 0.999990
0.999990 0.000010 0.999990
0.999990 0.999990 0.666665
0.999990 0.000010 0.999990
0.999990 0.750003 0.999990
0.999990 0.500000 0.999990
0.599994 0.999990 0.999990
0.699996 0.999990 0.999990
0.399990 0.999990 0.999990
0.999990 0.999990 0.666665
0.999990 0.999990 0.666665
0.999990 0.000010 0.999990
0.799998 0.999990 0.999990
0.999990 0.999990 0.833333
0.999990 0.000010 0.999990
0.000010 0.999990 0.999990
0.899999 0.999990 0.999990
0.699996 0.999990 0.999990
0.899999 0.999990 0.999990
0.999990 0.750003 0.999990
0.799998 0.999990 0.999990
0.999990 0.750003 0.999990
0.999990 0.999990 0.833333
0.999990 0.000010 0.999990
0.999990 0.000010 0.999990
0.599994 0.999990 0.999990
0.999990 0.750003 0.999990
0.999990 0.999990 0.666665
0.399990 0.999990 0.999990
0.899999 0.999990 0.999990
0.999990 0.999990 0.666665
0.999990 0.000010 0.999990
0.799998 0.999990 0.999990
0.999990 0.999990 0.666665
0.999990 0.999990 0.000010
0.799998 0.999990 0.999990
0.999990 0.249993 0.999990
0.599994 0.999990 0.999990
0.999990 0.000010 0.999990
0.999990 0.000010 0.999990
0.999990 0.999990 0.833333
0.999990 0.000010 0.999990
0.899999 0.999990 0.999990
0.999990 0.999990 0.833333
0.899999 0.999990 0.999990
0.999990 0.249993 0.999990
0.999990 0.750003 0.999990
0.999990 0.750003 0.999990
0.999990 0.000010 0.999990
0.899999 0.999990 0.999990
0.999990 0.750003 0.999990
0.899999 0.999990 0.999990
0.699996 0.999990 0.999990
0.999990 0.000010 0.999990
0.999990 0.999990 0.666665
0.999990 0.000010 0.999990
0.799998 0.999990 0.999990
0.999990 0.000010 0.999990
0.599994 0.999990 0.999990
0.999990 0.000010 0.999990
0.899999 0.999990 0.999990
0.999990 0.000010 0.999990
0.999990 0.000010 0.999990
0.399990 0.999990 0.999990
0.999990 0.750003 0.999990
0.999990 0.999990 0.833333
0.999990 0.999990 0.833333
0.999990 0.999990 0.666665
0.899999 0.999990 0.999990
0.999990 0.000010 0.999990
0.599994 0.999990 0.999990
0.999990 0.249993 0.999990
0.700002 0.999990 0.333324
0.999990 0.000010 0.666672
0.999990 0.999990 0.833333
0.999990 0.999990 0.833333
0.599994 0.999990 0.999990
0.599994 0.999990 0.999990
0.399998 0.000010 0.999990
0.999990 0.999990 0.833333
0.899999 0.999990 0.999990
0.999990 0.750003 0.999990
0.999990 0.750003 0.999990
0.999990 0.999990 0.833333
0.999990 0.999990 0.499996
0.999990 0.999990 0.833333
0.399990 0.999990 0.999990
0.999990 0.000010 0.999990
0.999990 0.999990 0.833333
0.899999 0.999990 0.999990
0.999990 0.000010 0.999990
0.799998 0.999990 0.999990
0.999990 0.750003 0.999990
0.999990 0.500000 0.999990
0.999990 0.750003 0.999990
0.899999 0.999990 0.999990
0.599994 0.999990 0.999990
0.999990 0.999990 0.833333
0.999990 0.999990 0.666665
0.999990 0.750003 0.999990
0.999990 0.999990 0.666665
0.799998 0.999990 0.999990
0.999990 0.000010 0.999990
0.799998 0.999990 0.999990
0.399990 0.999990 0.999990
0.999990 0.999990 0.833333
0.999990 0.999990 0.833333
0.700002 0.999990 0.333324
0.999990 0.000010 0.999990
0.999990 0.000010 0.999990
0.999990 0.750003 0.999990
0.999990 0.999990 0.833333
0.999990 0.999990 0.666665
0.999990 0.000010 0.999990
0.999990 0.999990 0.666665
0.899999 0.999990 0.999990
0.999990 0.000010 0.999990
0.899999 0.999990 0.999990
0.999990 0.000010 0.999990
0.999990 0.999990 0.833333
0.999990 0.000010 0.999990
0.999990 0.999990 0.833333
0.799998 0.999990 0.999990
0.999990 0.999990 0.666665
0.999990 0.000010 0.999990
0.999990 0.750003 0.999990
0.999990 0.000010 0.999990
0.999990 0.000010 0.999990
0.899999 0.999990 0.999990
0.999990 0.999990 0.833333
0.399990 0.999990 0.999990
0.999990 0.999990 0.833333
0.999990 0.000010 0.999990
0.799998 0.999990 0.833333
0.999990 0.999990 0.833333
0.399998 0.000010 0.999990
0.599994 0.999990 0.999990
0.999990 0.500000 0.999990
0.999990 0.999990 0.666665
0.699996 0.999990 0.999990
0.999990 0.750003 0.999990
0.899999 0.999990 0.999990
0.999990 0.999990 0.833333
0.999990 0.999990 0.833333
0.799998 0.999990 0.999990
0.999990 0.000010 0.999990
0.999990 0.999990 0.666665
0.999990 0.000010 0.999990
0.999990 0.999990 0.833333
0.999990 0.000010 0.999990
0.999990 0.000010 0.999990
0.899999 0.999990 0.999990
0.999990 0.000010 0.999990
0.999990 0.999990 0.666665
0.899999 0.999990 0.999990
0.999990 0.999990 0.666665
0.799998 0.999990 0.999990
0.899999 0.999990 0.999990
0.999990 0.999990 0.833333
0.999990 0.999990 0.666665
0.999990 0.750003 0.999990
0.899999 0.999990 0.999990
0.999990 0.000010 0.999990
0.999990 0.999990 0.666665
0.800000 0.999990 0.666663
0.999990 0.999990 0.833333
0.799998 0.999990 0.999990
0.999990 0.249993 0.999990
0.699996 0.999990 0.999990
0.999990 0.999990 0.666665
0.399990 0.999990 0.999990
0.999990 0.999990 0.833333
0.999990 0.999990 0.833333
0.999990 0.000010 0.999990
0.999990 0.000010 0.999990
0.999990 0.000010 0.666672
0.399990 0.999990 0.999990
0.999990 0.999990 0.833333
0.999990 0.999990 0.833333
0.799998 0.999990 0.999990
0.999990 0.750003 0.999990
0.999990 0.500000 0.999990
0.999990 0.000010 0.999990
0.999990 0.999990 0.833333
0.899999 0.999990 0.999990
0.599994 0.999990 0.999990
0.899999 0.999990 0.999990
0.999990 0.000010 0.999990
0.899999 0.999990 0.999990
0.999990 0.000010 0.999990
0.999990 0.999990 0.666665
0.899999 0.999990 0.999990
0.999990 0.999990 0.666665
0.899999 0.999990 0.999990
0.999990 0.999990 0.833333
0.999990 0.000010 0.999990
0.999990 0.999990 0.833333
0.999990 0.000010 0.999990
0.999990 0.000010 0.999990
0.999990 0.999990 0.666665
0.999990 0.000010 0.999990
0.999990 0.999990 0.833333
0.899999 0.999990 0.999990
0.999990 0.999990 0.833333
0.999990 0.999990 0.666665
0.799998 0.999990 0.999990
0.199986 0.999990 0.999990
0.899999 0.999990 0.999990
0.999990 0.249993 0.999990
0.999990 0.000010 0.999990
0.999990 0.999990 0.666665
0.999990 0.500000 0.999990
0.899999 0.999990 0.999990
0.999990 0.000010 0.999990
0.999990 0.999990 0.833333
0.999990 0.750003 0.999990
0.999990 0.000010 0.999990
0.899999 0.999990 0.999990
0.899999 0.999990 0.999990
0.999990 0.249993 0.999990
0.999990 0.750003 0.999990
0.999990 0.999990 0.666665
0.999990 0.000010 0.999990
0.999990 0.000010 0.999990
0.999990 0.999990 0.833333
0.899999 0.999990 0.999990
0.999990 0.999990 0.833333
0.899999 0.999990 0.999990
0.999990 0.000010 0.999990
0.699996 0.999990 0.999990
0.399990 0.999990 0.999990
0.999990 0.999990 0.833333
0.999990 0.999990 0.833333
0.899999 0.999990 0.999990
0.999990 0.000010 0.999990
0.899999 0.999990 0.999990
0.999990 0.750003 0.999990
0.999990 0.000010 0.999990
```
