## Supplementary File 1. Zonkey (Schubert et al. 2017) report for donkey specimen Ancient1. for "No genetic evidence yet for hinnies at Mazongshan (400-160 BCE), northwestern China": raxml_bipartitionsBranchLabels

```
(AAsi:0.00066817153778093747,(ASom:0.00861295235290315472,((AOna:0.00698396241879220385,AKia:0.00707383986479151114):0.02017272397079098931[100],(((ZGre:0.02051350385427965634,ZBoe:0.02124380663038340569):0.00747744533370834231[100],ZHar:0.03568968275439384635):0.00610699576704354721[100],(HCab:0.00294872898321266565,HPrz:0.00366686920155354047):0.06216442143268090942[100]):0.00070590731733156085[66]):0.03215345327751824300[100]):0.00842392529848462641[100],Sample:0.00281230866480906058);
```
