## Supplementary File 1. Zonkey (Schubert et al. 2017) report for donkey specimen Ancient1. for "No genetic evidence yet for hinnies at Mazongshan (400-160 BCE), northwestern China": sequences.summary

```
covered_pct: 61.5
covered_sites: 10239
filename: /disk/rene/data2/SeqGuanghui/Ancient1_CRR1938507_trim4.Horse_mt.realigned.q25.bam
mean_coverage: 22.4
nucleotides: 372722
sequence_len: 16659
sequence_name: 5835107Eq_mito3
```
