## Supplementary File 1. Zonkey (Schubert et al. 2017) report for donkey specimen Ancient1. for "No genetic evidence yet for hinnies at Mazongshan (400-160 BCE), northwestern China": excl_ts.eval

```
    3.620420
    1.238690
    1.154892
    0.896085
    0.799242
    0.566449
    0.324251
    0.287298
    0.112673
    0.000000
```
