## Supplementary File 1. Zonkey (Schubert et al. 2017) report for donkey specimen Ancient1. for "No genetic evidence yet for hinnies at Mazongshan (400-160 BCE), northwestern China": excl_ts.evec

```
           #eigvals:     3.620     1.239     1.155     0.896     0.799 
           AAsi:AAsi     0.1573      0.2289     -0.4054     -0.0173     -0.0087              ???
           AKia:AKia     0.1637      0.3490      0.5226     -0.0174     -0.0112              ???
           AOna:AOna     0.1616      0.3296      0.4925     -0.0152     -0.0071              ???
           ASom:ASom     0.1596      0.2412     -0.4280     -0.0188     -0.0100              ???
           HCab:HCab    -0.6303      0.0015      0.0045     -0.0016     -0.0012              ???
           HPrz:HPrz    -0.6345      0.0017      0.0043     -0.0016     -0.0011              ???
           ZBoe:ZBoe     0.1554     -0.4099      0.0505      0.2925      0.7870              ???
           ZGre:ZGre     0.1571     -0.4389      0.0531      0.5650     -0.6004              ???
           ZHar:ZHar     0.1595     -0.5068      0.0630     -0.7706     -0.1405              ???
       Sample:Sample     0.1505      0.2037     -0.3571     -0.0150     -0.0070              ???
```
