## Supplementary File 1. Zonkey (Schubert et al. 2017) report for donkey specimen Ancient1. for "No genetic evidence yet for hinnies at Mazongshan (400-160 BCE), northwestern China": excl_ts.log

```
parameter file: parameters.txt
### THE INPUT PARAMETERS
##PARAMETER NAME: VALUE
genotypename: /disk/rene/data2/SeqGuanghui/Ancient1_CRR1938507_trim4.q25/results/plink/excl_ts.bed
snpname: /disk/rene/data2/SeqGuanghui/Ancient1_CRR1938507_trim4.q25/results/plink/excl_ts.bim
indivname: /disk/rene/data2/SeqGuanghui/Ancient1_CRR1938507_trim4.q25/results/plink/excl_ts.fam
evecoutname: excl_ts.evec
evaloutname: excl_ts.eval
deletsnpoutname: excl_ts.deleted_snps
altnormstyle: NO
numoutevec: 5
familynames: YES
numoutlieriter: 1
numchrom: 31
numthreads: 1
## smartpca version: 16000
norm used

genetic distance set from physical distance
AAsi:AAsi ignored
AKia:AKia ignored
AOna:AOna ignored
ASom:ASom ignored
HCab:HCab ignored
HPrz:HPrz ignored
ZBoe:ZBoe ignored
ZGre:ZGre ignored
ZHar:ZHar ignored
Sample:Sample ignored
all individuals set ignore.  Likely input problem (col 6)
resetting all individual...
genotype file processed
number of samples used: 10 number of snps used: 141287
Using 1 thread, and partial sum lookup algorithm.
total number of snps killed in pass: 0  used: 141287

## Tracy-Widom statistics: rows: 10  cols: 141287
  #N    eigenvalue  difference    twstat      p-value effect. n
   1      3.620420          NA        NA           NA        NA
   2      1.238690   -2.381730        NA           NA        NA
   3      1.154892   -0.083798        NA           NA        NA
   4      0.896085   -0.258808        NA           NA        NA
   5      0.799242   -0.096843        NA           NA        NA
   6      0.566449   -0.232793        NA           NA        NA
   7      0.324251   -0.242198        NA           NA        NA
   8      0.287298   -0.036953        NA           NA        NA
   9      0.112673   -0.174625        NA           NA        NA
    kurtosis           snps    indivs
 eigenvector    1     1.957     3.250
 eigenvector    2     3.167     1.658
 eigenvector    3     5.433     2.102
 eigenvector    4     5.651     4.618
 eigenvector    5     5.525     5.140
population:   0                  ???   10
eigbestsnp    1          chr1_478710  1       478710     1.908
eigbestsnp    1          chr1_489250  1       489250     1.908
eigbestsnp    1          chr1_633185  1       633185     1.908
eigbestsnp    1          chr1_674505  1       674505     1.908
eigbestsnp    1          chr1_733574  1       733574     1.908
eigbestsnp    1          chr1_763157  1       763157     1.908
eigbestsnp    1          chr1_828454  1       828454     1.908
eigbestsnp    1          chr1_927424  1       927424     1.908
eigbestsnp    1         chr1_1116244  1      1116244     1.908
eigbestsnp    1         chr1_1146161  1      1146161     1.908
eigbestsnp    2          chr1_122880  1       122880     3.145
eigbestsnp    2          chr1_784376  1       784376     3.145
eigbestsnp    2          chr1_790577  1       790577     3.145
eigbestsnp    2         chr1_1566432  1      1566432     3.145
eigbestsnp    2         chr1_3766797  1      3766797     3.145
eigbestsnp    2         chr1_3768906  1      3768906     3.145
eigbestsnp    2         chr1_3910115  1      3910115     3.145
eigbestsnp    2         chr1_4421653  1      4421653     3.145
eigbestsnp    2         chr1_4587626  1      4587626     3.145
eigbestsnp    2         chr1_4793318  1      4793318     3.145
eigbestsnp    3          chr1_386623  1       386623     2.860
eigbestsnp    3          chr1_620336  1       620336     2.860
eigbestsnp    3         chr1_1135586  1      1135586     2.860
eigbestsnp    3         chr1_1408522  1      1408522     2.860
eigbestsnp    3         chr1_1543005  1      1543005     2.860
eigbestsnp    3         chr1_2140836  1      2140836     2.860
eigbestsnp    3         chr1_2244674  1      2244674     2.860
eigbestsnp    3         chr1_2283807  1      2283807     2.860
eigbestsnp    3         chr1_2818637  1      2818637     2.860
eigbestsnp    3         chr1_2969433  1      2969433     2.860
eigbestsnp    4          chr1_169277  1       169277     2.853
eigbestsnp    4          chr1_208475  1       208475     2.853
eigbestsnp    4          chr1_376983  1       376983     2.853
eigbestsnp    4          chr1_755009  1       755009     2.853
eigbestsnp    4          chr1_916525  1       916525     2.853
eigbestsnp    4         chr1_1866172  1      1866172     2.853
eigbestsnp    4         chr1_2039879  1      2039879     2.853
eigbestsnp    4         chr1_2505247  1      2505247     2.853
eigbestsnp    4         chr1_2830710  1      2830710     2.853
eigbestsnp    4         chr1_2831789  1      2831789     2.853
eigbestsnp    5          chr1_405848  1       405848     3.085
eigbestsnp    5         chr1_1827167  1      1827167     3.085
eigbestsnp    5         chr1_1966270  1      1966270     3.085
eigbestsnp    5         chr1_2080008  1      2080008     3.085
eigbestsnp    5         chr1_2319895  1      2319895     3.085
eigbestsnp    5         chr1_2630804  1      2630804     3.085
eigbestsnp    5         chr1_3752173  1      3752173     3.085
eigbestsnp    5         chr1_3918350  1      3918350     3.085
eigbestsnp    5         chr1_4038772  1      4038772     3.085
eigbestsnp    5         chr1_4219626  1      4219626     3.085
##end of smartpca run
```
