## Supplementary File 1. Zonkey (Schubert et al. 2017) report for donkey specimen Ancient1. for "No genetic evidence yet for hinnies at Mazongshan (400-160 BCE), northwestern China": incl_ts.eval

```
    3.618027
    1.235979
    1.152753
    0.897351
    0.793594
    0.568572
    0.327292
    0.277532
    0.128900
   -0.000000
```
