## Supplementary File 1. Zonkey (Schubert et al. 2017) report for donkey specimen Ancient1. for "No genetic evidence yet for hinnies at Mazongshan (400-160 BCE), northwestern China": incl_ts.evec

```
           #eigvals:     3.618     1.236     1.153     0.897     0.794 
           AAsi:AAsi     0.1563      0.2412     -0.3966      0.0183     -0.0125              ???
           AKia:AKia     0.1638      0.3342      0.5372      0.0180     -0.0126              ???
           AOna:AOna     0.1613      0.3129      0.4980      0.0165     -0.0092              ???
           ASom:ASom     0.1587      0.2524     -0.4163      0.0198     -0.0138              ???
           HCab:HCab    -0.6304     -0.0007      0.0055      0.0018     -0.0014              ???
           HPrz:HPrz    -0.6344     -0.0006      0.0057      0.0016     -0.0016              ???
           ZBoe:ZBoe     0.1563     -0.4026      0.0351     -0.2669      0.8005              ???
           ZGre:ZGre     0.1589     -0.4421      0.0406     -0.5877     -0.5763              ???
           ZHar:ZHar     0.1616     -0.5131      0.0478      0.7628     -0.1625              ???
       Sample:Sample     0.1479      0.2184     -0.3572      0.0158     -0.0106              ???
```
