## Supplementary File 1. Zonkey (Schubert et al. 2017) report for donkey specimen Ancient1. for "No genetic evidence yet for hinnies at Mazongshan (400-160 BCE), northwestern China": incl_ts.log

```
parameter file: parameters.txt
### THE INPUT PARAMETERS
##PARAMETER NAME: VALUE
genotypename: /disk/rene/data2/SeqGuanghui/Ancient1_CRR1938507_trim4.q25/results/plink/incl_ts.bed
snpname: /disk/rene/data2/SeqGuanghui/Ancient1_CRR1938507_trim4.q25/results/plink/incl_ts.bim
indivname: /disk/rene/data2/SeqGuanghui/Ancient1_CRR1938507_trim4.q25/results/plink/incl_ts.fam
evecoutname: incl_ts.evec
evaloutname: incl_ts.eval
deletsnpoutname: incl_ts.deleted_snps
altnormstyle: NO
numoutevec: 5
familynames: YES
numoutlieriter: 1
numchrom: 31
numthreads: 1
## smartpca version: 16000
norm used

genetic distance set from physical distance
AAsi:AAsi ignored
AKia:AKia ignored
AOna:AOna ignored
ASom:ASom ignored
HCab:HCab ignored
HPrz:HPrz ignored
ZBoe:ZBoe ignored
ZGre:ZGre ignored
ZHar:ZHar ignored
Sample:Sample ignored
all individuals set ignore.  Likely input problem (col 6)
resetting all individual...
genotype file processed
number of samples used: 10 number of snps used: 457732
Using 1 thread, and partial sum lookup algorithm.
total number of snps killed in pass: 0  used: 457732

## Tracy-Widom statistics: rows: 10  cols: 457732
  #N    eigenvalue  difference    twstat      p-value effect. n
   1      3.618027          NA        NA           NA        NA
   2      1.235979   -2.382048        NA           NA        NA
   3      1.152753   -0.083227        NA           NA        NA
   4      0.897351   -0.255401        NA           NA        NA
   5      0.793594   -0.103757        NA           NA        NA
   6      0.568572   -0.225023        NA           NA        NA
   7      0.327292   -0.241280        NA           NA        NA
   8      0.277532   -0.049759        NA           NA        NA
   9      0.128900   -0.148633        NA           NA        NA
    kurtosis           snps    indivs
 eigenvector    1     1.932     3.249
 eigenvector    2     3.189     1.656
 eigenvector    3     5.297     2.159
 eigenvector    4     5.562     4.629
 eigenvector    5     5.457     5.216
population:   0                  ???   10
eigbestsnp    1           chr1_22347  1        22347     1.902
eigbestsnp    1           chr1_36158  1        36158     1.902
eigbestsnp    1          chr1_121338  1       121338     1.902
eigbestsnp    1          chr1_151550  1       151550     1.902
eigbestsnp    1          chr1_293862  1       293862     1.902
eigbestsnp    1          chr1_404884  1       404884     1.902
eigbestsnp    1          chr1_421495  1       421495     1.902
eigbestsnp    1          chr1_452655  1       452655     1.902
eigbestsnp    1          chr1_478710  1       478710     1.902
eigbestsnp    1          chr1_489250  1       489250     1.902
eigbestsnp    2          chr1_122880  1       122880     3.143
eigbestsnp    2          chr1_149374  1       149374     3.143
eigbestsnp    2          chr1_688811  1       688811     3.143
eigbestsnp    2          chr1_784376  1       784376     3.143
eigbestsnp    2          chr1_790577  1       790577     3.143
eigbestsnp    2         chr1_1566432  1      1566432     3.143
eigbestsnp    2         chr1_1568514  1      1568514     3.143
eigbestsnp    2         chr1_1633185  1      1633185     3.143
eigbestsnp    2         chr1_2425597  1      2425597     3.143
eigbestsnp    2         chr1_3766797  1      3766797     3.143
eigbestsnp    3          chr1_142125  1       142125     2.805
eigbestsnp    3          chr1_386623  1       386623     2.805
eigbestsnp    3          chr1_402199  1       402199     2.805
eigbestsnp    3          chr1_538812  1       538812     2.805
eigbestsnp    3          chr1_620336  1       620336     2.805
eigbestsnp    3         chr1_1135586  1      1135586     2.805
eigbestsnp    3         chr1_1408522  1      1408522     2.805
eigbestsnp    3         chr1_1506643  1      1506643     2.805
eigbestsnp    3         chr1_1543005  1      1543005     2.805
eigbestsnp    3         chr1_1549697  1      1549697     2.805
eigbestsnp    4           chr1_19287  1        19287     2.813
eigbestsnp    4           chr1_77851  1        77851     2.813
eigbestsnp    4           chr1_98332  1        98332     2.813
eigbestsnp    4          chr1_169277  1       169277     2.813
eigbestsnp    4          chr1_208475  1       208475     2.813
eigbestsnp    4          chr1_210553  1       210553     2.813
eigbestsnp    4          chr1_229881  1       229881     2.813
eigbestsnp    4          chr1_284097  1       284097     2.813
eigbestsnp    4          chr1_375753  1       375753     2.813
eigbestsnp    4          chr1_376983  1       376983     2.813
eigbestsnp    5          chr1_151195  1       151195     3.139
eigbestsnp    5          chr1_328944  1       328944     3.139
eigbestsnp    5          chr1_405848  1       405848     3.139
eigbestsnp    5          chr1_618683  1       618683     3.139
eigbestsnp    5         chr1_1144238  1      1144238     3.139
eigbestsnp    5         chr1_1408854  1      1408854     3.139
eigbestsnp    5         chr1_1499582  1      1499582     3.139
eigbestsnp    5         chr1_1521383  1      1521383     3.139
eigbestsnp    5         chr1_1827167  1      1827167     3.139
eigbestsnp    5         chr1_1865353  1      1865353     3.139
##end of smartpca run
```
