## Supplementary File 1. Zonkey (Schubert et al. 2017) report for donkey specimen Ancient1. for "No genetic evidence yet for hinnies at Mazongshan (400-160 BCE), northwestern China": common.summary

```
name: Sample
filename: /disk/rene/data2/SeqGuanghui/Ancient1_CRR1938507_trim4.Horse_nuc_wY.realigned.q25.bam
n_reads: 956559
n_reads_used: 461205
n_sites_incl_ts: 457732
n_sites_excl_ts: 141287
```
