## Supplementary File 1. Zonkey (Schubert et al. 2017) report for donkey specimen Ancient1. for "No genetic evidence yet for hinnies at Mazongshan (400-160 BCE), northwestern China": excl_ts.bim (part 1 of 5)

```
1	chr1_80390	0	80390	C	A
1	chr1_94610	0	94610	C	A
1	chr1_106185	0	106185	G	C
1	chr1_114055	0	114055	G	C
1	chr1_122880	0	122880	C	A
1	chr1_169277	0	169277	T	G
1	chr1_208475	0	208475	A	C
1	chr1_263939	0	263939	C	G
1	chr1_286673	0	286673	T	G
1	chr1_295439	0	295439	T	G
1	chr1_301401	0	301401	T	A
1	chr1_313908	0	313908	A	C
1	chr1_357058	0	357058	G	C
1	chr1_358139	0	358139	A	C
1	chr1_376983	0	376983	C	G
1	chr1_386623	0	386623	G	C
1	chr1_391034	0	391034	C	A
1	chr1_405848	0	405848	G	C
1	chr1_409483	0	409483	T	G
1	chr1_437506	0	437506	T	G
1	chr1_478710	0	478710	G	C
1	chr1_478914	0	478914	A	C
1	chr1_489250	0	489250	G	C
1	chr1_515873	0	515873	A	T
1	chr1_523324	0	523324	G	C
1	chr1_620336	0	620336	A	C
1	chr1_633185	0	633185	G	C
1	chr1_633403	0	633403	A	C
1	chr1_645205	0	645205	G	T
1	chr1_650287	0	650287	A	C
1	chr1_655530	0	655530	A	C
1	chr1_658876	0	658876	T	G
1	chr1_674505	0	674505	C	A
1	chr1_678457	0	678457	C	A
1	chr1_693810	0	693810	C	A
1	chr1_705806	0	705806	T	G
1	chr1_725089	0	725089	T	G
1	chr1_728455	0	728455	G	C
1	chr1_733574	0	733574	T	G
1	chr1_741826	0	741826	T	A
1	chr1_755009	0	755009	A	C
1	chr1_763157	0	763157	G	C
1	chr1_774510	0	774510	G	C
1	chr1_776207	0	776207	C	G
1	chr1_776882	0	776882	G	C
1	chr1_784376	0	784376	G	C
1	chr1_790577	0	790577	A	C
1	chr1_793384	0	793384	G	C
1	chr1_819799	0	819799	G	T
1	chr1_828454	0	828454	T	G
1	chr1_862391	0	862391	C	G
1	chr1_907192	0	907192	G	C
1	chr1_916525	0	916525	G	C
1	chr1_917910	0	917910	G	C
1	chr1_927424	0	927424	T	A
1	chr1_952593	0	952593	T	G
1	chr1_962045	0	962045	A	T
1	chr1_966563	0	966563	A	C
1	chr1_974896	0	974896	G	T
1	chr1_992401	0	992401	C	G
1	chr1_1010631	0	1010631	T	A
1	chr1_1077300	0	1077300	G	C
1	chr1_1086464	0	1086464	A	C
1	chr1_1087513	0	1087513	G	C
1	chr1_1101935	0	1101935	T	G
1	chr1_1106471	0	1106471	C	G
1	chr1_1116244	0	1116244	G	C
1	chr1_1135586	0	1135586	G	T
1	chr1_1146161	0	1146161	T	A
1	chr1_1156409	0	1156409	C	A
1	chr1_1220938	0	1220938	T	A
1	chr1_1225433	0	1225433	C	A
1	chr1_1246646	0	1246646	C	G
1	chr1_1247031	0	1247031	C	A
1	chr1_1290013	0	1290013	T	A
1	chr1_1301604	0	1301604	T	G
1	chr1_1309066	0	1309066	C	A
1	chr1_1309560	0	1309560	A	T
1	chr1_1329305	0	1329305	G	T
1	chr1_1367856	0	1367856	G	C
1	chr1_1408522	0	1408522	C	A
1	chr1_1422722	0	1422722	A	C
1	chr1_1439458	0	1439458	T	G
1	chr1_1442597	0	1442597	C	G
1	chr1_1454251	0	1454251	C	G
1	chr1_1455885	0	1455885	A	T
1	chr1_1469835	0	1469835	C	A
1	chr1_1513970	0	1513970	C	G
1	chr1_1522737	0	1522737	G	C
1	chr1_1526658	0	1526658	G	C
1	chr1_1542259	0	1542259	C	G
1	chr1_1543005	0	1543005	G	T
1	chr1_1560020	0	1560020	G	C
1	chr1_1566432	0	1566432	T	G
1	chr1_1647195	0	1647195	C	A
1	chr1_1679031	0	1679031	T	G
1	chr1_1685478	0	1685478	C	G
1	chr1_1687532	0	1687532	A	T
1	chr1_1687879	0	1687879	C	A
1	chr1_1704315	0	1704315	A	C
1	chr1_1707605	0	1707605	G	T
1	chr1_1715744	0	1715744	T	G
1	chr1_1745830	0	1745830	G	C
1	chr1_1751082	0	1751082	A	C
1	chr1_1756808	0	1756808	C	G
1	chr1_1760270	0	1760270	A	C
1	chr1_1768693	0	1768693	G	C
1	chr1_1783665	0	1783665	G	C
1	chr1_1799489	0	1799489	C	G
1	chr1_1803589	0	1803589	C	A
1	chr1_1827167	0	1827167	C	A
1	chr1_1854367	0	1854367	A	C
1	chr1_1866172	0	1866172	A	T
1	chr1_1906210	0	1906210	C	A
1	chr1_1915388	0	1915388	A	C
1	chr1_1921855	0	1921855	A	C
1	chr1_1938965	0	1938965	T	G
1	chr1_1941003	0	1941003	T	G
1	chr1_1944097	0	1944097	T	G
1	chr1_1945846	0	1945846	G	T
1	chr1_1950856	0	1950856	G	T
1	chr1_1966270	0	1966270	A	T
1	chr1_1969621	0	1969621	T	A
1	chr1_1993313	0	1993313	T	G
1	chr1_1995373	0	1995373	T	G
1	chr1_1999265	0	1999265	A	C
1	chr1_2039879	0	2039879	C	G
1	chr1_2041853	0	2041853	T	A
1	chr1_2042230	0	2042230	G	C
1	chr1_2080008	0	2080008	T	G
1	chr1_2139188	0	2139188	G	T
1	chr1_2140836	0	2140836	G	C
1	chr1_2143372	0	2143372	A	C
1	chr1_2147376	0	2147376	C	G
1	chr1_2149690	0	2149690	T	G
1	chr1_2150441	0	2150441	T	A
1	chr1_2151387	0	2151387	T	G
1	chr1_2182805	0	2182805	C	G
1	chr1_2198795	0	2198795	A	C
1	chr1_2204907	0	2204907	G	T
1	chr1_2218755	0	2218755	T	A
1	chr1_2221894	0	2221894	G	T
1	chr1_2233064	0	2233064	C	G
1	chr1_2244089	0	2244089	A	T
1	chr1_2244674	0	2244674	G	C
1	chr1_2245350	0	2245350	A	C
1	chr1_2247642	0	2247642	G	T
1	chr1_2252092	0	2252092	A	C
1	chr1_2259388	0	2259388	G	C
1	chr1_2283807	0	2283807	G	C
1	chr1_2302247	0	2302247	A	C
1	chr1_2302917	0	2302917	C	G
1	chr1_2303410	0	2303410	G	C
1	chr1_2306507	0	2306507	A	C
1	chr1_2308569	0	2308569	T	G
1	chr1_2319895	0	2319895	A	C
1	chr1_2322311	0	2322311	T	A
1	chr1_2333391	0	2333391	G	T
1	chr1_2355681	0	2355681	C	A
1	chr1_2373250	0	2373250	C	G
1	chr1_2431343	0	2431343	G	C
1	chr1_2441445	0	2441445	C	A
1	chr1_2454825	0	2454825	A	C
1	chr1_2473894	0	2473894	G	T
1	chr1_2482142	0	2482142	G	C
1	chr1_2485539	0	2485539	C	A
1	chr1_2498302	0	2498302	C	A
1	chr1_2501473	0	2501473	G	C
1	chr1_2505247	0	2505247	A	C
1	chr1_2525830	0	2525830	T	G
1	chr1_2529234	0	2529234	T	A
1	chr1_2535791	0	2535791	A	T
1	chr1_2560584	0	2560584	G	C
1	chr1_2561305	0	2561305	A	C
1	chr1_2569148	0	2569148	C	A
1	chr1_2597275	0	2597275	G	C
1	chr1_2605959	0	2605959	A	C
1	chr1_2616744	0	2616744	G	C
1	chr1_2630299	0	2630299	C	A
1	chr1_2630804	0	2630804	C	G
1	chr1_2637808	0	2637808	C	G
1	chr1_2672344	0	2672344	C	G
1	chr1_2675925	0	2675925	C	A
1	chr1_2688466	0	2688466	T	A
1	chr1_2691205	0	2691205	G	C
1	chr1_2740400	0	2740400	T	A
1	chr1_2740510	0	2740510	A	T
1	chr1_2764044	0	2764044	T	A
1	chr1_2771212	0	2771212	C	A
1	chr1_2782620	0	2782620	T	G
1	chr1_2785834	0	2785834	T	G
1	chr1_2789093	0	2789093	C	G
1	chr1_2818637	0	2818637	G	C
1	chr1_2820888	0	2820888	T	G
1	chr1_2824077	0	2824077	A	C
1	chr1_2830710	0	2830710	G	T
1	chr1_2831789	0	2831789	G	C
1	chr1_2839798	0	2839798	A	C
1	chr1_2842240	0	2842240	C	G
1	chr1_2846851	0	2846851	T	G
1	chr1_2850420	0	2850420	C	G
1	chr1_2855802	0	2855802	T	G
1	chr1_2864187	0	2864187	A	C
1	chr1_2871496	0	2871496	C	G
1	chr1_2877339	0	2877339	A	T
1	chr1_2879555	0	2879555	T	G
1	chr1_2920069	0	2920069	A	T
1	chr1_2923970	0	2923970	G	T
1	chr1_2925387	0	2925387	T	G
1	chr1_2942750	0	2942750	T	G
1	chr1_2945186	0	2945186	G	C
1	chr1_2950957	0	2950957	C	G
1	chr1_2969433	0	2969433	G	T
1	chr1_2976694	0	2976694	C	G
1	chr1_2987553	0	2987553	G	C
1	chr1_2994293	0	2994293	A	C
1	chr1_3000582	0	3000582	G	C
1	chr1_3004815	0	3004815	G	T
1	chr1_3031732	0	3031732	G	T
1	chr1_3077625	0	3077625	C	A
1	chr1_3080418	0	3080418	G	T
1	chr1_3091917	0	3091917	C	A
1	chr1_3102759	0	3102759	A	C
1	chr1_3105439	0	3105439	A	T
1	chr1_3117974	0	3117974	C	A
1	chr1_3120844	0	3120844	A	T
1	chr1_3128020	0	3128020	G	C
1	chr1_3135787	0	3135787	A	T
1	chr1_3153098	0	3153098	C	G
1	chr1_3153243	0	3153243	A	T
1	chr1_3153450	0	3153450	G	C
1	chr1_3153571	0	3153571	C	G
1	chr1_3170419	0	3170419	C	A
1	chr1_3188791	0	3188791	A	C
1	chr1_3210774	0	3210774	C	A
1	chr1_3218408	0	3218408	G	T
1	chr1_3236540	0	3236540	G	C
1	chr1_3259297	0	3259297	G	T
1	chr1_3259450	0	3259450	G	C
1	chr1_3270184	0	3270184	C	A
1	chr1_3280555	0	3280555	C	A
1	chr1_3280773	0	3280773	T	G
1	chr1_3286188	0	3286188	T	G
1	chr1_3295799	0	3295799	A	C
1	chr1_3304346	0	3304346	A	C
1	chr1_3338884	0	3338884	G	C
1	chr1_3367171	0	3367171	C	G
1	chr1_3383826	0	3383826	C	A
1	chr1_3392333	0	3392333	A	T
1	chr1_3407984	0	3407984	A	C
1	chr1_3422482	0	3422482	A	C
1	chr1_3429625	0	3429625	A	C
1	chr1_3467918	0	3467918	G	C
1	chr1_3468084	0	3468084	T	G
1	chr1_3499440	0	3499440	T	G
1	chr1_3507344	0	3507344	A	C
1	chr1_3527298	0	3527298	T	G
1	chr1_3536081	0	3536081	A	T
1	chr1_3545433	0	3545433	G	C
1	chr1_3553628	0	3553628	T	G
1	chr1_3560885	0	3560885	G	C
1	chr1_3564001	0	3564001	A	C
1	chr1_3610088	0	3610088	T	G
1	chr1_3662574	0	3662574	T	A
1	chr1_3678757	0	3678757	T	G
1	chr1_3683347	0	3683347	C	A
1	chr1_3684854	0	3684854	T	A
1	chr1_3739753	0	3739753	T	A
1	chr1_3744052	0	3744052	G	C
1	chr1_3752173	0	3752173	G	C
1	chr1_3766797	0	3766797	C	A
1	chr1_3767911	0	3767911	G	T
1	chr1_3768906	0	3768906	C	A
1	chr1_3806946	0	3806946	C	G
1	chr1_3810744	0	3810744	C	G
1	chr1_3818104	0	3818104	T	A
1	chr1_3818203	0	3818203	C	A
1	chr1_3910115	0	3910115	A	C
1	chr1_3912269	0	3912269	T	G
1	chr1_3912682	0	3912682	A	T
1	chr1_3918350	0	3918350	C	A
1	chr1_3934580	0	3934580	C	G
1	chr1_3939032	0	3939032	G	T
1	chr1_4001139	0	4001139	A	C
1	chr1_4003338	0	4003338	T	A
1	chr1_4003683	0	4003683	G	C
1	chr1_4007175	0	4007175	A	C
1	chr1_4025436	0	4025436	G	T
1	chr1_4038772	0	4038772	C	A
1	chr1_4043415	0	4043415	G	C
1	chr1_4059534	0	4059534	C	A
1	chr1_4059862	0	4059862	T	G
1	chr1_4076840	0	4076840	G	C
1	chr1_4081314	0	4081314	C	A
1	chr1_4098668	0	4098668	C	G
1	chr1_4115738	0	4115738	G	C
1	chr1_4127612	0	4127612	C	G
1	chr1_4136909	0	4136909	T	G
1	chr1_4139968	0	4139968	C	G
1	chr1_4142752	0	4142752	T	G
1	chr1_4146112	0	4146112	A	C
1	chr1_4151951	0	4151951	A	T
1	chr1_4152547	0	4152547	A	C
1	chr1_4176660	0	4176660	A	C
1	chr1_4181827	0	4181827	G	T
1	chr1_4198215	0	4198215	C	A
1	chr1_4206175	0	4206175	A	T
1	chr1_4207793	0	4207793	G	T
1	chr1_4208438	0	4208438	G	C
1	chr1_4215557	0	4215557	G	C
1	chr1_4218019	0	4218019	C	G
1	chr1_4219626	0	4219626	G	C
1	chr1_4239838	0	4239838	G	T
1	chr1_4253384	0	4253384	G	C
1	chr1_4294642	0	4294642	A	T
1	chr1_4300503	0	4300503	G	C
1	chr1_4319673	0	4319673	G	C
1	chr1_4330414	0	4330414	T	G
1	chr1_4344259	0	4344259	G	T
1	chr1_4346238	0	4346238	A	T
1	chr1_4356947	0	4356947	G	T
1	chr1_4371200	0	4371200	A	T
1	chr1_4377937	0	4377937	T	A
1	chr1_4382002	0	4382002	C	A
1	chr1_4421653	0	4421653	G	T
1	chr1_4441784	0	4441784	G	T
1	chr1_4448186	0	4448186	T	G
1	chr1_4459170	0	4459170	A	C
1	chr1_4459510	0	4459510	C	G
1	chr1_4460027	0	4460027	T	G
1	chr1_4485781	0	4485781	T	G
1	chr1_4487081	0	4487081	A	T
1	chr1_4490483	0	4490483	T	G
1	chr1_4509046	0	4509046	G	C
1	chr1_4524002	0	4524002	A	C
1	chr1_4528620	0	4528620	T	A
1	chr1_4551803	0	4551803	T	A
1	chr1_4552111	0	4552111	G	C
1	chr1_4556689	0	4556689	A	C
1	chr1_4560088	0	4560088	C	G
1	chr1_4579806	0	4579806	G	C
1	chr1_4587626	0	4587626	G	T
1	chr1_4624599	0	4624599	A	T
1	chr1_4633520	0	4633520	G	T
1	chr1_4643649	0	4643649	C	A
1	chr1_4661694	0	4661694	C	A
1	chr1_4674591	0	4674591	A	T
1	chr1_4676037	0	4676037	A	C
1	chr1_4678068	0	4678068	G	C
1	chr1_4681753	0	4681753	C	A
1	chr1_4687700	0	4687700	G	C
1	chr1_4690634	0	4690634	G	C
1	chr1_4695424	0	4695424	G	T
1	chr1_4708694	0	4708694	T	G
1	chr1_4718595	0	4718595	A	C
1	chr1_4718671	0	4718671	T	A
1	chr1_4724524	0	4724524	G	T
1	chr1_4725362	0	4725362	G	C
1	chr1_4744907	0	4744907	T	G
1	chr1_4753008	0	4753008	G	C
1	chr1_4774158	0	4774158	G	T
1	chr1_4793318	0	4793318	C	G
1	chr1_4812747	0	4812747	C	G
1	chr1_4813432	0	4813432	T	A
1	chr1_4816941	0	4816941	C	G
1	chr1_4837084	0	4837084	A	C
1	chr1_4885867	0	4885867	G	T
1	chr1_4887873	0	4887873	G	C
1	chr1_4894480	0	4894480	G	T
1	chr1_4896331	0	4896331	T	G
1	chr1_4903626	0	4903626	A	T
1	chr1_4910348	0	4910348	A	C
1	chr1_4916081	0	4916081	G	T
1	chr1_4920744	0	4920744	C	A
1	chr1_4935474	0	4935474	G	T
1	chr1_4947653	0	4947653	A	C
1	chr1_4947674	0	4947674	T	G
1	chr1_4954119	0	4954119	G	C
1	chr1_4968807	0	4968807	C	A
1	chr1_4972334	0	4972334	C	A
1	chr1_4973709	0	4973709	G	C
1	chr1_4990964	0	4990964	C	G
1	chr1_4993333	0	4993333	G	C
1	chr1_4998841	0	4998841	G	T
1	chr1_5003259	0	5003259	G	C
1	chr1_5006902	0	5006902	A	C
1	chr1_5033484	0	5033484	C	G
1	chr1_5035962	0	5035962	G	T
1	chr1_5045323	0	5045323	G	T
1	chr1_5070144	0	5070144	T	A
1	chr1_5076706	0	5076706	A	C
1	chr1_5089214	0	5089214	C	G
1	chr1_5094247	0	5094247	A	T
1	chr1_5116047	0	5116047	A	T
1	chr1_5127334	0	5127334	G	C
1	chr1_5131444	0	5131444	G	C
1	chr1_5168369	0	5168369	C	G
1	chr1_5169474	0	5169474	C	G
1	chr1_5172730	0	5172730	C	G
1	chr1_5174618	0	5174618	C	A
1	chr1_5202088	0	5202088	C	G
1	chr1_5214898	0	5214898	G	C
1	chr1_5232935	0	5232935	T	G
1	chr1_5252208	0	5252208	G	C
1	chr1_5271532	0	5271532	G	C
1	chr1_5308194	0	5308194	A	T
1	chr1_5331542	0	5331542	C	G
1	chr1_5331654	0	5331654	T	A
1	chr1_5334418	0	5334418	G	T
1	chr1_5337428	0	5337428	G	C
1	chr1_5340841	0	5340841	C	A
1	chr1_5352294	0	5352294	G	T
1	chr1_5365883	0	5365883	C	A
1	chr1_5382966	0	5382966	C	G
1	chr1_5394702	0	5394702	A	C
1	chr1_5395637	0	5395637	A	C
1	chr1_5406107	0	5406107	T	A
1	chr1_5411076	0	5411076	A	C
1	chr1_5416772	0	5416772	T	G
1	chr1_5439268	0	5439268	G	C
1	chr1_5441377	0	5441377	G	C
1	chr1_5443290	0	5443290	C	A
1	chr1_5457930	0	5457930	A	C
1	chr1_5461092	0	5461092	G	T
1	chr1_5466163	0	5466163	C	G
1	chr1_5478693	0	5478693	T	G
1	chr1_5484108	0	5484108	A	C
1	chr1_5484360	0	5484360	G	T
1	chr1_5488853	0	5488853	G	C
1	chr1_5502716	0	5502716	A	C
1	chr1_5511046	0	5511046	T	G
1	chr1_5516927	0	5516927	A	T
1	chr1_5545424	0	5545424	G	T
1	chr1_5557439	0	5557439	G	C
1	chr1_5565637	0	5565637	A	C
1	chr1_5566866	0	5566866	A	C
1	chr1_5578952	0	5578952	A	C
1	chr1_5581432	0	5581432	A	T
1	chr1_5590023	0	5590023	A	C
1	chr1_5648346	0	5648346	C	G
1	chr1_5651011	0	5651011	C	G
1	chr1_5665103	0	5665103	A	C
1	chr1_5665942	0	5665942	G	T
1	chr1_5683482	0	5683482	G	T
1	chr1_5686905	0	5686905	T	A
1	chr1_5715718	0	5715718	C	G
1	chr1_5725524	0	5725524	A	C
1	chr1_5761140	0	5761140	A	T
1	chr1_5766743	0	5766743	G	T
1	chr1_5771867	0	5771867	C	A
1	chr1_5771961	0	5771961	C	A
1	chr1_5781657	0	5781657	A	C
1	chr1_5788714	0	5788714	C	G
1	chr1_5806949	0	5806949	C	G
1	chr1_5809971	0	5809971	A	C
1	chr1_5833207	0	5833207	T	G
1	chr1_5893974	0	5893974	C	A
1	chr1_5907124	0	5907124	A	C
1	chr1_5909585	0	5909585	C	A
1	chr1_5917156	0	5917156	T	A
1	chr1_5919782	0	5919782	C	G
1	chr1_5941954	0	5941954	G	C
1	chr1_5944842	0	5944842	T	A
1	chr1_5957992	0	5957992	A	C
1	chr1_5966888	0	5966888	G	C
1	chr1_5998185	0	5998185	G	T
1	chr1_6000658	0	6000658	C	A
1	chr1_6031217	0	6031217	G	C
1	chr1_6052480	0	6052480	C	G
1	chr1_6058156	0	6058156	A	C
1	chr1_6080313	0	6080313	G	C
1	chr1_6134105	0	6134105	C	A
1	chr1_6134516	0	6134516	A	T
1	chr1_6145419	0	6145419	C	G
1	chr1_6163385	0	6163385	C	G
1	chr1_6170657	0	6170657	T	A
1	chr1_6185202	0	6185202	C	G
1	chr1_6187270	0	6187270	C	G
1	chr1_6197037	0	6197037	T	A
1	chr1_6199984	0	6199984	T	A
1	chr1_6254783	0	6254783	G	T
1	chr1_6289658	0	6289658	T	G
1	chr1_6306202	0	6306202	G	C
1	chr1_6312379	0	6312379	G	T
1	chr1_6332315	0	6332315	T	G
1	chr1_6350569	0	6350569	A	C
1	chr1_6356237	0	6356237	C	A
1	chr1_6369223	0	6369223	T	G
1	chr1_6373457	0	6373457	G	C
1	chr1_6380326	0	6380326	T	G
1	chr1_6395843	0	6395843	C	G
1	chr1_6396954	0	6396954	A	C
1	chr1_6398644	0	6398644	T	A
1	chr1_6399285	0	6399285	T	G
1	chr1_6407661	0	6407661	C	A
1	chr1_6412136	0	6412136	C	G
1	chr1_6422012	0	6422012	G	C
1	chr1_6423436	0	6423436	A	C
1	chr1_6424367	0	6424367	T	G
1	chr1_6438341	0	6438341	G	C
1	chr1_6471276	0	6471276	C	A
1	chr1_6471965	0	6471965	A	C
1	chr1_6473753	0	6473753	T	A
1	chr1_6491700	0	6491700	A	T
1	chr1_6497159	0	6497159	T	A
1	chr1_6498825	0	6498825	T	G
1	chr1_6528409	0	6528409	G	T
1	chr1_6548514	0	6548514	A	C
1	chr1_6568042	0	6568042	A	C
1	chr1_6577904	0	6577904	C	G
1	chr1_6598212	0	6598212	A	T
1	chr1_6610621	0	6610621	C	G
1	chr1_6614285	0	6614285	G	C
1	chr1_6642213	0	6642213	G	T
1	chr1_6642531	0	6642531	G	C
1	chr1_6690748	0	6690748	A	C
1	chr1_6715082	0	6715082	G	C
1	chr1_6722656	0	6722656	A	T
1	chr1_6733552	0	6733552	T	G
1	chr1_6742340	0	6742340	T	A
1	chr1_6744146	0	6744146	A	T
1	chr1_6777832	0	6777832	G	C
1	chr1_6785632	0	6785632	G	T
1	chr1_6800552	0	6800552	G	T
1	chr1_6843242	0	6843242	A	T
1	chr1_6844220	0	6844220	C	G
1	chr1_6853129	0	6853129	A	T
1	chr1_6853378	0	6853378	A	C
1	chr1_6911115	0	6911115	C	A
1	chr1_6921283	0	6921283	T	G
1	chr1_6996252	0	6996252	A	C
1	chr1_7017716	0	7017716	C	A
1	chr1_7019951	0	7019951	T	G
1	chr1_7025374	0	7025374	C	G
1	chr1_7028949	0	7028949	T	G
1	chr1_7035347	0	7035347	C	A
1	chr1_7048876	0	7048876	A	T
1	chr1_7055921	0	7055921	T	G
1	chr1_7063366	0	7063366	G	C
1	chr1_7076987	0	7076987	G	C
1	chr1_7078733	0	7078733	A	T
1	chr1_7081442	0	7081442	A	C
1	chr1_7082651	0	7082651	A	T
1	chr1_7095681	0	7095681	T	G
1	chr1_7104583	0	7104583	C	G
1	chr1_7158475	0	7158475	T	G
1	chr1_7168897	0	7168897	C	A
1	chr1_7211867	0	7211867	C	A
1	chr1_7213010	0	7213010	C	A
1	chr1_7221483	0	7221483	G	T
1	chr1_7225746	0	7225746	C	G
1	chr1_7272539	0	7272539	C	A
1	chr1_7279076	0	7279076	C	G
1	chr1_7285936	0	7285936	G	C
1	chr1_7301592	0	7301592	G	T
1	chr1_7366160	0	7366160	G	T
1	chr1_7376486	0	7376486	C	G
1	chr1_7386234	0	7386234	A	C
1	chr1_7395827	0	7395827	G	T
1	chr1_7404622	0	7404622	C	G
1	chr1_7421782	0	7421782	G	T
1	chr1_7424187	0	7424187	G	C
1	chr1_7428150	0	7428150	C	A
1	chr1_7437724	0	7437724	G	T
1	chr1_7476668	0	7476668	G	C
1	chr1_7479527	0	7479527	C	A
1	chr1_7481042	0	7481042	C	A
1	chr1_7485280	0	7485280	C	A
1	chr1_7499136	0	7499136	C	G
1	chr1_7509760	0	7509760	G	T
1	chr1_7509788	0	7509788	A	T
1	chr1_7517952	0	7517952	G	T
1	chr1_7521707	0	7521707	G	T
1	chr1_7533072	0	7533072	A	C
1	chr1_7533799	0	7533799	G	T
1	chr1_7546929	0	7546929	G	C
1	chr1_7569755	0	7569755	G	C
1	chr1_7570675	0	7570675	T	A
1	chr1_7575362	0	7575362	G	T
1	chr1_7577053	0	7577053	A	T
1	chr1_7579175	0	7579175	T	A
1	chr1_7587020	0	7587020	C	G
1	chr1_7646509	0	7646509	T	G
1	chr1_7651283	0	7651283	T	A
1	chr1_7651699	0	7651699	G	T
1	chr1_7651978	0	7651978	G	C
1	chr1_7652682	0	7652682	T	G
1	chr1_7706758	0	7706758	A	C
1	chr1_7709494	0	7709494	C	G
1	chr1_7710541	0	7710541	T	A
1	chr1_7724270	0	7724270	G	T
1	chr1_7740841	0	7740841	A	C
1	chr1_7742274	0	7742274	A	C
1	chr1_7768668	0	7768668	G	C
1	chr1_7839050	0	7839050	G	T
1	chr1_7847872	0	7847872	G	T
1	chr1_7849752	0	7849752	T	A
1	chr1_7930923	0	7930923	C	G
1	chr1_7982669	0	7982669	G	C
1	chr1_7986851	0	7986851	T	G
1	chr1_7986918	0	7986918	C	A
1	chr1_8003536	0	8003536	C	G
1	chr1_8010068	0	8010068	T	G
1	chr1_8020530	0	8020530	T	G
1	chr1_8034614	0	8034614	A	T
1	chr1_8038845	0	8038845	C	G
1	chr1_8048741	0	8048741	C	A
1	chr1_8102306	0	8102306	G	C
1	chr1_8103677	0	8103677	C	A
1	chr1_8156652	0	8156652	A	C
1	chr1_8158726	0	8158726	T	G
1	chr1_8165559	0	8165559	A	T
1	chr1_8170864	0	8170864	A	T
1	chr1_8178147	0	8178147	G	T
1	chr1_8180863	0	8180863	G	C
1	chr1_8189742	0	8189742	C	G
1	chr1_8210754	0	8210754	C	A
1	chr1_8235954	0	8235954	G	C
1	chr1_8238377	0	8238377	G	T
1	chr1_8243556	0	8243556	A	T
1	chr1_8257473	0	8257473	C	A
1	chr1_8260044	0	8260044	G	T
1	chr1_8261029	0	8261029	T	G
1	chr1_8262542	0	8262542	T	A
1	chr1_8263499	0	8263499	G	T
1	chr1_8267146	0	8267146	A	T
1	chr1_8275635	0	8275635	A	T
1	chr1_8283542	0	8283542	A	T
1	chr1_8289557	0	8289557	T	A
1	chr1_8293326	0	8293326	A	C
1	chr1_8305159	0	8305159	G	C
1	chr1_8322120	0	8322120	C	A
1	chr1_8324241	0	8324241	T	A
1	chr1_8334123	0	8334123	C	G
1	chr1_8341853	0	8341853	C	G
1	chr1_8348066	0	8348066	G	C
1	chr1_8350763	0	8350763	T	G
1	chr1_8359529	0	8359529	G	T
1	chr1_8419682	0	8419682	C	G
1	chr1_8423414	0	8423414	C	G
1	chr1_8440093	0	8440093	A	C
1	chr1_8441359	0	8441359	G	T
1	chr1_8445149	0	8445149	G	C
1	chr1_8456665	0	8456665	A	T
1	chr1_8465518	0	8465518	G	C
1	chr1_8485004	0	8485004	C	A
1	chr1_8508033	0	8508033	G	C
1	chr1_8513994	0	8513994	A	C
1	chr1_8516049	0	8516049	C	G
1	chr1_8517193	0	8517193	G	T
1	chr1_8519927	0	8519927	A	C
1	chr1_8530515	0	8530515	G	T
1	chr1_8547141	0	8547141	G	T
1	chr1_8549515	0	8549515	T	G
1	chr1_8562176	0	8562176	G	T
1	chr1_8586874	0	8586874	G	C
1	chr1_8597638	0	8597638	T	G
1	chr1_8603526	0	8603526	G	T
1	chr1_8603654	0	8603654	C	A
1	chr1_8612527	0	8612527	A	T
1	chr1_8646323	0	8646323	A	C
1	chr1_8656937	0	8656937	C	A
1	chr1_8662411	0	8662411	A	T
1	chr1_8671294	0	8671294	T	G
1	chr1_8700196	0	8700196	G	T
1	chr1_8700353	0	8700353	T	G
1	chr1_8713015	0	8713015	C	A
1	chr1_8715790	0	8715790	G	C
1	chr1_8716337	0	8716337	A	C
1	chr1_8718654	0	8718654	G	C
1	chr1_8722458	0	8722458	C	A
1	chr1_8733645	0	8733645	G	C
1	chr1_8749272	0	8749272	C	G
1	chr1_8764789	0	8764789	G	C
1	chr1_8768852	0	8768852	G	C
1	chr1_8770939	0	8770939	G	C
1	chr1_8776074	0	8776074	C	A
1	chr1_8787405	0	8787405	T	G
1	chr1_8819558	0	8819558	T	G
1	chr1_8820022	0	8820022	G	C
1	chr1_8823713	0	8823713	T	A
1	chr1_8828231	0	8828231	G	C
1	chr1_8834609	0	8834609	A	T
1	chr1_8874630	0	8874630	A	C
1	chr1_8890575	0	8890575	C	A
1	chr1_8908797	0	8908797	C	A
1	chr1_8963744	0	8963744	T	G
1	chr1_8982438	0	8982438	G	C
1	chr1_8983216	0	8983216	C	A
1	chr1_8988182	0	8988182	G	T
1	chr1_9000716	0	9000716	A	C
1	chr1_9008018	0	9008018	T	A
1	chr1_9026009	0	9026009	A	T
1	chr1_9051420	0	9051420	C	A
1	chr1_9065023	0	9065023	C	G
1	chr1_9068741	0	9068741	C	G
1	chr1_9073899	0	9073899	C	A
1	chr1_9079850	0	9079850	T	G
1	chr1_9084512	0	9084512	A	T
1	chr1_9087602	0	9087602	G	C
1	chr1_9090620	0	9090620	T	A
1	chr1_9093269	0	9093269	C	G
1	chr1_9098563	0	9098563	G	C
1	chr1_9101946	0	9101946	A	T
1	chr1_9105204	0	9105204	T	G
1	chr1_9111197	0	9111197	C	G
1	chr1_9114116	0	9114116	C	A
1	chr1_9119274	0	9119274	G	C
1	chr1_9121336	0	9121336	G	T
1	chr1_9138981	0	9138981	T	A
1	chr1_9147708	0	9147708	A	T
1	chr1_9150694	0	9150694	G	C
1	chr1_9152455	0	9152455	A	C
1	chr1_9165102	0	9165102	T	G
1	chr1_9187975	0	9187975	A	C
1	chr1_9194100	0	9194100	G	C
1	chr1_9204048	0	9204048	C	G
1	chr1_9204493	0	9204493	G	T
1	chr1_9213066	0	9213066	C	G
1	chr1_9237024	0	9237024	G	C
1	chr1_9259460	0	9259460	T	A
1	chr1_9265192	0	9265192	A	C
1	chr1_9266264	0	9266264	A	C
1	chr1_9266740	0	9266740	T	A
1	chr1_9275462	0	9275462	T	A
1	chr1_9280920	0	9280920	A	C
1	chr1_9307799	0	9307799	C	G
1	chr1_9345979	0	9345979	G	T
1	chr1_9349284	0	9349284	C	G
1	chr1_9363728	0	9363728	G	C
1	chr1_9365279	0	9365279	C	A
1	chr1_9369985	0	9369985	C	G
1	chr1_9380863	0	9380863	G	C
1	chr1_9393415	0	9393415	C	A
1	chr1_9416108	0	9416108	G	T
1	chr1_9433679	0	9433679	C	G
1	chr1_9441415	0	9441415	G	C
1	chr1_9443553	0	9443553	C	G
1	chr1_9449311	0	9449311	A	C
1	chr1_9479899	0	9479899	T	G
1	chr1_9490696	0	9490696	C	G
1	chr1_9493367	0	9493367	A	C
1	chr1_9495450	0	9495450	G	C
1	chr1_9512062	0	9512062	G	T
1	chr1_9517405	0	9517405	G	C
1	chr1_9523407	0	9523407	T	A
1	chr1_9541341	0	9541341	C	A
1	chr1_9566907	0	9566907	G	C
1	chr1_9607259	0	9607259	A	C
1	chr1_9614914	0	9614914	C	A
1	chr1_9629303	0	9629303	G	T
1	chr1_9638916	0	9638916	T	G
1	chr1_9661954	0	9661954	C	G
1	chr1_9663714	0	9663714	G	C
1	chr1_9678221	0	9678221	T	G
1	chr1_9699417	0	9699417	G	T
1	chr1_9700555	0	9700555	C	A
1	chr1_9707535	0	9707535	C	G
1	chr1_9717378	0	9717378	C	G
1	chr1_9720759	0	9720759	A	C
1	chr1_9721695	0	9721695	C	G
1	chr1_9728237	0	9728237	A	C
1	chr1_9731315	0	9731315	T	G
1	chr1_9733114	0	9733114	G	C
1	chr1_9738876	0	9738876	G	C
1	chr1_9747553	0	9747553	G	C
1	chr1_9753082	0	9753082	C	G
1	chr1_9754844	0	9754844	G	T
1	chr1_9864367	0	9864367	A	C
1	chr1_9893318	0	9893318	C	A
1	chr1_9900350	0	9900350	T	A
1	chr1_9920681	0	9920681	T	A
1	chr1_9921369	0	9921369	G	C
1	chr1_9926730	0	9926730	T	A
1	chr1_9935743	0	9935743	G	C
1	chr1_9936191	0	9936191	T	G
1	chr1_9940761	0	9940761	G	T
1	chr1_9969276	0	9969276	T	A
1	chr1_9973525	0	9973525	T	G
1	chr1_9983322	0	9983322	A	C
1	chr1_9996450	0	9996450	G	T
1	chr1_9998109	0	9998109	C	A
1	chr1_10007552	0	10007552	T	G
1	chr1_10019669	0	10019669	G	T
1	chr1_10030163	0	10030163	T	A
1	chr1_10057187	0	10057187	G	T
1	chr1_10078896	0	10078896	G	T
1	chr1_10080995	0	10080995	C	A
1	chr1_10090982	0	10090982	C	A
1	chr1_10091989	0	10091989	T	G
1	chr1_10121467	0	10121467	T	A
1	chr1_10140074	0	10140074	T	A
1	chr1_10153836	0	10153836	T	A
1	chr1_10259878	0	10259878	C	G
1	chr1_10269205	0	10269205	G	C
1	chr1_10288433	0	10288433	G	T
1	chr1_10291461	0	10291461	G	T
1	chr1_10394855	0	10394855	T	G
1	chr1_10399900	0	10399900	C	G
1	chr1_10435290	0	10435290	C	G
1	chr1_10435555	0	10435555	C	A
1	chr1_10441658	0	10441658	C	G
1	chr1_10465831	0	10465831	C	G
1	chr1_10517307	0	10517307	T	G
1	chr1_10532390	0	10532390	T	A
1	chr1_10547702	0	10547702	A	T
1	chr1_10556094	0	10556094	C	A
1	chr1_10578764	0	10578764	T	A
1	chr1_10627090	0	10627090	C	G
1	chr1_10636429	0	10636429	G	C
1	chr1_10641685	0	10641685	A	C
1	chr1_10646718	0	10646718	G	T
1	chr1_10663378	0	10663378	G	C
1	chr1_10671928	0	10671928	T	G
1	chr1_10677361	0	10677361	G	T
1	chr1_10684169	0	10684169	G	C
1	chr1_10685933	0	10685933	A	C
1	chr1_10706121	0	10706121	C	A
1	chr1_10709043	0	10709043	A	C
1	chr1_10709177	0	10709177	A	C
1	chr1_10711657	0	10711657	A	C
1	chr1_10712134	0	10712134	A	C
1	chr1_10719319	0	10719319	G	C
1	chr1_10728471	0	10728471	G	C
1	chr1_10752458	0	10752458	A	C
1	chr1_10789309	0	10789309	A	T
1	chr1_10793105	0	10793105	T	A
1	chr1_10851536	0	10851536	G	T
1	chr1_10859022	0	10859022	A	C
1	chr1_10887856	0	10887856	C	A
1	chr1_10896060	0	10896060	T	G
1	chr1_10897462	0	10897462	C	G
1	chr1_10964157	0	10964157	C	A
1	chr1_10973883	0	10973883	C	A
1	chr1_10984911	0	10984911	T	G
1	chr1_10994577	0	10994577	T	A
1	chr1_11007582	0	11007582	A	T
1	chr1_11021999	0	11021999	T	G
1	chr1_11038967	0	11038967	C	G
1	chr1_11073488	0	11073488	C	A
1	chr1_11074778	0	11074778	C	A
1	chr1_11085037	0	11085037	A	C
1	chr1_11096707	0	11096707	C	G
1	chr1_11100647	0	11100647	T	A
1	chr1_11104469	0	11104469	T	G
1	chr1_11118033	0	11118033	G	T
1	chr1_11135878	0	11135878	G	C
1	chr1_11153627	0	11153627	G	C
1	chr1_11175819	0	11175819	A	C
1	chr1_11193941	0	11193941	T	G
1	chr1_11206747	0	11206747	C	G
1	chr1_11221202	0	11221202	T	G
1	chr1_11221278	0	11221278	G	C
1	chr1_11234948	0	11234948	C	A
1	chr1_11240756	0	11240756	G	C
1	chr1_11248018	0	11248018	C	G
1	chr1_11273930	0	11273930	G	C
1	chr1_11321826	0	11321826	C	G
1	chr1_11344731	0	11344731	C	A
1	chr1_11347085	0	11347085	G	C
1	chr1_11348572	0	11348572	C	G
1	chr1_11348895	0	11348895	G	T
1	chr1_11350796	0	11350796	A	T
1	chr1_11355428	0	11355428	C	G
1	chr1_11367048	0	11367048	G	C
1	chr1_11371444	0	11371444	C	G
1	chr1_11381094	0	11381094	A	C
1	chr1_11387387	0	11387387	C	A
1	chr1_11407981	0	11407981	A	C
1	chr1_11449729	0	11449729	T	G
1	chr1_11454325	0	11454325	C	A
1	chr1_11484199	0	11484199	G	C
1	chr1_11486976	0	11486976	T	A
1	chr1_11509600	0	11509600	C	A
1	chr1_11510969	0	11510969	C	A
1	chr1_11547821	0	11547821	T	G
1	chr1_11558782	0	11558782	C	G
1	chr1_11559676	0	11559676	G	T
1	chr1_11594469	0	11594469	A	T
1	chr1_11615148	0	11615148	C	G
1	chr1_11616588	0	11616588	A	C
1	chr1_11629313	0	11629313	T	A
1	chr1_11630367	0	11630367	A	T
1	chr1_11661935	0	11661935	A	C
1	chr1_11664667	0	11664667	C	G
1	chr1_11667037	0	11667037	A	C
1	chr1_11695991	0	11695991	T	G
1	chr1_11711020	0	11711020	C	G
1	chr1_11720791	0	11720791	C	G
1	chr1_11724257	0	11724257	A	T
1	chr1_11725074	0	11725074	G	C
1	chr1_11769973	0	11769973	G	T
1	chr1_11805535	0	11805535	T	G
1	chr1_11810787	0	11810787	A	T
1	chr1_11840235	0	11840235	T	G
1	chr1_11863860	0	11863860	G	T
1	chr1_11881859	0	11881859	G	C
1	chr1_11884948	0	11884948	G	C
1	chr1_11894003	0	11894003	A	T
1	chr1_11899034	0	11899034	C	A
1	chr1_11903496	0	11903496	T	G
1	chr1_11935131	0	11935131	G	C
1	chr1_11938664	0	11938664	T	G
1	chr1_11948402	0	11948402	G	T
1	chr1_11953763	0	11953763	T	A
1	chr1_11962491	0	11962491	T	A
1	chr1_11966623	0	11966623	G	C
1	chr1_12001702	0	12001702	C	A
1	chr1_12005732	0	12005732	C	A
1	chr1_12011611	0	12011611	T	A
1	chr1_12012168	0	12012168	T	A
1	chr1_12035175	0	12035175	A	C
1	chr1_12038905	0	12038905	G	T
1	chr1_12043343	0	12043343	C	G
1	chr1_12076188	0	12076188	T	G
1	chr1_12103906	0	12103906	A	T
1	chr1_12141450	0	12141450	C	A
1	chr1_12144276	0	12144276	C	A
1	chr1_12158224	0	12158224	C	A
1	chr1_12163745	0	12163745	A	C
1	chr1_12175985	0	12175985	A	T
1	chr1_12176998	0	12176998	A	C
1	chr1_12178986	0	12178986	G	C
1	chr1_12183836	0	12183836	A	C
1	chr1_12196848	0	12196848	T	G
1	chr1_12202449	0	12202449	C	G
1	chr1_12203053	0	12203053	G	C
1	chr1_12212960	0	12212960	C	G
1	chr1_12222558	0	12222558	A	C
1	chr1_12226215	0	12226215	G	C
1	chr1_12236079	0	12236079	G	C
1	chr1_12249937	0	12249937	G	C
1	chr1_12259262	0	12259262	A	T
1	chr1_12266217	0	12266217	G	T
1	chr1_12282672	0	12282672	T	G
1	chr1_12315182	0	12315182	A	C
1	chr1_12318769	0	12318769	A	C
1	chr1_12345807	0	12345807	G	C
1	chr1_12348832	0	12348832	A	C
1	chr1_12358447	0	12358447	G	C
1	chr1_12373257	0	12373257	A	C
1	chr1_12393198	0	12393198	T	A
1	chr1_12473688	0	12473688	A	T
1	chr1_12510925	0	12510925	A	T
1	chr1_12515012	0	12515012	C	G
1	chr1_12531686	0	12531686	C	G
1	chr1_12534788	0	12534788	A	T
1	chr1_12541898	0	12541898	G	T
1	chr1_12563059	0	12563059	C	G
1	chr1_12571717	0	12571717	C	A
1	chr1_12587778	0	12587778	G	C
1	chr1_12592177	0	12592177	A	T
1	chr1_12596785	0	12596785	T	G
1	chr1_12599772	0	12599772	G	T
1	chr1_12608640	0	12608640	C	A
1	chr1_12631038	0	12631038	A	C
1	chr1_12634243	0	12634243	C	A
1	chr1_12648129	0	12648129	T	G
1	chr1_12676945	0	12676945	A	C
1	chr1_12708018	0	12708018	G	T
1	chr1_12708541	0	12708541	G	C
1	chr1_12709532	0	12709532	A	C
1	chr1_12719056	0	12719056	C	A
1	chr1_12736306	0	12736306	T	G
1	chr1_12754618	0	12754618	G	T
1	chr1_12767191	0	12767191	G	T
1	chr1_12779139	0	12779139	G	C
1	chr1_12815675	0	12815675	T	G
1	chr1_12851098	0	12851098	C	G
1	chr1_12862166	0	12862166	A	C
1	chr1_12867010	0	12867010	A	C
1	chr1_12871670	0	12871670	T	G
1	chr1_12881115	0	12881115	A	T
1	chr1_12883911	0	12883911	G	C
1	chr1_12885211	0	12885211	C	A
1	chr1_12898131	0	12898131	A	T
1	chr1_12901012	0	12901012	T	G
1	chr1_12969520	0	12969520	C	G
1	chr1_12974373	0	12974373	A	C
1	chr1_12995269	0	12995269	C	G
1	chr1_12998256	0	12998256	A	T
1	chr1_13001353	0	13001353	T	A
1	chr1_13018476	0	13018476	C	G
1	chr1_13032975	0	13032975	C	A
1	chr1_13049122	0	13049122	A	T
1	chr1_13055807	0	13055807	T	A
1	chr1_13065161	0	13065161	A	C
1	chr1_13089072	0	13089072	T	G
1	chr1_13097581	0	13097581	G	C
1	chr1_13105091	0	13105091	G	T
1	chr1_13106222	0	13106222	G	C
1	chr1_13107276	0	13107276	A	C
1	chr1_13123386	0	13123386	T	G
1	chr1_13127402	0	13127402	T	G
1	chr1_13129040	0	13129040	C	G
1	chr1_13141041	0	13141041	T	A
1	chr1_13165154	0	13165154	G	C
1	chr1_13170021	0	13170021	C	G
1	chr1_13177316	0	13177316	G	C
1	chr1_13195697	0	13195697	T	G
1	chr1_13209842	0	13209842	T	G
1	chr1_13229184	0	13229184	A	C
1	chr1_13257586	0	13257586	T	G
1	chr1_13277693	0	13277693	G	T
1	chr1_13296165	0	13296165	G	C
1	chr1_13304474	0	13304474	T	G
1	chr1_13362060	0	13362060	T	A
1	chr1_13366414	0	13366414	C	A
1	chr1_13383844	0	13383844	G	C
1	chr1_13420923	0	13420923	T	G
1	chr1_13426146	0	13426146	G	T
1	chr1_13427954	0	13427954	T	A
1	chr1_13428545	0	13428545	A	T
1	chr1_13436284	0	13436284	T	G
1	chr1_13454688	0	13454688	A	C
1	chr1_13473317	0	13473317	C	A
1	chr1_13490563	0	13490563	C	A
1	chr1_13494023	0	13494023	G	T
1	chr1_13545511	0	13545511	T	A
1	chr1_13551846	0	13551846	G	C
1	chr1_13587783	0	13587783	G	T
1	chr1_13607735	0	13607735	G	C
1	chr1_13638836	0	13638836	T	A
1	chr1_13644176	0	13644176	C	G
1	chr1_13650308	0	13650308	G	T
1	chr1_13657822	0	13657822	A	C
1	chr1_13659244	0	13659244	G	T
1	chr1_13667801	0	13667801	G	C
1	chr1_13670841	0	13670841	G	T
1	chr1_13703115	0	13703115	C	A
1	chr1_13713156	0	13713156	A	C
1	chr1_13715600	0	13715600	G	C
1	chr1_13742184	0	13742184	T	G
1	chr1_13751944	0	13751944	T	G
1	chr1_13754783	0	13754783	A	C
1	chr1_13774237	0	13774237	C	G
1	chr1_13783959	0	13783959	G	C
1	chr1_13792020	0	13792020	A	C
1	chr1_13803309	0	13803309	C	A
1	chr1_13814123	0	13814123	T	G
1	chr1_13814953	0	13814953	C	A
1	chr1_13816919	0	13816919	T	G
1	chr1_13835605	0	13835605	G	C
1	chr1_13847178	0	13847178	T	G
1	chr1_13847992	0	13847992	C	A
1	chr1_13892972	0	13892972	C	G
1	chr1_13903703	0	13903703	C	A
1	chr1_13956232	0	13956232	G	T
1	chr1_13957948	0	13957948	C	A
1	chr1_13972501	0	13972501	A	T
1	chr1_13973869	0	13973869	A	T
1	chr1_14006163	0	14006163	A	C
1	chr1_14018218	0	14018218	T	G
1	chr1_14024693	0	14024693	A	C
1	chr1_14058794	0	14058794	A	C
1	chr1_14083495	0	14083495	C	G
1	chr1_14098847	0	14098847	G	T
1	chr1_14118350	0	14118350	G	C
1	chr1_14124488	0	14124488	A	C
1	chr1_14144759	0	14144759	T	G
1	chr1_14147145	0	14147145	G	T
1	chr1_14147835	0	14147835	T	A
1	chr1_14166680	0	14166680	T	A
1	chr1_14169953	0	14169953	G	T
1	chr1_14198526	0	14198526	T	A
1	chr1_14219087	0	14219087	A	C
1	chr1_14231105	0	14231105	G	T
1	chr1_14247611	0	14247611	G	T
1	chr1_14262558	0	14262558	C	G
1	chr1_14268061	0	14268061	G	C
1	chr1_14270189	0	14270189	A	T
1	chr1_14280957	0	14280957	G	C
1	chr1_14288428	0	14288428	T	G
1	chr1_14344703	0	14344703	G	C
1	chr1_14346500	0	14346500	C	G
1	chr1_14354961	0	14354961	C	A
1	chr1_14360238	0	14360238	G	C
1	chr1_14386734	0	14386734	T	G
1	chr1_14393100	0	14393100	G	C
1	chr1_14447206	0	14447206	T	A
1	chr1_14449042	0	14449042	T	G
1	chr1_14450805	0	14450805	T	G
1	chr1_14451072	0	14451072	G	T
1	chr1_14463223	0	14463223	T	G
1	chr1_14481926	0	14481926	T	G
1	chr1_14497717	0	14497717	G	C
1	chr1_14502292	0	14502292	G	C
1	chr1_14508533	0	14508533	C	G
1	chr1_14512459	0	14512459	G	C
1	chr1_14524630	0	14524630	A	C
1	chr1_14580959	0	14580959	C	G
1	chr1_14597147	0	14597147	T	A
1	chr1_14642298	0	14642298	G	T
1	chr1_14656304	0	14656304	T	G
1	chr1_14659920	0	14659920	G	C
1	chr1_14661077	0	14661077	C	G
1	chr1_14661555	0	14661555	C	A
1	chr1_14663100	0	14663100	C	A
1	chr1_14664372	0	14664372	T	G
1	chr1_14664712	0	14664712	C	A
1	chr1_14676228	0	14676228	T	G
1	chr1_14703524	0	14703524	C	A
1	chr1_14721420	0	14721420	T	G
1	chr1_14762065	0	14762065	G	T
1	chr1_14769956	0	14769956	G	T
1	chr1_14770868	0	14770868	T	G
1	chr1_14776744	0	14776744	T	G
1	chr1_14787075	0	14787075	G	T
1	chr1_14815173	0	14815173	A	C
1	chr1_14821896	0	14821896	G	T
1	chr1_14837499	0	14837499	G	T
1	chr1_14903864	0	14903864	C	G
1	chr1_14920868	0	14920868	C	G
1	chr1_14937706	0	14937706	G	T
1	chr1_14949442	0	14949442	A	T
1	chr1_14970924	0	14970924	G	C
1	chr1_14979088	0	14979088	A	C
1	chr1_14986366	0	14986366	T	A
1	chr1_14990269	0	14990269	C	A
1	chr1_14992111	0	14992111	T	G
1	chr1_15000092	0	15000092	T	G
1	chr1_15002577	0	15002577	A	C
1	chr1_15005412	0	15005412	G	C
1	chr1_15010425	0	15010425	A	C
1	chr1_15015739	0	15015739	T	G
1	chr1_15070314	0	15070314	C	A
1	chr1_15080867	0	15080867	C	A
1	chr1_15090619	0	15090619	C	A
1	chr1_15129215	0	15129215	G	C
1	chr1_15146485	0	15146485	A	C
1	chr1_15146616	0	15146616	G	C
1	chr1_15174677	0	15174677	T	G
1	chr1_15187504	0	15187504	C	G
1	chr1_15187622	0	15187622	A	C
1	chr1_15217777	0	15217777	A	C
1	chr1_15232483	0	15232483	T	G
1	chr1_15247019	0	15247019	T	G
1	chr1_15253153	0	15253153	A	C
1	chr1_15278968	0	15278968	G	C
1	chr1_15282350	0	15282350	C	G
1	chr1_15312598	0	15312598	T	G
1	chr1_15317029	0	15317029	G	T
1	chr1_15327340	0	15327340	C	G
1	chr1_15328310	0	15328310	G	C
1	chr1_15342953	0	15342953	A	C
1	chr1_15355253	0	15355253	G	C
1	chr1_15357305	0	15357305	C	G
1	chr1_15372140	0	15372140	A	T
1	chr1_15386369	0	15386369	T	G
1	chr1_15387984	0	15387984	A	C
1	chr1_15405723	0	15405723	C	G
1	chr1_15418732	0	15418732	T	A
1	chr1_15426585	0	15426585	A	C
1	chr1_15428852	0	15428852	A	T
1	chr1_15450278	0	15450278	G	C
1	chr1_15457941	0	15457941	C	G
1	chr1_15460842	0	15460842	C	G
1	chr1_15489582	0	15489582	T	G
1	chr1_15505049	0	15505049	G	T
1	chr1_15508639	0	15508639	C	A
1	chr1_15521348	0	15521348	C	A
1	chr1_15521590	0	15521590	T	A
1	chr1_15521807	0	15521807	T	G
1	chr1_15524521	0	15524521	T	A
1	chr1_15531066	0	15531066	C	G
1	chr1_15564099	0	15564099	A	C
1	chr1_15564416	0	15564416	A	C
1	chr1_15582953	0	15582953	G	C
1	chr1_15591802	0	15591802	G	C
1	chr1_15594402	0	15594402	A	C
1	chr1_15628778	0	15628778	G	T
1	chr1_15647962	0	15647962	T	A
1	chr1_15665412	0	15665412	A	C
1	chr1_15728920	0	15728920	C	A
1	chr1_15738782	0	15738782	T	A
1	chr1_15742642	0	15742642	C	A
1	chr1_15743484	0	15743484	C	A
1	chr1_15773499	0	15773499	C	A
1	chr1_15773976	0	15773976	A	C
1	chr1_15781992	0	15781992	C	G
1	chr1_15787348	0	15787348	A	C
1	chr1_15789862	0	15789862	G	T
1	chr1_15796825	0	15796825	G	T
1	chr1_15800319	0	15800319	T	A
1	chr1_15808113	0	15808113	G	T
1	chr1_15808742	0	15808742	G	C
1	chr1_15816987	0	15816987	C	G
1	chr1_15823460	0	15823460	T	G
1	chr1_15825791	0	15825791	T	G
1	chr1_15829187	0	15829187	A	T
1	chr1_15851181	0	15851181	G	C
1	chr1_15874035	0	15874035	C	A
1	chr1_15908494	0	15908494	G	T
1	chr1_15918804	0	15918804	T	G
1	chr1_15986112	0	15986112	C	G
1	chr1_15987977	0	15987977	C	A
1	chr1_15994280	0	15994280	G	T
1	chr1_15998355	0	15998355	T	A
1	chr1_16022376	0	16022376	G	C
1	chr1_16031599	0	16031599	C	A
1	chr1_16050877	0	16050877	T	A
1	chr1_16056178	0	16056178	C	A
1	chr1_16056456	0	16056456	G	C
1	chr1_16063557	0	16063557	C	A
1	chr1_16078111	0	16078111	G	T
1	chr1_16079679	0	16079679	C	G
1	chr1_16101866	0	16101866	C	A
1	chr1_16103727	0	16103727	C	G
1	chr1_16152027	0	16152027	A	C
1	chr1_16161651	0	16161651	G	C
1	chr1_16171537	0	16171537	A	C
1	chr1_16292371	0	16292371	T	A
1	chr1_16304248	0	16304248	T	G
1	chr1_16314423	0	16314423	C	G
1	chr1_16331821	0	16331821	G	T
1	chr1_16358550	0	16358550	C	G
1	chr1_16367211	0	16367211	C	A
1	chr1_16370396	0	16370396	G	T
1	chr1_16390872	0	16390872	G	T
1	chr1_16399182	0	16399182	G	C
1	chr1_16414067	0	16414067	G	C
1	chr1_16426396	0	16426396	A	C
1	chr1_16431280	0	16431280	A	T
1	chr1_16432956	0	16432956	C	G
1	chr1_16436018	0	16436018	G	C
1	chr1_16446274	0	16446274	G	C
1	chr1_16449764	0	16449764	A	T
1	chr1_16456421	0	16456421	A	C
1	chr1_16456718	0	16456718	A	T
1	chr1_16457474	0	16457474	C	G
1	chr1_16458171	0	16458171	T	G
1	chr1_16460216	0	16460216	G	C
1	chr1_16465089	0	16465089	G	T
1	chr1_16482436	0	16482436	G	T
1	chr1_16491212	0	16491212	C	A
1	chr1_16493717	0	16493717	C	G
1	chr1_16525728	0	16525728	G	T
1	chr1_16567322	0	16567322	T	G
1	chr1_16570930	0	16570930	A	T
1	chr1_16575406	0	16575406	C	A
1	chr1_16631785	0	16631785	G	T
1	chr1_16643479	0	16643479	A	T
1	chr1_16650908	0	16650908	C	G
1	chr1_16699042	0	16699042	G	C
1	chr1_16699898	0	16699898	C	A
1	chr1_16752740	0	16752740	C	G
1	chr1_16797757	0	16797757	G	T
1	chr1_16799887	0	16799887	G	C
1	chr1_16808873	0	16808873	A	C
1	chr1_16833607	0	16833607	A	C
1	chr1_16855303	0	16855303	C	A
1	chr1_16862802	0	16862802	T	G
1	chr1_16874774	0	16874774	C	A
1	chr1_16879166	0	16879166	T	A
1	chr1_16881216	0	16881216	C	G
1	chr1_16886374	0	16886374	G	T
1	chr1_16898941	0	16898941	T	G
1	chr1_16901814	0	16901814	T	G
1	chr1_16909022	0	16909022	T	A
1	chr1_16913149	0	16913149	G	T
1	chr1_16928087	0	16928087	G	C
1	chr1_16934269	0	16934269	G	C
1	chr1_16964868	0	16964868	A	T
1	chr1_16976615	0	16976615	A	C
1	chr1_16982802	0	16982802	G	C
1	chr1_16983875	0	16983875	G	T
1	chr1_16986573	0	16986573	T	A
1	chr1_16988169	0	16988169	T	A
1	chr1_16997978	0	16997978	C	G
1	chr1_17002830	0	17002830	C	G
1	chr1_17040501	0	17040501	T	A
1	chr1_17052425	0	17052425	G	T
1	chr1_17060494	0	17060494	A	C
1	chr1_17092356	0	17092356	T	G
1	chr1_17104551	0	17104551	T	G
1	chr1_17104854	0	17104854	G	T
1	chr1_17109227	0	17109227	G	C
1	chr1_17117904	0	17117904	G	C
1	chr1_17136244	0	17136244	T	G
1	chr1_17178989	0	17178989	A	T
1	chr1_17184049	0	17184049	T	G
1	chr1_17195446	0	17195446	A	T
1	chr1_17197898	0	17197898	A	T
1	chr1_17209586	0	17209586	G	T
1	chr1_17211900	0	17211900	A	C
1	chr1_17221970	0	17221970	T	G
1	chr1_17230088	0	17230088	G	T
1	chr1_17261114	0	17261114	T	G
1	chr1_17289542	0	17289542	C	G
1	chr1_17304474	0	17304474	G	C
1	chr1_17314170	0	17314170	T	A
1	chr1_17315940	0	17315940	G	C
1	chr1_17323641	0	17323641	A	C
1	chr1_17339333	0	17339333	G	T
1	chr1_17339978	0	17339978	A	C
1	chr1_17417371	0	17417371	A	C
1	chr1_17417603	0	17417603	T	G
1	chr1_17425369	0	17425369	G	T
1	chr1_17441020	0	17441020	C	G
1	chr1_17448426	0	17448426	T	A
1	chr1_17468578	0	17468578	C	G
1	chr1_17474510	0	17474510	C	A
1	chr1_17475743	0	17475743	G	T
1	chr1_17476036	0	17476036	G	T
1	chr1_17477073	0	17477073	G	T
1	chr1_17481472	0	17481472	G	C
1	chr1_17487556	0	17487556	C	A
1	chr1_17498981	0	17498981	G	T
1	chr1_17502641	0	17502641	A	T
1	chr1_17507434	0	17507434	T	G
1	chr1_17515295	0	17515295	G	C
1	chr1_17538109	0	17538109	G	T
1	chr1_17553122	0	17553122	G	T
1	chr1_17572178	0	17572178	G	T
1	chr1_17605862	0	17605862	T	G
1	chr1_17613915	0	17613915	G	C
1	chr1_17621678	0	17621678	G	T
1	chr1_17636496	0	17636496	C	G
1	chr1_17637183	0	17637183	C	A
1	chr1_17651984	0	17651984	T	A
1	chr1_17736184	0	17736184	T	A
1	chr1_17777918	0	17777918	T	A
1	chr1_17809081	0	17809081	A	C
1	chr1_17810049	0	17810049	C	G
1	chr1_17814679	0	17814679	C	A
1	chr1_17820607	0	17820607	C	G
1	chr1_17833150	0	17833150	T	G
1	chr1_17866414	0	17866414	A	C
1	chr1_17905933	0	17905933	G	T
1	chr1_17940443	0	17940443	G	T
1	chr1_17998662	0	17998662	T	A
1	chr1_18005517	0	18005517	C	A
1	chr1_18009372	0	18009372	G	T
1	chr1_18019302	0	18019302	A	T
1	chr1_18051659	0	18051659	C	A
1	chr1_18084957	0	18084957	T	A
1	chr1_18087571	0	18087571	C	G
1	chr1_18145709	0	18145709	T	G
1	chr1_18155057	0	18155057	G	T
1	chr1_18174042	0	18174042	C	G
1	chr1_18180284	0	18180284	C	A
1	chr1_18187428	0	18187428	C	G
1	chr1_18188603	0	18188603	G	T
1	chr1_18219505	0	18219505	A	C
1	chr1_18223298	0	18223298	T	A
1	chr1_18224172	0	18224172	A	C
1	chr1_18226700	0	18226700	G	C
1	chr1_18250330	0	18250330	A	C
1	chr1_18262234	0	18262234	A	C
1	chr1_18267743	0	18267743	C	A
1	chr1_18274213	0	18274213	A	T
1	chr1_18311344	0	18311344	G	C
1	chr1_18312268	0	18312268	T	A
1	chr1_18318530	0	18318530	C	A
1	chr1_18322378	0	18322378	A	T
1	chr1_18326716	0	18326716	A	C
1	chr1_18331445	0	18331445	T	G
1	chr1_18360800	0	18360800	C	G
1	chr1_18375481	0	18375481	A	C
1	chr1_18383284	0	18383284	C	G
1	chr1_18389934	0	18389934	C	G
1	chr1_18421922	0	18421922	G	C
1	chr1_18452617	0	18452617	T	G
1	chr1_18455201	0	18455201	A	T
1	chr1_18469207	0	18469207	G	T
1	chr1_18487419	0	18487419	G	C
1	chr1_18491615	0	18491615	G	T
1	chr1_18491898	0	18491898	G	C
1	chr1_18496626	0	18496626	C	G
1	chr1_18500090	0	18500090	C	A
1	chr1_18519328	0	18519328	G	C
1	chr1_18530625	0	18530625	T	G
1	chr1_18537149	0	18537149	T	G
1	chr1_18543510	0	18543510	G	T
1	chr1_18561282	0	18561282	G	T
1	chr1_18564252	0	18564252	A	C
1	chr1_18584285	0	18584285	A	T
1	chr1_18605203	0	18605203	G	T
1	chr1_18621354	0	18621354	G	C
1	chr1_18647050	0	18647050	C	G
1	chr1_18669681	0	18669681	A	C
1	chr1_18672810	0	18672810	A	C
1	chr1_18676578	0	18676578	C	A
1	chr1_18699134	0	18699134	T	G
1	chr1_18709398	0	18709398	G	T
1	chr1_18748097	0	18748097	C	A
1	chr1_18755699	0	18755699	A	C
1	chr1_18779183	0	18779183	T	G
1	chr1_18789395	0	18789395	A	T
1	chr1_18804417	0	18804417	T	G
1	chr1_18834444	0	18834444	A	C
1	chr1_18857315	0	18857315	C	G
1	chr1_18864075	0	18864075	G	C
1	chr1_18867362	0	18867362	A	C
1	chr1_18882367	0	18882367	G	T
1	chr1_18901155	0	18901155	A	C
1	chr1_18905893	0	18905893	A	T
1	chr1_18911901	0	18911901	C	A
1	chr1_18935156	0	18935156	C	G
1	chr1_18938088	0	18938088	G	C
1	chr1_18956130	0	18956130	G	T
1	chr1_18958256	0	18958256	G	C
1	chr1_18958979	0	18958979	T	G
1	chr1_18959679	0	18959679	A	T
1	chr1_18963148	0	18963148	G	T
1	chr1_18991099	0	18991099	C	A
1	chr1_19003077	0	19003077	C	A
1	chr1_19037743	0	19037743	A	T
1	chr1_19047590	0	19047590	A	C
1	chr1_19061991	0	19061991	G	C
1	chr1_19071123	0	19071123	G	T
1	chr1_19081620	0	19081620	C	A
1	chr1_19100018	0	19100018	A	T
1	chr1_19108270	0	19108270	C	A
1	chr1_19143405	0	19143405	A	T
1	chr1_19163238	0	19163238	G	C
1	chr1_19215054	0	19215054	A	C
1	chr1_19219853	0	19219853	T	G
1	chr1_19229591	0	19229591	A	T
1	chr1_19237248	0	19237248	G	C
1	chr1_19251186	0	19251186	G	C
1	chr1_19260569	0	19260569	G	C
1	chr1_19265611	0	19265611	T	G
1	chr1_19295521	0	19295521	G	T
1	chr1_19299138	0	19299138	A	C
1	chr1_19308762	0	19308762	T	G
1	chr1_19330233	0	19330233	G	C
1	chr1_19332773	0	19332773	G	T
1	chr1_19357681	0	19357681	C	G
1	chr1_19363102	0	19363102	C	G
1	chr1_19385382	0	19385382	C	A
1	chr1_19388764	0	19388764	T	A
1	chr1_19389142	0	19389142	G	C
1	chr1_19396017	0	19396017	T	G
1	chr1_19399106	0	19399106	C	A
1	chr1_19406529	0	19406529	C	G
1	chr1_19414407	0	19414407	C	A
1	chr1_19419628	0	19419628	T	G
1	chr1_19458388	0	19458388	C	G
1	chr1_19482449	0	19482449	G	T
1	chr1_19490762	0	19490762	T	G
1	chr1_19504328	0	19504328	T	A
1	chr1_19506457	0	19506457	A	T
1	chr1_19524589	0	19524589	C	A
1	chr1_19529807	0	19529807	T	G
1	chr1_19529975	0	19529975	C	G
1	chr1_19530583	0	19530583	T	G
1	chr1_19539959	0	19539959	G	C
1	chr1_19546899	0	19546899	C	A
1	chr1_19573699	0	19573699	T	G
1	chr1_19576172	0	19576172	G	C
1	chr1_19577258	0	19577258	A	C
1	chr1_19603464	0	19603464	T	A
1	chr1_19607154	0	19607154	C	A
1	chr1_19610871	0	19610871	C	G
1	chr1_19629031	0	19629031	G	T
1	chr1_19640031	0	19640031	T	G
1	chr1_19659985	0	19659985	G	T
1	chr1_19674281	0	19674281	G	C
1	chr1_19678015	0	19678015	G	T
1	chr1_19689154	0	19689154	C	G
1	chr1_19696271	0	19696271	T	A
1	chr1_19718894	0	19718894	G	T
1	chr1_19754809	0	19754809	T	G
1	chr1_19770371	0	19770371	G	C
1	chr1_19772628	0	19772628	C	A
1	chr1_19773485	0	19773485	A	C
1	chr1_19780203	0	19780203	T	G
1	chr1_19783589	0	19783589	C	G
1	chr1_19797817	0	19797817	A	T
1	chr1_19851110	0	19851110	G	C
1	chr1_19859646	0	19859646	T	A
1	chr1_19878431	0	19878431	G	T
1	chr1_19898548	0	19898548	T	G
1	chr1_19902157	0	19902157	C	A
1	chr1_19903811	0	19903811	C	G
1	chr1_19906110	0	19906110	G	T
1	chr1_19924802	0	19924802	A	T
1	chr1_19981922	0	19981922	A	C
1	chr1_19991019	0	19991019	C	G
1	chr1_19994516	0	19994516	G	C
1	chr1_20016357	0	20016357	C	G
1	chr1_20031532	0	20031532	G	T
1	chr1_20032104	0	20032104	G	C
1	chr1_20036308	0	20036308	C	G
1	chr1_20038532	0	20038532	G	C
1	chr1_20044600	0	20044600	C	A
1	chr1_20047571	0	20047571	T	G
1	chr1_20052026	0	20052026	A	C
1	chr1_20062287	0	20062287	A	C
1	chr1_20101686	0	20101686	T	A
1	chr1_20106713	0	20106713	G	T
1	chr1_20121828	0	20121828	T	A
1	chr1_20124645	0	20124645	C	A
1	chr1_20137920	0	20137920	C	G
1	chr1_20159583	0	20159583	C	G
1	chr1_20162076	0	20162076	C	A
1	chr1_20170551	0	20170551	A	T
1	chr1_20201527	0	20201527	A	C
1	chr1_20237727	0	20237727	A	C
1	chr1_20250363	0	20250363	T	G
1	chr1_20251141	0	20251141	G	T
1	chr1_20254818	0	20254818	C	A
1	chr1_20257368	0	20257368	G	T
1	chr1_20268158	0	20268158	A	C
1	chr1_20274329	0	20274329	G	C
1	chr1_20286654	0	20286654	C	A
1	chr1_20287877	0	20287877	T	A
1	chr1_20295169	0	20295169	A	C
1	chr1_20306908	0	20306908	G	T
1	chr1_20315158	0	20315158	T	G
1	chr1_20319028	0	20319028	A	C
1	chr1_20330590	0	20330590	T	G
1	chr1_20339747	0	20339747	C	A
1	chr1_20346721	0	20346721	T	A
1	chr1_20430633	0	20430633	C	G
1	chr1_20447581	0	20447581	G	C
1	chr1_20470071	0	20470071	G	C
1	chr1_20487882	0	20487882	C	G
1	chr1_20503813	0	20503813	C	G
1	chr1_20553551	0	20553551	C	A
1	chr1_20584276	0	20584276	A	C
1	chr1_20585607	0	20585607	C	A
1	chr1_20621079	0	20621079	T	G
1	chr1_20641237	0	20641237	C	A
1	chr1_20642134	0	20642134	T	A
1	chr1_20657649	0	20657649	G	C
1	chr1_20664959	0	20664959	C	G
1	chr1_20691032	0	20691032	A	C
1	chr1_20694695	0	20694695	T	G
1	chr1_20695799	0	20695799	G	T
1	chr1_20700129	0	20700129	A	T
1	chr1_20703548	0	20703548	A	C
1	chr1_20713514	0	20713514	G	C
1	chr1_20714105	0	20714105	A	C
1	chr1_20716838	0	20716838	G	C
1	chr1_20730692	0	20730692	C	G
1	chr1_20739712	0	20739712	C	G
1	chr1_20741510	0	20741510	C	G
1	chr1_20760979	0	20760979	C	G
1	chr1_20786841	0	20786841	A	C
1	chr1_20799013	0	20799013	G	T
1	chr1_20845405	0	20845405	G	C
1	chr1_20851929	0	20851929	T	G
1	chr1_20855791	0	20855791	T	G
1	chr1_20864335	0	20864335	G	C
1	chr1_20867537	0	20867537	C	G
1	chr1_20883642	0	20883642	A	C
1	chr1_20885097	0	20885097	T	G
1	chr1_20886948	0	20886948	A	T
1	chr1_20888321	0	20888321	C	G
1	chr1_20888816	0	20888816	C	A
1	chr1_20903021	0	20903021	G	T
1	chr1_20922615	0	20922615	T	G
1	chr1_20930429	0	20930429	G	T
1	chr1_20938173	0	20938173	G	T
1	chr1_20938734	0	20938734	G	C
1	chr1_20947308	0	20947308	C	G
1	chr1_20950392	0	20950392	T	G
1	chr1_20972547	0	20972547	G	C
1	chr1_20976018	0	20976018	A	C
1	chr1_20980116	0	20980116	G	C
1	chr1_20990910	0	20990910	C	A
1	chr1_20992378	0	20992378	G	C
1	chr1_21009771	0	21009771	T	G
1	chr1_21016540	0	21016540	G	C
1	chr1_21022396	0	21022396	C	A
1	chr1_21044822	0	21044822	G	T
1	chr1_21114606	0	21114606	C	G
1	chr1_21123443	0	21123443	C	A
1	chr1_21129736	0	21129736	G	T
1	chr1_21195739	0	21195739	C	A
1	chr1_21315609	0	21315609	G	T
1	chr1_21327370	0	21327370	T	A
1	chr1_21358928	0	21358928	G	C
1	chr1_21359899	0	21359899	G	C
1	chr1_21364266	0	21364266	T	G
1	chr1_21364425	0	21364425	C	G
1	chr1_21375900	0	21375900	T	G
1	chr1_21386579	0	21386579	G	T
1	chr1_21393858	0	21393858	C	G
1	chr1_21395786	0	21395786	G	T
1	chr1_21404487	0	21404487	C	A
1	chr1_21412193	0	21412193	T	G
1	chr1_21426654	0	21426654	A	C
1	chr1_21439058	0	21439058	A	C
1	chr1_21458366	0	21458366	C	G
1	chr1_21467952	0	21467952	C	G
1	chr1_21468758	0	21468758	C	A
1	chr1_21469421	0	21469421	C	G
1	chr1_21475520	0	21475520	T	A
1	chr1_21500157	0	21500157	C	A
1	chr1_21564493	0	21564493	T	G
1	chr1_21604186	0	21604186	G	C
1	chr1_21660862	0	21660862	A	T
1	chr1_21687224	0	21687224	G	T
1	chr1_21690279	0	21690279	C	G
1	chr1_21708806	0	21708806	G	C
1	chr1_21712791	0	21712791	T	G
1	chr1_21713718	0	21713718	G	C
1	chr1_21718527	0	21718527	A	T
1	chr1_21723485	0	21723485	T	G
1	chr1_21735363	0	21735363	C	G
1	chr1_21748717	0	21748717	G	T
1	chr1_21764308	0	21764308	C	A
1	chr1_21776853	0	21776853	C	A
1	chr1_21781806	0	21781806	G	T
1	chr1_21782920	0	21782920	G	C
1	chr1_21806097	0	21806097	C	A
1	chr1_21812092	0	21812092	T	G
1	chr1_21854526	0	21854526	T	G
1	chr1_21859125	0	21859125	A	C
1	chr1_21862041	0	21862041	G	C
1	chr1_21862615	0	21862615	C	A
1	chr1_21871145	0	21871145	C	G
1	chr1_21876382	0	21876382	G	C
1	chr1_21912768	0	21912768	C	A
1	chr1_21913244	0	21913244	A	C
1	chr1_21925109	0	21925109	C	G
1	chr1_21927925	0	21927925	C	G
1	chr1_21969017	0	21969017	A	C
1	chr1_21984871	0	21984871	T	A
1	chr1_21991123	0	21991123	C	A
1	chr1_22018836	0	22018836	G	T
1	chr1_22029997	0	22029997	G	T
1	chr1_22039191	0	22039191	G	C
1	chr1_22064396	0	22064396	G	T
1	chr1_22074724	0	22074724	A	T
1	chr1_22086883	0	22086883	G	C
1	chr1_22118393	0	22118393	A	T
1	chr1_22121196	0	22121196	T	A
1	chr1_22139462	0	22139462	C	A
1	chr1_22153834	0	22153834	A	T
1	chr1_22154462	0	22154462	T	G
1	chr1_22156637	0	22156637	T	G
1	chr1_22168696	0	22168696	G	T
1	chr1_22180164	0	22180164	T	A
1	chr1_22186411	0	22186411	G	C
1	chr1_22225440	0	22225440	C	G
1	chr1_22272738	0	22272738	C	G
1	chr1_22294049	0	22294049	G	C
1	chr1_22294786	0	22294786	A	C
1	chr1_22333800	0	22333800	G	T
1	chr1_22341499	0	22341499	G	C
1	chr1_22346568	0	22346568	C	A
1	chr1_22350221	0	22350221	A	C
1	chr1_22377803	0	22377803	G	C
1	chr1_22378941	0	22378941	T	G
1	chr1_22379583	0	22379583	T	A
1	chr1_22394970	0	22394970	C	A
1	chr1_22402526	0	22402526	T	G
1	chr1_22413049	0	22413049	G	T
1	chr1_22416791	0	22416791	T	A
1	chr1_22417722	0	22417722	T	G
1	chr1_22430771	0	22430771	G	T
1	chr1_22437451	0	22437451	C	G
1	chr1_22450598	0	22450598	G	T
1	chr1_22468679	0	22468679	G	C
1	chr1_22485602	0	22485602	G	T
1	chr1_22493921	0	22493921	C	A
1	chr1_22507019	0	22507019	A	C
1	chr1_22510038	0	22510038	G	T
1	chr1_22513744	0	22513744	T	G
1	chr1_22520203	0	22520203	A	T
1	chr1_22528627	0	22528627	G	T
1	chr1_22539527	0	22539527	G	C
1	chr1_22543217	0	22543217	G	C
1	chr1_22558708	0	22558708	A	T
1	chr1_22564252	0	22564252	C	G
1	chr1_22602580	0	22602580	A	C
1	chr1_22604851	0	22604851	G	C
1	chr1_22609437	0	22609437	C	A
1	chr1_22615619	0	22615619	C	A
1	chr1_22618790	0	22618790	C	A
1	chr1_22622285	0	22622285	G	T
1	chr1_22694822	0	22694822	G	C
1	chr1_22695950	0	22695950	C	G
1	chr1_22703450	0	22703450	T	G
1	chr1_22708500	0	22708500	G	C
1	chr1_22723356	0	22723356	T	A
1	chr1_22726176	0	22726176	C	A
1	chr1_22747895	0	22747895	G	C
1	chr1_22751222	0	22751222	A	T
1	chr1_22769460	0	22769460	T	A
1	chr1_22811060	0	22811060	A	T
1	chr1_22849793	0	22849793	G	T
1	chr1_22877250	0	22877250	G	C
1	chr1_22943238	0	22943238	C	G
1	chr1_22964057	0	22964057	C	G
1	chr1_22981711	0	22981711	C	G
1	chr1_22983495	0	22983495	G	T
1	chr1_23040697	0	23040697	A	T
1	chr1_23092072	0	23092072	A	C
1	chr1_23102672	0	23102672	G	T
1	chr1_23153671	0	23153671	G	T
1	chr1_23182703	0	23182703	C	A
1	chr1_23183941	0	23183941	G	C
1	chr1_23185202	0	23185202	G	T
1	chr1_23233464	0	23233464	T	G
1	chr1_23255694	0	23255694	C	A
1	chr1_23260661	0	23260661	G	C
1	chr1_23292739	0	23292739	G	C
1	chr1_23333230	0	23333230	A	C
1	chr1_23335704	0	23335704	T	G
1	chr1_23340468	0	23340468	C	G
1	chr1_23347636	0	23347636	C	A
1	chr1_23369678	0	23369678	T	A
1	chr1_23382869	0	23382869	C	A
1	chr1_23387308	0	23387308	A	C
1	chr1_23390045	0	23390045	G	C
1	chr1_23391926	0	23391926	C	A
1	chr1_23396285	0	23396285	C	A
1	chr1_23402855	0	23402855	T	A
1	chr1_23411246	0	23411246	C	G
1	chr1_23427636	0	23427636	G	T
1	chr1_23443239	0	23443239	G	C
1	chr1_23453852	0	23453852	G	T
1	chr1_23467509	0	23467509	C	A
1	chr1_23474986	0	23474986	G	T
1	chr1_23483821	0	23483821	A	T
1	chr1_23503382	0	23503382	C	G
1	chr1_23537076	0	23537076	A	C
1	chr1_23557789	0	23557789	G	C
1	chr1_23559986	0	23559986	A	C
1	chr1_23560568	0	23560568	G	C
1	chr1_23578036	0	23578036	T	A
1	chr1_23585298	0	23585298	G	C
1	chr1_23589311	0	23589311	G	C
1	chr1_23597137	0	23597137	G	T
1	chr1_23600591	0	23600591	G	C
1	chr1_23637778	0	23637778	C	A
1	chr1_23653330	0	23653330	G	C
1	chr1_23665926	0	23665926	A	C
1	chr1_23684685	0	23684685	T	G
1	chr1_23698068	0	23698068	A	T
1	chr1_23710133	0	23710133	T	A
1	chr1_23713617	0	23713617	T	G
1	chr1_23727282	0	23727282	G	C
1	chr1_23748955	0	23748955	G	C
1	chr1_23780126	0	23780126	T	A
1	chr1_23794157	0	23794157	G	C
1	chr1_23812253	0	23812253	C	G
1	chr1_23814630	0	23814630	C	A
1	chr1_23822124	0	23822124	C	G
1	chr1_23824572	0	23824572	G	C
1	chr1_23825373	0	23825373	G	C
1	chr1_23848145	0	23848145	G	C
1	chr1_23850946	0	23850946	C	G
1	chr1_23854538	0	23854538	T	A
1	chr1_23868807	0	23868807	T	G
1	chr1_23872007	0	23872007	G	C
1	chr1_23888346	0	23888346	T	A
1	chr1_23895395	0	23895395	A	C
1	chr1_23899332	0	23899332	T	G
1	chr1_23901421	0	23901421	T	G
1	chr1_23905455	0	23905455	C	A
1	chr1_23914834	0	23914834	A	C
1	chr1_23934098	0	23934098	G	T
1	chr1_23942275	0	23942275	A	C
1	chr1_23962681	0	23962681	C	G
1	chr1_23963583	0	23963583	C	A
1	chr1_23990923	0	23990923	A	C
1	chr1_24031398	0	24031398	G	C
1	chr1_24035702	0	24035702	C	A
1	chr1_24037328	0	24037328	A	C
1	chr1_24054490	0	24054490	G	C
1	chr1_24072180	0	24072180	T	G
1	chr1_24100219	0	24100219	A	C
1	chr1_24101892	0	24101892	T	G
1	chr1_24102220	0	24102220	A	T
1	chr1_24126256	0	24126256	T	G
1	chr1_24131880	0	24131880	A	T
1	chr1_24144353	0	24144353	A	C
1	chr1_24144657	0	24144657	T	A
1	chr1_24154259	0	24154259	C	A
1	chr1_24175603	0	24175603	A	T
1	chr1_24197647	0	24197647	A	C
1	chr1_24200731	0	24200731	A	C
1	chr1_24206156	0	24206156	C	G
1	chr1_24213365	0	24213365	G	T
1	chr1_24214009	0	24214009	T	A
1	chr1_24216780	0	24216780	A	C
1	chr1_24220737	0	24220737	G	C
1	chr1_24225142	0	24225142	T	G
1	chr1_24230629	0	24230629	A	T
1	chr1_24241823	0	24241823	C	G
1	chr1_24257096	0	24257096	G	C
1	chr1_24258894	0	24258894	A	C
1	chr1_24263917	0	24263917	G	C
1	chr1_24265806	0	24265806	C	G
1	chr1_24271010	0	24271010	C	G
1	chr1_24289332	0	24289332	C	A
1	chr1_24312538	0	24312538	G	C
1	chr1_24363784	0	24363784	G	C
1	chr1_24366943	0	24366943	T	A
1	chr1_24371498	0	24371498	A	C
1	chr1_24380288	0	24380288	G	C
1	chr1_24448339	0	24448339	C	G
1	chr1_24448756	0	24448756	A	C
1	chr1_24453740	0	24453740	T	A
1	chr1_24480966	0	24480966	A	C
1	chr1_24500746	0	24500746	G	C
1	chr1_24548095	0	24548095	A	C
1	chr1_24562427	0	24562427	G	C
1	chr1_24584298	0	24584298	C	G
1	chr1_24616660	0	24616660	T	A
1	chr1_24620370	0	24620370	T	A
1	chr1_24621592	0	24621592	G	C
1	chr1_24625690	0	24625690	C	G
1	chr1_24626012	0	24626012	T	A
1	chr1_24634436	0	24634436	C	G
1	chr1_24634460	0	24634460	A	C
1	chr1_24653193	0	24653193	T	G
1	chr1_24662309	0	24662309	C	A
1	chr1_24667662	0	24667662	T	A
1	chr1_24679510	0	24679510	C	A
1	chr1_24685946	0	24685946	C	A
1	chr1_24699608	0	24699608	G	C
1	chr1_24720764	0	24720764	C	G
1	chr1_24727924	0	24727924	T	G
1	chr1_24732356	0	24732356	C	G
1	chr1_24737093	0	24737093	A	T
1	chr1_24740682	0	24740682	A	C
1	chr1_24759524	0	24759524	G	T
1	chr1_24760647	0	24760647	C	G
1	chr1_24766490	0	24766490	G	C
1	chr1_24773961	0	24773961	T	G
1	chr1_24781452	0	24781452	T	A
1	chr1_24804637	0	24804637	G	T
1	chr1_24807758	0	24807758	G	C
1	chr1_24824895	0	24824895	G	T
1	chr1_24852897	0	24852897	A	C
1	chr1_24880440	0	24880440	T	G
1	chr1_24890959	0	24890959	C	A
1	chr1_24893478	0	24893478	G	T
1	chr1_24901346	0	24901346	A	T
1	chr1_24927655	0	24927655	C	G
1	chr1_24928667	0	24928667	C	A
1	chr1_24953000	0	24953000	G	T
1	chr1_24962122	0	24962122	G	C
1	chr1_24995213	0	24995213	G	C
1	chr1_25025730	0	25025730	C	A
1	chr1_25028850	0	25028850	T	A
1	chr1_25029910	0	25029910	G	T
1	chr1_25043953	0	25043953	C	A
1	chr1_25045879	0	25045879	G	C
1	chr1_25052263	0	25052263	T	G
1	chr1_25056074	0	25056074	T	G
1	chr1_25083678	0	25083678	A	T
1	chr1_25112126	0	25112126	T	A
1	chr1_25113592	0	25113592	C	A
1	chr1_25137763	0	25137763	G	T
1	chr1_25185794	0	25185794	C	A
1	chr1_25195961	0	25195961	C	G
1	chr1_25211374	0	25211374	G	T
1	chr1_25223383	0	25223383	G	C
1	chr1_25247614	0	25247614	A	T
1	chr1_25273588	0	25273588	T	A
1	chr1_25287183	0	25287183	G	C
1	chr1_25289456	0	25289456	C	G
1	chr1_25316426	0	25316426	C	G
1	chr1_25319360	0	25319360	G	C
1	chr1_25321041	0	25321041	C	A
1	chr1_25352328	0	25352328	A	C
1	chr1_25353898	0	25353898	C	A
1	chr1_25373130	0	25373130	G	T
1	chr1_25400292	0	25400292	C	G
1	chr1_25409223	0	25409223	T	G
1	chr1_25424507	0	25424507	G	C
1	chr1_25441003	0	25441003	C	G
1	chr1_25441658	0	25441658	A	C
1	chr1_25451764	0	25451764	G	T
1	chr1_25465434	0	25465434	G	T
1	chr1_25499868	0	25499868	G	C
1	chr1_25507088	0	25507088	A	C
1	chr1_25511075	0	25511075	G	T
1	chr1_25512735	0	25512735	G	C
1	chr1_25519511	0	25519511	T	A
1	chr1_25538050	0	25538050	G	C
1	chr1_25573895	0	25573895	T	G
1	chr1_25592451	0	25592451	T	A
1	chr1_25593978	0	25593978	A	T
1	chr1_25612904	0	25612904	G	T
1	chr1_25633115	0	25633115	A	T
1	chr1_25641838	0	25641838	G	C
1	chr1_25645157	0	25645157	A	C
1	chr1_25649770	0	25649770	C	G
1	chr1_25655615	0	25655615	A	T
1	chr1_25661231	0	25661231	A	C
1	chr1_25661806	0	25661806	C	G
1	chr1_25662797	0	25662797	G	C
1	chr1_25692786	0	25692786	G	T
1	chr1_25699008	0	25699008	C	A
1	chr1_25709109	0	25709109	G	T
1	chr1_25723779	0	25723779	C	A
1	chr1_25738296	0	25738296	C	G
1	chr1_25752116	0	25752116	C	G
1	chr1_25771986	0	25771986	G	T
1	chr1_25772237	0	25772237	A	T
1	chr1_25777901	0	25777901	G	C
1	chr1_25797206	0	25797206	G	T
1	chr1_25798636	0	25798636	G	C
1	chr1_25810962	0	25810962	C	G
1	chr1_25829004	0	25829004	C	G
1	chr1_25838256	0	25838256	G	C
1	chr1_25850965	0	25850965	T	A
1	chr1_25854495	0	25854495	A	C
1	chr1_25860462	0	25860462	T	G
1	chr1_25883493	0	25883493	A	T
1	chr1_25892271	0	25892271	A	C
1	chr1_25894794	0	25894794	C	G
1	chr1_25911311	0	25911311	A	T
1	chr1_25912313	0	25912313	T	G
1	chr1_25917202	0	25917202	G	C
1	chr1_25929097	0	25929097	T	G
1	chr1_25944936	0	25944936	T	G
1	chr1_25952995	0	25952995	T	G
1	chr1_25983044	0	25983044	A	C
1	chr1_25985171	0	25985171	G	T
1	chr1_25988553	0	25988553	A	T
1	chr1_26000437	0	26000437	G	T
1	chr1_26019031	0	26019031	T	A
1	chr1_26034925	0	26034925	A	T
1	chr1_26070565	0	26070565	G	C
1	chr1_26085946	0	26085946	A	T
1	chr1_26100918	0	26100918	G	C
1	chr1_26104652	0	26104652	C	G
1	chr1_26105039	0	26105039	G	T
1	chr1_26105431	0	26105431	C	A
1	chr1_26113760	0	26113760	G	T
1	chr1_26140354	0	26140354	C	A
1	chr1_26142672	0	26142672	G	T
1	chr1_26151499	0	26151499	C	G
1	chr1_26208633	0	26208633	A	C
1	chr1_26209007	0	26209007	A	T
1	chr1_26219675	0	26219675	G	C
1	chr1_26243488	0	26243488	T	G
1	chr1_26281460	0	26281460	C	A
1	chr1_26281565	0	26281565	A	C
1	chr1_26285382	0	26285382	C	G
1	chr1_26299427	0	26299427	C	A
1	chr1_26310311	0	26310311	G	C
1	chr1_26320817	0	26320817	C	A
1	chr1_26331068	0	26331068	A	C
1	chr1_26393378	0	26393378	G	C
1	chr1_26410846	0	26410846	C	A
1	chr1_26427519	0	26427519	C	G
1	chr1_26434777	0	26434777	T	A
1	chr1_26445793	0	26445793	A	T
1	chr1_26467749	0	26467749	C	A
1	chr1_26478593	0	26478593	G	T
1	chr1_26479927	0	26479927	G	T
1	chr1_26506499	0	26506499	G	C
1	chr1_26512064	0	26512064	C	A
1	chr1_26517628	0	26517628	G	C
1	chr1_26558508	0	26558508	C	G
1	chr1_26560257	0	26560257	T	G
1	chr1_26563663	0	26563663	G	C
1	chr1_26565823	0	26565823	G	T
1	chr1_26583448	0	26583448	G	C
1	chr1_26603439	0	26603439	T	G
1	chr1_26606268	0	26606268	G	T
1	chr1_26618884	0	26618884	A	C
1	chr1_26634592	0	26634592	G	T
1	chr1_26635090	0	26635090	C	G
1	chr1_26687038	0	26687038	A	T
1	chr1_26705377	0	26705377	T	G
1	chr1_26706869	0	26706869	C	G
1	chr1_26713727	0	26713727	T	A
1	chr1_26750715	0	26750715	T	G
1	chr1_26752551	0	26752551	G	T
1	chr1_26754349	0	26754349	A	T
1	chr1_26758281	0	26758281	A	T
1	chr1_26788485	0	26788485	G	C
1	chr1_26803445	0	26803445	A	T
1	chr1_26814762	0	26814762	C	G
1	chr1_26829278	0	26829278	T	G
1	chr1_26839727	0	26839727	C	A
1	chr1_26844814	0	26844814	G	T
1	chr1_26866723	0	26866723	T	G
1	chr1_26894331	0	26894331	C	G
1	chr1_26901239	0	26901239	C	A
1	chr1_26907981	0	26907981	A	C
1	chr1_26923242	0	26923242	A	C
1	chr1_26940872	0	26940872	C	A
1	chr1_26951394	0	26951394	A	T
1	chr1_26982468	0	26982468	A	C
1	chr1_27025720	0	27025720	C	G
1	chr1_27066290	0	27066290	T	G
1	chr1_27067423	0	27067423	A	C
1	chr1_27092863	0	27092863	G	T
1	chr1_27133693	0	27133693	G	C
1	chr1_27149501	0	27149501	C	G
1	chr1_27161042	0	27161042	C	G
1	chr1_27167799	0	27167799	T	A
1	chr1_27169514	0	27169514	C	A
1	chr1_27179780	0	27179780	C	A
1	chr1_27184421	0	27184421	C	A
1	chr1_27186781	0	27186781	T	G
1	chr1_27192329	0	27192329	G	C
1	chr1_27294109	0	27294109	G	C
1	chr1_27294518	0	27294518	C	G
1	chr1_27309346	0	27309346	T	A
1	chr1_27335761	0	27335761	C	A
1	chr1_27340485	0	27340485	C	A
1	chr1_27352474	0	27352474	C	A
1	chr1_27362681	0	27362681	A	T
1	chr1_27368802	0	27368802	T	G
1	chr1_27406957	0	27406957	C	A
1	chr1_27412768	0	27412768	A	T
1	chr1_27450971	0	27450971	C	A
1	chr1_27468546	0	27468546	A	T
1	chr1_27477515	0	27477515	A	C
1	chr1_27480327	0	27480327	C	A
1	chr1_27482141	0	27482141	T	A
1	chr1_27491335	0	27491335	A	C
1	chr1_27494482	0	27494482	C	A
1	chr1_27509703	0	27509703	A	T
1	chr1_27517918	0	27517918	C	A
1	chr1_27535885	0	27535885	G	T
1	chr1_27583505	0	27583505	C	G
1	chr1_27602399	0	27602399	A	T
1	chr1_27603050	0	27603050	T	A
1	chr1_27605294	0	27605294	T	A
1	chr1_27607891	0	27607891	G	T
1	chr1_27657205	0	27657205	A	C
1	chr1_27658728	0	27658728	G	C
1	chr1_27693269	0	27693269	A	C
1	chr1_27712792	0	27712792	T	G
1	chr1_27715553	0	27715553	T	G
1	chr1_27719809	0	27719809	C	A
1	chr1_27719861	0	27719861	G	C
1	chr1_27724358	0	27724358	A	C
1	chr1_27728420	0	27728420	C	G
1	chr1_27749744	0	27749744	G	C
1	chr1_27750787	0	27750787	T	G
1	chr1_27813161	0	27813161	A	T
1	chr1_27851863	0	27851863	T	G
1	chr1_27862815	0	27862815	T	A
1	chr1_27943052	0	27943052	T	G
1	chr1_27980289	0	27980289	G	T
1	chr1_28015512	0	28015512	C	G
1	chr1_28073878	0	28073878	G	T
1	chr1_28080317	0	28080317	A	C
1	chr1_28087893	0	28087893	C	G
1	chr1_28091404	0	28091404	G	C
1	chr1_28120827	0	28120827	C	G
1	chr1_28141651	0	28141651	C	G
1	chr1_28178210	0	28178210	C	A
1	chr1_28198042	0	28198042	G	C
1	chr1_28201771	0	28201771	T	G
1	chr1_28209448	0	28209448	G	T
1	chr1_28218121	0	28218121	G	C
1	chr1_28265832	0	28265832	A	C
1	chr1_28296244	0	28296244	G	C
1	chr1_28300720	0	28300720	C	A
1	chr1_28302198	0	28302198	C	A
1	chr1_28328878	0	28328878	G	T
1	chr1_28329626	0	28329626	G	T
1	chr1_28335852	0	28335852	G	T
1	chr1_28353617	0	28353617	C	G
1	chr1_28366936	0	28366936	T	A
1	chr1_28368428	0	28368428	A	C
1	chr1_28381103	0	28381103	A	C
1	chr1_28382362	0	28382362	A	C
1	chr1_28400027	0	28400027	C	G
1	chr1_28407717	0	28407717	C	G
1	chr1_28418170	0	28418170	G	T
1	chr1_28423337	0	28423337	T	A
1	chr1_28429236	0	28429236	G	T
1	chr1_28429581	0	28429581	T	G
1	chr1_28444020	0	28444020	T	G
1	chr1_28445195	0	28445195	C	A
1	chr1_28447417	0	28447417	C	G
1	chr1_28449525	0	28449525	C	G
1	chr1_28467632	0	28467632	T	G
1	chr1_28475705	0	28475705	A	C
1	chr1_28485209	0	28485209	T	A
1	chr1_28488353	0	28488353	C	A
1	chr1_28563906	0	28563906	A	T
1	chr1_28569409	0	28569409	G	C
1	chr1_28577594	0	28577594	G	T
1	chr1_28583298	0	28583298	A	C
1	chr1_28614154	0	28614154	G	T
1	chr1_28632615	0	28632615	A	C
1	chr1_28635586	0	28635586	G	C
1	chr1_28648810	0	28648810	C	G
1	chr1_28683612	0	28683612	T	A
1	chr1_28687467	0	28687467	A	C
1	chr1_28697226	0	28697226	G	C
1	chr1_28708557	0	28708557	A	C
1	chr1_28721271	0	28721271	G	C
1	chr1_28762266	0	28762266	C	G
1	chr1_28790864	0	28790864	A	T
1	chr1_28796575	0	28796575	C	A
1	chr1_28827660	0	28827660	A	C
1	chr1_28838528	0	28838528	C	A
1	chr1_28862797	0	28862797	G	T
1	chr1_28870749	0	28870749	T	G
1	chr1_28873398	0	28873398	G	T
1	chr1_28884888	0	28884888	G	T
1	chr1_28928196	0	28928196	A	C
1	chr1_28971110	0	28971110	G	C
1	chr1_28972069	0	28972069	C	A
1	chr1_29014051	0	29014051	T	G
1	chr1_29021968	0	29021968	G	T
1	chr1_29022069	0	29022069	A	T
1	chr1_29029794	0	29029794	T	G
1	chr1_29060636	0	29060636	G	C
1	chr1_29060805	0	29060805	T	A
1	chr1_29095512	0	29095512	G	C
1	chr1_29098252	0	29098252	C	G
1	chr1_29107041	0	29107041	C	G
1	chr1_29130896	0	29130896	G	C
1	chr1_29133029	0	29133029	G	T
1	chr1_29133308	0	29133308	A	C
1	chr1_29152901	0	29152901	G	T
1	chr1_29157486	0	29157486	A	C
1	chr1_29160652	0	29160652	T	A
1	chr1_29167438	0	29167438	C	G
1	chr1_29212704	0	29212704	G	C
1	chr1_29226598	0	29226598	T	G
1	chr1_29233638	0	29233638	G	T
1	chr1_29237597	0	29237597	T	G
1	chr1_29268995	0	29268995	G	C
1	chr1_29279839	0	29279839	G	T
1	chr1_29301732	0	29301732	G	T
1	chr1_29308158	0	29308158	G	C
1	chr1_29321586	0	29321586	A	T
1	chr1_29331679	0	29331679	T	G
1	chr1_29343330	0	29343330	A	T
1	chr1_29366988	0	29366988	G	C
1	chr1_29371186	0	29371186	C	G
1	chr1_29397878	0	29397878	T	A
1	chr1_29400929	0	29400929	C	G
1	chr1_29416133	0	29416133	G	T
1	chr1_29421631	0	29421631	C	G
1	chr1_29433986	0	29433986	G	C
1	chr1_29490554	0	29490554	G	C
1	chr1_29492790	0	29492790	G	C
1	chr1_29493284	0	29493284	A	C
1	chr1_29493320	0	29493320	C	A
1	chr1_29541612	0	29541612	C	A
1	chr1_29571801	0	29571801	G	T
1	chr1_29599935	0	29599935	A	T
1	chr1_29610425	0	29610425	C	A
1	chr1_29633327	0	29633327	T	G
1	chr1_29642831	0	29642831	C	G
1	chr1_29666346	0	29666346	A	T
1	chr1_29695622	0	29695622	C	A
1	chr1_29698142	0	29698142	A	C
1	chr1_29700351	0	29700351	G	C
1	chr1_29706180	0	29706180	G	T
1	chr1_29734714	0	29734714	G	C
1	chr1_29756584	0	29756584	C	G
1	chr1_29778854	0	29778854	T	G
1	chr1_29784477	0	29784477	G	T
1	chr1_29800501	0	29800501	A	T
1	chr1_29812652	0	29812652	G	C
1	chr1_29820150	0	29820150	C	G
1	chr1_29831374	0	29831374	C	G
1	chr1_29839513	0	29839513	G	T
1	chr1_29847544	0	29847544	T	A
1	chr1_29851667	0	29851667	T	A
1	chr1_29855087	0	29855087	G	T
1	chr1_29859174	0	29859174	C	G
1	chr1_29871541	0	29871541	T	A
1	chr1_29904773	0	29904773	C	G
1	chr1_29905890	0	29905890	G	T
1	chr1_29925239	0	29925239	C	A
1	chr1_29967437	0	29967437	G	T
1	chr1_29979750	0	29979750	A	C
1	chr1_29984179	0	29984179	T	A
1	chr1_29987954	0	29987954	A	C
1	chr1_30028733	0	30028733	G	T
1	chr1_30033810	0	30033810	G	C
1	chr1_30044308	0	30044308	C	G
1	chr1_30047994	0	30047994	G	C
1	chr1_30057519	0	30057519	C	G
1	chr1_30059077	0	30059077	A	T
1	chr1_30060195	0	30060195	G	C
1	chr1_30070382	0	30070382	G	T
1	chr1_30073025	0	30073025	T	G
1	chr1_30082480	0	30082480	C	G
1	chr1_30087470	0	30087470	C	G
1	chr1_30096590	0	30096590	G	C
1	chr1_30098399	0	30098399	G	C
1	chr1_30113576	0	30113576	A	C
1	chr1_30115239	0	30115239	G	T
1	chr1_30115580	0	30115580	G	T
1	chr1_30132364	0	30132364	C	A
1	chr1_30148727	0	30148727	A	T
1	chr1_30157689	0	30157689	C	G
1	chr1_30157734	0	30157734	T	A
1	chr1_30157995	0	30157995	A	T
1	chr1_30192173	0	30192173	G	T
1	chr1_30199092	0	30199092	A	T
1	chr1_30205905	0	30205905	G	T
1	chr1_30206130	0	30206130	G	C
1	chr1_30233600	0	30233600	T	G
1	chr1_30234605	0	30234605	C	G
1	chr1_30237838	0	30237838	C	G
1	chr1_30238475	0	30238475	C	G
1	chr1_30255254	0	30255254	C	G
1	chr1_30276135	0	30276135	C	G
1	chr1_30307062	0	30307062	C	A
1	chr1_30312471	0	30312471	A	T
1	chr1_30350755	0	30350755	A	T
1	chr1_30355946	0	30355946	T	G
1	chr1_30359992	0	30359992	C	G
1	chr1_30383590	0	30383590	G	T
1	chr1_30400428	0	30400428	C	G
1	chr1_30416663	0	30416663	T	G
1	chr1_30422311	0	30422311	A	T
1	chr1_30451870	0	30451870	G	T
1	chr1_30460052	0	30460052	G	T
1	chr1_30474218	0	30474218	C	G
1	chr1_30487042	0	30487042	C	G
1	chr1_30494913	0	30494913	A	C
1	chr1_30502782	0	30502782	A	T
1	chr1_30505751	0	30505751	A	T
1	chr1_30521594	0	30521594	T	A
1	chr1_30557320	0	30557320	C	G
1	chr1_30572301	0	30572301	T	G
1	chr1_30582296	0	30582296	C	A
1	chr1_30605060	0	30605060	T	G
1	chr1_30609721	0	30609721	C	G
1	chr1_30620863	0	30620863	A	C
1	chr1_30631787	0	30631787	A	C
1	chr1_30658759	0	30658759	C	G
1	chr1_30676584	0	30676584	T	G
1	chr1_30689254	0	30689254	A	C
1	chr1_30744351	0	30744351	C	A
1	chr1_30747507	0	30747507	A	T
1	chr1_30751668	0	30751668	T	A
1	chr1_30770793	0	30770793	T	G
1	chr1_30773813	0	30773813	A	T
1	chr1_30806290	0	30806290	G	C
1	chr1_30814649	0	30814649	A	T
1	chr1_30820410	0	30820410	G	C
1	chr1_30831518	0	30831518	G	T
1	chr1_30835437	0	30835437	T	A
1	chr1_30848380	0	30848380	G	C
1	chr1_30862112	0	30862112	C	G
1	chr1_30873134	0	30873134	G	T
1	chr1_30883276	0	30883276	T	G
1	chr1_30894481	0	30894481	C	G
1	chr1_30906541	0	30906541	G	T
1	chr1_30942994	0	30942994	C	A
1	chr1_30947405	0	30947405	A	C
1	chr1_30950793	0	30950793	C	G
1	chr1_30952407	0	30952407	T	G
1	chr1_30958964	0	30958964	C	G
1	chr1_30960855	0	30960855	T	A
1	chr1_30965303	0	30965303	G	T
1	chr1_30969546	0	30969546	T	A
1	chr1_30985177	0	30985177	A	C
1	chr1_31009496	0	31009496	G	C
1	chr1_31030926	0	31030926	C	G
1	chr1_31050335	0	31050335	G	C
1	chr1_31052938	0	31052938	C	G
1	chr1_31074284	0	31074284	A	C
1	chr1_31082609	0	31082609	G	T
1	chr1_31094710	0	31094710	G	C
1	chr1_31107961	0	31107961	T	G
1	chr1_31121524	0	31121524	C	G
1	chr1_31123016	0	31123016	A	T
1	chr1_31124362	0	31124362	C	G
1	chr1_31125763	0	31125763	A	C
1	chr1_31130450	0	31130450	G	C
1	chr1_31138157	0	31138157	G	C
1	chr1_31141434	0	31141434	A	T
1	chr1_31142948	0	31142948	G	C
1	chr1_31145258	0	31145258	C	A
1	chr1_31157125	0	31157125	G	C
1	chr1_31160818	0	31160818	C	G
1	chr1_31179647	0	31179647	G	T
1	chr1_31183367	0	31183367	C	A
1	chr1_31191495	0	31191495	A	T
1	chr1_31223980	0	31223980	G	C
1	chr1_31257101	0	31257101	C	A
1	chr1_31290209	0	31290209	G	T
1	chr1_31301150	0	31301150	C	G
1	chr1_31302913	0	31302913	C	A
1	chr1_31305778	0	31305778	G	C
1	chr1_31310861	0	31310861	T	G
1	chr1_31347437	0	31347437	C	G
1	chr1_31375009	0	31375009	G	C
1	chr1_31376087	0	31376087	A	T
1	chr1_31403622	0	31403622	C	A
1	chr1_31423025	0	31423025	C	A
1	chr1_31434717	0	31434717	G	T
1	chr1_31452004	0	31452004	A	C
1	chr1_31453301	0	31453301	C	G
1	chr1_31453480	0	31453480	A	C
1	chr1_31459484	0	31459484	G	T
1	chr1_31468481	0	31468481	A	C
1	chr1_31472611	0	31472611	G	T
1	chr1_31480045	0	31480045	G	C
1	chr1_31487937	0	31487937	G	T
1	chr1_31502819	0	31502819	T	G
1	chr1_31504928	0	31504928	G	C
1	chr1_31536515	0	31536515	G	T
1	chr1_31543696	0	31543696	T	G
1	chr1_31546401	0	31546401	G	C
1	chr1_31557865	0	31557865	T	G
1	chr1_31562891	0	31562891	G	C
1	chr1_31567054	0	31567054	G	C
1	chr1_31574169	0	31574169	A	C
1	chr1_31575353	0	31575353	C	G
1	chr1_31619611	0	31619611	G	C
1	chr1_31631642	0	31631642	C	G
1	chr1_31657328	0	31657328	A	T
1	chr1_31672635	0	31672635	G	T
1	chr1_31672934	0	31672934	A	T
1	chr1_31682252	0	31682252	G	T
1	chr1_31695009	0	31695009	T	G
1	chr1_31701304	0	31701304	G	C
1	chr1_31703198	0	31703198	C	G
1	chr1_31725832	0	31725832	G	C
1	chr1_31741644	0	31741644	G	C
1	chr1_31747009	0	31747009	A	C
1	chr1_31758492	0	31758492	T	A
1	chr1_31779889	0	31779889	T	G
1	chr1_31800930	0	31800930	C	G
1	chr1_31809995	0	31809995	G	C
1	chr1_31848455	0	31848455	G	C
1	chr1_31850317	0	31850317	T	A
1	chr1_31877433	0	31877433	G	T
1	chr1_31879603	0	31879603	T	G
1	chr1_31881273	0	31881273	C	G
1	chr1_31889847	0	31889847	C	G
1	chr1_31898226	0	31898226	T	G
1	chr1_31898709	0	31898709	G	T
1	chr1_31907766	0	31907766	C	A
1	chr1_31925367	0	31925367	G	C
1	chr1_31972670	0	31972670	C	A
1	chr1_31981221	0	31981221	T	G
1	chr1_31988923	0	31988923	T	G
1	chr1_31994537	0	31994537	G	T
1	chr1_32000545	0	32000545	C	G
1	chr1_32008670	0	32008670	T	G
1	chr1_32025868	0	32025868	A	T
1	chr1_32035730	0	32035730	C	G
1	chr1_32060126	0	32060126	T	A
1	chr1_32064778	0	32064778	G	T
1	chr1_32076032	0	32076032	T	G
1	chr1_32088794	0	32088794	G	C
1	chr1_32089719	0	32089719	A	T
1	chr1_32106237	0	32106237	G	C
1	chr1_32137783	0	32137783	A	T
1	chr1_32139287	0	32139287	C	A
1	chr1_32146338	0	32146338	T	G
1	chr1_32147303	0	32147303	A	C
1	chr1_32147845	0	32147845	C	G
1	chr1_32151766	0	32151766	T	G
1	chr1_32152803	0	32152803	T	G
1	chr1_32183801	0	32183801	G	C
1	chr1_32192033	0	32192033	C	G
1	chr1_32193392	0	32193392	A	T
1	chr1_32193434	0	32193434	T	G
1	chr1_32225832	0	32225832	C	G
1	chr1_32227507	0	32227507	A	T
1	chr1_32229680	0	32229680	C	A
1	chr1_32242796	0	32242796	T	A
1	chr1_32247555	0	32247555	G	T
1	chr1_32279378	0	32279378	G	C
1	chr1_32282108	0	32282108	A	T
1	chr1_32314516	0	32314516	C	G
1	chr1_32340515	0	32340515	G	C
1	chr1_32347052	0	32347052	G	T
1	chr1_32378627	0	32378627	T	G
1	chr1_32393995	0	32393995	A	C
1	chr1_32404985	0	32404985	G	T
1	chr1_32407652	0	32407652	A	T
1	chr1_32430199	0	32430199	T	G
1	chr1_32473486	0	32473486	G	C
1	chr1_32473607	0	32473607	C	G
1	chr1_32482348	0	32482348	C	A
1	chr1_32482406	0	32482406	A	C
1	chr1_32511651	0	32511651	A	C
1	chr1_32517892	0	32517892	C	G
1	chr1_32523943	0	32523943	T	G
1	chr1_32567838	0	32567838	C	A
1	chr1_32574655	0	32574655	C	G
1	chr1_32617186	0	32617186	C	A
1	chr1_32637521	0	32637521	C	G
1	chr1_32675498	0	32675498	C	G
1	chr1_32678533	0	32678533	C	G
1	chr1_32693950	0	32693950	A	T
1	chr1_32699699	0	32699699	G	C
1	chr1_32717223	0	32717223	T	G
1	chr1_32719376	0	32719376	G	T
1	chr1_32720635	0	32720635	G	C
1	chr1_32734461	0	32734461	G	T
1	chr1_32764931	0	32764931	A	T
1	chr1_32780086	0	32780086	G	C
1	chr1_32783464	0	32783464	C	G
1	chr1_32809998	0	32809998	C	G
1	chr1_32811726	0	32811726	T	G
1	chr1_32824750	0	32824750	G	C
1	chr1_32825687	0	32825687	G	T
1	chr1_32825774	0	32825774	C	G
1	chr1_32831446	0	32831446	G	C
1	chr1_32862409	0	32862409	A	T
1	chr1_32863200	0	32863200	T	G
1	chr1_32864592	0	32864592	T	G
1	chr1_32869944	0	32869944	T	G
1	chr1_32886414	0	32886414	T	A
1	chr1_32897725	0	32897725	A	C
1	chr1_32911885	0	32911885	T	G
1	chr1_32945738	0	32945738	A	T
1	chr1_32981140	0	32981140	A	C
1	chr1_32982222	0	32982222	C	A
1	chr1_32983466	0	32983466	T	A
1	chr1_33003228	0	33003228	C	G
1	chr1_33010773	0	33010773	G	C
1	chr1_33014786	0	33014786	G	T
1	chr1_33049154	0	33049154	G	C
1	chr1_33056027	0	33056027	G	T
1	chr1_33096830	0	33096830	A	T
1	chr1_33121449	0	33121449	C	G
1	chr1_33127131	0	33127131	G	C
1	chr1_33165771	0	33165771	T	A
1	chr1_33200726	0	33200726	G	C
1	chr1_33231734	0	33231734	A	C
1	chr1_33232951	0	33232951	C	A
1	chr1_33233237	0	33233237	C	A
1	chr1_33287107	0	33287107	T	G
1	chr1_33289321	0	33289321	C	A
1	chr1_33299203	0	33299203	T	G
1	chr1_33302744	0	33302744	A	C
1	chr1_33321062	0	33321062	T	G
1	chr1_33321526	0	33321526	C	G
1	chr1_33323954	0	33323954	A	T
1	chr1_33346499	0	33346499	G	T
1	chr1_33347484	0	33347484	T	G
1	chr1_33359295	0	33359295	G	T
1	chr1_33377551	0	33377551	G	C
1	chr1_33381585	0	33381585	C	A
1	chr1_33410271	0	33410271	C	A
1	chr1_33418489	0	33418489	T	G
1	chr1_33464957	0	33464957	G	C
1	chr1_33466910	0	33466910	G	T
1	chr1_33480967	0	33480967	T	G
1	chr1_33499099	0	33499099	T	A
1	chr1_33506724	0	33506724	A	C
1	chr1_33506855	0	33506855	C	A
1	chr1_33511790	0	33511790	G	C
1	chr1_33515638	0	33515638	T	G
1	chr1_33516087	0	33516087	G	T
1	chr1_33522436	0	33522436	G	C
1	chr1_33526616	0	33526616	C	G
1	chr1_33535357	0	33535357	A	C
1	chr1_33542636	0	33542636	T	G
1	chr1_33565672	0	33565672	C	G
1	chr1_33568037	0	33568037	C	A
1	chr1_33571453	0	33571453	T	G
1	chr1_33573591	0	33573591	A	T
1	chr1_33573938	0	33573938	A	C
1	chr1_33580859	0	33580859	T	A
1	chr1_33581014	0	33581014	C	G
1	chr1_33582904	0	33582904	G	T
1	chr1_33606652	0	33606652	C	G
1	chr1_33614966	0	33614966	G	T
1	chr1_33617395	0	33617395	T	G
1	chr1_33619411	0	33619411	A	T
1	chr1_33621598	0	33621598	G	C
1	chr1_33623365	0	33623365	A	T
1	chr1_33629682	0	33629682	T	G
1	chr1_33651927	0	33651927	C	G
1	chr1_33652382	0	33652382	G	T
1	chr1_33662413	0	33662413	G	T
1	chr1_33686398	0	33686398	C	G
1	chr1_33700993	0	33700993	C	G
1	chr1_33715663	0	33715663	C	G
1	chr1_33717978	0	33717978	C	G
1	chr1_33719576	0	33719576	T	G
1	chr1_33767894	0	33767894	C	G
1	chr1_33780219	0	33780219	A	C
1	chr1_33790107	0	33790107	T	A
1	chr1_33794724	0	33794724	C	A
1	chr1_33798141	0	33798141	C	A
1	chr1_33841846	0	33841846	C	A
1	chr1_33846966	0	33846966	G	C
1	chr1_33870918	0	33870918	A	T
1	chr1_33875428	0	33875428	G	T
1	chr1_33876823	0	33876823	G	C
1	chr1_33881530	0	33881530	C	G
1	chr1_33898000	0	33898000	G	C
1	chr1_33899122	0	33899122	G	T
1	chr1_33902734	0	33902734	C	A
1	chr1_33902757	0	33902757	A	C
1	chr1_33920570	0	33920570	G	C
1	chr1_33921784	0	33921784	A	T
1	chr1_33954635	0	33954635	T	A
1	chr1_33955648	0	33955648	G	T
1	chr1_33965585	0	33965585	G	T
1	chr1_33966209	0	33966209	A	C
1	chr1_33971790	0	33971790	G	T
1	chr1_33980101	0	33980101	G	T
1	chr1_33980824	0	33980824	T	G
1	chr1_33997904	0	33997904	G	T
1	chr1_34001897	0	34001897	C	G
1	chr1_34003071	0	34003071	G	T
1	chr1_34016439	0	34016439	C	G
1	chr1_34018467	0	34018467	T	G
1	chr1_34022345	0	34022345	C	A
1	chr1_34032276	0	34032276	A	C
1	chr1_34033332	0	34033332	C	G
1	chr1_34033825	0	34033825	G	T
1	chr1_34037409	0	34037409	G	C
1	chr1_34038055	0	34038055	G	T
1	chr1_34043605	0	34043605	T	A
1	chr1_34048952	0	34048952	A	C
1	chr1_34050944	0	34050944	C	A
1	chr1_34052431	0	34052431	T	G
1	chr1_34055636	0	34055636	G	T
1	chr1_34056314	0	34056314	G	C
1	chr1_34062143	0	34062143	G	T
1	chr1_34063905	0	34063905	G	C
1	chr1_34066882	0	34066882	C	G
1	chr1_34070577	0	34070577	G	C
1	chr1_34072938	0	34072938	T	G
1	chr1_34077967	0	34077967	G	T
1	chr1_34078652	0	34078652	A	T
1	chr1_34078996	0	34078996	A	T
1	chr1_34088316	0	34088316	A	C
1	chr1_34094665	0	34094665	A	T
1	chr1_34108252	0	34108252	C	G
1	chr1_34110199	0	34110199	G	C
1	chr1_34132848	0	34132848	G	C
1	chr1_34138311	0	34138311	G	C
1	chr1_34146085	0	34146085	T	A
1	chr1_34148757	0	34148757	A	C
1	chr1_34160225	0	34160225	T	G
1	chr1_34161914	0	34161914	T	G
1	chr1_34172548	0	34172548	T	G
1	chr1_34174281	0	34174281	G	C
1	chr1_34179260	0	34179260	G	C
1	chr1_34180378	0	34180378	G	T
1	chr1_34181773	0	34181773	G	T
1	chr1_34184855	0	34184855	G	C
1	chr1_34184918	0	34184918	A	C
1	chr1_34184985	0	34184985	T	G
1	chr1_34193314	0	34193314	G	T
1	chr1_34194382	0	34194382	C	G
1	chr1_34204231	0	34204231	A	C
1	chr1_34205987	0	34205987	A	T
1	chr1_34206252	0	34206252	T	G
1	chr1_34218006	0	34218006	G	C
1	chr1_34218504	0	34218504	G	T
1	chr1_34220645	0	34220645	G	T
1	chr1_34220753	0	34220753	C	A
1	chr1_34221962	0	34221962	C	G
1	chr1_34223256	0	34223256	G	T
1	chr1_34237144	0	34237144	C	A
1	chr1_34246495	0	34246495	C	G
1	chr1_34254274	0	34254274	G	T
1	chr1_34305156	0	34305156	T	G
1	chr1_34305311	0	34305311	A	C
1	chr1_34313246	0	34313246	A	C
1	chr1_34315050	0	34315050	A	C
1	chr1_34315726	0	34315726	G	T
1	chr1_34324543	0	34324543	T	A
1	chr1_34324976	0	34324976	T	G
1	chr1_34337546	0	34337546	C	G
1	chr1_34350717	0	34350717	A	C
1	chr1_34350996	0	34350996	C	G
1	chr1_34355570	0	34355570	C	G
1	chr1_34404923	0	34404923	G	C
1	chr1_34438126	0	34438126	A	T
1	chr1_34460888	0	34460888	G	T
1	chr1_34462629	0	34462629	T	G
1	chr1_34471095	0	34471095	A	C
1	chr1_34478268	0	34478268	C	G
1	chr1_34485847	0	34485847	C	A
1	chr1_34527151	0	34527151	G	T
1	chr1_34534252	0	34534252	G	C
1	chr1_34539390	0	34539390	T	G
1	chr1_34557001	0	34557001	C	A
1	chr1_34570543	0	34570543	T	G
1	chr1_34657566	0	34657566	T	G
1	chr1_34711042	0	34711042	C	A
1	chr1_34737980	0	34737980	C	A
1	chr1_34804183	0	34804183	T	A
1	chr1_34813643	0	34813643	A	C
1	chr1_34843051	0	34843051	G	T
1	chr1_34868806	0	34868806	T	A
1	chr1_34897219	0	34897219	G	T
1	chr1_34902524	0	34902524	G	T
1	chr1_34924654	0	34924654	A	T
1	chr1_34931121	0	34931121	C	G
1	chr1_34935033	0	34935033	C	G
1	chr1_34950396	0	34950396	C	G
1	chr1_34950429	0	34950429	C	G
1	chr1_34958457	0	34958457	G	C
1	chr1_34965247	0	34965247	T	G
1	chr1_34984469	0	34984469	T	A
1	chr1_34985363	0	34985363	T	G
1	chr1_34993460	0	34993460	G	T
1	chr1_35016578	0	35016578	C	G
1	chr1_35041839	0	35041839	G	C
1	chr1_35043124	0	35043124	A	T
1	chr1_35074495	0	35074495	C	G
1	chr1_35091891	0	35091891	T	G
1	chr1_35097928	0	35097928	A	C
1	chr1_35101558	0	35101558	T	A
1	chr1_35104576	0	35104576	G	T
1	chr1_35119819	0	35119819	C	A
1	chr1_35127271	0	35127271	A	C
1	chr1_35139761	0	35139761	C	G
1	chr1_35142409	0	35142409	A	C
1	chr1_35166687	0	35166687	C	G
1	chr1_35175887	0	35175887	A	C
1	chr1_35176461	0	35176461	A	T
1	chr1_35177491	0	35177491	T	A
1	chr1_35198389	0	35198389	T	G
1	chr1_35201558	0	35201558	G	T
1	chr1_35211963	0	35211963	A	C
1	chr1_35236005	0	35236005	C	A
1	chr1_35299337	0	35299337	A	T
1	chr1_35318203	0	35318203	G	T
1	chr1_35351015	0	35351015	A	C
1	chr1_35358310	0	35358310	A	C
1	chr1_35358581	0	35358581	A	T
1	chr1_35395654	0	35395654	G	T
1	chr1_35429148	0	35429148	T	G
1	chr1_35440034	0	35440034	G	T
1	chr1_35473239	0	35473239	C	A
1	chr1_35473287	0	35473287	C	G
1	chr1_35493421	0	35493421	G	T
1	chr1_35495489	0	35495489	C	A
1	chr1_35498826	0	35498826	C	A
1	chr1_35515415	0	35515415	T	G
1	chr1_35531257	0	35531257	G	C
1	chr1_35531331	0	35531331	G	C
1	chr1_35537269	0	35537269	T	G
1	chr1_35579163	0	35579163	T	G
1	chr1_35601681	0	35601681	G	T
1	chr1_35602962	0	35602962	G	C
1	chr1_35611133	0	35611133	T	A
1	chr1_35621090	0	35621090	G	T
1	chr1_35647100	0	35647100	T	A
1	chr1_35657736	0	35657736	G	T
1	chr1_35675919	0	35675919	C	G
1	chr1_35684277	0	35684277	G	T
1	chr1_35695491	0	35695491	C	G
1	chr1_35707114	0	35707114	T	G
1	chr1_35708047	0	35708047	G	T
1	chr1_35731908	0	35731908	T	G
1	chr1_35767120	0	35767120	A	C
1	chr1_35819104	0	35819104	T	G
1	chr1_35822572	0	35822572	G	T
1	chr1_35839820	0	35839820	A	C
1	chr1_35856857	0	35856857	C	A
1	chr1_35859654	0	35859654	G	C
1	chr1_35862216	0	35862216	C	G
1	chr1_35864650	0	35864650	C	G
1	chr1_35889535	0	35889535	A	T
1	chr1_35904340	0	35904340	T	A
1	chr1_35907926	0	35907926	C	G
1	chr1_35911114	0	35911114	G	T
1	chr1_35922252	0	35922252	G	C
1	chr1_35926008	0	35926008	G	C
1	chr1_35936766	0	35936766	C	G
1	chr1_35951010	0	35951010	A	T
1	chr1_35993444	0	35993444	A	T
1	chr1_35994888	0	35994888	C	A
1	chr1_35997530	0	35997530	G	C
1	chr1_35997618	0	35997618	A	C
1	chr1_36024124	0	36024124	A	C
1	chr1_36070574	0	36070574	T	A
1	chr1_36079131	0	36079131	A	T
1	chr1_36079537	0	36079537	G	T
1	chr1_36113973	0	36113973	A	C
1	chr1_36156778	0	36156778	G	T
1	chr1_36159810	0	36159810	C	A
1	chr1_36161240	0	36161240	A	C
1	chr1_36203548	0	36203548	A	T
1	chr1_36209556	0	36209556	T	G
1	chr1_36239814	0	36239814	A	T
1	chr1_36255828	0	36255828	C	G
1	chr1_36315167	0	36315167	G	T
1	chr1_36315520	0	36315520	A	C
1	chr1_36330762	0	36330762	G	T
1	chr1_36354701	0	36354701	A	C
1	chr1_36360891	0	36360891	T	G
1	chr1_36406114	0	36406114	C	A
1	chr1_36444346	0	36444346	C	A
1	chr1_36446627	0	36446627	C	G
1	chr1_36475359	0	36475359	A	C
1	chr1_36500150	0	36500150	G	C
1	chr1_36502272	0	36502272	A	C
1	chr1_36531968	0	36531968	G	T
1	chr1_36559329	0	36559329	G	T
1	chr1_36598804	0	36598804	C	G
1	chr1_36611720	0	36611720	A	C
1	chr1_36613892	0	36613892	C	A
1	chr1_36628094	0	36628094	C	G
1	chr1_36638421	0	36638421	C	G
1	chr1_36640457	0	36640457	C	G
1	chr1_36659982	0	36659982	A	T
1	chr1_36662480	0	36662480	T	A
1	chr1_36729454	0	36729454	A	C
1	chr1_36743146	0	36743146	G	T
1	chr1_36758670	0	36758670	T	A
1	chr1_36804086	0	36804086	G	C
1	chr1_36811416	0	36811416	C	A
1	chr1_36852490	0	36852490	G	C
1	chr1_36905608	0	36905608	G	C
1	chr1_36917558	0	36917558	A	C
1	chr1_36918568	0	36918568	C	A
1	chr1_36921538	0	36921538	T	A
1	chr1_36934376	0	36934376	C	A
1	chr1_36960851	0	36960851	G	C
1	chr1_36975332	0	36975332	C	A
1	chr1_37031424	0	37031424	G	C
1	chr1_37061456	0	37061456	A	T
1	chr1_37089823	0	37089823	C	A
1	chr1_37125527	0	37125527	C	G
1	chr1_37138441	0	37138441	A	C
1	chr1_37142586	0	37142586	T	A
1	chr1_37156463	0	37156463	C	G
1	chr1_37169421	0	37169421	C	A
1	chr1_37184436	0	37184436	C	A
1	chr1_37188348	0	37188348	G	C
1	chr1_37218600	0	37218600	T	G
1	chr1_37229805	0	37229805	C	G
1	chr1_37229835	0	37229835	C	G
1	chr1_37232927	0	37232927	C	G
1	chr1_37259877	0	37259877	C	G
1	chr1_37308877	0	37308877	C	A
1	chr1_37358672	0	37358672	A	T
1	chr1_37370943	0	37370943	C	A
1	chr1_37378187	0	37378187	C	A
1	chr1_37416953	0	37416953	G	C
1	chr1_37421621	0	37421621	A	T
1	chr1_37438492	0	37438492	C	G
1	chr1_37444350	0	37444350	C	A
1	chr1_37449298	0	37449298	G	T
1	chr1_37495677	0	37495677	A	T
1	chr1_37545722	0	37545722	A	C
1	chr1_37548479	0	37548479	G	T
1	chr1_37577878	0	37577878	T	A
1	chr1_37580339	0	37580339	C	G
1	chr1_37581588	0	37581588	A	C
1	chr1_37601504	0	37601504	G	T
1	chr1_37612184	0	37612184	C	A
1	chr1_37634721	0	37634721	T	G
1	chr1_37643895	0	37643895	G	C
1	chr1_37650468	0	37650468	C	G
1	chr1_37679072	0	37679072	C	A
1	chr1_37683900	0	37683900	C	G
1	chr1_37684106	0	37684106	C	A
1	chr1_37684868	0	37684868	C	A
1	chr1_37740828	0	37740828	T	A
1	chr1_37769628	0	37769628	C	G
1	chr1_37776618	0	37776618	T	G
1	chr1_37796923	0	37796923	A	C
1	chr1_37799886	0	37799886	A	T
1	chr1_37806950	0	37806950	C	G
1	chr1_37812044	0	37812044	C	A
1	chr1_37858746	0	37858746	C	G
1	chr1_37869203	0	37869203	A	T
1	chr1_37884964	0	37884964	G	T
1	chr1_37921886	0	37921886	A	T
1	chr1_37931232	0	37931232	C	A
1	chr1_37938791	0	37938791	A	C
1	chr1_37945956	0	37945956	T	A
1	chr1_37949379	0	37949379	G	T
1	chr1_37964757	0	37964757	T	G
1	chr1_37966657	0	37966657	A	C
1	chr1_37974217	0	37974217	T	G
1	chr1_38002113	0	38002113	T	G
1	chr1_38015695	0	38015695	T	A
1	chr1_38021525	0	38021525	G	C
1	chr1_38028071	0	38028071	G	C
1	chr1_38028588	0	38028588	T	G
1	chr1_38094852	0	38094852	A	T
1	chr1_38107398	0	38107398	T	G
1	chr1_38111287	0	38111287	C	G
1	chr1_38113117	0	38113117	T	A
1	chr1_38116310	0	38116310	A	C
1	chr1_38139758	0	38139758	T	A
1	chr1_38156363	0	38156363	C	G
1	chr1_38166718	0	38166718	G	T
1	chr1_38177490	0	38177490	G	C
1	chr1_38225864	0	38225864	G	C
1	chr1_38246387	0	38246387	T	G
1	chr1_38248476	0	38248476	T	A
1	chr1_38268127	0	38268127	G	T
1	chr1_38280528	0	38280528	G	T
1	chr1_38284868	0	38284868	G	T
1	chr1_38289215	0	38289215	T	G
1	chr1_38292434	0	38292434	A	C
1	chr1_38298665	0	38298665	A	C
1	chr1_38313565	0	38313565	T	G
1	chr1_38381890	0	38381890	A	T
1	chr1_38387978	0	38387978	T	A
1	chr1_38396417	0	38396417	G	C
1	chr1_38437509	0	38437509	A	T
1	chr1_38458371	0	38458371	C	G
1	chr1_38462457	0	38462457	C	G
1	chr1_38493433	0	38493433	C	G
1	chr1_38495405	0	38495405	T	G
1	chr1_38518146	0	38518146	T	G
1	chr1_38528777	0	38528777	T	G
1	chr1_38536684	0	38536684	G	C
1	chr1_38541341	0	38541341	C	G
1	chr1_38613032	0	38613032	G	C
1	chr1_38639118	0	38639118	C	A
1	chr1_38685031	0	38685031	C	G
1	chr1_38703471	0	38703471	A	C
1	chr1_38733912	0	38733912	G	C
1	chr1_38762432	0	38762432	T	A
1	chr1_38763037	0	38763037	G	T
1	chr1_38794291	0	38794291	A	C
1	chr1_38810843	0	38810843	T	A
1	chr1_38819184	0	38819184	G	C
1	chr1_38828164	0	38828164	G	C
1	chr1_38837800	0	38837800	C	A
1	chr1_38861744	0	38861744	T	A
1	chr1_38873333	0	38873333	C	G
1	chr1_38880065	0	38880065	T	A
1	chr1_38895075	0	38895075	T	A
1	chr1_38916652	0	38916652	G	C
1	chr1_38959913	0	38959913	A	C
1	chr1_38977414	0	38977414	G	C
1	chr1_39000094	0	39000094	T	G
1	chr1_39023153	0	39023153	C	A
1	chr1_39024038	0	39024038	A	C
1	chr1_39029983	0	39029983	T	G
1	chr1_39040480	0	39040480	C	A
1	chr1_39112856	0	39112856	G	T
1	chr1_39199117	0	39199117	C	A
1	chr1_39205227	0	39205227	A	C
1	chr1_39209865	0	39209865	C	G
1	chr1_39221567	0	39221567	G	C
1	chr1_39235391	0	39235391	C	A
1	chr1_39249657	0	39249657	T	A
1	chr1_39252483	0	39252483	A	T
1	chr1_39265642	0	39265642	C	A
1	chr1_39288254	0	39288254	C	A
1	chr1_39290066	0	39290066	T	G
1	chr1_39321328	0	39321328	A	C
1	chr1_39323969	0	39323969	A	C
1	chr1_39324052	0	39324052	T	A
1	chr1_39355457	0	39355457	G	T
1	chr1_39355591	0	39355591	T	A
1	chr1_39377935	0	39377935	C	A
1	chr1_39427373	0	39427373	G	T
1	chr1_39496256	0	39496256	C	G
1	chr1_39505816	0	39505816	A	T
1	chr1_39521674	0	39521674	G	T
1	chr1_39533843	0	39533843	A	T
1	chr1_39546454	0	39546454	C	G
1	chr1_39571071	0	39571071	A	T
1	chr1_39609718	0	39609718	A	T
1	chr1_39652646	0	39652646	A	T
1	chr1_39678864	0	39678864	A	C
1	chr1_39717478	0	39717478	G	T
1	chr1_39718434	0	39718434	G	C
1	chr1_39731901	0	39731901	A	C
1	chr1_39757084	0	39757084	G	T
1	chr1_39771723	0	39771723	C	G
1	chr1_39785773	0	39785773	A	C
1	chr1_39855718	0	39855718	A	C
1	chr1_39882950	0	39882950	T	A
1	chr1_39923914	0	39923914	C	G
1	chr1_39945500	0	39945500	C	A
1	chr1_39985556	0	39985556	G	C
1	chr1_40003894	0	40003894	G	T
1	chr1_40021469	0	40021469	G	C
1	chr1_40025430	0	40025430	C	A
1	chr1_40056910	0	40056910	A	T
1	chr1_40082504	0	40082504	G	C
1	chr1_40100106	0	40100106	A	C
1	chr1_40103341	0	40103341	A	C
1	chr1_40141051	0	40141051	G	T
1	chr1_40175006	0	40175006	T	G
1	chr1_40179444	0	40179444	T	A
1	chr1_40220764	0	40220764	G	T
1	chr1_40228774	0	40228774	C	G
1	chr1_40238752	0	40238752	G	C
1	chr1_40255023	0	40255023	T	G
1	chr1_40286943	0	40286943	A	C
1	chr1_40290433	0	40290433	T	G
1	chr1_40291186	0	40291186	C	G
1	chr1_40307849	0	40307849	A	T
1	chr1_40310936	0	40310936	T	G
1	chr1_40315632	0	40315632	C	A
1	chr1_40335585	0	40335585	C	A
1	chr1_40363683	0	40363683	T	A
1	chr1_40373384	0	40373384	A	C
1	chr1_40376428	0	40376428	C	A
1	chr1_40378502	0	40378502	A	T
1	chr1_40387001	0	40387001	C	G
1	chr1_40405520	0	40405520	C	A
1	chr1_40413355	0	40413355	G	C
1	chr1_40425834	0	40425834	G	T
1	chr1_40446730	0	40446730	C	A
1	chr1_40448934	0	40448934	G	T
1	chr1_40453272	0	40453272	G	C
1	chr1_40467273	0	40467273	T	G
1	chr1_40483693	0	40483693	G	C
1	chr1_40561112	0	40561112	A	C
1	chr1_40607765	0	40607765	C	A
1	chr1_40621972	0	40621972	G	C
1	chr1_40638917	0	40638917	T	G
1	chr1_40675592	0	40675592	C	A
1	chr1_40676129	0	40676129	A	C
1	chr1_40681352	0	40681352	G	C
1	chr1_40719499	0	40719499	T	A
1	chr1_40724522	0	40724522	G	C
1	chr1_40743036	0	40743036	C	A
1	chr1_40746956	0	40746956	A	T
1	chr1_40765721	0	40765721	A	T
1	chr1_40771966	0	40771966	A	T
1	chr1_40790705	0	40790705	A	C
1	chr1_40806827	0	40806827	G	C
1	chr1_40807977	0	40807977	A	C
1	chr1_40823400	0	40823400	C	G
1	chr1_40847078	0	40847078	G	T
1	chr1_40885630	0	40885630	C	G
1	chr1_40892835	0	40892835	G	C
1	chr1_40893489	0	40893489	A	C
1	chr1_40903988	0	40903988	G	T
1	chr1_40921502	0	40921502	C	G
1	chr1_41065524	0	41065524	T	G
1	chr1_41075136	0	41075136	A	C
1	chr1_41144148	0	41144148	A	C
1	chr1_41167185	0	41167185	G	T
1	chr1_41188907	0	41188907	G	C
1	chr1_41191180	0	41191180	C	G
1	chr1_41222474	0	41222474	C	A
1	chr1_41227664	0	41227664	T	G
1	chr1_41242555	0	41242555	T	G
1	chr1_41243029	0	41243029	A	C
1	chr1_41262976	0	41262976	C	A
1	chr1_41305975	0	41305975	A	C
1	chr1_41310110	0	41310110	T	A
1	chr1_41313000	0	41313000	T	G
1	chr1_41335922	0	41335922	T	G
1	chr1_41345273	0	41345273	T	G
1	chr1_41346502	0	41346502	T	A
1	chr1_41363267	0	41363267	G	C
1	chr1_41385786	0	41385786	G	C
1	chr1_41516109	0	41516109	C	G
1	chr1_41529714	0	41529714	T	G
1	chr1_41537702	0	41537702	T	A
1	chr1_41539281	0	41539281	A	T
1	chr1_41552772	0	41552772	G	T
1	chr1_41562236	0	41562236	G	C
1	chr1_41563563	0	41563563	G	T
1	chr1_41582504	0	41582504	T	G
1	chr1_41585344	0	41585344	A	C
1	chr1_41585684	0	41585684	G	T
1	chr1_41586201	0	41586201	T	G
1	chr1_41595783	0	41595783	C	A
1	chr1_41628092	0	41628092	T	G
1	chr1_41649911	0	41649911	G	T
1	chr1_41666809	0	41666809	C	A
1	chr1_41667163	0	41667163	A	T
1	chr1_41677482	0	41677482	A	T
1	chr1_41684785	0	41684785	C	G
1	chr1_41706627	0	41706627	A	T
1	chr1_41726244	0	41726244	T	A
1	chr1_41730472	0	41730472	A	T
1	chr1_41737374	0	41737374	G	C
1	chr1_41738342	0	41738342	T	G
1	chr1_41751340	0	41751340	C	A
1	chr1_41758742	0	41758742	A	C
1	chr1_41776809	0	41776809	T	G
1	chr1_41794085	0	41794085	T	G
1	chr1_41817281	0	41817281	T	G
1	chr1_41832795	0	41832795	A	T
1	chr1_41850746	0	41850746	G	C
1	chr1_41863012	0	41863012	C	G
1	chr1_41874173	0	41874173	G	C
1	chr1_41915583	0	41915583	G	C
1	chr1_41960201	0	41960201	G	C
1	chr1_41966394	0	41966394	T	G
1	chr1_41968930	0	41968930	T	A
1	chr1_41990780	0	41990780	A	C
1	chr1_41991324	0	41991324	A	T
1	chr1_42022349	0	42022349	C	G
1	chr1_42036491	0	42036491	C	G
1	chr1_42039067	0	42039067	T	A
1	chr1_42048594	0	42048594	A	T
1	chr1_42069320	0	42069320	T	A
1	chr1_42092499	0	42092499	A	T
1	chr1_42102695	0	42102695	G	C
1	chr1_42124221	0	42124221	A	T
1	chr1_42170361	0	42170361	G	C
1	chr1_42172147	0	42172147	T	G
1	chr1_42200828	0	42200828	T	G
1	chr1_42216201	0	42216201	A	C
1	chr1_42223954	0	42223954	T	A
1	chr1_42240502	0	42240502	C	A
1	chr1_42242897	0	42242897	T	G
1	chr1_42243545	0	42243545	T	G
1	chr1_42251408	0	42251408	T	G
1	chr1_42254004	0	42254004	C	G
1	chr1_42261672	0	42261672	C	A
1	chr1_42262261	0	42262261	C	A
1	chr1_42283355	0	42283355	G	C
1	chr1_42297706	0	42297706	A	C
1	chr1_42298326	0	42298326	C	G
1	chr1_42337960	0	42337960	C	A
1	chr1_42353370	0	42353370	T	G
1	chr1_42355018	0	42355018	C	A
1	chr1_42359128	0	42359128	A	T
1	chr1_42361131	0	42361131	G	C
1	chr1_42393426	0	42393426	T	A
1	chr1_42409543	0	42409543	A	C
1	chr1_42412423	0	42412423	T	G
1	chr1_42413877	0	42413877	A	C
1	chr1_42423917	0	42423917	A	T
1	chr1_42429130	0	42429130	G	C
1	chr1_42501892	0	42501892	T	G
1	chr1_42523723	0	42523723	C	G
1	chr1_42594055	0	42594055	T	G
1	chr1_42600244	0	42600244	C	G
1	chr1_42624909	0	42624909	C	A
1	chr1_42641301	0	42641301	C	A
1	chr1_42644388	0	42644388	G	C
1	chr1_42679618	0	42679618	G	T
1	chr1_42714449	0	42714449	G	T
1	chr1_42720390	0	42720390	G	T
1	chr1_42740354	0	42740354	A	C
1	chr1_42764678	0	42764678	T	A
1	chr1_42770272	0	42770272	C	A
1	chr1_42770931	0	42770931	C	G
1	chr1_42779435	0	42779435	T	A
1	chr1_42794083	0	42794083	A	T
1	chr1_42816082	0	42816082	G	C
1	chr1_42845139	0	42845139	A	C
1	chr1_42868648	0	42868648	T	A
1	chr1_42896146	0	42896146	C	A
1	chr1_42913637	0	42913637	C	A
1	chr1_42915015	0	42915015	G	T
1	chr1_42917251	0	42917251	T	A
1	chr1_42949350	0	42949350	C	G
1	chr1_43003780	0	43003780	G	C
1	chr1_43009535	0	43009535	A	T
1	chr1_43031409	0	43031409	A	C
1	chr1_43038859	0	43038859	G	C
1	chr1_43051361	0	43051361	C	G
1	chr1_43054339	0	43054339	T	G
1	chr1_43060003	0	43060003	G	T
1	chr1_43076356	0	43076356	C	A
1	chr1_43082464	0	43082464	T	G
1	chr1_43085504	0	43085504	T	A
1	chr1_43090674	0	43090674	T	A
1	chr1_43100537	0	43100537	G	C
1	chr1_43103222	0	43103222	A	C
1	chr1_43115944	0	43115944	T	G
1	chr1_43194230	0	43194230	C	G
1	chr1_43194879	0	43194879	A	C
1	chr1_43235344	0	43235344	T	G
1	chr1_43239618	0	43239618	T	A
1	chr1_43260555	0	43260555	A	C
1	chr1_43277682	0	43277682	T	G
1	chr1_43295180	0	43295180	G	C
1	chr1_43301627	0	43301627	C	G
1	chr1_43303460	0	43303460	C	A
1	chr1_43313677	0	43313677	C	G
1	chr1_43316076	0	43316076	C	A
1	chr1_43320014	0	43320014	G	C
1	chr1_43384952	0	43384952	A	T
1	chr1_43389068	0	43389068	A	C
1	chr1_43405998	0	43405998	G	T
1	chr1_43420293	0	43420293	G	T
1	chr1_43429262	0	43429262	A	C
1	chr1_43525865	0	43525865	A	T
1	chr1_43546644	0	43546644	G	C
1	chr1_43547466	0	43547466	G	C
1	chr1_43550135	0	43550135	C	A
1	chr1_43562388	0	43562388	T	G
1	chr1_43566817	0	43566817	A	C
1	chr1_43574011	0	43574011	A	C
1	chr1_43603213	0	43603213	G	C
1	chr1_43615214	0	43615214	C	A
1	chr1_43624594	0	43624594	C	G
1	chr1_43689694	0	43689694	T	G
1	chr1_43690421	0	43690421	C	A
1	chr1_43692137	0	43692137	G	T
1	chr1_43703763	0	43703763	C	G
1	chr1_43712465	0	43712465	T	G
1	chr1_43715367	0	43715367	C	G
1	chr1_43797391	0	43797391	G	T
1	chr1_43815208	0	43815208	C	G
1	chr1_43829210	0	43829210	T	G
1	chr1_43840307	0	43840307	A	T
1	chr1_43875105	0	43875105	A	C
1	chr1_43876452	0	43876452	C	G
1	chr1_43895555	0	43895555	T	A
1	chr1_43895928	0	43895928	T	G
1	chr1_43932508	0	43932508	C	G
1	chr1_43943138	0	43943138	G	C
1	chr1_43962766	0	43962766	T	G
1	chr1_43964936	0	43964936	G	T
1	chr1_44049485	0	44049485	A	C
1	chr1_44049788	0	44049788	T	A
1	chr1_44054282	0	44054282	T	A
1	chr1_44060607	0	44060607	T	G
1	chr1_44072613	0	44072613	G	T
1	chr1_44074347	0	44074347	T	G
1	chr1_44110608	0	44110608	C	A
1	chr1_44116459	0	44116459	G	T
1	chr1_44119612	0	44119612	A	T
1	chr1_44133236	0	44133236	C	A
1	chr1_44156906	0	44156906	A	T
1	chr1_44201776	0	44201776	G	T
1	chr1_44211741	0	44211741	A	C
1	chr1_44222903	0	44222903	C	A
1	chr1_44237998	0	44237998	C	A
1	chr1_44238941	0	44238941	G	C
1	chr1_44253533	0	44253533	C	G
1	chr1_44287185	0	44287185	A	C
1	chr1_44325255	0	44325255	G	T
1	chr1_44566032	0	44566032	C	G
1	chr1_44581802	0	44581802	G	T
1	chr1_44598144	0	44598144	G	T
1	chr1_44673783	0	44673783	G	T
1	chr1_44731840	0	44731840	G	C
1	chr1_44843211	0	44843211	C	G
1	chr1_44843657	0	44843657	C	G
1	chr1_44880231	0	44880231	C	A
1	chr1_44896623	0	44896623	A	C
1	chr1_44907840	0	44907840	T	G
1	chr1_44909883	0	44909883	G	T
1	chr1_44914699	0	44914699	T	A
1	chr1_44916992	0	44916992	T	A
1	chr1_44929908	0	44929908	G	C
1	chr1_44988742	0	44988742	T	G
1	chr1_45007461	0	45007461	G	T
1	chr1_45011624	0	45011624	T	A
1	chr1_45031929	0	45031929	G	T
1	chr1_45032048	0	45032048	C	A
1	chr1_45103108	0	45103108	A	C
1	chr1_45124861	0	45124861	G	C
1	chr1_45127746	0	45127746	A	T
1	chr1_45128875	0	45128875	T	A
1	chr1_45132778	0	45132778	C	A
1	chr1_45144472	0	45144472	A	C
1	chr1_45156112	0	45156112	G	T
1	chr1_45172115	0	45172115	C	A
1	chr1_45176716	0	45176716	G	C
1	chr1_45177550	0	45177550	G	C
1	chr1_45219247	0	45219247	T	G
1	chr1_45232659	0	45232659	C	A
1	chr1_45239225	0	45239225	G	T
1	chr1_45244515	0	45244515	C	G
1	chr1_45268071	0	45268071	G	C
1	chr1_45280059	0	45280059	A	C
1	chr1_45302693	0	45302693	A	C
1	chr1_45307064	0	45307064	C	G
1	chr1_45311805	0	45311805	A	C
1	chr1_45312093	0	45312093	C	A
1	chr1_45322874	0	45322874	G	C
1	chr1_45335889	0	45335889	T	A
1	chr1_45359682	0	45359682	G	C
1	chr1_45421485	0	45421485	G	C
1	chr1_45440486	0	45440486	G	T
1	chr1_45462946	0	45462946	G	T
1	chr1_45468983	0	45468983	G	T
1	chr1_45492473	0	45492473	C	G
1	chr1_45501668	0	45501668	T	G
1	chr1_45537540	0	45537540	C	G
1	chr1_45538582	0	45538582	G	T
1	chr1_45552261	0	45552261	G	T
1	chr1_45597649	0	45597649	C	G
1	chr1_45608615	0	45608615	C	A
1	chr1_45644467	0	45644467	A	C
1	chr1_45650562	0	45650562	C	A
1	chr1_45663587	0	45663587	C	G
1	chr1_45694725	0	45694725	C	G
1	chr1_45714977	0	45714977	C	A
1	chr1_45727833	0	45727833	G	T
1	chr1_45802725	0	45802725	G	C
1	chr1_45807755	0	45807755	T	G
1	chr1_45819140	0	45819140	T	A
1	chr1_45831676	0	45831676	G	T
1	chr1_45863186	0	45863186	A	T
1	chr1_45866610	0	45866610	T	G
1	chr1_45892291	0	45892291	C	A
1	chr1_45930385	0	45930385	G	C
1	chr1_45936921	0	45936921	G	T
1	chr1_45949214	0	45949214	C	A
1	chr1_45972598	0	45972598	A	C
1	chr1_45982893	0	45982893	C	G
1	chr1_45982990	0	45982990	G	T
1	chr1_45988159	0	45988159	G	C
1	chr1_46065482	0	46065482	A	C
1	chr1_46121810	0	46121810	C	A
1	chr1_46145184	0	46145184	T	A
1	chr1_46186324	0	46186324	C	A
1	chr1_46189739	0	46189739	A	C
1	chr1_46198110	0	46198110	G	C
1	chr1_46207825	0	46207825	G	T
1	chr1_46215579	0	46215579	T	A
1	chr1_46226987	0	46226987	G	C
1	chr1_46293869	0	46293869	C	G
1	chr1_46301967	0	46301967	C	G
1	chr1_46302796	0	46302796	A	C
1	chr1_46309119	0	46309119	T	G
1	chr1_46321684	0	46321684	A	T
1	chr1_46329289	0	46329289	T	G
1	chr1_46338645	0	46338645	C	A
1	chr1_46339953	0	46339953	G	T
1	chr1_46347606	0	46347606	G	C
1	chr1_46358969	0	46358969	T	G
1	chr1_46371274	0	46371274	A	C
1	chr1_46400629	0	46400629	G	C
1	chr1_46420446	0	46420446	A	C
1	chr1_46420938	0	46420938	T	G
1	chr1_46430875	0	46430875	T	A
1	chr1_46433396	0	46433396	T	G
1	chr1_46434279	0	46434279	G	C
1	chr1_46442179	0	46442179	C	G
1	chr1_46442323	0	46442323	C	A
1	chr1_46458364	0	46458364	G	T
1	chr1_46497647	0	46497647	A	C
1	chr1_46507298	0	46507298	A	C
1	chr1_46518171	0	46518171	C	A
1	chr1_46525578	0	46525578	T	G
1	chr1_46535409	0	46535409	G	T
1	chr1_46542013	0	46542013	C	A
1	chr1_46544513	0	46544513	A	T
1	chr1_46546099	0	46546099	G	C
1	chr1_46586071	0	46586071	A	C
1	chr1_46590442	0	46590442	A	C
1	chr1_46613002	0	46613002	G	T
1	chr1_46622861	0	46622861	G	T
1	chr1_46630222	0	46630222	A	C
1	chr1_46631144	0	46631144	A	C
1	chr1_46679396	0	46679396	G	T
1	chr1_46706545	0	46706545	G	C
1	chr1_46708262	0	46708262	G	C
1	chr1_46711774	0	46711774	C	A
1	chr1_46712430	0	46712430	T	A
1	chr1_46713793	0	46713793	G	C
1	chr1_46720347	0	46720347	C	A
1	chr1_46732247	0	46732247	G	C
1	chr1_46754416	0	46754416	C	A
1	chr1_46782919	0	46782919	A	C
1	chr1_46802368	0	46802368	C	A
1	chr1_46808967	0	46808967	G	C
1	chr1_46848280	0	46848280	C	A
1	chr1_46852703	0	46852703	C	A
1	chr1_46858655	0	46858655	A	C
1	chr1_46868664	0	46868664	T	A
1	chr1_46868960	0	46868960	G	C
1	chr1_46880136	0	46880136	G	T
1	chr1_46893642	0	46893642	A	T
1	chr1_46905374	0	46905374	G	C
1	chr1_46931063	0	46931063	A	T
1	chr1_46935402	0	46935402	G	T
1	chr1_46947108	0	46947108	C	G
1	chr1_46947770	0	46947770	C	A
1	chr1_46950860	0	46950860	G	T
1	chr1_46952025	0	46952025	C	G
1	chr1_46971102	0	46971102	G	C
1	chr1_46986881	0	46986881	G	C
1	chr1_46991010	0	46991010	T	A
1	chr1_47075906	0	47075906	T	A
1	chr1_47163879	0	47163879	C	G
1	chr1_47177697	0	47177697	A	C
1	chr1_47224162	0	47224162	A	C
1	chr1_47234444	0	47234444	C	A
1	chr1_47237514	0	47237514	A	C
1	chr1_47238584	0	47238584	C	A
1	chr1_47246514	0	47246514	A	T
1	chr1_47246921	0	47246921	T	G
1	chr1_47255803	0	47255803	G	T
1	chr1_47278885	0	47278885	A	C
1	chr1_47297647	0	47297647	G	C
1	chr1_47300399	0	47300399	G	T
1	chr1_47351438	0	47351438	T	A
1	chr1_47364389	0	47364389	C	A
1	chr1_47379471	0	47379471	A	T
1	chr1_47381959	0	47381959	T	G
1	chr1_47383162	0	47383162	C	G
1	chr1_47410470	0	47410470	C	A
1	chr1_47425384	0	47425384	T	A
1	chr1_47436706	0	47436706	G	C
1	chr1_47443561	0	47443561	G	C
1	chr1_47450092	0	47450092	T	G
1	chr1_47459369	0	47459369	A	T
1	chr1_47464788	0	47464788	C	A
1	chr1_47503948	0	47503948	T	A
1	chr1_47513474	0	47513474	G	T
1	chr1_47532739	0	47532739	T	A
1	chr1_47536393	0	47536393	C	A
1	chr1_47575218	0	47575218	T	G
1	chr1_47598478	0	47598478	G	C
1	chr1_47615278	0	47615278	G	T
1	chr1_47621125	0	47621125	G	C
1	chr1_47627805	0	47627805	G	C
1	chr1_47629309	0	47629309	G	C
1	chr1_47663449	0	47663449	A	T
1	chr1_47670851	0	47670851	G	C
1	chr1_47681248	0	47681248	T	A
1	chr1_47683407	0	47683407	C	A
1	chr1_47694831	0	47694831	C	A
1	chr1_47704015	0	47704015	A	T
1	chr1_47704331	0	47704331	G	C
1	chr1_47770658	0	47770658	G	C
1	chr1_47780775	0	47780775	G	C
1	chr1_47788780	0	47788780	G	C
1	chr1_47809891	0	47809891	C	A
1	chr1_47833023	0	47833023	T	G
1	chr1_47833585	0	47833585	G	C
1	chr1_47835369	0	47835369	A	T
1	chr1_47841948	0	47841948	G	T
1	chr1_47851190	0	47851190	A	C
1	chr1_47885083	0	47885083	G	C
1	chr1_47885265	0	47885265	C	A
1	chr1_47886255	0	47886255	C	G
1	chr1_47927368	0	47927368	A	C
1	chr1_47929686	0	47929686	G	C
1	chr1_47932476	0	47932476	G	C
1	chr1_47944743	0	47944743	G	C
1	chr1_47952960	0	47952960	A	C
1	chr1_47953902	0	47953902	A	C
1	chr1_47971398	0	47971398	C	A
1	chr1_47999425	0	47999425	C	A
1	chr1_48066223	0	48066223	G	C
1	chr1_48126206	0	48126206	A	C
1	chr1_48148447	0	48148447	C	A
1	chr1_48150158	0	48150158	G	C
1	chr1_48155374	0	48155374	G	C
1	chr1_48206864	0	48206864	C	A
1	chr1_48243402	0	48243402	A	C
1	chr1_48251122	0	48251122	C	A
1	chr1_48273201	0	48273201	C	A
1	chr1_48290723	0	48290723	G	T
1	chr1_48316644	0	48316644	T	A
1	chr1_48339801	0	48339801	G	T
1	chr1_48375102	0	48375102	A	C
1	chr1_48385728	0	48385728	G	T
1	chr1_48397716	0	48397716	T	G
1	chr1_48422323	0	48422323	A	C
1	chr1_48447054	0	48447054	A	C
1	chr1_48494534	0	48494534	G	T
1	chr1_48519726	0	48519726	C	A
1	chr1_48521069	0	48521069	G	T
1	chr1_48560920	0	48560920	A	C
1	chr1_48574009	0	48574009	T	A
1	chr1_48576212	0	48576212	G	C
1	chr1_48576918	0	48576918	A	C
1	chr1_48582975	0	48582975	G	T
1	chr1_48595897	0	48595897	T	A
1	chr1_48603870	0	48603870	G	C
1	chr1_48613855	0	48613855	G	C
1	chr1_48683604	0	48683604	T	A
1	chr1_48686458	0	48686458	T	G
1	chr1_48686497	0	48686497	T	G
1	chr1_48702687	0	48702687	C	A
1	chr1_48727780	0	48727780	G	C
1	chr1_48745431	0	48745431	T	G
1	chr1_48747634	0	48747634	C	A
1	chr1_48751799	0	48751799	C	G
1	chr1_48767141	0	48767141	C	G
1	chr1_48767589	0	48767589	A	T
1	chr1_48769220	0	48769220	G	C
1	chr1_48775147	0	48775147	A	C
1	chr1_48828838	0	48828838	A	C
1	chr1_48876363	0	48876363	T	A
1	chr1_48879219	0	48879219	T	A
1	chr1_48886634	0	48886634	C	A
1	chr1_48905282	0	48905282	T	G
1	chr1_48951927	0	48951927	G	C
1	chr1_49039112	0	49039112	G	T
1	chr1_49039209	0	49039209	G	C
1	chr1_49041454	0	49041454	T	G
1	chr1_49044635	0	49044635	C	G
1	chr1_49069715	0	49069715	A	T
1	chr1_49072347	0	49072347	A	T
1	chr1_49088192	0	49088192	A	C
1	chr1_49092324	0	49092324	T	A
1	chr1_49094268	0	49094268	C	A
1	chr1_49118953	0	49118953	T	A
1	chr1_49145975	0	49145975	T	A
1	chr1_49153966	0	49153966	T	G
1	chr1_49175289	0	49175289	A	T
1	chr1_49192311	0	49192311	T	G
1	chr1_49202935	0	49202935	C	G
1	chr1_49229145	0	49229145	G	T
1	chr1_49230521	0	49230521	A	C
1	chr1_49236892	0	49236892	C	A
1	chr1_49265228	0	49265228	C	A
1	chr1_49292244	0	49292244	A	T
1	chr1_49310955	0	49310955	C	A
1	chr1_49315296	0	49315296	A	C
1	chr1_49317308	0	49317308	C	A
1	chr1_49320107	0	49320107	T	G
1	chr1_49350361	0	49350361	A	T
1	chr1_49356623	0	49356623	G	C
1	chr1_49366601	0	49366601	A	C
1	chr1_49383118	0	49383118	C	G
1	chr1_49385484	0	49385484	A	T
1	chr1_49395412	0	49395412	T	G
1	chr1_49395683	0	49395683	C	G
1	chr1_49427234	0	49427234	A	C
1	chr1_49463249	0	49463249	T	G
1	chr1_49484431	0	49484431	C	A
1	chr1_49488259	0	49488259	C	G
1	chr1_49506336	0	49506336	C	G
1	chr1_49538074	0	49538074	A	C
1	chr1_49542387	0	49542387	C	A
1	chr1_49543308	0	49543308	T	A
1	chr1_49543867	0	49543867	T	G
1	chr1_49547975	0	49547975	G	C
1	chr1_49548119	0	49548119	A	T
1	chr1_49571678	0	49571678	T	G
1	chr1_49573712	0	49573712	C	G
1	chr1_49574682	0	49574682	G	T
1	chr1_49576559	0	49576559	A	T
1	chr1_49577387	0	49577387	G	C
1	chr1_49613423	0	49613423	A	T
1	chr1_49615919	0	49615919	C	G
1	chr1_49659354	0	49659354	T	G
1	chr1_49661204	0	49661204	G	T
1	chr1_49672809	0	49672809	G	T
1	chr1_49682573	0	49682573	A	C
1	chr1_49690634	0	49690634	A	C
1	chr1_49711487	0	49711487	C	A
1	chr1_49718244	0	49718244	C	G
1	chr1_49726009	0	49726009	C	G
1	chr1_49735928	0	49735928	C	A
1	chr1_49752314	0	49752314	A	C
1	chr1_49759865	0	49759865	A	T
1	chr1_49775782	0	49775782	G	T
1	chr1_49807923	0	49807923	T	A
1	chr1_49817739	0	49817739	A	C
1	chr1_49842748	0	49842748	A	T
1	chr1_49845512	0	49845512	G	T
1	chr1_49888542	0	49888542	G	C
1	chr1_49899345	0	49899345	G	T
1	chr1_49918100	0	49918100	C	G
1	chr1_49925084	0	49925084	C	A
1	chr1_49942718	0	49942718	A	T
1	chr1_49951882	0	49951882	T	G
1	chr1_49953952	0	49953952	A	C
1	chr1_49987591	0	49987591	T	A
1	chr1_49995187	0	49995187	C	G
1	chr1_50010895	0	50010895	G	T
1	chr1_50010923	0	50010923	T	G
1	chr1_50038216	0	50038216	G	C
1	chr1_50060438	0	50060438	A	C
1	chr1_50066150	0	50066150	C	A
1	chr1_50088038	0	50088038	G	C
1	chr1_50101776	0	50101776	C	G
1	chr1_50143601	0	50143601	A	C
1	chr1_50166908	0	50166908	G	C
1	chr1_50176027	0	50176027	T	G
1	chr1_50182736	0	50182736	C	G
1	chr1_50188944	0	50188944	G	T
1	chr1_50192142	0	50192142	A	C
1	chr1_50225073	0	50225073	A	C
1	chr1_50244089	0	50244089	G	T
1	chr1_50250642	0	50250642	C	G
1	chr1_50284458	0	50284458	A	C
1	chr1_50288112	0	50288112	A	C
1	chr1_50289470	0	50289470	T	G
1	chr1_50302590	0	50302590	A	C
1	chr1_50306934	0	50306934	C	G
1	chr1_50326926	0	50326926	G	C
1	chr1_50339420	0	50339420	G	T
1	chr1_50342997	0	50342997	C	A
1	chr1_50353046	0	50353046	T	G
1	chr1_50364191	0	50364191	G	C
1	chr1_50397258	0	50397258	T	A
1	chr1_50420121	0	50420121	T	A
1	chr1_50431282	0	50431282	T	G
1	chr1_50451322	0	50451322	C	A
1	chr1_50460158	0	50460158	C	A
1	chr1_50484232	0	50484232	G	T
1	chr1_50495772	0	50495772	C	G
1	chr1_50500550	0	50500550	C	G
1	chr1_50502002	0	50502002	G	C
1	chr1_50506059	0	50506059	C	G
1	chr1_50509473	0	50509473	G	T
1	chr1_50526926	0	50526926	C	G
1	chr1_50537182	0	50537182	A	T
1	chr1_50549585	0	50549585	G	T
1	chr1_50562138	0	50562138	A	C
1	chr1_50562638	0	50562638	A	C
1	chr1_50562718	0	50562718	G	C
1	chr1_50585776	0	50585776	T	A
1	chr1_50597842	0	50597842	A	T
1	chr1_50642979	0	50642979	T	A
1	chr1_50644670	0	50644670	C	G
1	chr1_50663346	0	50663346	G	C
1	chr1_50672703	0	50672703	T	A
1	chr1_50679162	0	50679162	C	A
1	chr1_50685793	0	50685793	C	A
1	chr1_50687271	0	50687271	G	C
1	chr1_50717486	0	50717486	G	T
1	chr1_50726668	0	50726668	C	A
1	chr1_50732164	0	50732164	A	T
1	chr1_50802095	0	50802095	A	T
1	chr1_50812736	0	50812736	A	C
1	chr1_50813690	0	50813690	G	T
1	chr1_50817365	0	50817365	G	C
1	chr1_50839365	0	50839365	T	A
1	chr1_50884503	0	50884503	G	C
1	chr1_50889828	0	50889828	A	T
1	chr1_50909061	0	50909061	C	G
1	chr1_50912883	0	50912883	G	C
1	chr1_50943347	0	50943347	A	C
1	chr1_50953097	0	50953097	G	T
1	chr1_50959869	0	50959869	A	C
1	chr1_50967232	0	50967232	G	C
1	chr1_51006965	0	51006965	G	T
1	chr1_51019886	0	51019886	T	G
1	chr1_51025720	0	51025720	G	T
1	chr1_51034543	0	51034543	G	T
1	chr1_51044764	0	51044764	T	A
1	chr1_51069167	0	51069167	G	C
1	chr1_51083471	0	51083471	C	G
1	chr1_51087227	0	51087227	C	G
1	chr1_51111311	0	51111311	C	A
1	chr1_51137592	0	51137592	G	C
1	chr1_51163553	0	51163553	C	G
1	chr1_51175292	0	51175292	A	T
1	chr1_51176316	0	51176316	C	G
1	chr1_51189324	0	51189324	C	G
1	chr1_51189500	0	51189500	T	G
1	chr1_51200352	0	51200352	T	G
1	chr1_51207166	0	51207166	A	C
1	chr1_51224610	0	51224610	G	T
1	chr1_51258992	0	51258992	G	C
1	chr1_51259823	0	51259823	A	C
1	chr1_51267293	0	51267293	G	C
1	chr1_51268160	0	51268160	C	A
1	chr1_51271831	0	51271831	A	T
1	chr1_51273038	0	51273038	C	G
1	chr1_51285904	0	51285904	T	G
1	chr1_51341198	0	51341198	T	A
1	chr1_51347316	0	51347316	G	T
1	chr1_51363609	0	51363609	C	A
1	chr1_51381934	0	51381934	G	C
1	chr1_51384116	0	51384116	A	C
1	chr1_51388898	0	51388898	A	C
1	chr1_51405802	0	51405802	C	A
1	chr1_51428349	0	51428349	G	T
1	chr1_51435425	0	51435425	A	C
1	chr1_51448134	0	51448134	T	G
1	chr1_51451097	0	51451097	T	G
1	chr1_51483431	0	51483431	A	T
1	chr1_51525966	0	51525966	T	G
1	chr1_51567076	0	51567076	A	T
1	chr1_51571991	0	51571991	A	C
1	chr1_51597243	0	51597243	A	T
1	chr1_51606921	0	51606921	A	C
1	chr1_51627293	0	51627293	C	A
1	chr1_51632273	0	51632273	C	A
1	chr1_51641566	0	51641566	A	T
1	chr1_51664426	0	51664426	G	T
1	chr1_51700821	0	51700821	T	G
1	chr1_51738962	0	51738962	A	C
1	chr1_51755125	0	51755125	G	T
1	chr1_51802241	0	51802241	T	G
1	chr1_51814107	0	51814107	C	A
1	chr1_51832143	0	51832143	C	A
1	chr1_51866582	0	51866582	G	C
1	chr1_51887369	0	51887369	C	G
1	chr1_51902271	0	51902271	C	A
1	chr1_51936582	0	51936582	G	T
1	chr1_51955345	0	51955345	T	G
1	chr1_51997120	0	51997120	C	A
1	chr1_51998171	0	51998171	C	A
1	chr1_52025631	0	52025631	G	T
1	chr1_52046935	0	52046935	C	G
1	chr1_52049805	0	52049805	G	C
1	chr1_52053793	0	52053793	G	C
1	chr1_52079226	0	52079226	G	T
1	chr1_52079670	0	52079670	G	C
1	chr1_52086748	0	52086748	C	G
1	chr1_52090633	0	52090633	C	G
1	chr1_52133158	0	52133158	T	G
1	chr1_52137411	0	52137411	G	C
1	chr1_52161267	0	52161267	G	T
1	chr1_52169831	0	52169831	C	A
1	chr1_52176674	0	52176674	G	C
1	chr1_52184312	0	52184312	T	G
1	chr1_52188125	0	52188125	T	G
1	chr1_52202179	0	52202179	C	G
1	chr1_52211932	0	52211932	A	C
1	chr1_52217000	0	52217000	G	C
1	chr1_52230275	0	52230275	T	A
1	chr1_52264930	0	52264930	T	G
1	chr1_52270531	0	52270531	G	T
1	chr1_52304427	0	52304427	C	G
1	chr1_52312974	0	52312974	T	A
1	chr1_52372634	0	52372634	A	T
1	chr1_52375965	0	52375965	G	T
1	chr1_52413135	0	52413135	A	C
1	chr1_52455633	0	52455633	C	G
1	chr1_52460889	0	52460889	T	A
1	chr1_52463169	0	52463169	T	G
1	chr1_52476280	0	52476280	A	C
1	chr1_52483117	0	52483117	C	A
1	chr1_52506342	0	52506342	C	A
1	chr1_52539746	0	52539746	C	A
1	chr1_52543245	0	52543245	C	G
1	chr1_52551201	0	52551201	G	C
1	chr1_52555698	0	52555698	G	C
1	chr1_52598394	0	52598394	C	G
1	chr1_52598736	0	52598736	C	G
1	chr1_52620397	0	52620397	C	A
1	chr1_52659063	0	52659063	G	C
1	chr1_52746369	0	52746369	G	C
1	chr1_52768906	0	52768906	C	G
1	chr1_52798998	0	52798998	C	A
1	chr1_52815050	0	52815050	C	A
1	chr1_52868185	0	52868185	T	G
1	chr1_52884008	0	52884008	G	T
1	chr1_52891133	0	52891133	C	A
1	chr1_52909286	0	52909286	T	A
1	chr1_52930346	0	52930346	C	A
1	chr1_52938339	0	52938339	G	C
1	chr1_52947424	0	52947424	G	T
1	chr1_52958042	0	52958042	A	T
1	chr1_52975563	0	52975563	T	A
1	chr1_52980611	0	52980611	A	C
1	chr1_53013566	0	53013566	T	G
1	chr1_53023961	0	53023961	T	G
1	chr1_53025340	0	53025340	C	A
1	chr1_53025549	0	53025549	G	C
1	chr1_53047214	0	53047214	T	A
1	chr1_53048868	0	53048868	C	A
1	chr1_53101126	0	53101126	C	A
1	chr1_53103479	0	53103479	G	T
1	chr1_53111418	0	53111418	A	T
1	chr1_53126378	0	53126378	A	C
1	chr1_53154015	0	53154015	C	G
1	chr1_53167916	0	53167916	T	G
1	chr1_53171346	0	53171346	C	G
1	chr1_53173517	0	53173517	G	T
1	chr1_53183499	0	53183499	C	G
1	chr1_53203273	0	53203273	C	A
1	chr1_53209283	0	53209283	C	A
1	chr1_53222002	0	53222002	A	C
1	chr1_53240692	0	53240692	G	C
1	chr1_53249926	0	53249926	G	T
1	chr1_53259310	0	53259310	C	G
1	chr1_53275934	0	53275934	G	T
1	chr1_53285813	0	53285813	G	C
1	chr1_53310676	0	53310676	G	T
1	chr1_53315920	0	53315920	T	G
1	chr1_53337266	0	53337266	A	C
1	chr1_53364634	0	53364634	T	G
1	chr1_53366345	0	53366345	C	G
1	chr1_53380201	0	53380201	T	A
1	chr1_53400231	0	53400231	A	T
1	chr1_53463955	0	53463955	T	G
1	chr1_53498392	0	53498392	T	G
1	chr1_53525099	0	53525099	A	C
1	chr1_53533109	0	53533109	G	C
1	chr1_53540562	0	53540562	G	T
1	chr1_53571229	0	53571229	C	G
1	chr1_53572584	0	53572584	G	T
1	chr1_53590449	0	53590449	C	A
1	chr1_53593393	0	53593393	A	T
1	chr1_53603480	0	53603480	G	C
1	chr1_53639374	0	53639374	C	A
1	chr1_53656431	0	53656431	C	A
1	chr1_53659736	0	53659736	A	C
1	chr1_53661250	0	53661250	A	C
1	chr1_53676702	0	53676702	G	C
1	chr1_53679063	0	53679063	G	T
1	chr1_53689466	0	53689466	A	T
1	chr1_53693841	0	53693841	G	C
1	chr1_53723925	0	53723925	C	A
1	chr1_53755963	0	53755963	T	G
1	chr1_53794979	0	53794979	A	T
1	chr1_53803408	0	53803408	G	C
1	chr1_53805668	0	53805668	G	T
1	chr1_53850101	0	53850101	G	T
1	chr1_53867042	0	53867042	A	T
1	chr1_53873621	0	53873621	G	T
1	chr1_53876659	0	53876659	G	C
1	chr1_53884297	0	53884297	C	G
1	chr1_53884883	0	53884883	G	T
1	chr1_53895256	0	53895256	T	A
1	chr1_53939463	0	53939463	C	G
1	chr1_53961064	0	53961064	C	A
1	chr1_53967860	0	53967860	G	T
1	chr1_53975684	0	53975684	T	G
1	chr1_53980314	0	53980314	A	C
1	chr1_53987558	0	53987558	T	G
1	chr1_54031620	0	54031620	T	A
1	chr1_54055658	0	54055658	A	T
1	chr1_54058144	0	54058144	T	G
1	chr1_54058154	0	54058154	T	G
1	chr1_54060681	0	54060681	G	C
1	chr1_54063365	0	54063365	G	T
1	chr1_54064782	0	54064782	A	T
1	chr1_54079462	0	54079462	G	C
1	chr1_54080149	0	54080149	T	G
1	chr1_54111083	0	54111083	C	A
1	chr1_54112693	0	54112693	A	T
1	chr1_54113496	0	54113496	G	C
1	chr1_54118891	0	54118891	C	A
1	chr1_54123180	0	54123180	G	T
1	chr1_54132767	0	54132767	T	G
1	chr1_54179774	0	54179774	A	T
1	chr1_54184672	0	54184672	T	G
1	chr1_54188137	0	54188137	C	G
1	chr1_54204854	0	54204854	G	C
1	chr1_54210207	0	54210207	C	A
1	chr1_54277526	0	54277526	C	A
1	chr1_54304150	0	54304150	C	A
1	chr1_54310788	0	54310788	C	G
1	chr1_54339684	0	54339684	T	A
1	chr1_54346495	0	54346495	A	T
1	chr1_54368899	0	54368899	A	T
1	chr1_54409973	0	54409973	G	C
1	chr1_54418623	0	54418623	C	A
1	chr1_54477180	0	54477180	T	G
1	chr1_54521269	0	54521269	G	T
1	chr1_54524052	0	54524052	A	T
1	chr1_54623279	0	54623279	C	A
1	chr1_54626049	0	54626049	A	T
1	chr1_54629934	0	54629934	T	G
1	chr1_54656258	0	54656258	T	G
1	chr1_54670975	0	54670975	T	G
1	chr1_54686384	0	54686384	T	G
1	chr1_54697600	0	54697600	C	A
1	chr1_54698142	0	54698142	G	C
1	chr1_54745806	0	54745806	G	C
1	chr1_54746368	0	54746368	A	C
1	chr1_54797494	0	54797494	C	A
1	chr1_54804284	0	54804284	C	G
1	chr1_54805870	0	54805870	G	C
1	chr1_54824573	0	54824573	G	T
1	chr1_54849025	0	54849025	A	T
1	chr1_54868782	0	54868782	A	C
1	chr1_54869927	0	54869927	G	C
1	chr1_54934448	0	54934448	G	C
1	chr1_54935344	0	54935344	C	G
1	chr1_54941808	0	54941808	G	T
1	chr1_54957793	0	54957793	A	T
1	chr1_54973299	0	54973299	C	A
1	chr1_54988983	0	54988983	C	A
1	chr1_55016845	0	55016845	C	G
1	chr1_55032917	0	55032917	A	T
1	chr1_55042076	0	55042076	A	T
1	chr1_55053969	0	55053969	G	C
1	chr1_55073996	0	55073996	C	G
1	chr1_55142476	0	55142476	G	C
1	chr1_55144980	0	55144980	C	G
1	chr1_55155911	0	55155911	A	T
1	chr1_55165590	0	55165590	G	T
1	chr1_55181846	0	55181846	T	A
1	chr1_55184391	0	55184391	G	C
1	chr1_55189709	0	55189709	T	A
1	chr1_55227827	0	55227827	G	T
1	chr1_55232292	0	55232292	T	A
1	chr1_55234599	0	55234599	T	G
1	chr1_55249161	0	55249161	G	T
1	chr1_55284277	0	55284277	G	C
1	chr1_55298664	0	55298664	T	A
1	chr1_55307155	0	55307155	A	C
1	chr1_55315356	0	55315356	A	T
1	chr1_55328361	0	55328361	C	A
1	chr1_55338352	0	55338352	A	T
1	chr1_55338821	0	55338821	C	A
1	chr1_55488751	0	55488751	G	T
1	chr1_55493187	0	55493187	G	T
1	chr1_55517127	0	55517127	C	G
1	chr1_55525018	0	55525018	C	A
1	chr1_55526282	0	55526282	G	C
1	chr1_55528299	0	55528299	G	C
1	chr1_55547667	0	55547667	A	C
1	chr1_55583606	0	55583606	T	A
1	chr1_55585831	0	55585831	G	C
1	chr1_55621965	0	55621965	G	C
1	chr1_55642269	0	55642269	A	C
1	chr1_55650484	0	55650484	C	A
1	chr1_55651637	0	55651637	G	C
1	chr1_55674810	0	55674810	C	A
1	chr1_55695867	0	55695867	G	T
1	chr1_55734893	0	55734893	G	T
1	chr1_55735582	0	55735582	G	T
1	chr1_55741113	0	55741113	A	C
1	chr1_55754160	0	55754160	G	C
1	chr1_55786175	0	55786175	C	A
1	chr1_55793051	0	55793051	T	G
1	chr1_55805386	0	55805386	C	G
1	chr1_55843183	0	55843183	G	C
1	chr1_55911448	0	55911448	C	A
1	chr1_55912387	0	55912387	C	A
1	chr1_55931250	0	55931250	T	A
1	chr1_55943775	0	55943775	C	A
1	chr1_55953594	0	55953594	C	A
1	chr1_55962196	0	55962196	A	C
1	chr1_55973704	0	55973704	G	T
1	chr1_55996440	0	55996440	T	A
1	chr1_56002729	0	56002729	C	G
1	chr1_56009365	0	56009365	G	T
1	chr1_56012156	0	56012156	A	T
1	chr1_56019448	0	56019448	G	T
1	chr1_56026054	0	56026054	T	A
1	chr1_56042250	0	56042250	C	G
1	chr1_56062205	0	56062205	G	C
1	chr1_56087758	0	56087758	C	G
1	chr1_56090974	0	56090974	A	T
1	chr1_56092238	0	56092238	A	C
1	chr1_56094068	0	56094068	C	A
1	chr1_56101026	0	56101026	A	T
1	chr1_56109554	0	56109554	G	T
1	chr1_56114746	0	56114746	A	T
1	chr1_56114955	0	56114955	A	T
1	chr1_56145697	0	56145697	G	T
1	chr1_56148909	0	56148909	C	A
1	chr1_56154997	0	56154997	T	A
1	chr1_56163987	0	56163987	T	G
1	chr1_56175583	0	56175583	A	C
1	chr1_56194414	0	56194414	G	C
1	chr1_56208877	0	56208877	C	G
1	chr1_56220258	0	56220258	A	C
1	chr1_56230513	0	56230513	C	A
1	chr1_56245810	0	56245810	T	A
1	chr1_56258342	0	56258342	C	A
1	chr1_56258470	0	56258470	G	C
1	chr1_56278606	0	56278606	C	G
1	chr1_56297969	0	56297969	A	C
1	chr1_56301126	0	56301126	A	C
1	chr1_56306164	0	56306164	T	G
1	chr1_56317014	0	56317014	T	G
1	chr1_56327606	0	56327606	T	G
1	chr1_56333270	0	56333270	C	A
1	chr1_56390485	0	56390485	C	A
1	chr1_56463490	0	56463490	A	T
1	chr1_56466158	0	56466158	C	A
1	chr1_56493993	0	56493993	T	A
1	chr1_56550031	0	56550031	T	G
1	chr1_56555564	0	56555564	G	C
1	chr1_56635941	0	56635941	A	C
1	chr1_56636501	0	56636501	G	T
1	chr1_56639783	0	56639783	T	A
1	chr1_56749494	0	56749494	C	G
1	chr1_56754774	0	56754774	C	A
1	chr1_56773406	0	56773406	T	A
1	chr1_56801554	0	56801554	C	A
1	chr1_56817255	0	56817255	G	T
1	chr1_56848484	0	56848484	A	T
1	chr1_56892520	0	56892520	T	A
1	chr1_56915830	0	56915830	T	G
1	chr1_56924010	0	56924010	A	C
1	chr1_56948783	0	56948783	T	G
1	chr1_56975748	0	56975748	G	C
1	chr1_57014545	0	57014545	C	G
1	chr1_57107654	0	57107654	G	T
1	chr1_57127793	0	57127793	T	A
1	chr1_57130919	0	57130919	T	A
1	chr1_57140218	0	57140218	C	A
1	chr1_57144497	0	57144497	G	C
1	chr1_57146772	0	57146772	A	C
1	chr1_57155989	0	57155989	G	C
1	chr1_57187778	0	57187778	T	A
1	chr1_57225904	0	57225904	T	A
1	chr1_57235008	0	57235008	C	A
1	chr1_57241470	0	57241470	A	C
1	chr1_57242652	0	57242652	C	G
1	chr1_57250437	0	57250437	T	G
1	chr1_57270689	0	57270689	A	T
1	chr1_57284143	0	57284143	C	G
1	chr1_57309862	0	57309862	A	C
1	chr1_57309980	0	57309980	A	T
1	chr1_57346799	0	57346799	T	G
1	chr1_57384524	0	57384524	G	C
1	chr1_57402685	0	57402685	G	T
1	chr1_57433946	0	57433946	C	A
1	chr1_57439951	0	57439951	G	T
1	chr1_57458668	0	57458668	G	T
1	chr1_57501894	0	57501894	T	G
1	chr1_57519343	0	57519343	G	T
1	chr1_57530176	0	57530176	G	C
1	chr1_57537945	0	57537945	C	G
1	chr1_57555973	0	57555973	T	G
1	chr1_57565902	0	57565902	C	G
1	chr1_57573422	0	57573422	T	G
1	chr1_57573710	0	57573710	A	T
1	chr1_57575751	0	57575751	G	T
1	chr1_57578087	0	57578087	C	A
1	chr1_57595934	0	57595934	G	T
1	chr1_57600665	0	57600665	A	C
1	chr1_57612244	0	57612244	G	C
1	chr1_57631074	0	57631074	C	G
1	chr1_57635468	0	57635468	C	G
1	chr1_57658024	0	57658024	C	A
1	chr1_57660746	0	57660746	C	G
1	chr1_57700654	0	57700654	T	A
1	chr1_57711194	0	57711194	G	C
1	chr1_57729720	0	57729720	T	G
1	chr1_57736864	0	57736864	T	A
1	chr1_57749066	0	57749066	T	G
1	chr1_57749551	0	57749551	G	T
1	chr1_57760665	0	57760665	G	T
1	chr1_57764661	0	57764661	T	G
1	chr1_57805969	0	57805969	A	T
1	chr1_57807224	0	57807224	A	T
1	chr1_57813839	0	57813839	G	T
1	chr1_57817557	0	57817557	G	T
1	chr1_57836625	0	57836625	G	C
1	chr1_57838101	0	57838101	A	C
1	chr1_57851157	0	57851157	C	G
1	chr1_57852070	0	57852070	T	G
1	chr1_57856276	0	57856276	C	A
1	chr1_57859060	0	57859060	G	C
1	chr1_57862874	0	57862874	A	C
1	chr1_57888427	0	57888427	C	G
1	chr1_57916706	0	57916706	C	G
1	chr1_57934190	0	57934190	T	G
1	chr1_57936165	0	57936165	C	A
1	chr1_57946661	0	57946661	G	C
1	chr1_57950774	0	57950774	C	G
1	chr1_57964789	0	57964789	G	T
1	chr1_57984436	0	57984436	G	C
1	chr1_57991003	0	57991003	C	G
1	chr1_57995946	0	57995946	G	T
1	chr1_58004000	0	58004000	C	A
1	chr1_58016481	0	58016481	C	G
1	chr1_58038938	0	58038938	A	T
1	chr1_58043249	0	58043249	G	C
1	chr1_58048154	0	58048154	A	C
1	chr1_58071452	0	58071452	T	G
1	chr1_58074586	0	58074586	G	T
1	chr1_58076137	0	58076137	C	G
1	chr1_58089659	0	58089659	C	G
1	chr1_58091059	0	58091059	C	A
1	chr1_58091168	0	58091168	A	C
1	chr1_58091857	0	58091857	A	C
1	chr1_58117622	0	58117622	G	C
1	chr1_58191841	0	58191841	C	G
1	chr1_58196986	0	58196986	G	T
1	chr1_58207167	0	58207167	T	G
1	chr1_58209477	0	58209477	G	T
1	chr1_58215678	0	58215678	A	T
1	chr1_58219199	0	58219199	A	T
1	chr1_58228837	0	58228837	C	A
1	chr1_58229481	0	58229481	G	C
1	chr1_58246370	0	58246370	G	C
1	chr1_58252661	0	58252661	A	C
1	chr1_58281863	0	58281863	C	A
1	chr1_58288937	0	58288937	T	A
1	chr1_58348501	0	58348501	A	C
1	chr1_58353918	0	58353918	G	T
1	chr1_58356400	0	58356400	C	A
1	chr1_58357255	0	58357255	G	C
1	chr1_58387252	0	58387252	T	G
1	chr1_58394468	0	58394468	A	C
1	chr1_58395429	0	58395429	T	G
1	chr1_58416140	0	58416140	G	T
1	chr1_58423463	0	58423463	G	C
1	chr1_58456150	0	58456150	G	T
1	chr1_58477000	0	58477000	C	A
1	chr1_58503698	0	58503698	G	T
1	chr1_58510296	0	58510296	T	G
1	chr1_58513650	0	58513650	C	G
1	chr1_58517842	0	58517842	T	G
1	chr1_58536177	0	58536177	G	C
1	chr1_58544238	0	58544238	G	T
1	chr1_58546588	0	58546588	G	C
1	chr1_58557185	0	58557185	A	C
1	chr1_58574094	0	58574094	A	T
1	chr1_58576852	0	58576852	C	G
1	chr1_58587282	0	58587282	C	G
1	chr1_58631171	0	58631171	C	G
1	chr1_58632270	0	58632270	T	G
1	chr1_58673289	0	58673289	C	G
1	chr1_58693602	0	58693602	T	G
1	chr1_58704255	0	58704255	C	A
1	chr1_58709321	0	58709321	G	C
1	chr1_58714073	0	58714073	C	G
1	chr1_58731126	0	58731126	G	T
1	chr1_58739388	0	58739388	A	T
1	chr1_58739412	0	58739412	C	G
1	chr1_58755641	0	58755641	A	T
1	chr1_58768307	0	58768307	A	C
1	chr1_58795367	0	58795367	A	T
1	chr1_58833227	0	58833227	T	G
1	chr1_58840183	0	58840183	G	C
1	chr1_58873291	0	58873291	A	T
1	chr1_58948517	0	58948517	T	G
1	chr1_58966892	0	58966892	A	C
1	chr1_58979695	0	58979695	G	C
1	chr1_58982063	0	58982063	C	G
1	chr1_58995783	0	58995783	C	G
1	chr1_58998798	0	58998798	T	G
1	chr1_58999387	0	58999387	G	T
1	chr1_59003309	0	59003309	T	G
1	chr1_59006686	0	59006686	G	T
1	chr1_59011766	0	59011766	G	C
1	chr1_59015693	0	59015693	C	G
1	chr1_59029552	0	59029552	T	G
1	chr1_59039548	0	59039548	C	A
1	chr1_59044870	0	59044870	G	C
1	chr1_59057710	0	59057710	G	C
1	chr1_59069249	0	59069249	G	T
1	chr1_59076400	0	59076400	T	A
1	chr1_59088558	0	59088558	G	T
1	chr1_59107327	0	59107327	T	A
1	chr1_59142842	0	59142842	T	A
1	chr1_59185156	0	59185156	A	T
1	chr1_59214191	0	59214191	A	T
1	chr1_59214996	0	59214996	C	A
1	chr1_59217765	0	59217765	G	C
1	chr1_59233961	0	59233961	C	G
1	chr1_59238244	0	59238244	T	A
1	chr1_59239361	0	59239361	G	C
1	chr1_59252260	0	59252260	G	C
1	chr1_59257714	0	59257714	G	C
1	chr1_59283594	0	59283594	T	G
1	chr1_59312954	0	59312954	T	G
1	chr1_59339071	0	59339071	C	G
1	chr1_59342058	0	59342058	G	C
1	chr1_59363887	0	59363887	T	G
1	chr1_59364146	0	59364146	T	G
1	chr1_59372668	0	59372668	G	C
1	chr1_59378967	0	59378967	T	A
1	chr1_59384134	0	59384134	A	C
1	chr1_59384574	0	59384574	G	T
1	chr1_59433767	0	59433767	T	G
1	chr1_59436717	0	59436717	G	C
1	chr1_59440656	0	59440656	G	T
1	chr1_59447135	0	59447135	A	C
1	chr1_59452921	0	59452921	A	C
1	chr1_59458898	0	59458898	G	C
1	chr1_59473077	0	59473077	C	G
1	chr1_59476096	0	59476096	G	T
1	chr1_59492519	0	59492519	A	T
1	chr1_59505926	0	59505926	G	T
1	chr1_59519596	0	59519596	A	T
1	chr1_59527787	0	59527787	T	G
1	chr1_59553438	0	59553438	C	G
1	chr1_59560494	0	59560494	C	G
1	chr1_59561051	0	59561051	A	T
1	chr1_59575341	0	59575341	G	C
1	chr1_59575663	0	59575663	G	T
1	chr1_59582751	0	59582751	C	G
1	chr1_59591413	0	59591413	T	A
1	chr1_59594522	0	59594522	C	G
1	chr1_59613340	0	59613340	C	G
1	chr1_59613795	0	59613795	A	C
1	chr1_59639023	0	59639023	C	A
1	chr1_59682240	0	59682240	C	G
1	chr1_59692556	0	59692556	G	C
1	chr1_59700599	0	59700599	G	T
1	chr1_59702153	0	59702153	T	G
1	chr1_59707901	0	59707901	T	A
1	chr1_59719203	0	59719203	A	C
1	chr1_59730955	0	59730955	C	A
1	chr1_59740988	0	59740988	C	G
1	chr1_59768933	0	59768933	A	C
1	chr1_59770274	0	59770274	T	A
1	chr1_59786111	0	59786111	C	A
1	chr1_59786468	0	59786468	C	G
1	chr1_59814969	0	59814969	G	T
1	chr1_59816974	0	59816974	G	C
1	chr1_59827301	0	59827301	T	G
1	chr1_59878270	0	59878270	A	C
1	chr1_59885920	0	59885920	G	C
1	chr1_59900241	0	59900241	G	C
1	chr1_59911008	0	59911008	T	G
1	chr1_59914825	0	59914825	C	A
1	chr1_59921219	0	59921219	T	G
1	chr1_59961881	0	59961881	G	C
1	chr1_59972024	0	59972024	G	C
1	chr1_59972158	0	59972158	G	C
1	chr1_60018463	0	60018463	G	C
1	chr1_60020167	0	60020167	C	G
1	chr1_60026422	0	60026422	G	T
1	chr1_60054802	0	60054802	A	C
1	chr1_60062241	0	60062241	T	G
1	chr1_60089349	0	60089349	C	G
1	chr1_60138422	0	60138422	A	C
1	chr1_60166378	0	60166378	C	A
1	chr1_60179472	0	60179472	A	T
1	chr1_60182638	0	60182638	C	A
1	chr1_60186976	0	60186976	C	G
1	chr1_60191842	0	60191842	G	C
1	chr1_60216038	0	60216038	G	T
1	chr1_60218324	0	60218324	C	G
1	chr1_60239106	0	60239106	T	A
1	chr1_60244374	0	60244374	G	C
1	chr1_60260824	0	60260824	T	G
1	chr1_60273012	0	60273012	T	G
1	chr1_60286525	0	60286525	G	T
1	chr1_60349449	0	60349449	G	T
1	chr1_60383672	0	60383672	A	T
1	chr1_60420585	0	60420585	T	A
1	chr1_60432814	0	60432814	T	G
1	chr1_60445533	0	60445533	G	T
1	chr1_60497263	0	60497263	C	A
1	chr1_60504952	0	60504952	A	C
1	chr1_60513470	0	60513470	C	A
1	chr1_60522827	0	60522827	A	C
1	chr1_60565119	0	60565119	A	T
1	chr1_60583253	0	60583253	A	C
1	chr1_60601634	0	60601634	A	C
1	chr1_60692142	0	60692142	T	G
1	chr1_60694793	0	60694793	C	A
1	chr1_60722414	0	60722414	G	T
1	chr1_60725042	0	60725042	G	T
1	chr1_60753990	0	60753990	G	C
1	chr1_60789864	0	60789864	A	C
1	chr1_60830458	0	60830458	G	T
1	chr1_60831343	0	60831343	A	T
1	chr1_60876884	0	60876884	G	C
1	chr1_60904830	0	60904830	T	A
1	chr1_60915623	0	60915623	A	C
1	chr1_60921477	0	60921477	C	G
1	chr1_60947948	0	60947948	A	C
1	chr1_60967381	0	60967381	G	C
1	chr1_60991021	0	60991021	A	T
1	chr1_61040436	0	61040436	G	C
1	chr1_61042106	0	61042106	A	T
1	chr1_61070068	0	61070068	T	G
1	chr1_61172577	0	61172577	A	T
1	chr1_61231971	0	61231971	T	G
1	chr1_61255194	0	61255194	G	C
1	chr1_61269641	0	61269641	C	A
1	chr1_61283082	0	61283082	C	A
1	chr1_61320571	0	61320571	G	C
1	chr1_61323995	0	61323995	C	G
1	chr1_61364870	0	61364870	C	A
1	chr1_61374087	0	61374087	A	T
1	chr1_61423788	0	61423788	A	C
1	chr1_61427497	0	61427497	C	G
1	chr1_61461439	0	61461439	G	C
1	chr1_61490637	0	61490637	G	T
1	chr1_61531870	0	61531870	G	T
1	chr1_61545783	0	61545783	G	T
1	chr1_61561649	0	61561649	G	C
1	chr1_61567219	0	61567219	T	A
1	chr1_61572957	0	61572957	A	T
1	chr1_61597047	0	61597047	G	T
1	chr1_61607943	0	61607943	A	C
1	chr1_61639105	0	61639105	C	G
1	chr1_61654635	0	61654635	C	A
1	chr1_61673321	0	61673321	A	C
1	chr1_61690968	0	61690968	G	T
1	chr1_61703032	0	61703032	A	C
1	chr1_61720330	0	61720330	G	T
1	chr1_61763412	0	61763412	A	C
1	chr1_61788757	0	61788757	T	G
1	chr1_61790154	0	61790154	C	A
1	chr1_61819460	0	61819460	T	G
1	chr1_61820407	0	61820407	G	T
1	chr1_61825717	0	61825717	G	C
1	chr1_61936634	0	61936634	C	G
1	chr1_61941030	0	61941030	G	C
1	chr1_61956958	0	61956958	A	C
1	chr1_61965453	0	61965453	A	C
1	chr1_61980023	0	61980023	T	A
1	chr1_62008565	0	62008565	G	C
1	chr1_62040192	0	62040192	G	C
1	chr1_62042142	0	62042142	T	A
1	chr1_62046338	0	62046338	G	C
1	chr1_62060695	0	62060695	A	T
1	chr1_62064430	0	62064430	A	C
1	chr1_62092939	0	62092939	C	A
1	chr1_62094242	0	62094242	G	T
1	chr1_62116083	0	62116083	C	A
1	chr1_62116193	0	62116193	T	G
1	chr1_62194373	0	62194373	C	G
1	chr1_62218220	0	62218220	C	G
1	chr1_62219480	0	62219480	G	T
1	chr1_62245190	0	62245190	C	A
1	chr1_62275531	0	62275531	T	A
1	chr1_62279933	0	62279933	G	C
1	chr1_62290511	0	62290511	C	G
1	chr1_62297285	0	62297285	A	T
1	chr1_62313696	0	62313696	T	G
1	chr1_62320255	0	62320255	G	T
1	chr1_62344225	0	62344225	C	A
1	chr1_62347496	0	62347496	C	G
1	chr1_62352271	0	62352271	G	T
1	chr1_62360224	0	62360224	C	A
1	chr1_62381868	0	62381868	C	G
1	chr1_62386326	0	62386326	A	C
1	chr1_62397771	0	62397771	T	G
1	chr1_62405763	0	62405763	T	G
1	chr1_62434079	0	62434079	T	G
1	chr1_62455488	0	62455488	G	T
1	chr1_62461272	0	62461272	T	G
1	chr1_62470747	0	62470747	G	T
1	chr1_62474471	0	62474471	A	T
1	chr1_62550142	0	62550142	C	A
1	chr1_62563193	0	62563193	T	A
1	chr1_62570816	0	62570816	C	G
1	chr1_62571754	0	62571754	A	C
1	chr1_62573166	0	62573166	T	G
1	chr1_62579735	0	62579735	A	C
1	chr1_62587195	0	62587195	G	T
1	chr1_62587379	0	62587379	A	C
1	chr1_62606979	0	62606979	T	G
1	chr1_62666161	0	62666161	C	A
1	chr1_62677697	0	62677697	G	C
1	chr1_62692300	0	62692300	G	T
1	chr1_62716660	0	62716660	C	G
1	chr1_62761772	0	62761772	A	T
1	chr1_62788954	0	62788954	C	G
1	chr1_62802829	0	62802829	T	G
1	chr1_62854900	0	62854900	T	G
1	chr1_62876993	0	62876993	G	C
1	chr1_62880341	0	62880341	G	T
1	chr1_62880622	0	62880622	C	G
1	chr1_62901841	0	62901841	C	G
1	chr1_62903066	0	62903066	C	G
1	chr1_62917273	0	62917273	G	T
1	chr1_62932520	0	62932520	G	T
1	chr1_62938234	0	62938234	T	G
1	chr1_62954807	0	62954807	C	A
1	chr1_62964579	0	62964579	T	A
1	chr1_62967766	0	62967766	G	C
1	chr1_63017994	0	63017994	T	A
1	chr1_63032614	0	63032614	A	T
1	chr1_63036955	0	63036955	A	T
1	chr1_63041887	0	63041887	C	G
1	chr1_63046024	0	63046024	T	G
1	chr1_63057315	0	63057315	C	G
1	chr1_63060728	0	63060728	A	T
1	chr1_63080576	0	63080576	A	T
1	chr1_63092734	0	63092734	C	G
1	chr1_63101948	0	63101948	T	G
1	chr1_63120831	0	63120831	T	G
1	chr1_63121804	0	63121804	C	G
1	chr1_63122610	0	63122610	A	T
1	chr1_63128007	0	63128007	G	T
1	chr1_63168019	0	63168019	T	G
1	chr1_63170206	0	63170206	G	C
1	chr1_63195785	0	63195785	G	T
1	chr1_63216814	0	63216814	A	T
1	chr1_63233356	0	63233356	T	G
1	chr1_63238774	0	63238774	T	A
1	chr1_63268030	0	63268030	G	T
1	chr1_63272699	0	63272699	A	T
1	chr1_63300409	0	63300409	T	A
1	chr1_63313782	0	63313782	T	A
1	chr1_63314363	0	63314363	T	G
1	chr1_63315242	0	63315242	C	A
1	chr1_63330575	0	63330575	A	T
1	chr1_63355837	0	63355837	G	T
1	chr1_63365846	0	63365846	A	C
1	chr1_63368613	0	63368613	G	T
1	chr1_63376342	0	63376342	G	C
1	chr1_63381204	0	63381204	G	C
1	chr1_63392059	0	63392059	G	C
1	chr1_63399347	0	63399347	C	A
1	chr1_63400479	0	63400479	A	T
1	chr1_63411540	0	63411540	C	A
1	chr1_63412620	0	63412620	G	C
1	chr1_63461869	0	63461869	G	T
1	chr1_63474542	0	63474542	G	C
1	chr1_63479114	0	63479114	G	C
1	chr1_63479872	0	63479872	A	C
1	chr1_63485379	0	63485379	G	C
1	chr1_63512867	0	63512867	A	T
1	chr1_63533473	0	63533473	G	C
1	chr1_63534365	0	63534365	T	G
1	chr1_63543925	0	63543925	C	G
1	chr1_63558392	0	63558392	G	T
1	chr1_63559744	0	63559744	T	G
1	chr1_63564039	0	63564039	A	C
1	chr1_63565337	0	63565337	C	A
1	chr1_63565764	0	63565764	T	G
1	chr1_63569214	0	63569214	G	T
1	chr1_63577758	0	63577758	C	G
1	chr1_63581964	0	63581964	G	C
1	chr1_63591399	0	63591399	G	T
1	chr1_63593706	0	63593706	C	G
1	chr1_63598867	0	63598867	G	T
1	chr1_63615476	0	63615476	T	G
1	chr1_63659372	0	63659372	G	C
1	chr1_63659935	0	63659935	G	C
1	chr1_63669133	0	63669133	T	G
1	chr1_63671352	0	63671352	T	G
1	chr1_63679039	0	63679039	G	C
1	chr1_63680911	0	63680911	G	T
1	chr1_63703794	0	63703794	C	A
1	chr1_63705887	0	63705887	T	A
1	chr1_63707781	0	63707781	G	T
1	chr1_63730903	0	63730903	C	G
1	chr1_63746552	0	63746552	G	T
1	chr1_63759447	0	63759447	C	A
1	chr1_63760603	0	63760603	T	A
1	chr1_63768401	0	63768401	T	G
1	chr1_63774702	0	63774702	T	A
1	chr1_63779522	0	63779522	A	C
1	chr1_63785308	0	63785308	T	G
1	chr1_63825132	0	63825132	C	G
1	chr1_63828542	0	63828542	G	C
1	chr1_63845023	0	63845023	G	C
1	chr1_63866254	0	63866254	A	T
1	chr1_63876855	0	63876855	G	C
1	chr1_63935467	0	63935467	T	A
1	chr1_63969266	0	63969266	T	G
1	chr1_63975057	0	63975057	G	T
1	chr1_63989332	0	63989332	C	G
1	chr1_63999580	0	63999580	G	C
1	chr1_64020306	0	64020306	G	C
1	chr1_64076654	0	64076654	C	A
1	chr1_64078463	0	64078463	C	A
1	chr1_64083550	0	64083550	C	A
1	chr1_64091127	0	64091127	T	A
1	chr1_64093516	0	64093516	G	T
1	chr1_64109700	0	64109700	C	G
1	chr1_64125233	0	64125233	T	G
1	chr1_64140287	0	64140287	C	G
1	chr1_64151036	0	64151036	C	A
1	chr1_64171718	0	64171718	G	T
1	chr1_64179145	0	64179145	G	C
1	chr1_64184611	0	64184611	C	A
1	chr1_64212467	0	64212467	C	G
1	chr1_64244793	0	64244793	A	C
1	chr1_64247968	0	64247968	G	C
1	chr1_64252509	0	64252509	A	C
1	chr1_64253073	0	64253073	T	A
1	chr1_64270264	0	64270264	G	C
1	chr1_64277432	0	64277432	G	T
1	chr1_64294398	0	64294398	A	C
1	chr1_64310874	0	64310874	A	T
1	chr1_64317416	0	64317416	C	A
1	chr1_64337148	0	64337148	G	T
1	chr1_64361409	0	64361409	T	A
1	chr1_64366657	0	64366657	G	T
1	chr1_64410523	0	64410523	G	T
1	chr1_64421722	0	64421722	A	T
1	chr1_64426045	0	64426045	C	G
1	chr1_64429117	0	64429117	G	C
1	chr1_64451411	0	64451411	T	G
1	chr1_64456661	0	64456661	T	A
1	chr1_64469516	0	64469516	C	A
1	chr1_64470826	0	64470826	G	T
1	chr1_64473602	0	64473602	G	T
1	chr1_64489198	0	64489198	G	C
1	chr1_64512039	0	64512039	G	T
1	chr1_64529434	0	64529434	C	G
1	chr1_64543304	0	64543304	A	C
1	chr1_64551880	0	64551880	G	C
1	chr1_64559647	0	64559647	G	T
1	chr1_64571105	0	64571105	G	T
1	chr1_64577959	0	64577959	C	A
1	chr1_64582824	0	64582824	A	T
1	chr1_64608900	0	64608900	A	C
1	chr1_64632740	0	64632740	C	A
1	chr1_64634006	0	64634006	G	C
1	chr1_64679078	0	64679078	A	C
1	chr1_64693273	0	64693273	A	C
1	chr1_64704909	0	64704909	A	T
1	chr1_64707237	0	64707237	A	T
1	chr1_64744464	0	64744464	C	G
1	chr1_64750107	0	64750107	G	T
1	chr1_64768564	0	64768564	T	G
1	chr1_64771766	0	64771766	T	A
1	chr1_64789115	0	64789115	G	C
1	chr1_64808460	0	64808460	T	G
1	chr1_64861009	0	64861009	C	G
1	chr1_64863540	0	64863540	A	C
1	chr1_64866379	0	64866379	G	C
1	chr1_64878123	0	64878123	C	G
1	chr1_64884300	0	64884300	G	C
1	chr1_64898447	0	64898447	G	C
1	chr1_64901952	0	64901952	A	C
1	chr1_64910887	0	64910887	C	G
1	chr1_64951538	0	64951538	A	T
1	chr1_64971674	0	64971674	A	T
1	chr1_65042708	0	65042708	C	G
1	chr1_65044161	0	65044161	G	T
1	chr1_65068179	0	65068179	A	C
1	chr1_65069273	0	65069273	T	G
1	chr1_65070962	0	65070962	C	G
1	chr1_65077752	0	65077752	G	C
1	chr1_65082074	0	65082074	T	G
1	chr1_65083844	0	65083844	G	C
1	chr1_65084968	0	65084968	C	G
1	chr1_65095266	0	65095266	C	A
1	chr1_65207625	0	65207625	C	A
1	chr1_65236357	0	65236357	T	G
1	chr1_65250280	0	65250280	C	G
1	chr1_65257721	0	65257721	G	T
1	chr1_65306100	0	65306100	G	T
1	chr1_65361442	0	65361442	T	G
1	chr1_65389215	0	65389215	G	C
1	chr1_65399859	0	65399859	C	G
1	chr1_65417922	0	65417922	G	T
1	chr1_65423512	0	65423512	T	G
1	chr1_65427538	0	65427538	T	G
1	chr1_65427930	0	65427930	C	A
1	chr1_65442856	0	65442856	C	G
1	chr1_65455122	0	65455122	C	G
1	chr1_65456011	0	65456011	C	A
1	chr1_65457090	0	65457090	G	C
1	chr1_65465853	0	65465853	C	A
1	chr1_65486448	0	65486448	T	G
1	chr1_65489494	0	65489494	G	T
1	chr1_65491027	0	65491027	G	T
1	chr1_65512225	0	65512225	G	C
1	chr1_65536201	0	65536201	C	G
1	chr1_65550665	0	65550665	T	G
1	chr1_65560947	0	65560947	A	T
1	chr1_65567530	0	65567530	A	C
1	chr1_65572672	0	65572672	G	T
1	chr1_65578613	0	65578613	G	C
1	chr1_65584585	0	65584585	T	G
1	chr1_65588366	0	65588366	A	T
1	chr1_65593901	0	65593901	C	G
1	chr1_65598905	0	65598905	C	A
1	chr1_65613535	0	65613535	A	C
1	chr1_65628546	0	65628546	T	G
1	chr1_65631633	0	65631633	T	A
1	chr1_65638604	0	65638604	C	G
1	chr1_65638683	0	65638683	T	G
1	chr1_65664305	0	65664305	C	G
1	chr1_65670026	0	65670026	C	A
1	chr1_65673054	0	65673054	G	T
1	chr1_65677452	0	65677452	A	T
1	chr1_65677936	0	65677936	C	A
1	chr1_65695827	0	65695827	G	C
1	chr1_65736119	0	65736119	T	A
1	chr1_65755414	0	65755414	A	T
1	chr1_65764907	0	65764907	T	A
1	chr1_65768401	0	65768401	G	C
1	chr1_65777575	0	65777575	C	A
1	chr1_65792985	0	65792985	C	G
1	chr1_65826769	0	65826769	A	C
1	chr1_65827098	0	65827098	A	C
1	chr1_65877914	0	65877914	A	C
1	chr1_65899683	0	65899683	A	C
1	chr1_65905200	0	65905200	C	G
1	chr1_65906635	0	65906635	C	G
1	chr1_65926000	0	65926000	C	A
1	chr1_65927980	0	65927980	C	G
1	chr1_65930343	0	65930343	G	T
1	chr1_65937907	0	65937907	T	G
1	chr1_65970019	0	65970019	C	G
1	chr1_66001653	0	66001653	A	C
1	chr1_66002837	0	66002837	C	G
1	chr1_66012589	0	66012589	A	T
1	chr1_66020540	0	66020540	G	T
1	chr1_66031103	0	66031103	T	A
1	chr1_66038633	0	66038633	C	G
1	chr1_66043574	0	66043574	T	A
1	chr1_66046134	0	66046134	T	A
1	chr1_66056024	0	66056024	A	C
1	chr1_66065782	0	66065782	G	C
1	chr1_66066244	0	66066244	A	C
1	chr1_66073700	0	66073700	G	T
1	chr1_66089025	0	66089025	G	T
1	chr1_66102748	0	66102748	A	C
1	chr1_66110006	0	66110006	T	G
1	chr1_66116517	0	66116517	G	C
1	chr1_66121842	0	66121842	A	C
1	chr1_66125139	0	66125139	A	T
1	chr1_66128583	0	66128583	T	G
1	chr1_66128776	0	66128776	T	G
1	chr1_66133274	0	66133274	T	G
1	chr1_66140234	0	66140234	G	C
1	chr1_66150723	0	66150723	C	A
1	chr1_66187536	0	66187536	T	G
1	chr1_66241882	0	66241882	C	A
1	chr1_66256569	0	66256569	A	C
1	chr1_66264156	0	66264156	A	C
1	chr1_66266034	0	66266034	A	C
1	chr1_66276693	0	66276693	C	A
1	chr1_66277098	0	66277098	G	C
1	chr1_66286942	0	66286942	A	C
1	chr1_66297156	0	66297156	A	C
1	chr1_66302325	0	66302325	T	A
1	chr1_66323702	0	66323702	C	A
1	chr1_66348343	0	66348343	G	C
1	chr1_66356472	0	66356472	C	G
1	chr1_66369396	0	66369396	A	C
1	chr1_66389400	0	66389400	T	A
1	chr1_66410394	0	66410394	A	T
1	chr1_66459424	0	66459424	A	C
1	chr1_66473347	0	66473347	C	A
1	chr1_66481235	0	66481235	T	G
1	chr1_66484073	0	66484073	C	A
1	chr1_66487016	0	66487016	C	G
1	chr1_66501046	0	66501046	G	C
1	chr1_66504698	0	66504698	A	T
1	chr1_66512547	0	66512547	C	A
1	chr1_66518181	0	66518181	G	T
1	chr1_66536228	0	66536228	T	G
1	chr1_66543515	0	66543515	G	T
1	chr1_66545493	0	66545493	C	A
1	chr1_66545835	0	66545835	C	G
1	chr1_66554875	0	66554875	G	T
1	chr1_66555832	0	66555832	A	C
1	chr1_66597370	0	66597370	A	T
1	chr1_66597501	0	66597501	T	A
1	chr1_67154783	0	67154783	C	A
1	chr1_67171394	0	67171394	T	A
1	chr1_67201000	0	67201000	A	T
1	chr1_67278040	0	67278040	G	C
1	chr1_67280870	0	67280870	T	G
1	chr1_67295301	0	67295301	A	T
1	chr1_67295814	0	67295814	A	T
1	chr1_67298665	0	67298665	C	A
1	chr1_67318172	0	67318172	A	T
1	chr1_67322361	0	67322361	G	C
1	chr1_67325958	0	67325958	G	C
1	chr1_67332168	0	67332168	C	G
1	chr1_67354387	0	67354387	C	A
1	chr1_67359971	0	67359971	C	A
1	chr1_67368579	0	67368579	A	C
1	chr1_67380238	0	67380238	G	C
1	chr1_67404923	0	67404923	G	C
1	chr1_67470085	0	67470085	A	T
1	chr1_67473569	0	67473569	A	T
1	chr1_67474005	0	67474005	T	G
1	chr1_67481783	0	67481783	G	C
1	chr1_67482961	0	67482961	G	C
1	chr1_67504786	0	67504786	G	T
1	chr1_67507474	0	67507474	G	T
1	chr1_67513904	0	67513904	G	T
1	chr1_67588488	0	67588488	C	A
1	chr1_67645634	0	67645634	T	G
1	chr1_67715207	0	67715207	A	C
1	chr1_67724954	0	67724954	T	G
1	chr1_67731060	0	67731060	C	A
1	chr1_67750475	0	67750475	G	C
1	chr1_67750557	0	67750557	G	C
1	chr1_67765649	0	67765649	G	C
1	chr1_67768325	0	67768325	T	G
1	chr1_67775430	0	67775430	T	G
1	chr1_67784991	0	67784991	A	C
1	chr1_67806869	0	67806869	T	A
1	chr1_67810236	0	67810236	T	G
1	chr1_67857859	0	67857859	C	A
1	chr1_67859802	0	67859802	T	G
1	chr1_67863061	0	67863061	G	C
1	chr1_67872189	0	67872189	A	C
1	chr1_67888006	0	67888006	C	G
1	chr1_67907870	0	67907870	G	C
1	chr1_67909144	0	67909144	T	A
1	chr1_67923692	0	67923692	G	T
1	chr1_67942687	0	67942687	C	A
1	chr1_67948446	0	67948446	C	A
1	chr1_67997943	0	67997943	T	G
1	chr1_68011560	0	68011560	G	C
1	chr1_68020492	0	68020492	A	C
1	chr1_68023601	0	68023601	T	G
1	chr1_68024395	0	68024395	T	G
1	chr1_68069766	0	68069766	C	A
1	chr1_68073132	0	68073132	G	C
1	chr1_68100894	0	68100894	T	A
1	chr1_68130464	0	68130464	C	A
1	chr1_68138119	0	68138119	G	C
1	chr1_68154855	0	68154855	A	C
1	chr1_68171337	0	68171337	C	G
1	chr1_68185595	0	68185595	A	C
1	chr1_68194986	0	68194986	C	A
1	chr1_68199231	0	68199231	A	C
1	chr1_68227966	0	68227966	C	A
1	chr1_68230439	0	68230439	A	C
1	chr1_68233763	0	68233763	A	T
1	chr1_68233980	0	68233980	A	C
1	chr1_68236601	0	68236601	A	C
1	chr1_68238626	0	68238626	A	C
1	chr1_68269906	0	68269906	T	A
1	chr1_68288317	0	68288317	G	C
1	chr1_68288628	0	68288628	T	A
1	chr1_68309245	0	68309245	G	C
1	chr1_68317243	0	68317243	A	T
1	chr1_68319503	0	68319503	T	A
1	chr1_68344170	0	68344170	A	C
1	chr1_68344290	0	68344290	G	T
1	chr1_68364187	0	68364187	G	T
1	chr1_68415536	0	68415536	G	C
1	chr1_68460562	0	68460562	G	T
1	chr1_68467487	0	68467487	A	T
1	chr1_68469382	0	68469382	G	T
1	chr1_68470331	0	68470331	C	A
1	chr1_68473669	0	68473669	C	A
1	chr1_68476602	0	68476602	C	G
1	chr1_68479830	0	68479830	A	C
1	chr1_68484370	0	68484370	G	T
1	chr1_68499735	0	68499735	C	G
1	chr1_68501206	0	68501206	C	G
1	chr1_68530421	0	68530421	A	C
1	chr1_68532326	0	68532326	C	G
1	chr1_68551609	0	68551609	C	G
1	chr1_68553988	0	68553988	G	C
1	chr1_68585320	0	68585320	G	T
1	chr1_68587026	0	68587026	A	T
1	chr1_68621172	0	68621172	G	C
1	chr1_68631232	0	68631232	C	G
1	chr1_68635188	0	68635188	A	T
1	chr1_68637380	0	68637380	T	G
1	chr1_68660758	0	68660758	T	G
1	chr1_68678948	0	68678948	A	T
1	chr1_68685004	0	68685004	A	T
1	chr1_68698291	0	68698291	C	G
1	chr1_68703638	0	68703638	G	C
1	chr1_68704607	0	68704607	A	T
1	chr1_68705544	0	68705544	T	G
1	chr1_68705633	0	68705633	G	C
1	chr1_68709369	0	68709369	G	C
1	chr1_68739511	0	68739511	A	C
1	chr1_68747405	0	68747405	G	C
1	chr1_68777385	0	68777385	A	C
1	chr1_68795415	0	68795415	C	A
1	chr1_68835586	0	68835586	C	A
1	chr1_68853529	0	68853529	G	T
1	chr1_68865025	0	68865025	T	A
1	chr1_68868459	0	68868459	C	G
1	chr1_68884594	0	68884594	T	A
1	chr1_68885917	0	68885917	C	G
1	chr1_68890027	0	68890027	G	C
1	chr1_68901030	0	68901030	G	C
1	chr1_68912361	0	68912361	G	C
1	chr1_68925019	0	68925019	A	C
1	chr1_68944500	0	68944500	C	G
1	chr1_68957203	0	68957203	C	G
1	chr1_68991306	0	68991306	C	G
1	chr1_68996529	0	68996529	C	A
1	chr1_68996751	0	68996751	G	C
1	chr1_69009325	0	69009325	C	A
1	chr1_69033915	0	69033915	A	C
1	chr1_69041096	0	69041096	A	C
1	chr1_69051892	0	69051892	G	T
1	chr1_69077700	0	69077700	A	C
1	chr1_69091392	0	69091392	C	G
1	chr1_69108406	0	69108406	A	C
1	chr1_69119000	0	69119000	A	C
1	chr1_69143872	0	69143872	G	T
1	chr1_69152727	0	69152727	T	G
1	chr1_69154938	0	69154938	T	G
1	chr1_69161482	0	69161482	C	A
1	chr1_69181931	0	69181931	C	G
1	chr1_69195848	0	69195848	T	G
1	chr1_69202484	0	69202484	T	G
1	chr1_69202539	0	69202539	A	C
1	chr1_69214956	0	69214956	T	G
1	chr1_69230593	0	69230593	T	G
1	chr1_69234427	0	69234427	G	T
1	chr1_69234976	0	69234976	T	A
1	chr1_69251140	0	69251140	C	A
1	chr1_69260705	0	69260705	A	T
1	chr1_69264532	0	69264532	A	C
1	chr1_69273315	0	69273315	A	C
1	chr1_69279893	0	69279893	G	C
1	chr1_69286125	0	69286125	A	T
1	chr1_69300383	0	69300383	A	C
1	chr1_69316441	0	69316441	T	G
1	chr1_69318838	0	69318838	G	T
1	chr1_69338618	0	69338618	T	G
1	chr1_69379151	0	69379151	A	C
1	chr1_69385457	0	69385457	G	T
1	chr1_69385755	0	69385755	G	C
1	chr1_69399292	0	69399292	T	G
1	chr1_69405759	0	69405759	T	G
1	chr1_69407816	0	69407816	T	A
1	chr1_69439833	0	69439833	A	C
1	chr1_69441503	0	69441503	T	G
1	chr1_69494378	0	69494378	C	G
1	chr1_69515910	0	69515910	G	T
1	chr1_69523251	0	69523251	G	C
1	chr1_69567603	0	69567603	T	G
1	chr1_69582642	0	69582642	C	A
1	chr1_69589690	0	69589690	T	G
1	chr1_69596406	0	69596406	T	A
1	chr1_69600535	0	69600535	G	T
1	chr1_69602745	0	69602745	T	A
1	chr1_69609378	0	69609378	G	T
1	chr1_69612976	0	69612976	G	T
1	chr1_69632880	0	69632880	T	G
1	chr1_69643476	0	69643476	G	T
1	chr1_69675974	0	69675974	G	C
1	chr1_69690664	0	69690664	G	T
1	chr1_69695010	0	69695010	T	G
1	chr1_69701299	0	69701299	A	C
1	chr1_69702771	0	69702771	A	T
1	chr1_69714978	0	69714978	G	T
1	chr1_69715322	0	69715322	A	T
1	chr1_69716343	0	69716343	T	G
1	chr1_69729031	0	69729031	C	A
1	chr1_69732401	0	69732401	A	T
1	chr1_69743821	0	69743821	C	G
1	chr1_69793103	0	69793103	C	A
1	chr1_69817019	0	69817019	A	C
1	chr1_69824912	0	69824912	C	A
1	chr1_69846171	0	69846171	G	T
1	chr1_69862113	0	69862113	G	C
1	chr1_69868045	0	69868045	G	C
1	chr1_69868438	0	69868438	T	G
1	chr1_69873061	0	69873061	C	G
1	chr1_69880429	0	69880429	C	G
1	chr1_69880540	0	69880540	G	C
1	chr1_69883516	0	69883516	C	A
1	chr1_69884327	0	69884327	T	G
1	chr1_69899023	0	69899023	A	T
1	chr1_69924289	0	69924289	G	T
1	chr1_69926174	0	69926174	G	T
1	chr1_69942040	0	69942040	T	A
1	chr1_69949045	0	69949045	G	T
1	chr1_69950065	0	69950065	T	A
1	chr1_69969437	0	69969437	G	C
1	chr1_69982430	0	69982430	T	A
1	chr1_69989153	0	69989153	G	C
1	chr1_69991208	0	69991208	C	G
1	chr1_70002708	0	70002708	A	T
1	chr1_70023544	0	70023544	C	A
1	chr1_70023558	0	70023558	G	T
1	chr1_70025816	0	70025816	A	C
1	chr1_70053450	0	70053450	C	A
1	chr1_70072384	0	70072384	A	C
1	chr1_70082191	0	70082191	G	T
1	chr1_70092145	0	70092145	C	A
1	chr1_70092437	0	70092437	A	C
1	chr1_70092580	0	70092580	G	C
1	chr1_70098143	0	70098143	G	T
1	chr1_70100707	0	70100707	C	G
1	chr1_70110593	0	70110593	C	A
1	chr1_70114965	0	70114965	G	T
1	chr1_70125859	0	70125859	G	T
1	chr1_70130033	0	70130033	C	G
1	chr1_70148446	0	70148446	T	G
1	chr1_70148888	0	70148888	C	A
1	chr1_70152241	0	70152241	A	C
1	chr1_70156562	0	70156562	T	A
1	chr1_70165649	0	70165649	A	T
1	chr1_70170081	0	70170081	A	C
1	chr1_70182346	0	70182346	A	C
1	chr1_70194528	0	70194528	G	T
1	chr1_70195645	0	70195645	T	A
1	chr1_70196315	0	70196315	T	G
1	chr1_70197270	0	70197270	C	A
1	chr1_70203034	0	70203034	G	C
1	chr1_70209909	0	70209909	C	A
1	chr1_70216977	0	70216977	G	T
1	chr1_70220049	0	70220049	C	G
1	chr1_70224699	0	70224699	A	C
1	chr1_70230362	0	70230362	T	A
1	chr1_70259804	0	70259804	T	G
1	chr1_70265496	0	70265496	C	G
1	chr1_70273862	0	70273862	T	G
1	chr1_70278324	0	70278324	C	G
1	chr1_70285020	0	70285020	C	A
1	chr1_70290499	0	70290499	C	G
1	chr1_70293660	0	70293660	A	T
1	chr1_70315013	0	70315013	A	C
1	chr1_70347028	0	70347028	T	G
1	chr1_70350752	0	70350752	C	G
1	chr1_70354510	0	70354510	T	G
1	chr1_70401858	0	70401858	G	C
1	chr1_70402205	0	70402205	A	T
1	chr1_70406901	0	70406901	C	A
1	chr1_70436346	0	70436346	G	C
1	chr1_70441591	0	70441591	A	C
1	chr1_70474659	0	70474659	G	T
1	chr1_70481728	0	70481728	T	G
1	chr1_70503781	0	70503781	C	G
1	chr1_70537985	0	70537985	G	C
1	chr1_70539849	0	70539849	C	A
1	chr1_70576557	0	70576557	C	G
1	chr1_70602185	0	70602185	T	A
1	chr1_70660700	0	70660700	T	G
1	chr1_70661243	0	70661243	A	C
1	chr1_70662811	0	70662811	A	T
1	chr1_70678606	0	70678606	G	T
1	chr1_70682825	0	70682825	A	T
1	chr1_70688716	0	70688716	G	C
1	chr1_70704768	0	70704768	T	G
1	chr1_70714746	0	70714746	A	C
1	chr1_70732267	0	70732267	G	T
1	chr1_70740225	0	70740225	G	T
1	chr1_70746901	0	70746901	T	G
1	chr1_70755823	0	70755823	A	C
1	chr1_70760146	0	70760146	C	G
1	chr1_70796568	0	70796568	A	T
1	chr1_70815801	0	70815801	A	C
1	chr1_70854984	0	70854984	A	C
1	chr1_70891287	0	70891287	G	T
1	chr1_70895618	0	70895618	C	A
1	chr1_70899893	0	70899893	A	C
1	chr1_70910403	0	70910403	C	A
1	chr1_70913693	0	70913693	A	T
1	chr1_70929739	0	70929739	C	A
1	chr1_70935584	0	70935584	C	G
1	chr1_70936965	0	70936965	G	C
1	chr1_70950252	0	70950252	A	C
1	chr1_70980426	0	70980426	A	C
1	chr1_71047534	0	71047534	T	A
1	chr1_71084001	0	71084001	C	G
1	chr1_71089798	0	71089798	T	G
1	chr1_71115748	0	71115748	C	A
1	chr1_71176766	0	71176766	T	G
1	chr1_71182439	0	71182439	A	C
1	chr1_71182967	0	71182967	A	C
1	chr1_71202727	0	71202727	C	A
1	chr1_71207908	0	71207908	G	C
1	chr1_71244867	0	71244867	T	A
1	chr1_71250625	0	71250625	A	C
1	chr1_71254242	0	71254242	A	T
1	chr1_71262994	0	71262994	A	T
1	chr1_71290169	0	71290169	G	T
1	chr1_71298688	0	71298688	G	T
1	chr1_71304185	0	71304185	A	C
1	chr1_71306934	0	71306934	G	C
1	chr1_71329293	0	71329293	A	T
1	chr1_71339578	0	71339578	C	A
1	chr1_71350719	0	71350719	C	G
1	chr1_71357758	0	71357758	C	A
1	chr1_71375951	0	71375951	G	T
1	chr1_71387842	0	71387842	C	G
1	chr1_71430703	0	71430703	A	C
1	chr1_71443918	0	71443918	C	A
1	chr1_71468315	0	71468315	C	A
1	chr1_71469011	0	71469011	A	C
1	chr1_71479660	0	71479660	G	T
1	chr1_71483456	0	71483456	T	G
1	chr1_71494405	0	71494405	A	C
1	chr1_71506789	0	71506789	G	C
1	chr1_71528631	0	71528631	T	A
1	chr1_71561327	0	71561327	G	T
1	chr1_71575831	0	71575831	G	T
1	chr1_71579920	0	71579920	A	T
1	chr1_71583353	0	71583353	T	A
1	chr1_71592739	0	71592739	C	A
1	chr1_71634578	0	71634578	C	A
1	chr1_71683735	0	71683735	C	A
1	chr1_71687463	0	71687463	T	A
1	chr1_71716629	0	71716629	C	G
1	chr1_71730094	0	71730094	C	G
1	chr1_71734432	0	71734432	G	T
1	chr1_71736129	0	71736129	G	C
1	chr1_71778024	0	71778024	A	T
1	chr1_71788007	0	71788007	C	G
1	chr1_71791455	0	71791455	C	A
1	chr1_71800907	0	71800907	C	G
1	chr1_71825874	0	71825874	A	C
1	chr1_71829502	0	71829502	T	A
1	chr1_71832889	0	71832889	C	A
1	chr1_71851308	0	71851308	A	T
1	chr1_71863524	0	71863524	G	C
1	chr1_71884725	0	71884725	G	T
1	chr1_71897775	0	71897775	A	T
1	chr1_71908650	0	71908650	T	A
1	chr1_71913408	0	71913408	T	G
1	chr1_71919223	0	71919223	C	G
1	chr1_71935886	0	71935886	T	A
1	chr1_71951880	0	71951880	T	G
1	chr1_71957816	0	71957816	C	G
1	chr1_71965588	0	71965588	C	A
1	chr1_71967247	0	71967247	G	C
1	chr1_71983353	0	71983353	G	C
1	chr1_71993591	0	71993591	A	T
1	chr1_72018696	0	72018696	A	T
1	chr1_72032489	0	72032489	T	G
1	chr1_72039187	0	72039187	C	A
1	chr1_72045880	0	72045880	T	G
1	chr1_72051469	0	72051469	A	C
1	chr1_72055798	0	72055798	C	A
1	chr1_72071948	0	72071948	A	T
1	chr1_72074332	0	72074332	A	T
1	chr1_72082870	0	72082870	C	G
1	chr1_72092981	0	72092981	G	C
1	chr1_72093610	0	72093610	C	G
1	chr1_72106836	0	72106836	A	C
1	chr1_72110191	0	72110191	C	G
1	chr1_72113380	0	72113380	C	A
1	chr1_72152410	0	72152410	C	A
1	chr1_72157295	0	72157295	G	C
1	chr1_72158863	0	72158863	A	C
1	chr1_72188175	0	72188175	T	G
1	chr1_72188563	0	72188563	A	C
1	chr1_72195982	0	72195982	T	G
1	chr1_72203079	0	72203079	G	C
1	chr1_72238690	0	72238690	A	T
1	chr1_72242892	0	72242892	G	T
1	chr1_72251504	0	72251504	C	G
1	chr1_72251876	0	72251876	T	A
1	chr1_72270307	0	72270307	C	G
1	chr1_72300382	0	72300382	A	T
1	chr1_72327873	0	72327873	T	G
1	chr1_72353510	0	72353510	C	G
1	chr1_72359368	0	72359368	C	G
1	chr1_72360977	0	72360977	C	A
1	chr1_72364051	0	72364051	C	A
1	chr1_72429341	0	72429341	T	A
1	chr1_72443787	0	72443787	C	A
1	chr1_72445418	0	72445418	A	C
1	chr1_72451338	0	72451338	A	C
1	chr1_72488049	0	72488049	G	C
1	chr1_72495682	0	72495682	C	A
1	chr1_72519329	0	72519329	G	C
1	chr1_72533448	0	72533448	G	C
1	chr1_72546499	0	72546499	C	G
1	chr1_72629081	0	72629081	G	T
1	chr1_72632530	0	72632530	G	T
1	chr1_72632807	0	72632807	G	T
1	chr1_72649846	0	72649846	C	A
1	chr1_72675598	0	72675598	C	A
1	chr1_72677103	0	72677103	G	C
1	chr1_72683961	0	72683961	A	T
1	chr1_72693234	0	72693234	C	A
1	chr1_72697534	0	72697534	C	A
1	chr1_72752378	0	72752378	C	A
1	chr1_72757949	0	72757949	C	A
1	chr1_72758399	0	72758399	G	T
1	chr1_72771279	0	72771279	G	C
1	chr1_72772587	0	72772587	G	C
1	chr1_72779318	0	72779318	A	C
1	chr1_72804665	0	72804665	G	T
1	chr1_72847435	0	72847435	T	G
1	chr1_72875321	0	72875321	G	C
1	chr1_72887039	0	72887039	G	T
1	chr1_72898912	0	72898912	C	A
1	chr1_72965738	0	72965738	A	T
1	chr1_72985063	0	72985063	C	A
1	chr1_72991383	0	72991383	A	T
1	chr1_72996525	0	72996525	T	A
1	chr1_73008354	0	73008354	T	G
1	chr1_73021399	0	73021399	A	C
1	chr1_73032935	0	73032935	G	T
1	chr1_73045352	0	73045352	T	G
1	chr1_73051292	0	73051292	C	G
1	chr1_73095404	0	73095404	A	C
1	chr1_73111296	0	73111296	C	A
1	chr1_73112835	0	73112835	T	A
1	chr1_73116771	0	73116771	C	A
1	chr1_73193130	0	73193130	G	C
1	chr1_73195131	0	73195131	G	C
1	chr1_73266022	0	73266022	A	T
1	chr1_73276404	0	73276404	C	G
1	chr1_73293692	0	73293692	T	A
1	chr1_73307543	0	73307543	G	T
1	chr1_73378053	0	73378053	A	C
1	chr1_73396701	0	73396701	C	A
1	chr1_73398042	0	73398042	A	T
1	chr1_73413190	0	73413190	G	T
1	chr1_73415950	0	73415950	C	A
1	chr1_73445415	0	73445415	C	A
1	chr1_73449522	0	73449522	A	C
1	chr1_73454504	0	73454504	G	T
1	chr1_73472952	0	73472952	C	A
1	chr1_73484727	0	73484727	C	G
1	chr1_73500263	0	73500263	A	T
1	chr1_73512877	0	73512877	G	T
1	chr1_73548405	0	73548405	A	C
1	chr1_73552482	0	73552482	G	C
1	chr1_73575581	0	73575581	A	T
1	chr1_73614783	0	73614783	A	T
1	chr1_73615133	0	73615133	T	G
1	chr1_73627601	0	73627601	C	A
1	chr1_73629609	0	73629609	T	A
1	chr1_73647293	0	73647293	C	G
1	chr1_73656441	0	73656441	T	G
1	chr1_73672984	0	73672984	C	A
1	chr1_73692749	0	73692749	G	C
1	chr1_73703825	0	73703825	A	C
1	chr1_73709991	0	73709991	T	G
1	chr1_73718967	0	73718967	G	C
1	chr1_73740361	0	73740361	A	C
1	chr1_73753335	0	73753335	G	T
1	chr1_73756838	0	73756838	T	G
1	chr1_73801647	0	73801647	G	C
1	chr1_73814414	0	73814414	A	C
1	chr1_73833731	0	73833731	C	A
1	chr1_73862903	0	73862903	G	T
1	chr1_73881347	0	73881347	C	G
1	chr1_73890433	0	73890433	A	C
1	chr1_73896597	0	73896597	A	T
1	chr1_73897991	0	73897991	C	G
1	chr1_73904312	0	73904312	G	T
1	chr1_73935084	0	73935084	C	G
1	chr1_73941926	0	73941926	A	C
1	chr1_73942086	0	73942086	A	T
1	chr1_73965746	0	73965746	A	T
1	chr1_73970090	0	73970090	C	A
1	chr1_73974035	0	73974035	G	T
1	chr1_74010203	0	74010203	G	C
1	chr1_74010867	0	74010867	G	C
1	chr1_74015828	0	74015828	C	A
1	chr1_74043151	0	74043151	T	A
1	chr1_74047571	0	74047571	G	T
1	chr1_74103347	0	74103347	G	C
1	chr1_74108409	0	74108409	T	A
1	chr1_74109776	0	74109776	G	T
1	chr1_74112289	0	74112289	G	T
1	chr1_74123464	0	74123464	A	C
1	chr1_74157459	0	74157459	A	C
1	chr1_74175349	0	74175349	G	C
1	chr1_74178702	0	74178702	G	C
1	chr1_74180054	0	74180054	A	T
1	chr1_74183263	0	74183263	C	A
1	chr1_74193533	0	74193533	A	T
1	chr1_74216681	0	74216681	A	C
1	chr1_74281628	0	74281628	G	T
1	chr1_74284401	0	74284401	A	C
1	chr1_74299906	0	74299906	G	C
1	chr1_74344874	0	74344874	T	G
1	chr1_74355980	0	74355980	C	G
1	chr1_74369440	0	74369440	T	G
1	chr1_74397802	0	74397802	G	T
1	chr1_74407562	0	74407562	G	C
1	chr1_74407868	0	74407868	A	C
1	chr1_74410228	0	74410228	T	A
1	chr1_74426023	0	74426023	G	C
1	chr1_74437878	0	74437878	G	C
1	chr1_74439547	0	74439547	T	G
1	chr1_74439964	0	74439964	G	C
1	chr1_74449319	0	74449319	G	T
1	chr1_74459690	0	74459690	G	T
1	chr1_74483299	0	74483299	C	A
1	chr1_74486018	0	74486018	C	G
1	chr1_74575339	0	74575339	A	C
1	chr1_74583992	0	74583992	A	C
1	chr1_74584884	0	74584884	C	G
1	chr1_74589225	0	74589225	C	G
1	chr1_74600595	0	74600595	G	C
1	chr1_74602385	0	74602385	C	G
1	chr1_74614912	0	74614912	T	G
1	chr1_74630304	0	74630304	G	T
1	chr1_74639086	0	74639086	G	C
1	chr1_74641381	0	74641381	C	G
1	chr1_74659315	0	74659315	A	T
1	chr1_74695722	0	74695722	G	C
1	chr1_74704171	0	74704171	C	G
1	chr1_74707341	0	74707341	C	G
1	chr1_74708157	0	74708157	G	C
1	chr1_74725761	0	74725761	G	C
1	chr1_74727332	0	74727332	C	A
1	chr1_74731265	0	74731265	G	C
1	chr1_74733219	0	74733219	T	A
1	chr1_74772032	0	74772032	T	G
1	chr1_74829240	0	74829240	C	A
1	chr1_74896548	0	74896548	T	G
1	chr1_74927928	0	74927928	G	T
1	chr1_74931338	0	74931338	G	T
1	chr1_74935565	0	74935565	A	T
1	chr1_74945659	0	74945659	T	A
1	chr1_74948693	0	74948693	C	G
1	chr1_75002555	0	75002555	C	A
1	chr1_75033264	0	75033264	T	G
1	chr1_75043658	0	75043658	C	A
1	chr1_75050454	0	75050454	C	A
1	chr1_75075389	0	75075389	A	C
1	chr1_75082081	0	75082081	A	C
1	chr1_75095596	0	75095596	C	G
1	chr1_75096943	0	75096943	G	T
1	chr1_75103282	0	75103282	A	T
1	chr1_75175294	0	75175294	A	C
1	chr1_75179993	0	75179993	C	G
1	chr1_75269349	0	75269349	T	A
1	chr1_75280927	0	75280927	A	C
1	chr1_75328003	0	75328003	C	G
1	chr1_75333875	0	75333875	G	C
1	chr1_75337200	0	75337200	C	G
1	chr1_75393822	0	75393822	G	C
1	chr1_75398362	0	75398362	T	A
1	chr1_75414356	0	75414356	T	A
1	chr1_75418874	0	75418874	G	C
1	chr1_75423885	0	75423885	A	T
1	chr1_75435831	0	75435831	G	C
1	chr1_75436145	0	75436145	T	A
1	chr1_75442978	0	75442978	T	G
1	chr1_75456067	0	75456067	C	A
1	chr1_75456822	0	75456822	C	A
1	chr1_75458116	0	75458116	G	T
1	chr1_75460147	0	75460147	G	C
1	chr1_75469851	0	75469851	A	T
1	chr1_75476302	0	75476302	T	G
1	chr1_75511541	0	75511541	C	A
1	chr1_75529294	0	75529294	T	G
1	chr1_75530221	0	75530221	C	G
1	chr1_75532552	0	75532552	C	A
1	chr1_75534369	0	75534369	A	C
1	chr1_75544181	0	75544181	G	C
1	chr1_75551321	0	75551321	T	A
1	chr1_75574455	0	75574455	G	C
1	chr1_75587845	0	75587845	C	G
1	chr1_75607483	0	75607483	G	C
1	chr1_75642293	0	75642293	T	G
1	chr1_75694709	0	75694709	A	C
1	chr1_75695051	0	75695051	G	C
1	chr1_75716661	0	75716661	G	C
1	chr1_75728372	0	75728372	A	T
1	chr1_75746781	0	75746781	T	A
1	chr1_75772355	0	75772355	T	G
1	chr1_75779915	0	75779915	C	A
1	chr1_75792398	0	75792398	A	T
1	chr1_75806038	0	75806038	C	A
1	chr1_75806057	0	75806057	C	G
1	chr1_75828374	0	75828374	G	C
1	chr1_75843971	0	75843971	T	G
1	chr1_75853553	0	75853553	G	C
1	chr1_75873348	0	75873348	T	G
1	chr1_75883060	0	75883060	T	G
1	chr1_75886327	0	75886327	G	C
1	chr1_75901267	0	75901267	G	C
1	chr1_75911933	0	75911933	G	C
1	chr1_75995518	0	75995518	T	G
1	chr1_76054561	0	76054561	G	C
1	chr1_76068256	0	76068256	G	C
1	chr1_76078519	0	76078519	T	A
1	chr1_76079187	0	76079187	G	T
1	chr1_76083301	0	76083301	C	G
1	chr1_76127021	0	76127021	C	G
1	chr1_76154781	0	76154781	G	C
1	chr1_76171454	0	76171454	T	A
1	chr1_76201058	0	76201058	T	G
1	chr1_76214225	0	76214225	C	G
1	chr1_76214878	0	76214878	A	T
1	chr1_76223716	0	76223716	C	G
1	chr1_76243963	0	76243963	A	T
1	chr1_76271672	0	76271672	A	C
1	chr1_76286509	0	76286509	T	G
1	chr1_76294145	0	76294145	G	C
1	chr1_76307795	0	76307795	T	G
1	chr1_76325863	0	76325863	A	C
1	chr1_76328099	0	76328099	A	C
1	chr1_76347804	0	76347804	C	A
1	chr1_76353776	0	76353776	C	A
1	chr1_76369459	0	76369459	G	T
1	chr1_76369951	0	76369951	A	T
1	chr1_76373303	0	76373303	T	G
1	chr1_76379350	0	76379350	G	T
1	chr1_76396912	0	76396912	T	G
1	chr1_76420298	0	76420298	C	G
1	chr1_76437297	0	76437297	T	G
1	chr1_76444436	0	76444436	C	A
1	chr1_76449591	0	76449591	T	G
1	chr1_76456905	0	76456905	C	G
1	chr1_76458502	0	76458502	C	G
1	chr1_76482790	0	76482790	A	C
1	chr1_76489628	0	76489628	T	A
1	chr1_76503027	0	76503027	C	A
1	chr1_76514659	0	76514659	A	C
1	chr1_76516994	0	76516994	G	T
1	chr1_76518554	0	76518554	G	T
1	chr1_76525691	0	76525691	G	C
1	chr1_76529518	0	76529518	A	C
1	chr1_76544741	0	76544741	A	C
1	chr1_76556105	0	76556105	A	T
1	chr1_76566141	0	76566141	T	G
1	chr1_76598488	0	76598488	C	G
1	chr1_76627689	0	76627689	C	A
1	chr1_76707667	0	76707667	G	T
1	chr1_76713996	0	76713996	A	T
1	chr1_76719508	0	76719508	G	T
1	chr1_76783102	0	76783102	A	C
1	chr1_76784887	0	76784887	A	C
1	chr1_76817702	0	76817702	G	T
1	chr1_76836988	0	76836988	G	T
1	chr1_76841917	0	76841917	C	G
1	chr1_76858098	0	76858098	C	A
1	chr1_76868280	0	76868280	G	T
1	chr1_76883757	0	76883757	A	T
1	chr1_76890579	0	76890579	G	T
1	chr1_76916269	0	76916269	G	T
1	chr1_76922251	0	76922251	A	C
1	chr1_76928975	0	76928975	G	T
1	chr1_76932179	0	76932179	T	G
1	chr1_76953428	0	76953428	T	G
1	chr1_76986084	0	76986084	A	C
1	chr1_76987222	0	76987222	C	A
1	chr1_77001076	0	77001076	T	G
1	chr1_77048016	0	77048016	C	A
1	chr1_77049258	0	77049258	C	A
1	chr1_77057952	0	77057952	G	C
1	chr1_77061519	0	77061519	G	T
1	chr1_77070100	0	77070100	A	C
1	chr1_77091508	0	77091508	G	T
1	chr1_77101634	0	77101634	G	C
1	chr1_77137058	0	77137058	T	A
1	chr1_77168735	0	77168735	G	C
1	chr1_77188018	0	77188018	T	A
1	chr1_77202063	0	77202063	C	A
1	chr1_77203478	0	77203478	G	C
1	chr1_77219944	0	77219944	T	G
1	chr1_77222200	0	77222200	A	T
1	chr1_77249083	0	77249083	C	G
1	chr1_77289904	0	77289904	A	C
1	chr1_77311341	0	77311341	G	C
1	chr1_77322278	0	77322278	C	A
1	chr1_77326243	0	77326243	G	T
1	chr1_77344554	0	77344554	C	A
1	chr1_77352058	0	77352058	C	G
1	chr1_77372241	0	77372241	T	G
1	chr1_77377148	0	77377148	T	A
1	chr1_77385719	0	77385719	C	G
1	chr1_77400059	0	77400059	A	C
1	chr1_77402376	0	77402376	A	T
1	chr1_77403363	0	77403363	G	T
1	chr1_77413695	0	77413695	A	C
1	chr1_77415194	0	77415194	G	T
1	chr1_77415975	0	77415975	C	A
1	chr1_77421049	0	77421049	G	T
1	chr1_77429637	0	77429637	A	T
1	chr1_77436272	0	77436272	T	G
1	chr1_77456524	0	77456524	G	T
1	chr1_77470933	0	77470933	A	C
1	chr1_77472035	0	77472035	T	A
1	chr1_77475477	0	77475477	C	A
1	chr1_77482881	0	77482881	G	T
1	chr1_77489149	0	77489149	C	G
1	chr1_77504737	0	77504737	T	G
1	chr1_77523764	0	77523764	T	G
1	chr1_77527887	0	77527887	A	T
1	chr1_77542756	0	77542756	C	G
1	chr1_77552556	0	77552556	T	G
1	chr1_77583659	0	77583659	C	G
1	chr1_77588291	0	77588291	G	T
1	chr1_77594985	0	77594985	C	G
1	chr1_77601460	0	77601460	C	G
1	chr1_77683499	0	77683499	C	A
1	chr1_77686825	0	77686825	G	T
1	chr1_77690168	0	77690168	C	A
1	chr1_77697241	0	77697241	C	A
1	chr1_77698511	0	77698511	T	G
1	chr1_77702453	0	77702453	G	T
1	chr1_77704929	0	77704929	G	T
1	chr1_77713979	0	77713979	G	T
1	chr1_77718179	0	77718179	C	G
1	chr1_77720731	0	77720731	A	T
1	chr1_77742891	0	77742891	T	A
1	chr1_77747253	0	77747253	G	C
1	chr1_77749501	0	77749501	C	A
1	chr1_77761057	0	77761057	G	T
1	chr1_77775842	0	77775842	T	G
1	chr1_77776976	0	77776976	G	C
1	chr1_77801766	0	77801766	C	A
1	chr1_77861477	0	77861477	T	A
1	chr1_77892753	0	77892753	A	T
1	chr1_77900140	0	77900140	G	C
1	chr1_77935536	0	77935536	T	A
1	chr1_77935704	0	77935704	C	A
1	chr1_77936457	0	77936457	C	A
1	chr1_77936560	0	77936560	G	T
1	chr1_77946972	0	77946972	C	A
1	chr1_77950322	0	77950322	T	G
1	chr1_77956620	0	77956620	G	C
1	chr1_77970466	0	77970466	A	T
1	chr1_77971548	0	77971548	A	C
1	chr1_77985342	0	77985342	C	A
1	chr1_78006267	0	78006267	C	A
1	chr1_78022249	0	78022249	T	A
1	chr1_78054981	0	78054981	A	T
1	chr1_78055278	0	78055278	A	C
1	chr1_78065212	0	78065212	C	A
1	chr1_78073089	0	78073089	G	C
1	chr1_78165353	0	78165353	G	C
1	chr1_78171824	0	78171824	C	A
1	chr1_78173866	0	78173866	C	G
1	chr1_78179187	0	78179187	A	C
1	chr1_78189729	0	78189729	A	T
1	chr1_78190690	0	78190690	T	G
1	chr1_78225006	0	78225006	C	G
1	chr1_78244628	0	78244628	G	T
1	chr1_78255153	0	78255153	T	A
1	chr1_78264753	0	78264753	G	C
1	chr1_78266435	0	78266435	C	A
1	chr1_78270379	0	78270379	T	G
1	chr1_78280187	0	78280187	G	C
1	chr1_78283993	0	78283993	C	A
1	chr1_78287765	0	78287765	G	C
1	chr1_78299396	0	78299396	G	T
1	chr1_78309000	0	78309000	G	C
1	chr1_78343260	0	78343260	T	G
1	chr1_78363705	0	78363705	T	G
1	chr1_78385327	0	78385327	A	T
1	chr1_78408632	0	78408632	C	A
1	chr1_78425226	0	78425226	A	T
1	chr1_78428841	0	78428841	C	A
1	chr1_78439868	0	78439868	C	A
1	chr1_78440996	0	78440996	T	G
1	chr1_78461084	0	78461084	G	C
1	chr1_78461180	0	78461180	C	G
1	chr1_78466054	0	78466054	G	T
1	chr1_78473546	0	78473546	T	G
1	chr1_78477891	0	78477891	C	G
1	chr1_78486728	0	78486728	G	C
1	chr1_78490714	0	78490714	A	C
1	chr1_78491852	0	78491852	C	A
1	chr1_78495932	0	78495932	G	C
1	chr1_78501449	0	78501449	T	G
1	chr1_78503980	0	78503980	A	T
1	chr1_78511046	0	78511046	T	A
1	chr1_78512820	0	78512820	C	G
1	chr1_78514037	0	78514037	T	G
1	chr1_78522572	0	78522572	G	C
1	chr1_78541877	0	78541877	T	G
1	chr1_78549943	0	78549943	C	G
1	chr1_78550173	0	78550173	G	C
1	chr1_78550363	0	78550363	C	A
1	chr1_78560651	0	78560651	T	G
1	chr1_78561533	0	78561533	T	G
1	chr1_78571799	0	78571799	T	G
1	chr1_78575083	0	78575083	G	T
1	chr1_78582017	0	78582017	T	G
1	chr1_78607164	0	78607164	A	T
1	chr1_78609254	0	78609254	G	T
1	chr1_78628232	0	78628232	G	C
1	chr1_78642894	0	78642894	T	G
1	chr1_78683663	0	78683663	A	T
1	chr1_78685136	0	78685136	A	T
1	chr1_78687511	0	78687511	C	A
1	chr1_78702621	0	78702621	G	T
1	chr1_78720717	0	78720717	G	T
1	chr1_78720987	0	78720987	T	G
1	chr1_78732663	0	78732663	C	G
1	chr1_78738543	0	78738543	A	T
1	chr1_78744557	0	78744557	G	T
1	chr1_78770340	0	78770340	T	G
1	chr1_78778052	0	78778052	T	G
1	chr1_78803272	0	78803272	G	C
1	chr1_78823508	0	78823508	G	T
1	chr1_78850531	0	78850531	T	G
1	chr1_78853532	0	78853532	C	A
1	chr1_78894845	0	78894845	A	C
1	chr1_78926914	0	78926914	C	G
1	chr1_78939492	0	78939492	T	A
1	chr1_78951495	0	78951495	T	G
1	chr1_78954898	0	78954898	G	T
1	chr1_78974732	0	78974732	C	A
1	chr1_78986754	0	78986754	T	A
1	chr1_79003978	0	79003978	T	A
1	chr1_79006736	0	79006736	C	G
1	chr1_79019371	0	79019371	T	G
1	chr1_79021175	0	79021175	G	T
1	chr1_79046087	0	79046087	A	C
1	chr1_79080542	0	79080542	A	C
1	chr1_79083535	0	79083535	A	T
1	chr1_79086548	0	79086548	T	G
1	chr1_79100486	0	79100486	C	G
1	chr1_79111928	0	79111928	C	A
1	chr1_79119453	0	79119453	A	C
1	chr1_79123630	0	79123630	A	T
1	chr1_79149029	0	79149029	G	T
1	chr1_79150120	0	79150120	C	A
1	chr1_79164051	0	79164051	C	A
1	chr1_79170170	0	79170170	A	C
1	chr1_79179477	0	79179477	G	T
1	chr1_79186711	0	79186711	T	G
1	chr1_79187135	0	79187135	A	C
1	chr1_79205449	0	79205449	C	A
1	chr1_79213584	0	79213584	A	T
1	chr1_79217811	0	79217811	C	A
1	chr1_79220205	0	79220205	T	A
1	chr1_79225417	0	79225417	C	G
1	chr1_79227164	0	79227164	C	G
1	chr1_79227768	0	79227768	C	G
1	chr1_79260214	0	79260214	G	T
1	chr1_79266127	0	79266127	C	G
1	chr1_79271094	0	79271094	A	T
1	chr1_79285848	0	79285848	G	T
1	chr1_79294123	0	79294123	C	A
1	chr1_79321134	0	79321134	C	A
1	chr1_79344016	0	79344016	G	T
1	chr1_79353523	0	79353523	G	C
1	chr1_79368813	0	79368813	T	A
1	chr1_79368835	0	79368835	G	T
1	chr1_79389082	0	79389082	A	T
1	chr1_79407870	0	79407870	A	C
1	chr1_79427231	0	79427231	T	G
1	chr1_79435062	0	79435062	C	G
1	chr1_79435213	0	79435213	T	G
1	chr1_79446911	0	79446911	A	T
1	chr1_79452974	0	79452974	G	T
1	chr1_79461811	0	79461811	A	C
1	chr1_79519080	0	79519080	C	G
1	chr1_79524870	0	79524870	C	G
1	chr1_79530795	0	79530795	C	G
1	chr1_79544610	0	79544610	T	G
1	chr1_79546494	0	79546494	A	C
1	chr1_79567698	0	79567698	C	G
1	chr1_79600490	0	79600490	T	A
1	chr1_79633947	0	79633947	C	A
1	chr1_79634040	0	79634040	T	A
1	chr1_79657341	0	79657341	T	G
1	chr1_79664944	0	79664944	G	C
1	chr1_79686329	0	79686329	A	C
1	chr1_79711569	0	79711569	C	G
1	chr1_79722767	0	79722767	T	A
1	chr1_79727798	0	79727798	A	C
1	chr1_79728849	0	79728849	C	A
1	chr1_79732816	0	79732816	C	G
1	chr1_79733699	0	79733699	G	T
1	chr1_79737465	0	79737465	A	C
1	chr1_79747511	0	79747511	T	G
1	chr1_79779354	0	79779354	G	C
1	chr1_79787475	0	79787475	T	A
1	chr1_79791507	0	79791507	C	A
1	chr1_79809904	0	79809904	C	A
1	chr1_79833412	0	79833412	A	C
1	chr1_79841490	0	79841490	T	G
1	chr1_79850886	0	79850886	G	T
1	chr1_79875603	0	79875603	G	T
1	chr1_79951453	0	79951453	G	C
1	chr1_79957285	0	79957285	G	T
1	chr1_79965939	0	79965939	G	T
1	chr1_79982823	0	79982823	A	C
1	chr1_79983978	0	79983978	C	A
1	chr1_79993815	0	79993815	A	C
1	chr1_79997909	0	79997909	T	A
1	chr1_79998647	0	79998647	C	A
1	chr1_80011786	0	80011786	A	T
1	chr1_80064177	0	80064177	G	C
1	chr1_80066271	0	80066271	C	A
1	chr1_80076178	0	80076178	T	G
1	chr1_80245385	0	80245385	T	A
1	chr1_80270092	0	80270092	G	C
1	chr1_80273669	0	80273669	T	G
1	chr1_80275404	0	80275404	T	A
1	chr1_80278286	0	80278286	T	A
1	chr1_80319518	0	80319518	C	G
1	chr1_80356248	0	80356248	C	G
1	chr1_80359996	0	80359996	C	A
1	chr1_80361467	0	80361467	C	A
1	chr1_80388373	0	80388373	G	T
1	chr1_80409804	0	80409804	T	G
1	chr1_80411298	0	80411298	T	G
1	chr1_80426042	0	80426042	C	G
1	chr1_80442548	0	80442548	G	C
1	chr1_80470356	0	80470356	C	A
1	chr1_80495959	0	80495959	T	A
1	chr1_80504894	0	80504894	G	T
1	chr1_80583438	0	80583438	G	T
1	chr1_80586934	0	80586934	A	T
1	chr1_80609391	0	80609391	T	G
1	chr1_80621356	0	80621356	T	G
1	chr1_80622087	0	80622087	G	C
1	chr1_80665714	0	80665714	C	A
1	chr1_80669360	0	80669360	G	T
1	chr1_80682652	0	80682652	A	T
1	chr1_80716656	0	80716656	C	A
1	chr1_80720816	0	80720816	A	C
1	chr1_80739612	0	80739612	C	G
1	chr1_80811699	0	80811699	T	G
1	chr1_80811762	0	80811762	G	T
1	chr1_80853422	0	80853422	T	A
1	chr1_80860990	0	80860990	A	C
1	chr1_80882912	0	80882912	C	A
1	chr1_80892737	0	80892737	T	A
1	chr1_80928155	0	80928155	C	A
1	chr1_80929783	0	80929783	C	G
1	chr1_80936593	0	80936593	C	G
1	chr1_80954148	0	80954148	A	T
1	chr1_80976912	0	80976912	C	G
1	chr1_80983758	0	80983758	C	G
1	chr1_80988135	0	80988135	C	G
1	chr1_81007704	0	81007704	G	T
1	chr1_81020118	0	81020118	C	G
1	chr1_81021745	0	81021745	T	G
1	chr1_81024097	0	81024097	G	T
1	chr1_81042870	0	81042870	C	A
1	chr1_81061951	0	81061951	A	T
1	chr1_81091439	0	81091439	C	G
1	chr1_81092893	0	81092893	T	A
1	chr1_81097131	0	81097131	T	G
1	chr1_81134323	0	81134323	C	A
1	chr1_81137953	0	81137953	A	C
1	chr1_81149522	0	81149522	G	C
1	chr1_81152162	0	81152162	G	T
1	chr1_81156027	0	81156027	A	T
1	chr1_81166339	0	81166339	T	G
1	chr1_81174564	0	81174564	A	T
1	chr1_81186363	0	81186363	A	C
1	chr1_81195537	0	81195537	T	G
1	chr1_81204285	0	81204285	A	C
1	chr1_81212174	0	81212174	C	G
1	chr1_81216355	0	81216355	A	T
1	chr1_81217912	0	81217912	A	C
1	chr1_81225505	0	81225505	T	G
1	chr1_81227908	0	81227908	G	C
1	chr1_81244468	0	81244468	C	A
1	chr1_81247905	0	81247905	C	A
1	chr1_81248362	0	81248362	C	G
1	chr1_81253269	0	81253269	C	G
1	chr1_81268358	0	81268358	T	G
1	chr1_81320010	0	81320010	G	C
1	chr1_81323081	0	81323081	C	G
1	chr1_81345563	0	81345563	G	C
1	chr1_81347191	0	81347191	G	C
1	chr1_81361711	0	81361711	G	C
1	chr1_81369963	0	81369963	T	G
1	chr1_81403822	0	81403822	C	G
1	chr1_81419165	0	81419165	T	A
1	chr1_81420912	0	81420912	C	A
1	chr1_81427604	0	81427604	G	T
1	chr1_81429850	0	81429850	C	A
1	chr1_81436648	0	81436648	C	G
1	chr1_81447763	0	81447763	G	T
1	chr1_81479283	0	81479283	A	T
1	chr1_81480529	0	81480529	A	C
1	chr1_81512284	0	81512284	T	G
1	chr1_81527164	0	81527164	T	G
1	chr1_81528568	0	81528568	G	T
1	chr1_81528571	0	81528571	A	C
1	chr1_81568071	0	81568071	C	A
1	chr1_81587398	0	81587398	A	T
1	chr1_81589024	0	81589024	A	C
1	chr1_81589095	0	81589095	C	G
1	chr1_81599674	0	81599674	C	G
1	chr1_81654428	0	81654428	C	G
1	chr1_81698684	0	81698684	G	C
1	chr1_81726172	0	81726172	G	C
1	chr1_81727781	0	81727781	A	C
1	chr1_81741561	0	81741561	T	G
1	chr1_81749979	0	81749979	A	T
1	chr1_81788931	0	81788931	T	G
1	chr1_81790040	0	81790040	C	G
1	chr1_81790389	0	81790389	C	A
1	chr1_81811965	0	81811965	A	C
1	chr1_81816867	0	81816867	G	T
1	chr1_81851339	0	81851339	G	T
1	chr1_81852331	0	81852331	G	T
1	chr1_81893897	0	81893897	A	C
1	chr1_81894867	0	81894867	A	C
1	chr1_81895294	0	81895294	C	A
1	chr1_81907046	0	81907046	A	T
1	chr1_81917690	0	81917690	G	T
1	chr1_81929224	0	81929224	G	T
1	chr1_81935407	0	81935407	T	A
1	chr1_81955209	0	81955209	G	C
1	chr1_81957557	0	81957557	A	C
1	chr1_81971251	0	81971251	G	C
1	chr1_81972775	0	81972775	T	A
1	chr1_81977187	0	81977187	G	C
1	chr1_81980237	0	81980237	A	C
1	chr1_81981462	0	81981462	T	G
1	chr1_81982325	0	81982325	T	G
1	chr1_81988868	0	81988868	G	C
1	chr1_81991046	0	81991046	A	C
1	chr1_81999812	0	81999812	T	G
1	chr1_82005192	0	82005192	A	C
1	chr1_82008888	0	82008888	A	T
1	chr1_82018824	0	82018824	C	A
1	chr1_82026443	0	82026443	G	C
1	chr1_82074012	0	82074012	G	C
1	chr1_82088730	0	82088730	G	C
1	chr1_82120443	0	82120443	A	C
1	chr1_82122589	0	82122589	T	G
1	chr1_82125993	0	82125993	C	G
1	chr1_82158355	0	82158355	T	G
1	chr1_82168238	0	82168238	C	G
1	chr1_82172561	0	82172561	C	G
1	chr1_82177246	0	82177246	C	A
1	chr1_82198065	0	82198065	C	G
1	chr1_82228985	0	82228985	C	G
1	chr1_82236549	0	82236549	G	T
1	chr1_82241413	0	82241413	G	T
1	chr1_82248362	0	82248362	G	T
1	chr1_82250162	0	82250162	A	C
1	chr1_82256292	0	82256292	C	A
1	chr1_82268460	0	82268460	C	G
1	chr1_82270596	0	82270596	A	C
1	chr1_82271102	0	82271102	G	C
1	chr1_82284515	0	82284515	C	G
1	chr1_82306473	0	82306473	T	G
1	chr1_82335380	0	82335380	T	G
1	chr1_82342567	0	82342567	T	A
1	chr1_82350961	0	82350961	G	C
1	chr1_82362344	0	82362344	A	T
1	chr1_82362424	0	82362424	T	A
1	chr1_82402981	0	82402981	G	T
1	chr1_82465344	0	82465344	C	A
1	chr1_82474788	0	82474788	T	G
1	chr1_82476968	0	82476968	G	C
1	chr1_82484794	0	82484794	T	G
1	chr1_82496014	0	82496014	G	C
1	chr1_82498495	0	82498495	T	A
1	chr1_82514634	0	82514634	A	C
1	chr1_82528591	0	82528591	T	A
1	chr1_82543630	0	82543630	T	G
1	chr1_82548380	0	82548380	T	A
1	chr1_82549245	0	82549245	A	C
1	chr1_82551375	0	82551375	A	C
1	chr1_82575241	0	82575241	T	G
1	chr1_82603086	0	82603086	G	C
1	chr1_82615588	0	82615588	T	G
1	chr1_82620251	0	82620251	T	A
1	chr1_82623912	0	82623912	T	A
1	chr1_82625994	0	82625994	C	G
1	chr1_82640146	0	82640146	G	C
1	chr1_82645270	0	82645270	G	C
1	chr1_82648453	0	82648453	C	G
1	chr1_82652998	0	82652998	C	G
1	chr1_82665905	0	82665905	T	A
1	chr1_82665955	0	82665955	A	C
1	chr1_82666816	0	82666816	G	T
1	chr1_82675515	0	82675515	C	G
1	chr1_82684456	0	82684456	A	T
1	chr1_82684485	0	82684485	G	C
1	chr1_82693480	0	82693480	C	A
1	chr1_82698078	0	82698078	A	C
1	chr1_82727727	0	82727727	A	C
1	chr1_82747216	0	82747216	C	G
1	chr1_82749224	0	82749224	A	C
1	chr1_82752956	0	82752956	C	A
1	chr1_82786305	0	82786305	C	A
1	chr1_82787441	0	82787441	A	T
1	chr1_82805252	0	82805252	G	T
1	chr1_82805562	0	82805562	C	G
1	chr1_82839474	0	82839474	G	T
1	chr1_82843558	0	82843558	C	G
1	chr1_82845071	0	82845071	A	C
1	chr1_82859857	0	82859857	A	T
1	chr1_82874771	0	82874771	G	T
1	chr1_82884956	0	82884956	G	C
1	chr1_82902188	0	82902188	G	T
1	chr1_82904228	0	82904228	T	G
1	chr1_82922128	0	82922128	A	C
1	chr1_82925759	0	82925759	C	G
1	chr1_82928608	0	82928608	T	G
1	chr1_82929161	0	82929161	G	C
1	chr1_82929522	0	82929522	G	T
1	chr1_82966524	0	82966524	C	G
1	chr1_82968823	0	82968823	T	G
1	chr1_82971330	0	82971330	G	C
1	chr1_82974349	0	82974349	G	T
1	chr1_82987955	0	82987955	G	T
1	chr1_82993992	0	82993992	C	A
1	chr1_82998627	0	82998627	C	G
1	chr1_83000598	0	83000598	A	C
1	chr1_83008860	0	83008860	T	G
1	chr1_83020990	0	83020990	A	T
1	chr1_83035164	0	83035164	T	G
1	chr1_83043451	0	83043451	G	C
1	chr1_83087346	0	83087346	A	C
1	chr1_83093748	0	83093748	C	G
1	chr1_83100308	0	83100308	C	A
1	chr1_83113520	0	83113520	T	G
1	chr1_83158046	0	83158046	T	G
1	chr1_83172835	0	83172835	A	C
1	chr1_83175823	0	83175823	C	A
1	chr1_83186600	0	83186600	T	A
1	chr1_83193222	0	83193222	G	T
1	chr1_83201560	0	83201560	A	C
1	chr1_83204372	0	83204372	T	G
1	chr1_83215119	0	83215119	A	C
1	chr1_83216148	0	83216148	A	T
1	chr1_83228685	0	83228685	A	C
1	chr1_83247477	0	83247477	T	G
1	chr1_83254655	0	83254655	G	C
1	chr1_83308165	0	83308165	A	T
1	chr1_83313270	0	83313270	T	G
1	chr1_83324418	0	83324418	T	G
1	chr1_83355389	0	83355389	A	T
1	chr1_83363440	0	83363440	C	G
1	chr1_83375919	0	83375919	G	T
1	chr1_83383719	0	83383719	G	T
1	chr1_83407007	0	83407007	C	G
1	chr1_83415690	0	83415690	G	T
1	chr1_83426551	0	83426551	C	G
1	chr1_83435079	0	83435079	G	C
1	chr1_83471481	0	83471481	T	G
1	chr1_83496830	0	83496830	G	C
1	chr1_83512732	0	83512732	T	G
1	chr1_83524275	0	83524275	T	A
1	chr1_83546085	0	83546085	G	T
1	chr1_83556814	0	83556814	G	T
1	chr1_83558588	0	83558588	C	G
1	chr1_83564724	0	83564724	T	G
1	chr1_83573318	0	83573318	T	A
1	chr1_83592393	0	83592393	G	C
1	chr1_83601310	0	83601310	C	G
1	chr1_83610582	0	83610582	G	C
1	chr1_83641529	0	83641529	C	A
1	chr1_83668913	0	83668913	G	C
1	chr1_83674539	0	83674539	C	A
1	chr1_83675693	0	83675693	A	C
1	chr1_83675877	0	83675877	C	G
1	chr1_83698476	0	83698476	A	C
1	chr1_83714545	0	83714545	T	G
1	chr1_83778003	0	83778003	C	A
1	chr1_83802368	0	83802368	A	T
1	chr1_83805065	0	83805065	C	A
1	chr1_83815464	0	83815464	G	T
1	chr1_83825371	0	83825371	A	C
1	chr1_83825893	0	83825893	G	C
1	chr1_83833930	0	83833930	G	C
1	chr1_83837858	0	83837858	C	A
1	chr1_83845256	0	83845256	T	G
1	chr1_83849677	0	83849677	T	G
1	chr1_83882672	0	83882672	G	T
1	chr1_83886460	0	83886460	C	A
1	chr1_83896258	0	83896258	A	T
1	chr1_83910741	0	83910741	T	A
1	chr1_83947579	0	83947579	C	G
1	chr1_83959758	0	83959758	G	T
1	chr1_83965376	0	83965376	A	C
1	chr1_84009314	0	84009314	G	C
1	chr1_84016158	0	84016158	C	G
1	chr1_84060164	0	84060164	G	C
1	chr1_84074156	0	84074156	G	C
1	chr1_84105111	0	84105111	A	T
1	chr1_84133664	0	84133664	T	G
1	chr1_84162068	0	84162068	C	G
1	chr1_84174250	0	84174250	A	C
1	chr1_84203070	0	84203070	C	G
1	chr1_84209810	0	84209810	G	T
1	chr1_84210568	0	84210568	C	G
1	chr1_84223310	0	84223310	T	G
1	chr1_84230039	0	84230039	T	A
1	chr1_84231188	0	84231188	C	A
1	chr1_84231633	0	84231633	A	T
1	chr1_84232014	0	84232014	A	C
1	chr1_84240992	0	84240992	C	G
1	chr1_84258589	0	84258589	T	G
1	chr1_84278714	0	84278714	A	C
1	chr1_84288438	0	84288438	C	G
1	chr1_84294234	0	84294234	C	G
1	chr1_84332218	0	84332218	G	C
1	chr1_84335369	0	84335369	T	G
1	chr1_84340220	0	84340220	G	T
1	chr1_84342450	0	84342450	G	C
1	chr1_84344663	0	84344663	C	A
1	chr1_84377154	0	84377154	C	A
1	chr1_84433225	0	84433225	T	A
1	chr1_84454353	0	84454353	A	C
1	chr1_84456166	0	84456166	G	C
1	chr1_84475685	0	84475685	G	C
1	chr1_84485231	0	84485231	C	G
1	chr1_84534989	0	84534989	T	G
1	chr1_84550200	0	84550200	A	T
1	chr1_84550858	0	84550858	T	G
1	chr1_84551578	0	84551578	T	A
1	chr1_84553161	0	84553161	G	C
1	chr1_84555524	0	84555524	G	C
1	chr1_84557928	0	84557928	G	T
1	chr1_84561865	0	84561865	A	T
1	chr1_84568705	0	84568705	C	G
1	chr1_84576235	0	84576235	G	C
1	chr1_84597400	0	84597400	G	C
1	chr1_84608128	0	84608128	C	A
1	chr1_84610202	0	84610202	A	T
1	chr1_84612750	0	84612750	T	G
1	chr1_84620120	0	84620120	G	C
1	chr1_84636681	0	84636681	C	G
1	chr1_84637439	0	84637439	T	A
1	chr1_84662996	0	84662996	T	G
1	chr1_84669247	0	84669247	T	G
1	chr1_84678704	0	84678704	T	A
1	chr1_84696549	0	84696549	C	G
1	chr1_84720000	0	84720000	G	T
1	chr1_84725325	0	84725325	C	A
1	chr1_84738921	0	84738921	G	C
1	chr1_84775831	0	84775831	T	A
1	chr1_84783908	0	84783908	A	C
1	chr1_84785748	0	84785748	C	G
1	chr1_84800535	0	84800535	C	G
1	chr1_84815846	0	84815846	T	A
1	chr1_84840064	0	84840064	T	A
1	chr1_84846147	0	84846147	C	A
1	chr1_84847966	0	84847966	C	A
1	chr1_84900403	0	84900403	G	C
1	chr1_84910656	0	84910656	C	A
1	chr1_84924996	0	84924996	T	G
1	chr1_84933851	0	84933851	A	C
1	chr1_84940182	0	84940182	T	G
1	chr1_84942168	0	84942168	T	G
1	chr1_84956509	0	84956509	C	G
1	chr1_84961026	0	84961026	T	G
1	chr1_84970043	0	84970043	G	T
1	chr1_84975506	0	84975506	C	A
1	chr1_84989935	0	84989935	C	A
1	chr1_85020534	0	85020534	G	T
1	chr1_85022111	0	85022111	T	A
1	chr1_85041830	0	85041830	C	A
1	chr1_85042966	0	85042966	C	A
1	chr1_85050352	0	85050352	C	A
1	chr1_85070393	0	85070393	C	A
1	chr1_85071024	0	85071024	A	C
1	chr1_85109475	0	85109475	C	A
1	chr1_85112148	0	85112148	C	A
1	chr1_85132914	0	85132914	A	T
1	chr1_85146791	0	85146791	T	A
1	chr1_85147938	0	85147938	A	C
1	chr1_85150919	0	85150919	C	G
1	chr1_85154842	0	85154842	G	C
1	chr1_85157794	0	85157794	A	T
1	chr1_85171320	0	85171320	G	C
1	chr1_85175309	0	85175309	C	A
1	chr1_85181763	0	85181763	G	T
1	chr1_85182786	0	85182786	C	A
1	chr1_85183243	0	85183243	C	A
1	chr1_85201934	0	85201934	A	T
1	chr1_85205335	0	85205335	G	T
1	chr1_85227863	0	85227863	A	C
1	chr1_85230424	0	85230424	A	C
1	chr1_85235659	0	85235659	G	C
1	chr1_85260546	0	85260546	T	G
1	chr1_85286310	0	85286310	C	A
1	chr1_85317658	0	85317658	T	G
1	chr1_85319496	0	85319496	T	G
1	chr1_85339898	0	85339898	A	C
1	chr1_85356213	0	85356213	G	T
1	chr1_85358099	0	85358099	C	G
1	chr1_85381362	0	85381362	G	C
1	chr1_85386789	0	85386789	T	G
1	chr1_85393800	0	85393800	G	T
1	chr1_85396897	0	85396897	G	C
1	chr1_85404181	0	85404181	T	A
1	chr1_85426753	0	85426753	A	C
1	chr1_85436477	0	85436477	A	C
1	chr1_85458427	0	85458427	T	G
1	chr1_85467503	0	85467503	T	A
1	chr1_85474433	0	85474433	A	C
1	chr1_85477465	0	85477465	C	G
1	chr1_85513668	0	85513668	G	C
1	chr1_85514164	0	85514164	G	C
1	chr1_85519954	0	85519954	A	T
1	chr1_85522714	0	85522714	G	T
1	chr1_85529622	0	85529622	A	C
1	chr1_85575622	0	85575622	A	C
1	chr1_85578798	0	85578798	G	T
1	chr1_85585101	0	85585101	G	C
1	chr1_85612362	0	85612362	A	C
1	chr1_85632889	0	85632889	G	C
1	chr1_85642954	0	85642954	A	C
1	chr1_85699028	0	85699028	A	C
1	chr1_85758648	0	85758648	A	C
1	chr1_85763500	0	85763500	G	C
1	chr1_85769080	0	85769080	G	C
1	chr1_85783039	0	85783039	A	C
1	chr1_85788003	0	85788003	A	T
1	chr1_85789014	0	85789014	G	C
1	chr1_85790175	0	85790175	G	C
1	chr1_85806057	0	85806057	C	A
1	chr1_85820814	0	85820814	T	G
1	chr1_85836216	0	85836216	A	C
1	chr1_85848415	0	85848415	T	A
1	chr1_85861708	0	85861708	G	C
1	chr1_85875601	0	85875601	G	C
1	chr1_85876855	0	85876855	C	A
1	chr1_85882245	0	85882245	C	G
1	chr1_85887113	0	85887113	C	A
1	chr1_85911546	0	85911546	A	T
1	chr1_85916492	0	85916492	G	C
1	chr1_85921833	0	85921833	T	G
1	chr1_85930661	0	85930661	T	G
1	chr1_85931014	0	85931014	C	A
1	chr1_85945039	0	85945039	G	C
1	chr1_85945157	0	85945157	G	T
1	chr1_85964920	0	85964920	T	G
1	chr1_85966492	0	85966492	T	G
1	chr1_85973110	0	85973110	A	C
1	chr1_85975096	0	85975096	A	T
1	chr1_85993226	0	85993226	C	A
1	chr1_85995007	0	85995007	G	T
1	chr1_85998656	0	85998656	G	C
1	chr1_86011166	0	86011166	A	C
1	chr1_86060731	0	86060731	A	C
1	chr1_86077437	0	86077437	C	G
1	chr1_86085911	0	86085911	C	A
1	chr1_86101168	0	86101168	A	T
1	chr1_86159164	0	86159164	C	G
1	chr1_86201029	0	86201029	G	C
1	chr1_86212904	0	86212904	A	T
1	chr1_86224466	0	86224466	G	C
1	chr1_86224687	0	86224687	A	C
1	chr1_86226188	0	86226188	C	A
1	chr1_86247852	0	86247852	G	C
1	chr1_86248275	0	86248275	G	T
1	chr1_86251309	0	86251309	T	G
1	chr1_86257290	0	86257290	C	G
1	chr1_86265602	0	86265602	A	T
1	chr1_86270189	0	86270189	G	C
1	chr1_86272677	0	86272677	C	G
1	chr1_86285746	0	86285746	C	A
1	chr1_86304242	0	86304242	A	C
1	chr1_86307474	0	86307474	C	A
1	chr1_86311459	0	86311459	A	C
1	chr1_86317819	0	86317819	T	G
1	chr1_86322777	0	86322777	G	C
1	chr1_86354624	0	86354624	T	A
1	chr1_86367189	0	86367189	G	T
1	chr1_86380147	0	86380147	A	T
1	chr1_86425825	0	86425825	C	G
1	chr1_86456867	0	86456867	C	G
1	chr1_86459632	0	86459632	A	T
1	chr1_86492117	0	86492117	C	A
1	chr1_86496035	0	86496035	T	A
1	chr1_86508846	0	86508846	T	A
1	chr1_86509905	0	86509905	T	A
1	chr1_86510566	0	86510566	T	G
1	chr1_86510836	0	86510836	A	T
1	chr1_86565269	0	86565269	A	C
1	chr1_86576765	0	86576765	T	A
1	chr1_86602424	0	86602424	C	A
1	chr1_86605642	0	86605642	T	A
1	chr1_86660534	0	86660534	A	C
1	chr1_86676680	0	86676680	A	C
1	chr1_86695850	0	86695850	G	C
1	chr1_86702232	0	86702232	T	A
1	chr1_86734698	0	86734698	G	T
1	chr1_86734960	0	86734960	G	T
1	chr1_86784394	0	86784394	A	C
1	chr1_86785177	0	86785177	A	T
1	chr1_86796013	0	86796013	A	C
1	chr1_86799391	0	86799391	C	A
1	chr1_86832177	0	86832177	C	G
1	chr1_86833183	0	86833183	C	A
1	chr1_86871569	0	86871569	T	G
1	chr1_86875006	0	86875006	G	T
1	chr1_86879020	0	86879020	G	C
1	chr1_86883642	0	86883642	A	C
1	chr1_86914347	0	86914347	A	T
1	chr1_86915791	0	86915791	T	A
1	chr1_86924130	0	86924130	T	A
1	chr1_86927123	0	86927123	C	A
1	chr1_86981887	0	86981887	A	C
1	chr1_86989369	0	86989369	C	G
1	chr1_86996011	0	86996011	T	G
1	chr1_87005954	0	87005954	C	G
1	chr1_87025020	0	87025020	T	G
1	chr1_87049751	0	87049751	A	T
1	chr1_87063462	0	87063462	A	C
1	chr1_87064304	0	87064304	A	T
1	chr1_87068243	0	87068243	C	A
1	chr1_87069279	0	87069279	C	G
1	chr1_87075626	0	87075626	G	T
1	chr1_87077467	0	87077467	T	A
1	chr1_87132484	0	87132484	G	C
1	chr1_87153581	0	87153581	C	G
1	chr1_87169792	0	87169792	C	G
1	chr1_87172106	0	87172106	C	A
1	chr1_87176397	0	87176397	A	C
1	chr1_87176929	0	87176929	G	T
1	chr1_87177357	0	87177357	G	C
1	chr1_87181390	0	87181390	A	C
1	chr1_87191769	0	87191769	T	G
1	chr1_87210324	0	87210324	G	C
1	chr1_87214348	0	87214348	C	A
1	chr1_87218699	0	87218699	C	A
1	chr1_87230794	0	87230794	G	C
1	chr1_87256208	0	87256208	C	G
1	chr1_87257035	0	87257035	A	T
1	chr1_87269953	0	87269953	A	T
1	chr1_87288959	0	87288959	T	G
1	chr1_87289007	0	87289007	T	G
1	chr1_87301811	0	87301811	T	G
1	chr1_87305310	0	87305310	A	T
1	chr1_87339447	0	87339447	C	G
1	chr1_87339605	0	87339605	C	A
1	chr1_87348600	0	87348600	T	A
1	chr1_87371651	0	87371651	G	C
1	chr1_87376720	0	87376720	G	T
1	chr1_87437056	0	87437056	G	C
1	chr1_87442480	0	87442480	A	C
1	chr1_87442917	0	87442917	G	T
1	chr1_87452267	0	87452267	T	A
1	chr1_87459292	0	87459292	A	C
1	chr1_87472640	0	87472640	C	G
1	chr1_87482437	0	87482437	A	C
1	chr1_87493457	0	87493457	G	T
1	chr1_87500622	0	87500622	T	A
1	chr1_87512800	0	87512800	C	G
1	chr1_87517401	0	87517401	G	C
1	chr1_87550170	0	87550170	G	T
1	chr1_87556990	0	87556990	T	A
1	chr1_87557846	0	87557846	G	T
1	chr1_87564082	0	87564082	G	C
1	chr1_87571034	0	87571034	T	A
1	chr1_87623887	0	87623887	C	A
1	chr1_87624544	0	87624544	C	G
1	chr1_87629325	0	87629325	G	C
1	chr1_87636150	0	87636150	C	A
1	chr1_87637174	0	87637174	T	G
1	chr1_87691758	0	87691758	A	C
1	chr1_87693256	0	87693256	C	G
1	chr1_87705441	0	87705441	C	G
1	chr1_87734293	0	87734293	T	G
1	chr1_87751780	0	87751780	C	G
1	chr1_87783314	0	87783314	A	T
1	chr1_87786808	0	87786808	G	T
1	chr1_87809040	0	87809040	T	A
1	chr1_87834984	0	87834984	G	C
1	chr1_87874648	0	87874648	C	A
1	chr1_87901820	0	87901820	G	C
1	chr1_87903168	0	87903168	A	C
1	chr1_87918408	0	87918408	A	C
1	chr1_87925346	0	87925346	G	T
1	chr1_87941374	0	87941374	T	G
1	chr1_87947751	0	87947751	G	T
1	chr1_87956138	0	87956138	A	C
1	chr1_87970605	0	87970605	A	T
1	chr1_87979539	0	87979539	T	G
1	chr1_87981036	0	87981036	C	G
1	chr1_87995486	0	87995486	A	C
1	chr1_88024677	0	88024677	A	C
1	chr1_88030323	0	88030323	C	G
1	chr1_88031167	0	88031167	T	A
1	chr1_88059772	0	88059772	G	T
1	chr1_88065712	0	88065712	A	C
1	chr1_88101905	0	88101905	C	A
1	chr1_88103913	0	88103913	C	G
1	chr1_88110339	0	88110339	A	C
1	chr1_88113607	0	88113607	T	G
1	chr1_88130288	0	88130288	C	G
1	chr1_88136134	0	88136134	A	C
1	chr1_88148394	0	88148394	G	C
1	chr1_88171840	0	88171840	G	T
1	chr1_88184233	0	88184233	A	C
1	chr1_88221439	0	88221439	T	A
1	chr1_88253749	0	88253749	G	C
1	chr1_88265305	0	88265305	T	A
1	chr1_88275266	0	88275266	A	C
1	chr1_88277262	0	88277262	T	G
1	chr1_88284013	0	88284013	T	G
1	chr1_88289405	0	88289405	G	C
1	chr1_88335813	0	88335813	C	G
1	chr1_88356080	0	88356080	G	T
1	chr1_88376263	0	88376263	T	G
1	chr1_88390554	0	88390554	T	A
1	chr1_88395633	0	88395633	A	C
1	chr1_88421439	0	88421439	G	T
1	chr1_88440367	0	88440367	A	T
1	chr1_88454034	0	88454034	C	G
1	chr1_88461648	0	88461648	C	G
1	chr1_88463871	0	88463871	G	C
1	chr1_88490679	0	88490679	G	T
1	chr1_88494462	0	88494462	T	G
1	chr1_88506034	0	88506034	T	A
1	chr1_88508458	0	88508458	G	T
1	chr1_88510553	0	88510553	A	T
1	chr1_88522985	0	88522985	G	C
1	chr1_88538349	0	88538349	T	A
1	chr1_88542455	0	88542455	C	A
1	chr1_88559869	0	88559869	A	C
1	chr1_88561331	0	88561331	C	A
1	chr1_88563741	0	88563741	C	A
1	chr1_88575671	0	88575671	C	A
1	chr1_88583917	0	88583917	A	T
1	chr1_88695733	0	88695733	T	G
1	chr1_88703050	0	88703050	C	A
1	chr1_88725619	0	88725619	G	C
1	chr1_88741692	0	88741692	G	T
1	chr1_88752089	0	88752089	T	A
1	chr1_88763540	0	88763540	C	A
1	chr1_88827914	0	88827914	G	T
1	chr1_88861443	0	88861443	C	G
1	chr1_88904559	0	88904559	G	T
1	chr1_88922567	0	88922567	A	T
1	chr1_88935027	0	88935027	T	G
1	chr1_88950110	0	88950110	C	G
1	chr1_88958948	0	88958948	T	A
1	chr1_88959173	0	88959173	C	A
1	chr1_88960580	0	88960580	T	G
1	chr1_88972195	0	88972195	G	C
1	chr1_88979995	0	88979995	G	C
1	chr1_89006136	0	89006136	A	C
1	chr1_89018719	0	89018719	T	G
1	chr1_89031529	0	89031529	A	T
1	chr1_89047085	0	89047085	G	T
1	chr1_89056083	0	89056083	A	T
1	chr1_89066853	0	89066853	G	C
1	chr1_89081108	0	89081108	G	C
1	chr1_89105239	0	89105239	A	C
1	chr1_89158854	0	89158854	A	C
1	chr1_89176108	0	89176108	T	A
1	chr1_89189764	0	89189764	G	T
1	chr1_89208781	0	89208781	G	C
1	chr1_89209993	0	89209993	G	C
1	chr1_89214842	0	89214842	C	A
1	chr1_89291899	0	89291899	G	T
1	chr1_89293902	0	89293902	C	A
1	chr1_89298044	0	89298044	C	G
1	chr1_89315882	0	89315882	C	A
1	chr1_89321550	0	89321550	A	T
1	chr1_89330393	0	89330393	G	T
1	chr1_89354116	0	89354116	T	G
1	chr1_89355782	0	89355782	C	A
1	chr1_89366006	0	89366006	C	G
1	chr1_89387856	0	89387856	A	C
1	chr1_89390008	0	89390008	C	A
1	chr1_89392062	0	89392062	C	G
1	chr1_89432601	0	89432601	T	G
1	chr1_89473035	0	89473035	A	T
1	chr1_89473759	0	89473759	C	A
1	chr1_89479138	0	89479138	A	C
1	chr1_89483716	0	89483716	T	G
1	chr1_89492517	0	89492517	G	C
1	chr1_89493764	0	89493764	C	G
1	chr1_89511618	0	89511618	C	G
1	chr1_89539809	0	89539809	T	A
1	chr1_89546013	0	89546013	G	C
1	chr1_89550933	0	89550933	A	T
1	chr1_89553072	0	89553072	A	C
1	chr1_89554624	0	89554624	C	A
1	chr1_89574187	0	89574187	C	G
1	chr1_89587539	0	89587539	A	T
1	chr1_89589396	0	89589396	A	C
1	chr1_89589418	0	89589418	A	C
1	chr1_89595907	0	89595907	C	A
1	chr1_89607393	0	89607393	C	G
1	chr1_89624580	0	89624580	A	C
1	chr1_89636582	0	89636582	C	G
1	chr1_89656054	0	89656054	A	T
1	chr1_89677780	0	89677780	C	G
1	chr1_89678381	0	89678381	A	C
1	chr1_89700838	0	89700838	C	G
1	chr1_89711652	0	89711652	A	C
1	chr1_89712986	0	89712986	G	T
1	chr1_89714382	0	89714382	G	C
1	chr1_89724322	0	89724322	C	G
1	chr1_89730846	0	89730846	C	A
1	chr1_89755905	0	89755905	C	G
1	chr1_89756293	0	89756293	G	C
1	chr1_89763220	0	89763220	G	C
1	chr1_89770666	0	89770666	C	A
1	chr1_89778178	0	89778178	T	G
1	chr1_89780675	0	89780675	T	A
1	chr1_89787807	0	89787807	T	G
1	chr1_89790696	0	89790696	A	T
1	chr1_89794992	0	89794992	G	T
1	chr1_89802162	0	89802162	T	A
1	chr1_89802257	0	89802257	T	G
1	chr1_89813338	0	89813338	T	G
1	chr1_89817635	0	89817635	G	C
1	chr1_89832957	0	89832957	G	C
1	chr1_89837003	0	89837003	T	G
1	chr1_89845991	0	89845991	G	C
1	chr1_89864671	0	89864671	G	T
1	chr1_89896803	0	89896803	T	G
1	chr1_89917975	0	89917975	A	C
1	chr1_89974890	0	89974890	C	G
1	chr1_89990141	0	89990141	C	G
1	chr1_90000143	0	90000143	T	G
1	chr1_90010602	0	90010602	T	G
1	chr1_90043073	0	90043073	T	G
1	chr1_90054606	0	90054606	C	A
1	chr1_90074447	0	90074447	C	A
1	chr1_90086996	0	90086996	T	A
1	chr1_90087254	0	90087254	T	A
1	chr1_90096523	0	90096523	T	A
1	chr1_90113838	0	90113838	C	G
1	chr1_90142960	0	90142960	T	A
1	chr1_90152573	0	90152573	A	T
1	chr1_90164648	0	90164648	G	C
1	chr1_90175877	0	90175877	C	G
1	chr1_90177786	0	90177786	T	G
1	chr1_90179246	0	90179246	C	G
1	chr1_90220244	0	90220244	C	G
1	chr1_90223048	0	90223048	T	G
1	chr1_90227806	0	90227806	G	C
1	chr1_90227983	0	90227983	G	C
1	chr1_90233041	0	90233041	C	G
1	chr1_90243561	0	90243561	G	C
1	chr1_90251196	0	90251196	G	C
1	chr1_90265860	0	90265860	T	G
1	chr1_90293823	0	90293823	A	C
1	chr1_90300174	0	90300174	T	A
1	chr1_90311706	0	90311706	G	C
1	chr1_90312634	0	90312634	G	C
1	chr1_90325712	0	90325712	G	C
1	chr1_90329482	0	90329482	C	A
1	chr1_90339663	0	90339663	T	G
1	chr1_90343480	0	90343480	T	G
1	chr1_90354233	0	90354233	A	C
1	chr1_90364920	0	90364920	G	C
1	chr1_90385730	0	90385730	G	C
1	chr1_90397534	0	90397534	A	C
1	chr1_90398742	0	90398742	T	G
1	chr1_90431487	0	90431487	C	G
1	chr1_90440971	0	90440971	T	G
1	chr1_90442787	0	90442787	A	T
1	chr1_90465250	0	90465250	A	T
1	chr1_90465651	0	90465651	T	A
1	chr1_90478215	0	90478215	C	G
1	chr1_90490865	0	90490865	G	T
1	chr1_90497964	0	90497964	G	T
1	chr1_90501695	0	90501695	A	T
1	chr1_90516557	0	90516557	T	G
1	chr1_90522369	0	90522369	A	T
1	chr1_90529552	0	90529552	C	A
1	chr1_90533512	0	90533512	C	G
1	chr1_90541978	0	90541978	C	A
1	chr1_90565173	0	90565173	G	C
1	chr1_90565224	0	90565224	G	T
1	chr1_90574824	0	90574824	A	T
1	chr1_90585332	0	90585332	G	T
1	chr1_90586022	0	90586022	A	C
1	chr1_90592808	0	90592808	C	G
1	chr1_90604519	0	90604519	A	C
1	chr1_90622296	0	90622296	G	C
1	chr1_90624261	0	90624261	C	G
1	chr1_90636508	0	90636508	T	G
1	chr1_90663779	0	90663779	G	C
1	chr1_90664044	0	90664044	C	A
1	chr1_90677296	0	90677296	G	T
1	chr1_90677414	0	90677414	C	G
1	chr1_90692934	0	90692934	T	A
1	chr1_90701577	0	90701577	A	C
1	chr1_90711826	0	90711826	A	C
1	chr1_90722464	0	90722464	A	C
1	chr1_90741959	0	90741959	T	A
1	chr1_90770511	0	90770511	C	G
1	chr1_90785982	0	90785982	G	T
1	chr1_90811301	0	90811301	G	T
1	chr1_90823360	0	90823360	C	G
1	chr1_90844057	0	90844057	C	A
1	chr1_90891235	0	90891235	C	A
1	chr1_90895895	0	90895895	G	C
1	chr1_90912012	0	90912012	C	A
1	chr1_90936692	0	90936692	T	G
1	chr1_90950238	0	90950238	G	T
1	chr1_90983637	0	90983637	G	T
1	chr1_91014759	0	91014759	T	A
1	chr1_91034264	0	91034264	C	G
1	chr1_91058713	0	91058713	C	G
1	chr1_91083156	0	91083156	T	G
1	chr1_91092337	0	91092337	C	G
1	chr1_91096349	0	91096349	A	T
1	chr1_91104460	0	91104460	C	A
1	chr1_91105234	0	91105234	C	G
1	chr1_91111424	0	91111424	T	G
1	chr1_91117466	0	91117466	C	G
1	chr1_91120614	0	91120614	T	A
1	chr1_91131793	0	91131793	A	C
1	chr1_91139109	0	91139109	T	A
1	chr1_91144048	0	91144048	T	G
1	chr1_91157873	0	91157873	A	T
1	chr1_91173043	0	91173043	C	G
1	chr1_91183102	0	91183102	G	T
1	chr1_91185831	0	91185831	T	G
1	chr1_91211588	0	91211588	T	G
1	chr1_91212608	0	91212608	C	G
1	chr1_91215602	0	91215602	C	A
1	chr1_91218122	0	91218122	C	A
1	chr1_91222677	0	91222677	G	C
1	chr1_91226732	0	91226732	C	G
1	chr1_91240916	0	91240916	A	C
1	chr1_91255713	0	91255713	C	G
1	chr1_91257276	0	91257276	T	G
1	chr1_91261485	0	91261485	C	A
1	chr1_91278150	0	91278150	T	G
1	chr1_91301281	0	91301281	C	A
1	chr1_91304164	0	91304164	C	A
1	chr1_91316688	0	91316688	C	A
1	chr1_91324389	0	91324389	G	C
1	chr1_91325801	0	91325801	G	T
1	chr1_91327841	0	91327841	A	C
1	chr1_91330539	0	91330539	T	A
1	chr1_91334302	0	91334302	C	G
1	chr1_91336002	0	91336002	C	G
1	chr1_91336852	0	91336852	T	G
1	chr1_91343183	0	91343183	C	G
1	chr1_91346055	0	91346055	C	A
1	chr1_91384726	0	91384726	C	G
1	chr1_91400326	0	91400326	C	A
1	chr1_91401360	0	91401360	C	G
1	chr1_91413669	0	91413669	A	T
1	chr1_91423135	0	91423135	T	A
1	chr1_91425373	0	91425373	T	G
1	chr1_91434543	0	91434543	T	A
1	chr1_91440057	0	91440057	C	G
1	chr1_91442802	0	91442802	G	C
1	chr1_91459690	0	91459690	G	C
1	chr1_91479847	0	91479847	G	T
1	chr1_91499148	0	91499148	T	G
1	chr1_91501344	0	91501344	A	C
1	chr1_91546794	0	91546794	C	G
1	chr1_91591312	0	91591312	G	C
1	chr1_91592782	0	91592782	G	C
1	chr1_91596580	0	91596580	T	A
1	chr1_91597252	0	91597252	A	C
1	chr1_91628637	0	91628637	C	G
1	chr1_91629889	0	91629889	A	T
1	chr1_91652004	0	91652004	C	A
1	chr1_91675843	0	91675843	C	A
1	chr1_91683695	0	91683695	C	G
1	chr1_91708467	0	91708467	C	A
1	chr1_91721647	0	91721647	T	A
1	chr1_91734293	0	91734293	C	A
1	chr1_91766892	0	91766892	G	C
1	chr1_91767682	0	91767682	T	G
1	chr1_91771073	0	91771073	A	T
1	chr1_91775914	0	91775914	C	G
1	chr1_91779400	0	91779400	C	A
1	chr1_91780268	0	91780268	A	C
1	chr1_91827848	0	91827848	G	C
1	chr1_91832597	0	91832597	G	T
1	chr1_91865904	0	91865904	G	T
1	chr1_91867494	0	91867494	G	C
1	chr1_91868817	0	91868817	G	T
1	chr1_91869015	0	91869015	G	T
1	chr1_91879479	0	91879479	C	A
1	chr1_91904321	0	91904321	C	A
1	chr1_91912331	0	91912331	C	G
1	chr1_91927248	0	91927248	A	T
1	chr1_91941282	0	91941282	A	T
1	chr1_91958887	0	91958887	A	T
1	chr1_91962262	0	91962262	A	T
1	chr1_91988295	0	91988295	T	G
1	chr1_91997425	0	91997425	C	G
1	chr1_91999023	0	91999023	A	T
1	chr1_92017560	0	92017560	T	G
1	chr1_92031454	0	92031454	T	A
1	chr1_92042090	0	92042090	C	G
1	chr1_92059515	0	92059515	C	G
1	chr1_92059631	0	92059631	T	G
1	chr1_92061341	0	92061341	C	G
1	chr1_92062360	0	92062360	G	C
1	chr1_92065315	0	92065315	G	C
1	chr1_92072085	0	92072085	C	A
1	chr1_92075784	0	92075784	A	T
1	chr1_92083368	0	92083368	C	A
1	chr1_92128176	0	92128176	T	A
1	chr1_92139239	0	92139239	A	T
1	chr1_92146386	0	92146386	T	G
1	chr1_92148306	0	92148306	G	C
1	chr1_92172453	0	92172453	A	T
1	chr1_92172776	0	92172776	C	A
1	chr1_92214157	0	92214157	G	T
1	chr1_92232813	0	92232813	A	T
1	chr1_92233507	0	92233507	A	C
1	chr1_92235477	0	92235477	A	T
1	chr1_92244371	0	92244371	A	T
1	chr1_92272058	0	92272058	C	G
1	chr1_92316676	0	92316676	A	T
1	chr1_92316713	0	92316713	A	T
1	chr1_92378288	0	92378288	C	G
1	chr1_92382007	0	92382007	T	G
1	chr1_92408211	0	92408211	A	C
1	chr1_92416889	0	92416889	G	C
1	chr1_92433530	0	92433530	A	T
1	chr1_92434341	0	92434341	G	T
1	chr1_92440521	0	92440521	T	G
1	chr1_92442830	0	92442830	G	T
1	chr1_92449695	0	92449695	A	C
1	chr1_92464416	0	92464416	C	G
1	chr1_92510676	0	92510676	G	C
1	chr1_92522757	0	92522757	T	G
1	chr1_92534983	0	92534983	A	C
1	chr1_92545272	0	92545272	G	T
1	chr1_92553761	0	92553761	G	T
1	chr1_92580805	0	92580805	C	A
1	chr1_92597392	0	92597392	C	A
1	chr1_92618527	0	92618527	T	A
1	chr1_92643180	0	92643180	T	A
1	chr1_92645006	0	92645006	T	G
1	chr1_92646425	0	92646425	C	G
1	chr1_92649452	0	92649452	C	G
1	chr1_92655230	0	92655230	G	T
1	chr1_92660935	0	92660935	C	G
1	chr1_92671310	0	92671310	A	T
1	chr1_92712745	0	92712745	G	T
1	chr1_92736452	0	92736452	C	G
1	chr1_92771172	0	92771172	C	A
1	chr1_92790370	0	92790370	A	C
1	chr1_92791063	0	92791063	C	G
1	chr1_92813620	0	92813620	C	G
1	chr1_92816936	0	92816936	T	A
1	chr1_92836466	0	92836466	C	G
1	chr1_92837057	0	92837057	T	G
1	chr1_92857142	0	92857142	G	C
1	chr1_92857591	0	92857591	T	G
1	chr1_92875495	0	92875495	C	A
1	chr1_92883353	0	92883353	G	C
1	chr1_92905342	0	92905342	C	A
1	chr1_92935007	0	92935007	C	G
1	chr1_92955368	0	92955368	C	A
1	chr1_92960608	0	92960608	C	G
1	chr1_92993593	0	92993593	G	T
1	chr1_92993800	0	92993800	T	G
1	chr1_93006324	0	93006324	A	C
1	chr1_93010817	0	93010817	T	A
1	chr1_93011715	0	93011715	A	C
1	chr1_93021031	0	93021031	A	C
1	chr1_93041003	0	93041003	C	G
1	chr1_93073087	0	93073087	C	A
1	chr1_93075100	0	93075100	C	A
1	chr1_93139580	0	93139580	C	A
1	chr1_93147230	0	93147230	T	G
1	chr1_93152894	0	93152894	T	A
1	chr1_93153745	0	93153745	G	C
1	chr1_93161594	0	93161594	G	T
1	chr1_93165254	0	93165254	T	G
1	chr1_93175950	0	93175950	C	A
1	chr1_93192487	0	93192487	C	A
1	chr1_93197416	0	93197416	G	C
1	chr1_93203544	0	93203544	T	A
1	chr1_93228745	0	93228745	A	T
1	chr1_93243869	0	93243869	G	C
1	chr1_93243900	0	93243900	C	A
1	chr1_93293796	0	93293796	C	G
1	chr1_93329164	0	93329164	G	T
1	chr1_93333705	0	93333705	C	G
1	chr1_93371072	0	93371072	A	C
1	chr1_93397312	0	93397312	A	C
1	chr1_93399891	0	93399891	G	T
1	chr1_93450464	0	93450464	A	T
1	chr1_93485971	0	93485971	A	T
1	chr1_93487454	0	93487454	C	G
1	chr1_93556018	0	93556018	T	A
1	chr1_93588750	0	93588750	A	C
1	chr1_93593922	0	93593922	A	C
1	chr1_93602229	0	93602229	C	A
1	chr1_93660626	0	93660626	C	A
1	chr1_93686937	0	93686937	C	A
1	chr1_93703550	0	93703550	T	A
1	chr1_93712990	0	93712990	T	G
1	chr1_93717858	0	93717858	C	G
1	chr1_93734253	0	93734253	C	G
1	chr1_93735382	0	93735382	A	C
1	chr1_93767608	0	93767608	T	G
1	chr1_93774491	0	93774491	G	C
1	chr1_93780598	0	93780598	G	T
1	chr1_93791963	0	93791963	G	C
1	chr1_93806415	0	93806415	G	C
1	chr1_93847326	0	93847326	C	A
1	chr1_93868525	0	93868525	G	C
1	chr1_93926714	0	93926714	C	A
1	chr1_93935208	0	93935208	G	T
1	chr1_93935457	0	93935457	C	G
1	chr1_93956108	0	93956108	A	C
1	chr1_93981097	0	93981097	C	G
1	chr1_93982785	0	93982785	C	A
1	chr1_94004248	0	94004248	C	G
1	chr1_94022858	0	94022858	G	C
1	chr1_94023053	0	94023053	G	T
1	chr1_94036012	0	94036012	C	A
1	chr1_94038768	0	94038768	G	T
1	chr1_94041850	0	94041850	T	A
1	chr1_94050514	0	94050514	C	A
1	chr1_94054779	0	94054779	C	G
1	chr1_94067920	0	94067920	A	T
1	chr1_94085319	0	94085319	C	G
1	chr1_94086239	0	94086239	A	C
1	chr1_94086575	0	94086575	G	C
1	chr1_94107606	0	94107606	C	G
1	chr1_94109745	0	94109745	C	A
1	chr1_94127484	0	94127484	C	G
1	chr1_94128129	0	94128129	A	C
1	chr1_94134812	0	94134812	A	C
1	chr1_94134836	0	94134836	C	G
1	chr1_94150343	0	94150343	T	G
1	chr1_94167613	0	94167613	C	A
1	chr1_94169841	0	94169841	G	C
1	chr1_94176378	0	94176378	A	C
1	chr1_94195212	0	94195212	C	G
1	chr1_94200201	0	94200201	A	C
1	chr1_94214879	0	94214879	G	C
1	chr1_94230749	0	94230749	T	G
1	chr1_94256035	0	94256035	C	G
1	chr1_94270710	0	94270710	A	T
1	chr1_94271887	0	94271887	A	T
1	chr1_94301602	0	94301602	A	C
1	chr1_94302833	0	94302833	G	T
1	chr1_94308830	0	94308830	A	C
1	chr1_94310142	0	94310142	T	A
1	chr1_94332050	0	94332050	G	C
1	chr1_94332735	0	94332735	G	C
1	chr1_94370637	0	94370637	C	A
1	chr1_94371522	0	94371522	G	C
1	chr1_94379603	0	94379603	C	G
1	chr1_94381616	0	94381616	G	C
1	chr1_94405929	0	94405929	A	C
1	chr1_94406765	0	94406765	G	T
1	chr1_94412248	0	94412248	C	G
1	chr1_94425857	0	94425857	G	C
1	chr1_94429571	0	94429571	A	T
1	chr1_94455841	0	94455841	T	G
1	chr1_94472718	0	94472718	C	G
1	chr1_94478863	0	94478863	A	C
1	chr1_94480992	0	94480992	G	C
1	chr1_94496202	0	94496202	A	T
1	chr1_94529599	0	94529599	T	G
1	chr1_94567044	0	94567044	C	G
1	chr1_94573063	0	94573063	T	G
1	chr1_94588079	0	94588079	A	C
1	chr1_94594583	0	94594583	G	C
1	chr1_94608830	0	94608830	T	G
1	chr1_94610499	0	94610499	C	G
1	chr1_94624895	0	94624895	A	T
1	chr1_94631293	0	94631293	C	A
1	chr1_94634117	0	94634117	T	A
1	chr1_94646223	0	94646223	T	G
1	chr1_94670933	0	94670933	A	C
1	chr1_94686924	0	94686924	C	G
1	chr1_94697676	0	94697676	T	G
1	chr1_94701982	0	94701982	C	A
1	chr1_94712701	0	94712701	A	T
1	chr1_94714279	0	94714279	A	C
1	chr1_94755300	0	94755300	G	C
1	chr1_94755536	0	94755536	C	A
1	chr1_94758645	0	94758645	A	C
1	chr1_94766850	0	94766850	T	G
1	chr1_94766890	0	94766890	G	C
1	chr1_94770209	0	94770209	G	T
1	chr1_94776264	0	94776264	C	G
1	chr1_94782840	0	94782840	T	A
1	chr1_94788439	0	94788439	T	G
1	chr1_94809424	0	94809424	A	C
1	chr1_94835201	0	94835201	A	C
1	chr1_94836268	0	94836268	G	C
1	chr1_94871037	0	94871037	A	C
1	chr1_94871617	0	94871617	T	G
1	chr1_94889151	0	94889151	C	A
1	chr1_94898853	0	94898853	A	C
1	chr1_94915068	0	94915068	G	C
1	chr1_94935935	0	94935935	G	T
1	chr1_94941769	0	94941769	T	G
1	chr1_94944563	0	94944563	C	A
1	chr1_94949139	0	94949139	C	A
1	chr1_94958638	0	94958638	A	C
1	chr1_94985750	0	94985750	A	T
1	chr1_94995052	0	94995052	C	G
1	chr1_95027292	0	95027292	T	G
1	chr1_95036711	0	95036711	T	G
1	chr1_95056277	0	95056277	T	G
1	chr1_95073161	0	95073161	G	T
1	chr1_95094486	0	95094486	C	A
1	chr1_95096345	0	95096345	A	C
1	chr1_95100623	0	95100623	T	A
1	chr1_95150494	0	95150494	T	A
1	chr1_95152528	0	95152528	G	C
1	chr1_95153791	0	95153791	A	C
1	chr1_95165474	0	95165474	T	G
1	chr1_95172230	0	95172230	G	T
1	chr1_95172449	0	95172449	C	A
1	chr1_95174886	0	95174886	C	G
1	chr1_95192245	0	95192245	C	A
1	chr1_95200701	0	95200701	G	C
1	chr1_95215566	0	95215566	C	A
1	chr1_95220374	0	95220374	G	C
1	chr1_95232231	0	95232231	A	T
1	chr1_95236987	0	95236987	T	G
1	chr1_95248201	0	95248201	G	C
1	chr1_95280758	0	95280758	A	C
1	chr1_95281081	0	95281081	C	G
1	chr1_95283559	0	95283559	C	A
1	chr1_95285496	0	95285496	T	G
1	chr1_95287437	0	95287437	T	A
1	chr1_95288770	0	95288770	G	C
1	chr1_95299735	0	95299735	C	G
1	chr1_95351361	0	95351361	T	A
1	chr1_95357551	0	95357551	T	A
1	chr1_95429210	0	95429210	C	A
1	chr1_95430542	0	95430542	C	A
1	chr1_95459515	0	95459515	T	G
1	chr1_95484102	0	95484102	C	G
1	chr1_95486300	0	95486300	G	C
1	chr1_95489938	0	95489938	C	A
1	chr1_95491156	0	95491156	C	G
1	chr1_95494020	0	95494020	G	T
1	chr1_95527355	0	95527355	T	G
1	chr1_95541955	0	95541955	C	G
1	chr1_95545067	0	95545067	A	T
1	chr1_95546089	0	95546089	C	A
1	chr1_95581247	0	95581247	T	A
1	chr1_95585265	0	95585265	C	G
1	chr1_95606108	0	95606108	C	G
1	chr1_95624033	0	95624033	G	T
1	chr1_95675028	0	95675028	G	T
1	chr1_95679722	0	95679722	C	G
1	chr1_95685560	0	95685560	A	C
1	chr1_95689560	0	95689560	A	T
1	chr1_95689906	0	95689906	A	C
1	chr1_95702693	0	95702693	G	T
1	chr1_95755993	0	95755993	C	A
1	chr1_95760630	0	95760630	C	G
1	chr1_95804061	0	95804061	C	A
1	chr1_95812346	0	95812346	G	T
1	chr1_95822025	0	95822025	C	A
1	chr1_95887954	0	95887954	G	C
1	chr1_95895816	0	95895816	C	G
1	chr1_95936568	0	95936568	C	A
1	chr1_95960781	0	95960781	T	A
1	chr1_95992905	0	95992905	G	T
1	chr1_95997820	0	95997820	T	G
1	chr1_95998768	0	95998768	T	G
1	chr1_96010111	0	96010111	G	C
1	chr1_96023149	0	96023149	C	G
1	chr1_96030444	0	96030444	C	G
1	chr1_96051633	0	96051633	G	T
1	chr1_96056578	0	96056578	T	A
1	chr1_96066477	0	96066477	T	A
1	chr1_96102315	0	96102315	T	G
1	chr1_96119805	0	96119805	T	A
1	chr1_96135184	0	96135184	A	C
1	chr1_96159954	0	96159954	C	A
1	chr1_96163522	0	96163522	A	C
1	chr1_96165450	0	96165450	G	C
1	chr1_96170888	0	96170888	A	C
1	chr1_96210232	0	96210232	G	C
1	chr1_96283170	0	96283170	C	G
1	chr1_96284913	0	96284913	T	A
1	chr1_96294028	0	96294028	C	G
1	chr1_96303428	0	96303428	C	A
1	chr1_96313030	0	96313030	A	C
1	chr1_96350202	0	96350202	G	T
1	chr1_96359902	0	96359902	T	G
1	chr1_96370504	0	96370504	A	C
1	chr1_96370589	0	96370589	C	A
1	chr1_96371193	0	96371193	A	T
1	chr1_96372650	0	96372650	A	C
1	chr1_96374480	0	96374480	C	A
1	chr1_96405941	0	96405941	G	C
1	chr1_96412502	0	96412502	T	G
1	chr1_96423273	0	96423273	T	A
1	chr1_96437507	0	96437507	A	C
1	chr1_96474715	0	96474715	A	C
1	chr1_96482453	0	96482453	A	C
1	chr1_96488652	0	96488652	G	T
1	chr1_96526870	0	96526870	T	G
1	chr1_96530184	0	96530184	C	G
1	chr1_96533471	0	96533471	T	A
1	chr1_96537120	0	96537120	T	A
1	chr1_96558925	0	96558925	T	A
1	chr1_96583070	0	96583070	G	C
1	chr1_96590793	0	96590793	C	G
1	chr1_96595580	0	96595580	T	G
1	chr1_96595667	0	96595667	G	T
1	chr1_96597032	0	96597032	G	T
1	chr1_96597539	0	96597539	G	C
1	chr1_96598486	0	96598486	G	C
1	chr1_96611168	0	96611168	C	G
1	chr1_96637145	0	96637145	G	C
1	chr1_96672644	0	96672644	T	G
1	chr1_96690682	0	96690682	C	A
1	chr1_96701647	0	96701647	A	T
1	chr1_96726351	0	96726351	T	G
1	chr1_96729929	0	96729929	G	C
1	chr1_96730011	0	96730011	C	A
1	chr1_96752343	0	96752343	A	T
1	chr1_96775428	0	96775428	C	G
1	chr1_96817743	0	96817743	G	T
1	chr1_96863499	0	96863499	A	C
1	chr1_96867589	0	96867589	A	C
1	chr1_96869085	0	96869085	C	G
1	chr1_96869521	0	96869521	A	T
1	chr1_96870032	0	96870032	A	T
1	chr1_96890305	0	96890305	G	C
1	chr1_96897663	0	96897663	T	G
1	chr1_96905095	0	96905095	G	T
1	chr1_96916909	0	96916909	G	T
1	chr1_96917434	0	96917434	T	G
1	chr1_96922223	0	96922223	G	C
1	chr1_96927625	0	96927625	A	C
1	chr1_96931174	0	96931174	A	T
1	chr1_96933913	0	96933913	G	C
1	chr1_96936789	0	96936789	G	C
1	chr1_96937175	0	96937175	G	C
1	chr1_96952943	0	96952943	G	C
1	chr1_96998191	0	96998191	C	G
1	chr1_97012812	0	97012812	T	G
1	chr1_97013663	0	97013663	G	T
1	chr1_97049369	0	97049369	A	C
1	chr1_97074703	0	97074703	A	T
1	chr1_97084098	0	97084098	T	G
1	chr1_97091652	0	97091652	A	C
1	chr1_97124691	0	97124691	C	G
1	chr1_97130682	0	97130682	T	G
1	chr1_97136366	0	97136366	A	T
1	chr1_97180297	0	97180297	T	G
1	chr1_97184443	0	97184443	G	T
1	chr1_97194566	0	97194566	A	C
1	chr1_97215214	0	97215214	G	T
1	chr1_97224168	0	97224168	A	C
1	chr1_97237457	0	97237457	G	C
1	chr1_97253224	0	97253224	G	C
1	chr1_97264373	0	97264373	C	A
1	chr1_97265624	0	97265624	C	A
1	chr1_97272691	0	97272691	T	G
1	chr1_97273981	0	97273981	G	C
1	chr1_97299898	0	97299898	G	C
1	chr1_97308391	0	97308391	C	G
1	chr1_97333853	0	97333853	G	C
1	chr1_97342201	0	97342201	A	C
1	chr1_97358307	0	97358307	G	T
1	chr1_97389885	0	97389885	G	T
1	chr1_97397121	0	97397121	T	G
1	chr1_97424706	0	97424706	C	A
1	chr1_97426455	0	97426455	A	T
1	chr1_97456636	0	97456636	A	C
1	chr1_97458826	0	97458826	C	G
1	chr1_97462581	0	97462581	C	A
1	chr1_97478944	0	97478944	C	G
1	chr1_97482912	0	97482912	C	A
1	chr1_97513534	0	97513534	A	C
1	chr1_97528004	0	97528004	A	T
1	chr1_97540212	0	97540212	C	G
1	chr1_97552578	0	97552578	T	A
1	chr1_97557171	0	97557171	T	A
1	chr1_97590890	0	97590890	A	C
1	chr1_97592910	0	97592910	G	C
1	chr1_97594006	0	97594006	T	A
1	chr1_97635481	0	97635481	G	T
1	chr1_97635839	0	97635839	T	A
1	chr1_97639653	0	97639653	A	C
1	chr1_97655788	0	97655788	A	C
1	chr1_97667019	0	97667019	G	T
1	chr1_97681062	0	97681062	A	C
1	chr1_97682967	0	97682967	T	G
1	chr1_97690150	0	97690150	C	A
1	chr1_97708336	0	97708336	T	G
1	chr1_97709026	0	97709026	T	G
1	chr1_97714549	0	97714549	T	G
1	chr1_97724393	0	97724393	G	T
1	chr1_97724709	0	97724709	A	C
1	chr1_97724830	0	97724830	T	G
1	chr1_97732844	0	97732844	A	C
1	chr1_97736801	0	97736801	G	C
1	chr1_97773766	0	97773766	G	C
1	chr1_97780742	0	97780742	A	C
1	chr1_97799950	0	97799950	C	G
1	chr1_97801815	0	97801815	T	G
1	chr1_97822174	0	97822174	A	C
1	chr1_97828705	0	97828705	A	T
1	chr1_97830885	0	97830885	G	C
1	chr1_97831500	0	97831500	C	G
1	chr1_97845765	0	97845765	C	G
1	chr1_97855145	0	97855145	C	G
1	chr1_97856155	0	97856155	C	A
1	chr1_97903797	0	97903797	A	T
1	chr1_97934816	0	97934816	C	A
1	chr1_97949062	0	97949062	T	A
1	chr1_97972259	0	97972259	C	G
1	chr1_97979172	0	97979172	T	A
1	chr1_98005160	0	98005160	A	C
1	chr1_98019048	0	98019048	C	A
1	chr1_98021353	0	98021353	C	G
1	chr1_98021798	0	98021798	A	T
1	chr1_98026725	0	98026725	G	T
1	chr1_98042682	0	98042682	C	A
1	chr1_98070276	0	98070276	C	A
1	chr1_98085871	0	98085871	G	C
1	chr1_98089424	0	98089424	G	T
1	chr1_98116006	0	98116006	G	C
1	chr1_98130550	0	98130550	T	G
1	chr1_98152404	0	98152404	C	A
1	chr1_98163069	0	98163069	T	A
1	chr1_98179323	0	98179323	G	C
1	chr1_98181507	0	98181507	C	A
1	chr1_98200839	0	98200839	C	G
1	chr1_98207756	0	98207756	C	A
1	chr1_98217263	0	98217263	A	C
1	chr1_98224785	0	98224785	G	C
1	chr1_98274482	0	98274482	T	G
1	chr1_98312330	0	98312330	G	C
1	chr1_98380390	0	98380390	G	T
1	chr1_98396890	0	98396890	C	G
1	chr1_98416233	0	98416233	C	A
1	chr1_98416414	0	98416414	C	G
1	chr1_98426566	0	98426566	T	A
1	chr1_98439162	0	98439162	G	C
1	chr1_98498762	0	98498762	G	T
1	chr1_98509719	0	98509719	T	A
1	chr1_98532924	0	98532924	T	A
1	chr1_98533719	0	98533719	T	G
1	chr1_98541008	0	98541008	G	C
1	chr1_98554758	0	98554758	C	G
1	chr1_98563263	0	98563263	G	T
1	chr1_98577060	0	98577060	T	A
1	chr1_98579076	0	98579076	A	C
1	chr1_98603170	0	98603170	C	G
1	chr1_98606485	0	98606485	C	A
1	chr1_98608753	0	98608753	A	C
1	chr1_98629218	0	98629218	T	G
1	chr1_98636592	0	98636592	T	G
1	chr1_98672817	0	98672817	C	G
1	chr1_98676650	0	98676650	T	G
1	chr1_98677479	0	98677479	T	G
1	chr1_98686381	0	98686381	C	A
1	chr1_98692045	0	98692045	A	C
1	chr1_98692132	0	98692132	C	A
1	chr1_98706769	0	98706769	A	T
1	chr1_98715002	0	98715002	A	C
1	chr1_98757791	0	98757791	C	A
1	chr1_98767855	0	98767855	G	T
1	chr1_98785013	0	98785013	C	G
1	chr1_98785990	0	98785990	T	G
1	chr1_98802290	0	98802290	C	G
1	chr1_98820773	0	98820773	G	T
1	chr1_98826586	0	98826586	G	C
1	chr1_98917904	0	98917904	T	G
1	chr1_98924125	0	98924125	C	G
1	chr1_98977692	0	98977692	T	G
1	chr1_98989465	0	98989465	A	C
1	chr1_98995587	0	98995587	A	C
1	chr1_99058901	0	99058901	T	G
1	chr1_99061542	0	99061542	G	C
1	chr1_99093527	0	99093527	T	G
1	chr1_99132127	0	99132127	A	C
1	chr1_99153727	0	99153727	G	T
1	chr1_99161958	0	99161958	G	C
1	chr1_99173556	0	99173556	C	G
1	chr1_99181134	0	99181134	C	G
1	chr1_99209021	0	99209021	G	C
1	chr1_99228092	0	99228092	A	T
1	chr1_99229591	0	99229591	T	A
1	chr1_99251199	0	99251199	T	G
1	chr1_99255627	0	99255627	G	T
1	chr1_99265644	0	99265644	G	C
1	chr1_99300252	0	99300252	G	C
1	chr1_99328738	0	99328738	A	C
1	chr1_99329204	0	99329204	C	A
1	chr1_99333228	0	99333228	C	A
1	chr1_99364121	0	99364121	T	G
1	chr1_99402563	0	99402563	G	C
1	chr1_99408909	0	99408909	C	A
1	chr1_99412904	0	99412904	C	G
1	chr1_99423870	0	99423870	C	A
1	chr1_99428225	0	99428225	C	G
1	chr1_99432441	0	99432441	A	C
1	chr1_99465077	0	99465077	A	T
1	chr1_99465239	0	99465239	T	G
1	chr1_99465471	0	99465471	G	T
1	chr1_99472506	0	99472506	G	C
1	chr1_99487519	0	99487519	C	A
1	chr1_99500675	0	99500675	G	C
1	chr1_99502073	0	99502073	A	C
1	chr1_99502123	0	99502123	T	G
1	chr1_99517231	0	99517231	C	G
1	chr1_99523147	0	99523147	T	A
1	chr1_99524364	0	99524364	G	T
1	chr1_99527872	0	99527872	C	A
1	chr1_99546932	0	99546932	C	G
1	chr1_99560094	0	99560094	A	C
1	chr1_99593828	0	99593828	A	C
1	chr1_99596026	0	99596026	G	C
1	chr1_99618553	0	99618553	T	G
1	chr1_99621627	0	99621627	C	A
1	chr1_99649643	0	99649643	G	C
1	chr1_99683553	0	99683553	G	C
1	chr1_99714259	0	99714259	G	C
1	chr1_99724910	0	99724910	T	A
1	chr1_99746672	0	99746672	A	T
1	chr1_99758556	0	99758556	A	C
1	chr1_99764881	0	99764881	T	G
1	chr1_99770137	0	99770137	A	C
1	chr1_99774061	0	99774061	A	C
1	chr1_99776952	0	99776952	C	G
1	chr1_99786633	0	99786633	G	T
1	chr1_99807227	0	99807227	G	T
1	chr1_99846253	0	99846253	C	A
1	chr1_99876124	0	99876124	C	G
1	chr1_99896461	0	99896461	G	T
1	chr1_99925341	0	99925341	G	C
1	chr1_99926750	0	99926750	T	G
1	chr1_99927320	0	99927320	C	G
1	chr1_99968694	0	99968694	G	T
1	chr1_99970599	0	99970599	G	T
1	chr1_100006779	0	100006779	T	G
1	chr1_100007434	0	100007434	A	T
1	chr1_100023291	0	100023291	G	C
1	chr1_100031240	0	100031240	C	A
1	chr1_100036406	0	100036406	T	A
1	chr1_100066059	0	100066059	T	G
1	chr1_100071504	0	100071504	A	T
1	chr1_100104834	0	100104834	T	G
1	chr1_100109718	0	100109718	G	C
1	chr1_100124823	0	100124823	G	T
1	chr1_100127779	0	100127779	A	C
1	chr1_100139383	0	100139383	A	C
1	chr1_100152162	0	100152162	G	C
1	chr1_100155283	0	100155283	A	T
1	chr1_100165171	0	100165171	T	A
1	chr1_100167043	0	100167043	G	C
1	chr1_100174592	0	100174592	A	T
1	chr1_100193995	0	100193995	G	T
1	chr1_100194230	0	100194230	G	C
1	chr1_100196226	0	100196226	G	C
1	chr1_100204873	0	100204873	G	T
1	chr1_100212272	0	100212272	C	A
1	chr1_100217067	0	100217067	A	C
1	chr1_100224531	0	100224531	A	C
1	chr1_100246994	0	100246994	T	G
1	chr1_100252869	0	100252869	C	G
1	chr1_100255321	0	100255321	C	G
1	chr1_100270356	0	100270356	T	G
1	chr1_100271162	0	100271162	G	T
1	chr1_100299966	0	100299966	T	A
1	chr1_100302291	0	100302291	C	G
1	chr1_100327662	0	100327662	A	C
1	chr1_100374691	0	100374691	C	A
1	chr1_100378949	0	100378949	T	A
1	chr1_100392657	0	100392657	G	C
1	chr1_100394693	0	100394693	G	C
1	chr1_100416181	0	100416181	T	G
1	chr1_100423559	0	100423559	G	C
1	chr1_100435592	0	100435592	T	G
1	chr1_100439366	0	100439366	A	T
1	chr1_100461126	0	100461126	C	G
1	chr1_100472207	0	100472207	T	A
1	chr1_100477034	0	100477034	G	C
1	chr1_100515650	0	100515650	C	G
1	chr1_100538915	0	100538915	C	G
1	chr1_100550867	0	100550867	G	C
1	chr1_100555678	0	100555678	G	C
1	chr1_100557057	0	100557057	T	A
1	chr1_100593135	0	100593135	A	C
1	chr1_100614949	0	100614949	C	G
1	chr1_100618697	0	100618697	G	T
1	chr1_100620603	0	100620603	G	T
1	chr1_100620878	0	100620878	A	T
1	chr1_100653518	0	100653518	T	G
1	chr1_100654695	0	100654695	C	G
1	chr1_100665401	0	100665401	G	C
1	chr1_100679943	0	100679943	G	T
1	chr1_100682017	0	100682017	G	T
1	chr1_100728134	0	100728134	A	C
1	chr1_100729109	0	100729109	T	G
1	chr1_100732073	0	100732073	A	C
1	chr1_100739075	0	100739075	C	G
1	chr1_100758712	0	100758712	G	C
1	chr1_100781290	0	100781290	A	C
1	chr1_100796948	0	100796948	G	T
1	chr1_100859546	0	100859546	A	T
1	chr1_100865585	0	100865585	T	A
1	chr1_100873823	0	100873823	C	G
1	chr1_100885151	0	100885151	A	T
1	chr1_100933911	0	100933911	T	A
1	chr1_100944160	0	100944160	C	G
1	chr1_100947573	0	100947573	T	G
1	chr1_100986483	0	100986483	T	A
1	chr1_101007616	0	101007616	A	C
1	chr1_101020817	0	101020817	C	G
1	chr1_101050136	0	101050136	T	A
1	chr1_101081108	0	101081108	T	G
1	chr1_101094700	0	101094700	T	G
1	chr1_101105370	0	101105370	T	G
1	chr1_101105375	0	101105375	T	G
1	chr1_101114216	0	101114216	C	A
1	chr1_101122522	0	101122522	G	C
1	chr1_101123894	0	101123894	G	C
1	chr1_101131425	0	101131425	G	T
1	chr1_101145868	0	101145868	G	C
1	chr1_101168577	0	101168577	G	C
1	chr1_101187864	0	101187864	A	C
1	chr1_101216263	0	101216263	A	C
1	chr1_101219795	0	101219795	G	T
1	chr1_101229841	0	101229841	G	T
1	chr1_101257892	0	101257892	T	A
1	chr1_101257935	0	101257935	C	G
1	chr1_101258456	0	101258456	C	G
1	chr1_101294209	0	101294209	C	A
1	chr1_101298861	0	101298861	G	C
1	chr1_101308661	0	101308661	A	C
1	chr1_101308678	0	101308678	T	A
1	chr1_101310110	0	101310110	C	G
1	chr1_101320835	0	101320835	T	G
1	chr1_101330090	0	101330090	T	A
1	chr1_101333064	0	101333064	C	A
1	chr1_101344387	0	101344387	A	C
1	chr1_101351611	0	101351611	G	C
1	chr1_101353694	0	101353694	T	A
1	chr1_101359776	0	101359776	C	A
1	chr1_101391464	0	101391464	T	A
1	chr1_101410581	0	101410581	G	C
1	chr1_101414767	0	101414767	G	T
1	chr1_101419639	0	101419639	C	G
1	chr1_101420836	0	101420836	G	C
1	chr1_101447370	0	101447370	G	T
1	chr1_101465015	0	101465015	T	A
1	chr1_101487160	0	101487160	G	C
1	chr1_101487167	0	101487167	C	G
1	chr1_101490012	0	101490012	T	G
1	chr1_101492186	0	101492186	G	T
1	chr1_101520853	0	101520853	G	C
1	chr1_101535870	0	101535870	G	C
1	chr1_101536988	0	101536988	C	A
1	chr1_101545528	0	101545528	A	C
1	chr1_101567033	0	101567033	C	G
1	chr1_101568914	0	101568914	A	T
1	chr1_101592654	0	101592654	G	T
1	chr1_101605853	0	101605853	G	T
1	chr1_101608322	0	101608322	C	G
1	chr1_101620884	0	101620884	A	T
1	chr1_101636442	0	101636442	T	A
1	chr1_101663912	0	101663912	C	G
1	chr1_101674338	0	101674338	A	T
1	chr1_101683711	0	101683711	A	C
1	chr1_101708361	0	101708361	C	G
1	chr1_101712978	0	101712978	G	C
1	chr1_101724476	0	101724476	G	T
1	chr1_101725216	0	101725216	A	T
1	chr1_101729977	0	101729977	A	T
1	chr1_101747225	0	101747225	A	T
1	chr1_101758081	0	101758081	C	A
1	chr1_101775591	0	101775591	C	A
1	chr1_101793438	0	101793438	C	G
1	chr1_101803168	0	101803168	A	C
1	chr1_101805544	0	101805544	A	C
1	chr1_101832079	0	101832079	T	A
1	chr1_101834387	0	101834387	A	C
1	chr1_101834542	0	101834542	G	C
1	chr1_101840301	0	101840301	C	A
1	chr1_101862727	0	101862727	T	G
1	chr1_101900459	0	101900459	C	A
1	chr1_101906413	0	101906413	T	G
1	chr1_101923955	0	101923955	T	A
1	chr1_101927392	0	101927392	G	T
1	chr1_101943284	0	101943284	T	G
1	chr1_101953593	0	101953593	T	G
1	chr1_101954107	0	101954107	G	T
1	chr1_101967563	0	101967563	A	C
1	chr1_101991332	0	101991332	C	A
1	chr1_101995004	0	101995004	C	G
1	chr1_102021193	0	102021193	G	T
1	chr1_102042175	0	102042175	C	A
1	chr1_102054675	0	102054675	C	A
1	chr1_102081245	0	102081245	G	T
1	chr1_102093342	0	102093342	A	C
1	chr1_102106288	0	102106288	A	C
1	chr1_102116235	0	102116235	T	G
1	chr1_102126270	0	102126270	T	A
1	chr1_102131082	0	102131082	G	C
1	chr1_102140465	0	102140465	A	C
1	chr1_102148004	0	102148004	T	A
1	chr1_102172970	0	102172970	T	G
1	chr1_102173210	0	102173210	A	T
1	chr1_102173247	0	102173247	G	T
1	chr1_102191335	0	102191335	G	T
1	chr1_102205013	0	102205013	C	G
1	chr1_102235986	0	102235986	C	A
1	chr1_102258978	0	102258978	A	C
1	chr1_102266038	0	102266038	C	G
1	chr1_102276703	0	102276703	T	G
1	chr1_102278214	0	102278214	A	C
1	chr1_102304267	0	102304267	T	G
1	chr1_102366566	0	102366566	A	T
1	chr1_102373338	0	102373338	A	C
1	chr1_102392401	0	102392401	A	T
1	chr1_102408907	0	102408907	A	C
1	chr1_102423152	0	102423152	C	G
1	chr1_102441733	0	102441733	T	A
1	chr1_102445542	0	102445542	T	G
1	chr1_102452298	0	102452298	A	C
1	chr1_102485115	0	102485115	G	C
1	chr1_102497832	0	102497832	G	C
1	chr1_102505338	0	102505338	C	A
1	chr1_102512281	0	102512281	T	A
1	chr1_102528191	0	102528191	C	A
1	chr1_102546216	0	102546216	A	C
1	chr1_102555335	0	102555335	G	C
1	chr1_102571705	0	102571705	A	C
1	chr1_102574653	0	102574653	C	G
1	chr1_102576916	0	102576916	T	G
1	chr1_102586139	0	102586139	G	T
1	chr1_102603015	0	102603015	C	G
1	chr1_102605221	0	102605221	T	G
1	chr1_102617004	0	102617004	A	T
1	chr1_102644041	0	102644041	T	G
1	chr1_102645167	0	102645167	C	G
1	chr1_102645717	0	102645717	C	G
1	chr1_102670682	0	102670682	A	C
1	chr1_102675511	0	102675511	T	A
1	chr1_102707489	0	102707489	T	A
1	chr1_102709187	0	102709187	C	A
1	chr1_102774653	0	102774653	G	C
1	chr1_102778339	0	102778339	G	C
1	chr1_102787374	0	102787374	C	A
1	chr1_102788147	0	102788147	G	T
1	chr1_102804665	0	102804665	C	G
1	chr1_102829143	0	102829143	C	G
1	chr1_102840821	0	102840821	T	A
1	chr1_102845389	0	102845389	T	G
1	chr1_102850593	0	102850593	A	C
1	chr1_102865828	0	102865828	A	T
1	chr1_102890521	0	102890521	C	A
1	chr1_102907011	0	102907011	T	A
1	chr1_102918300	0	102918300	C	G
1	chr1_102922327	0	102922327	A	T
1	chr1_102930101	0	102930101	T	A
1	chr1_102938866	0	102938866	T	A
1	chr1_102970182	0	102970182	T	G
1	chr1_102970396	0	102970396	T	G
1	chr1_102974856	0	102974856	G	C
1	chr1_102978750	0	102978750	T	A
1	chr1_102987573	0	102987573	C	A
1	chr1_103001771	0	103001771	A	T
1	chr1_103032909	0	103032909	C	A
1	chr1_103060931	0	103060931	G	T
1	chr1_103061422	0	103061422	C	A
1	chr1_103082790	0	103082790	G	T
1	chr1_103086519	0	103086519	C	G
1	chr1_103092748	0	103092748	A	T
1	chr1_103148225	0	103148225	G	C
1	chr1_103179828	0	103179828	C	G
1	chr1_103188213	0	103188213	C	G
1	chr1_103193958	0	103193958	G	T
1	chr1_103212976	0	103212976	G	C
1	chr1_103218137	0	103218137	G	C
1	chr1_103222817	0	103222817	A	C
1	chr1_103263387	0	103263387	G	T
1	chr1_103289264	0	103289264	C	G
1	chr1_103306135	0	103306135	C	A
1	chr1_103339174	0	103339174	G	T
1	chr1_103345394	0	103345394	G	T
1	chr1_103346792	0	103346792	C	G
1	chr1_103356676	0	103356676	C	G
1	chr1_103362579	0	103362579	C	A
1	chr1_103379351	0	103379351	A	C
1	chr1_103397968	0	103397968	T	G
1	chr1_103425920	0	103425920	C	A
1	chr1_103440100	0	103440100	G	T
1	chr1_103446580	0	103446580	C	A
1	chr1_103466572	0	103466572	T	G
1	chr1_103470393	0	103470393	C	G
1	chr1_103498707	0	103498707	C	A
1	chr1_103499811	0	103499811	T	G
1	chr1_103508052	0	103508052	T	A
1	chr1_103517513	0	103517513	G	T
1	chr1_103521993	0	103521993	A	C
1	chr1_103556736	0	103556736	G	C
1	chr1_103589841	0	103589841	C	A
1	chr1_103629455	0	103629455	A	C
1	chr1_103633421	0	103633421	A	T
1	chr1_103635313	0	103635313	G	C
1	chr1_103636731	0	103636731	C	A
1	chr1_103638364	0	103638364	T	G
1	chr1_103648289	0	103648289	C	A
1	chr1_103670305	0	103670305	G	C
1	chr1_103673320	0	103673320	A	T
1	chr1_103699685	0	103699685	A	C
1	chr1_103741934	0	103741934	C	A
1	chr1_103742950	0	103742950	A	T
1	chr1_103753311	0	103753311	C	A
1	chr1_103762735	0	103762735	G	C
1	chr1_103763450	0	103763450	T	G
1	chr1_103765503	0	103765503	A	C
1	chr1_103765903	0	103765903	A	T
1	chr1_103768382	0	103768382	A	C
1	chr1_103771330	0	103771330	T	G
1	chr1_103795373	0	103795373	A	T
1	chr1_103798094	0	103798094	T	A
1	chr1_103804505	0	103804505	A	T
1	chr1_103821685	0	103821685	G	T
1	chr1_103836727	0	103836727	T	G
1	chr1_103842533	0	103842533	T	G
1	chr1_103852194	0	103852194	A	C
1	chr1_103894596	0	103894596	G	C
1	chr1_103899645	0	103899645	G	C
1	chr1_103900364	0	103900364	T	A
1	chr1_103912479	0	103912479	T	G
1	chr1_103921118	0	103921118	T	G
1	chr1_103922518	0	103922518	G	T
1	chr1_103936274	0	103936274	C	G
1	chr1_103948596	0	103948596	G	C
1	chr1_103973006	0	103973006	C	A
1	chr1_103991006	0	103991006	A	C
1	chr1_103999594	0	103999594	C	A
1	chr1_104088828	0	104088828	G	T
1	chr1_104099937	0	104099937	A	C
1	chr1_104114988	0	104114988	T	G
1	chr1_104115425	0	104115425	T	G
1	chr1_104115998	0	104115998	C	A
1	chr1_104155346	0	104155346	A	C
1	chr1_104199733	0	104199733	A	C
1	chr1_104211425	0	104211425	G	C
1	chr1_104221041	0	104221041	C	G
1	chr1_104232926	0	104232926	G	C
1	chr1_104263759	0	104263759	G	T
1	chr1_104301221	0	104301221	A	T
1	chr1_104319702	0	104319702	T	G
1	chr1_104323696	0	104323696	C	G
1	chr1_104324604	0	104324604	T	G
1	chr1_104355827	0	104355827	T	A
1	chr1_104356829	0	104356829	A	T
1	chr1_104360775	0	104360775	T	G
1	chr1_104366690	0	104366690	C	G
1	chr1_104367336	0	104367336	G	T
1	chr1_104386117	0	104386117	A	C
1	chr1_104406479	0	104406479	G	C
1	chr1_104406952	0	104406952	C	G
1	chr1_104407500	0	104407500	A	C
1	chr1_104414544	0	104414544	G	T
1	chr1_104417868	0	104417868	G	T
1	chr1_104430309	0	104430309	G	C
1	chr1_104431621	0	104431621	T	G
1	chr1_104438196	0	104438196	C	G
1	chr1_104444086	0	104444086	G	T
1	chr1_104444354	0	104444354	G	T
1	chr1_104468046	0	104468046	T	A
1	chr1_104488701	0	104488701	A	T
1	chr1_104489349	0	104489349	T	A
1	chr1_104495646	0	104495646	C	G
1	chr1_104509212	0	104509212	T	G
1	chr1_104545323	0	104545323	T	G
1	chr1_104554737	0	104554737	G	C
1	chr1_104563764	0	104563764	G	C
1	chr1_104594425	0	104594425	C	G
1	chr1_104597409	0	104597409	C	G
1	chr1_104625005	0	104625005	T	G
1	chr1_104636970	0	104636970	G	T
1	chr1_104641431	0	104641431	C	G
1	chr1_104647292	0	104647292	C	G
1	chr1_104648023	0	104648023	T	G
1	chr1_104651672	0	104651672	G	C
1	chr1_104654185	0	104654185	C	G
1	chr1_104673136	0	104673136	C	A
1	chr1_104733694	0	104733694	C	G
1	chr1_104790847	0	104790847	G	C
1	chr1_104812686	0	104812686	C	A
1	chr1_104824911	0	104824911	A	C
1	chr1_104854140	0	104854140	A	T
1	chr1_104858936	0	104858936	G	T
1	chr1_104875957	0	104875957	G	C
1	chr1_104881493	0	104881493	C	G
1	chr1_104911336	0	104911336	A	C
1	chr1_104914202	0	104914202	C	G
1	chr1_104929875	0	104929875	T	A
1	chr1_104952591	0	104952591	G	C
1	chr1_104972373	0	104972373	C	A
1	chr1_104987137	0	104987137	C	A
1	chr1_105040737	0	105040737	C	G
1	chr1_105048335	0	105048335	G	C
1	chr1_105055995	0	105055995	C	A
1	chr1_105078640	0	105078640	C	A
1	chr1_105087562	0	105087562	C	G
1	chr1_105097205	0	105097205	T	A
1	chr1_105190161	0	105190161	G	T
1	chr1_105191717	0	105191717	T	A
1	chr1_105197330	0	105197330	C	G
1	chr1_105209529	0	105209529	T	G
1	chr1_105210583	0	105210583	T	A
1	chr1_105228392	0	105228392	C	A
1	chr1_105243691	0	105243691	A	C
1	chr1_105245254	0	105245254	G	C
1	chr1_105247039	0	105247039	G	C
1	chr1_105254869	0	105254869	T	G
1	chr1_105256199	0	105256199	C	G
1	chr1_105262457	0	105262457	G	T
1	chr1_105275611	0	105275611	C	G
1	chr1_105277035	0	105277035	G	T
1	chr1_105284491	0	105284491	G	T
1	chr1_105294528	0	105294528	C	A
1	chr1_105302160	0	105302160	C	G
1	chr1_105311046	0	105311046	A	C
1	chr1_105336677	0	105336677	C	G
1	chr1_105341225	0	105341225	G	C
1	chr1_105347272	0	105347272	T	G
1	chr1_105348503	0	105348503	G	C
1	chr1_105377752	0	105377752	G	T
1	chr1_105395386	0	105395386	T	G
1	chr1_105408025	0	105408025	C	G
1	chr1_105412674	0	105412674	C	A
1	chr1_105413529	0	105413529	C	G
1	chr1_105424183	0	105424183	C	A
1	chr1_105452552	0	105452552	T	G
1	chr1_105470130	0	105470130	A	T
1	chr1_105470331	0	105470331	A	T
1	chr1_105524346	0	105524346	C	G
1	chr1_105526911	0	105526911	A	T
1	chr1_105537478	0	105537478	C	G
1	chr1_105606357	0	105606357	C	A
1	chr1_105639871	0	105639871	A	C
1	chr1_105657449	0	105657449	T	G
1	chr1_105657467	0	105657467	C	A
1	chr1_105686183	0	105686183	T	G
1	chr1_105696671	0	105696671	C	G
1	chr1_105699464	0	105699464	A	T
1	chr1_105703774	0	105703774	T	A
1	chr1_105711430	0	105711430	C	A
1	chr1_105726912	0	105726912	C	A
1	chr1_105730677	0	105730677	G	C
1	chr1_105803260	0	105803260	C	A
1	chr1_105807023	0	105807023	G	C
1	chr1_105815645	0	105815645	A	C
1	chr1_105820037	0	105820037	C	G
1	chr1_105848660	0	105848660	G	T
1	chr1_105863920	0	105863920	T	A
1	chr1_105900304	0	105900304	A	C
1	chr1_105904092	0	105904092	C	A
1	chr1_105904312	0	105904312	C	G
1	chr1_105939123	0	105939123	C	G
1	chr1_105946799	0	105946799	G	T
1	chr1_105959255	0	105959255	C	A
1	chr1_105961302	0	105961302	G	T
1	chr1_105974386	0	105974386	A	T
1	chr1_105976356	0	105976356	G	C
1	chr1_105989970	0	105989970	G	C
1	chr1_106006594	0	106006594	T	G
1	chr1_106010217	0	106010217	T	G
1	chr1_106012173	0	106012173	T	A
1	chr1_106021662	0	106021662	C	G
1	chr1_106068136	0	106068136	A	C
1	chr1_106069890	0	106069890	G	C
1	chr1_106146950	0	106146950	G	T
1	chr1_106163571	0	106163571	G	T
1	chr1_106173601	0	106173601	A	T
1	chr1_106207552	0	106207552	T	A
1	chr1_106221640	0	106221640	G	C
1	chr1_106223039	0	106223039	A	T
1	chr1_106223673	0	106223673	G	T
1	chr1_106233102	0	106233102	T	A
1	chr1_106244391	0	106244391	G	C
1	chr1_106244625	0	106244625	G	T
1	chr1_106282025	0	106282025	G	T
1	chr1_106317017	0	106317017	A	T
1	chr1_106317083	0	106317083	A	C
1	chr1_106325470	0	106325470	G	T
1	chr1_106332627	0	106332627	T	G
1	chr1_106355468	0	106355468	C	G
1	chr1_106365792	0	106365792	C	A
1	chr1_106376934	0	106376934	G	C
1	chr1_106419232	0	106419232	C	A
1	chr1_106433910	0	106433910	G	C
1	chr1_106437523	0	106437523	C	A
1	chr1_106454855	0	106454855	A	C
1	chr1_106455824	0	106455824	C	G
1	chr1_106471359	0	106471359	G	C
1	chr1_106520749	0	106520749	G	T
1	chr1_106524306	0	106524306	C	A
1	chr1_106547900	0	106547900	T	G
1	chr1_106559006	0	106559006	G	C
1	chr1_106563529	0	106563529	G	T
1	chr1_106567785	0	106567785	G	C
1	chr1_106609127	0	106609127	C	A
1	chr1_106619519	0	106619519	A	T
1	chr1_106627623	0	106627623	T	G
1	chr1_106651189	0	106651189	G	C
1	chr1_106660246	0	106660246	A	C
1	chr1_106662192	0	106662192	C	G
1	chr1_106682584	0	106682584	T	G
1	chr1_106690668	0	106690668	T	G
1	chr1_106716547	0	106716547	C	A
1	chr1_106720682	0	106720682	C	G
1	chr1_106733501	0	106733501	G	C
1	chr1_106739531	0	106739531	T	G
1	chr1_106739902	0	106739902	G	T
1	chr1_106742660	0	106742660	T	G
1	chr1_106745895	0	106745895	A	T
1	chr1_106758218	0	106758218	A	C
1	chr1_106785003	0	106785003	G	C
1	chr1_106800664	0	106800664	C	A
1	chr1_106825521	0	106825521	G	T
1	chr1_106830514	0	106830514	C	G
1	chr1_106836906	0	106836906	G	T
1	chr1_106842416	0	106842416	A	C
1	chr1_106874071	0	106874071	C	A
1	chr1_106874879	0	106874879	G	C
1	chr1_106881239	0	106881239	C	A
1	chr1_106882809	0	106882809	T	G
1	chr1_106891728	0	106891728	A	C
1	chr1_106927842	0	106927842	C	A
1	chr1_106930132	0	106930132	G	T
1	chr1_106955566	0	106955566	C	A
1	chr1_106963340	0	106963340	T	A
1	chr1_106985419	0	106985419	C	A
1	chr1_107044724	0	107044724	A	T
1	chr1_107051701	0	107051701	T	G
1	chr1_107068659	0	107068659	C	G
1	chr1_107073087	0	107073087	T	A
1	chr1_107145085	0	107145085	A	T
1	chr1_107182725	0	107182725	T	A
1	chr1_107184094	0	107184094	A	T
1	chr1_107187205	0	107187205	G	C
1	chr1_107210988	0	107210988	C	G
1	chr1_107251761	0	107251761	A	C
1	chr1_107308944	0	107308944	C	G
1	chr1_107327489	0	107327489	A	C
1	chr1_107355931	0	107355931	G	T
1	chr1_107364897	0	107364897	G	T
1	chr1_107376299	0	107376299	A	T
1	chr1_107376449	0	107376449	G	T
1	chr1_107387980	0	107387980	T	G
1	chr1_107389462	0	107389462	C	G
1	chr1_107393312	0	107393312	C	A
1	chr1_107400841	0	107400841	A	C
1	chr1_107404196	0	107404196	C	G
1	chr1_107437416	0	107437416	A	C
1	chr1_107446417	0	107446417	C	G
1	chr1_107453824	0	107453824	C	A
1	chr1_107457211	0	107457211	C	G
1	chr1_107465267	0	107465267	T	A
1	chr1_107478404	0	107478404	G	T
1	chr1_107480320	0	107480320	T	A
1	chr1_107484781	0	107484781	T	G
1	chr1_107492273	0	107492273	G	C
1	chr1_107521532	0	107521532	C	A
1	chr1_107526585	0	107526585	C	A
1	chr1_107539619	0	107539619	G	C
1	chr1_107552621	0	107552621	A	C
1	chr1_107586215	0	107586215	G	T
1	chr1_107653736	0	107653736	C	A
1	chr1_107656295	0	107656295	G	C
1	chr1_107670005	0	107670005	C	A
1	chr1_107671504	0	107671504	C	A
1	chr1_107681370	0	107681370	C	A
1	chr1_107685020	0	107685020	C	G
1	chr1_107695825	0	107695825	C	G
1	chr1_107701069	0	107701069	A	T
1	chr1_107723524	0	107723524	G	C
1	chr1_107742623	0	107742623	G	C
1	chr1_107743842	0	107743842	G	C
1	chr1_107744587	0	107744587	T	G
1	chr1_107748739	0	107748739	G	T
1	chr1_107770018	0	107770018	C	G
1	chr1_107774268	0	107774268	A	C
1	chr1_107775645	0	107775645	C	A
1	chr1_107776081	0	107776081	A	C
1	chr1_107796817	0	107796817	T	G
1	chr1_107822478	0	107822478	T	G
1	chr1_107828774	0	107828774	T	G
1	chr1_107843830	0	107843830	G	T
1	chr1_107850951	0	107850951	G	C
1	chr1_107855154	0	107855154	G	C
1	chr1_107862694	0	107862694	G	T
1	chr1_107877309	0	107877309	A	C
1	chr1_107961798	0	107961798	C	G
1	chr1_107972858	0	107972858	A	C
1	chr1_107992287	0	107992287	T	A
1	chr1_108018705	0	108018705	A	T
1	chr1_108022059	0	108022059	T	A
1	chr1_108023610	0	108023610	T	A
1	chr1_108047140	0	108047140	A	T
1	chr1_108049914	0	108049914	C	G
1	chr1_108121204	0	108121204	T	G
1	chr1_108121540	0	108121540	T	G
1	chr1_108137601	0	108137601	C	G
1	chr1_108144080	0	108144080	C	G
1	chr1_108145146	0	108145146	C	G
1	chr1_108145260	0	108145260	C	G
1	chr1_108146491	0	108146491	A	T
1	chr1_108150457	0	108150457	G	C
1	chr1_108159275	0	108159275	C	G
1	chr1_108203943	0	108203943	G	T
1	chr1_108238146	0	108238146	G	C
1	chr1_108250618	0	108250618	A	C
1	chr1_108265493	0	108265493	A	T
1	chr1_108269912	0	108269912	G	C
1	chr1_108273831	0	108273831	G	T
1	chr1_108281886	0	108281886	C	G
1	chr1_108324288	0	108324288	G	C
1	chr1_108338338	0	108338338	A	C
1	chr1_108372896	0	108372896	A	C
1	chr1_108383265	0	108383265	T	A
1	chr1_108395625	0	108395625	T	G
1	chr1_108407203	0	108407203	C	G
1	chr1_108414836	0	108414836	C	A
1	chr1_108422195	0	108422195	A	C
1	chr1_108423287	0	108423287	C	A
1	chr1_108423976	0	108423976	C	A
1	chr1_108426293	0	108426293	G	C
1	chr1_108437524	0	108437524	T	G
1	chr1_108457005	0	108457005	C	A
1	chr1_108465427	0	108465427	T	G
1	chr1_108479751	0	108479751	A	C
1	chr1_108483138	0	108483138	G	C
1	chr1_108484896	0	108484896	T	A
1	chr1_108498896	0	108498896	G	C
1	chr1_108503434	0	108503434	G	C
1	chr1_108516139	0	108516139	C	G
1	chr1_108521221	0	108521221	G	C
1	chr1_108541510	0	108541510	A	T
1	chr1_108548992	0	108548992	C	G
1	chr1_108559458	0	108559458	G	C
1	chr1_108569327	0	108569327	A	T
1	chr1_108605455	0	108605455	G	T
1	chr1_108621373	0	108621373	G	C
1	chr1_108622636	0	108622636	A	C
1	chr1_108663598	0	108663598	C	G
1	chr1_108665117	0	108665117	A	C
1	chr1_108677022	0	108677022	A	T
1	chr1_108701049	0	108701049	A	C
1	chr1_108755220	0	108755220	G	T
1	chr1_108767109	0	108767109	C	A
1	chr1_108771044	0	108771044	T	G
1	chr1_108784170	0	108784170	G	T
1	chr1_108788401	0	108788401	T	G
1	chr1_108793330	0	108793330	C	A
1	chr1_108804232	0	108804232	A	T
1	chr1_108825916	0	108825916	C	A
1	chr1_108850633	0	108850633	A	T
1	chr1_108861455	0	108861455	G	T
1	chr1_108872893	0	108872893	C	G
1	chr1_108890128	0	108890128	A	C
1	chr1_108900308	0	108900308	G	T
1	chr1_108913831	0	108913831	C	G
1	chr1_108918895	0	108918895	C	A
1	chr1_108925536	0	108925536	G	C
1	chr1_108929339	0	108929339	G	T
1	chr1_108938415	0	108938415	C	A
1	chr1_108944623	0	108944623	C	G
1	chr1_108946331	0	108946331	G	C
1	chr1_108953252	0	108953252	T	G
1	chr1_108957796	0	108957796	G	C
1	chr1_108965541	0	108965541	T	A
1	chr1_108983841	0	108983841	G	C
1	chr1_109025931	0	109025931	G	T
1	chr1_109030671	0	109030671	G	C
1	chr1_109038068	0	109038068	C	G
1	chr1_109039455	0	109039455	C	A
1	chr1_109039467	0	109039467	C	A
1	chr1_109039688	0	109039688	C	A
1	chr1_109039825	0	109039825	A	C
1	chr1_109053532	0	109053532	G	T
1	chr1_109064076	0	109064076	T	A
1	chr1_109071864	0	109071864	A	C
1	chr1_109086910	0	109086910	G	C
1	chr1_109118772	0	109118772	G	T
1	chr1_109139241	0	109139241	G	C
1	chr1_109195982	0	109195982	G	T
1	chr1_109203668	0	109203668	C	G
1	chr1_109211027	0	109211027	C	G
1	chr1_109228155	0	109228155	A	C
1	chr1_109233284	0	109233284	G	T
1	chr1_109266291	0	109266291	T	G
1	chr1_109285909	0	109285909	G	C
1	chr1_109312037	0	109312037	C	A
1	chr1_109320452	0	109320452	C	G
1	chr1_109334394	0	109334394	G	C
1	chr1_109337702	0	109337702	A	C
1	chr1_109340821	0	109340821	G	C
1	chr1_109353266	0	109353266	C	G
1	chr1_109365324	0	109365324	T	G
1	chr1_109384580	0	109384580	C	A
1	chr1_109402981	0	109402981	A	C
1	chr1_109455517	0	109455517	C	G
1	chr1_109473227	0	109473227	A	T
1	chr1_109502589	0	109502589	T	G
1	chr1_109511366	0	109511366	G	C
1	chr1_109528558	0	109528558	G	C
1	chr1_109532632	0	109532632	T	G
1	chr1_109535881	0	109535881	G	T
1	chr1_109538979	0	109538979	A	C
1	chr1_109557866	0	109557866	C	G
1	chr1_109581444	0	109581444	A	C
1	chr1_109597664	0	109597664	T	A
1	chr1_109600260	0	109600260	T	A
1	chr1_109608291	0	109608291	C	G
1	chr1_109619448	0	109619448	C	G
1	chr1_109620865	0	109620865	G	C
1	chr1_109636721	0	109636721	C	G
1	chr1_109672909	0	109672909	G	T
1	chr1_109680933	0	109680933	T	G
1	chr1_109695724	0	109695724	A	T
1	chr1_109719505	0	109719505	A	T
1	chr1_109720524	0	109720524	A	T
1	chr1_109775894	0	109775894	A	T
1	chr1_109790667	0	109790667	G	C
1	chr1_109805742	0	109805742	C	A
1	chr1_109823422	0	109823422	G	C
1	chr1_109829216	0	109829216	A	C
1	chr1_109832714	0	109832714	A	T
1	chr1_109847058	0	109847058	G	C
1	chr1_109855974	0	109855974	C	G
1	chr1_109858306	0	109858306	T	A
1	chr1_109862064	0	109862064	G	T
1	chr1_109873059	0	109873059	T	G
1	chr1_109878506	0	109878506	C	G
1	chr1_109886891	0	109886891	C	G
1	chr1_109908797	0	109908797	C	A
1	chr1_109923698	0	109923698	C	A
1	chr1_109925440	0	109925440	T	G
1	chr1_109925504	0	109925504	C	A
1	chr1_109926310	0	109926310	A	C
1	chr1_109935503	0	109935503	T	G
1	chr1_109967155	0	109967155	A	C
1	chr1_109976829	0	109976829	C	G
1	chr1_109978746	0	109978746	G	C
1	chr1_109991106	0	109991106	A	T
1	chr1_109999264	0	109999264	A	C
1	chr1_110007805	0	110007805	C	G
1	chr1_110022174	0	110022174	T	G
1	chr1_110027897	0	110027897	A	C
1	chr1_110034800	0	110034800	T	G
1	chr1_110039557	0	110039557	T	G
1	chr1_110042573	0	110042573	T	G
1	chr1_110194506	0	110194506	A	T
1	chr1_110225055	0	110225055	A	T
1	chr1_110233876	0	110233876	A	C
1	chr1_110246407	0	110246407	A	C
1	chr1_110254386	0	110254386	A	C
1	chr1_110267941	0	110267941	T	G
1	chr1_110271078	0	110271078	G	T
1	chr1_110273497	0	110273497	T	G
1	chr1_110276905	0	110276905	A	T
1	chr1_110292070	0	110292070	A	C
1	chr1_110304050	0	110304050	G	T
1	chr1_110310578	0	110310578	G	C
1	chr1_110321215	0	110321215	A	C
1	chr1_110323785	0	110323785	T	A
1	chr1_110323907	0	110323907	A	T
1	chr1_110324602	0	110324602	C	G
1	chr1_110325274	0	110325274	A	C
1	chr1_110354884	0	110354884	T	A
1	chr1_110364848	0	110364848	G	C
1	chr1_110364865	0	110364865	A	C
1	chr1_110382977	0	110382977	C	A
1	chr1_110410812	0	110410812	G	T
1	chr1_110412821	0	110412821	C	A
1	chr1_110426162	0	110426162	A	C
1	chr1_110444183	0	110444183	G	T
1	chr1_110448703	0	110448703	T	G
1	chr1_110521694	0	110521694	T	G
1	chr1_110538049	0	110538049	T	G
1	chr1_110556792	0	110556792	T	A
1	chr1_110562432	0	110562432	C	A
1	chr1_110599027	0	110599027	G	T
1	chr1_110604082	0	110604082	T	G
1	chr1_110607848	0	110607848	G	T
1	chr1_110609260	0	110609260	G	T
1	chr1_110664851	0	110664851	C	A
1	chr1_110674419	0	110674419	G	T
1	chr1_110675726	0	110675726	A	C
1	chr1_110679025	0	110679025	A	C
1	chr1_110697839	0	110697839	A	T
1	chr1_110700236	0	110700236	A	C
1	chr1_110700504	0	110700504	A	C
1	chr1_110731494	0	110731494	T	G
1	chr1_110749396	0	110749396	A	C
1	chr1_110751189	0	110751189	C	A
1	chr1_110789914	0	110789914	A	C
1	chr1_110841763	0	110841763	T	A
1	chr1_110857177	0	110857177	C	G
1	chr1_110864790	0	110864790	A	C
1	chr1_110865164	0	110865164	A	C
1	chr1_110869146	0	110869146	T	G
1	chr1_110873508	0	110873508	C	A
1	chr1_110911151	0	110911151	T	G
1	chr1_110921170	0	110921170	T	A
1	chr1_110931993	0	110931993	G	C
1	chr1_110932260	0	110932260	G	T
1	chr1_110950306	0	110950306	G	C
1	chr1_110979280	0	110979280	C	A
1	chr1_110979864	0	110979864	G	C
1	chr1_111001712	0	111001712	G	T
1	chr1_111047657	0	111047657	G	C
1	chr1_111070648	0	111070648	C	A
1	chr1_111071451	0	111071451	G	T
1	chr1_111082819	0	111082819	C	G
1	chr1_111084702	0	111084702	G	C
1	chr1_111118491	0	111118491	C	A
1	chr1_111157422	0	111157422	G	C
1	chr1_111166617	0	111166617	T	G
1	chr1_111200598	0	111200598	G	T
1	chr1_111223666	0	111223666	C	A
1	chr1_111231550	0	111231550	C	G
1	chr1_111239922	0	111239922	T	G
1	chr1_111243140	0	111243140	C	G
1	chr1_111243868	0	111243868	C	G
1	chr1_111244692	0	111244692	T	A
1	chr1_111260273	0	111260273	T	G
1	chr1_111288689	0	111288689	C	G
1	chr1_111289812	0	111289812	T	G
1	chr1_111291022	0	111291022	G	C
1	chr1_111294607	0	111294607	T	G
1	chr1_111297791	0	111297791	T	G
1	chr1_111307603	0	111307603	C	A
1	chr1_111312711	0	111312711	C	G
1	chr1_111320037	0	111320037	T	A
1	chr1_111332485	0	111332485	C	A
1	chr1_111336651	0	111336651	A	C
1	chr1_111374768	0	111374768	A	C
1	chr1_111376593	0	111376593	T	G
1	chr1_111396239	0	111396239	T	G
1	chr1_111396515	0	111396515	G	T
1	chr1_111408835	0	111408835	C	G
1	chr1_111425572	0	111425572	T	G
1	chr1_111444977	0	111444977	C	A
1	chr1_111467708	0	111467708	C	G
1	chr1_111484668	0	111484668	G	T
1	chr1_111491544	0	111491544	G	C
1	chr1_111493271	0	111493271	T	G
1	chr1_111518641	0	111518641	G	C
1	chr1_111520705	0	111520705	T	A
1	chr1_111535243	0	111535243	A	T
1	chr1_111547683	0	111547683	A	C
1	chr1_111562335	0	111562335	A	T
1	chr1_111571858	0	111571858	C	G
1	chr1_111583149	0	111583149	A	C
1	chr1_111648677	0	111648677	C	G
1	chr1_111681233	0	111681233	G	C
1	chr1_111702237	0	111702237	A	C
1	chr1_111702405	0	111702405	A	T
1	chr1_111706333	0	111706333	C	G
1	chr1_111717600	0	111717600	G	T
1	chr1_111720473	0	111720473	T	G
1	chr1_111722284	0	111722284	C	G
1	chr1_111726737	0	111726737	T	G
1	chr1_111754720	0	111754720	A	C
1	chr1_111758658	0	111758658	A	C
1	chr1_111763242	0	111763242	G	T
1	chr1_111769027	0	111769027	A	C
1	chr1_111803908	0	111803908	A	T
1	chr1_111808552	0	111808552	C	A
1	chr1_111811846	0	111811846	A	C
1	chr1_111813317	0	111813317	C	A
1	chr1_111821285	0	111821285	C	A
1	chr1_111844681	0	111844681	G	T
1	chr1_111849035	0	111849035	G	C
1	chr1_111853189	0	111853189	C	A
1	chr1_111866576	0	111866576	G	T
1	chr1_111881658	0	111881658	A	C
1	chr1_111936799	0	111936799	G	C
1	chr1_111974042	0	111974042	C	A
1	chr1_111991656	0	111991656	T	G
1	chr1_112005831	0	112005831	T	G
1	chr1_112015590	0	112015590	C	G
1	chr1_112029765	0	112029765	A	C
1	chr1_112041830	0	112041830	C	A
1	chr1_112049194	0	112049194	T	G
1	chr1_112056661	0	112056661	C	G
1	chr1_112109620	0	112109620	G	T
1	chr1_112126821	0	112126821	G	T
1	chr1_112143087	0	112143087	G	C
1	chr1_112155143	0	112155143	G	C
1	chr1_112156731	0	112156731	A	C
1	chr1_112162902	0	112162902	C	G
1	chr1_112163850	0	112163850	C	A
1	chr1_112177356	0	112177356	A	T
1	chr1_112186498	0	112186498	C	A
1	chr1_112218110	0	112218110	T	G
1	chr1_112237518	0	112237518	A	T
1	chr1_112249985	0	112249985	G	T
1	chr1_112285205	0	112285205	G	T
1	chr1_112290802	0	112290802	T	A
1	chr1_112323738	0	112323738	G	C
1	chr1_112349071	0	112349071	A	C
1	chr1_112388525	0	112388525	G	C
1	chr1_112398344	0	112398344	T	G
1	chr1_112416705	0	112416705	T	G
1	chr1_112417206	0	112417206	T	G
1	chr1_112418688	0	112418688	G	C
1	chr1_112421735	0	112421735	C	A
1	chr1_112428719	0	112428719	G	T
1	chr1_112453728	0	112453728	G	C
1	chr1_112473901	0	112473901	G	C
1	chr1_112484158	0	112484158	G	T
1	chr1_112493003	0	112493003	T	G
1	chr1_112550402	0	112550402	G	C
1	chr1_112551913	0	112551913	T	G
1	chr1_112591850	0	112591850	T	G
1	chr1_112613718	0	112613718	T	G
1	chr1_112646983	0	112646983	T	G
1	chr1_112689682	0	112689682	C	A
1	chr1_112703400	0	112703400	G	T
1	chr1_112758545	0	112758545	G	T
1	chr1_112776582	0	112776582	T	G
1	chr1_112781589	0	112781589	T	G
1	chr1_112836909	0	112836909	G	T
1	chr1_112841352	0	112841352	T	G
1	chr1_112845987	0	112845987	G	C
1	chr1_112862373	0	112862373	A	C
1	chr1_112884651	0	112884651	G	C
1	chr1_112891076	0	112891076	G	T
1	chr1_112905895	0	112905895	G	T
1	chr1_112908724	0	112908724	T	A
1	chr1_112969245	0	112969245	T	A
1	chr1_112973442	0	112973442	T	G
1	chr1_112989924	0	112989924	C	A
1	chr1_112999198	0	112999198	A	C
1	chr1_113010754	0	113010754	C	A
1	chr1_113029119	0	113029119	C	G
1	chr1_113029611	0	113029611	A	C
1	chr1_113034543	0	113034543	A	C
1	chr1_113043635	0	113043635	A	C
1	chr1_113059141	0	113059141	A	C
1	chr1_113073748	0	113073748	T	G
1	chr1_113074209	0	113074209	A	T
1	chr1_113093429	0	113093429	G	T
1	chr1_113098916	0	113098916	A	C
1	chr1_113110008	0	113110008	C	A
1	chr1_113130874	0	113130874	C	A
1	chr1_113147771	0	113147771	T	A
1	chr1_113154027	0	113154027	T	G
1	chr1_113162053	0	113162053	A	C
1	chr1_113162270	0	113162270	G	T
1	chr1_113172684	0	113172684	A	C
1	chr1_113181983	0	113181983	C	A
1	chr1_113187043	0	113187043	G	C
1	chr1_113187899	0	113187899	T	A
1	chr1_113190557	0	113190557	T	G
1	chr1_113211013	0	113211013	G	C
1	chr1_113214525	0	113214525	C	G
1	chr1_113216644	0	113216644	T	G
1	chr1_113220688	0	113220688	C	A
1	chr1_113270091	0	113270091	G	C
1	chr1_113294011	0	113294011	A	C
1	chr1_113304210	0	113304210	T	A
1	chr1_113309994	0	113309994	G	T
1	chr1_113328128	0	113328128	G	T
1	chr1_113359072	0	113359072	G	T
1	chr1_113368196	0	113368196	A	T
1	chr1_113376448	0	113376448	C	G
1	chr1_113380559	0	113380559	T	A
1	chr1_113487200	0	113487200	G	C
1	chr1_113515872	0	113515872	G	C
1	chr1_113535567	0	113535567	C	G
1	chr1_113535849	0	113535849	T	A
1	chr1_113537571	0	113537571	C	A
1	chr1_113544036	0	113544036	C	G
1	chr1_113557412	0	113557412	C	A
1	chr1_113559043	0	113559043	G	C
1	chr1_113559829	0	113559829	C	G
1	chr1_113583704	0	113583704	A	C
1	chr1_113606226	0	113606226	T	G
1	chr1_113610127	0	113610127	A	T
1	chr1_113636919	0	113636919	A	C
1	chr1_113639264	0	113639264	A	T
1	chr1_113648172	0	113648172	C	A
1	chr1_113655250	0	113655250	A	T
1	chr1_113659256	0	113659256	C	A
1	chr1_113661618	0	113661618	G	T
1	chr1_113671286	0	113671286	T	A
1	chr1_113702020	0	113702020	A	C
1	chr1_113720158	0	113720158	C	A
1	chr1_113721658	0	113721658	T	A
1	chr1_113773499	0	113773499	A	T
1	chr1_113774529	0	113774529	T	A
1	chr1_113795665	0	113795665	T	A
1	chr1_113839007	0	113839007	C	G
1	chr1_113851989	0	113851989	C	G
1	chr1_113857020	0	113857020	C	A
1	chr1_113864796	0	113864796	C	G
1	chr1_113865832	0	113865832	G	C
1	chr1_113874891	0	113874891	C	A
1	chr1_113875011	0	113875011	C	G
1	chr1_113879687	0	113879687	G	T
1	chr1_113922766	0	113922766	A	T
1	chr1_113930588	0	113930588	C	A
1	chr1_113935693	0	113935693	A	C
1	chr1_113960228	0	113960228	A	T
1	chr1_113967027	0	113967027	G	T
1	chr1_113976411	0	113976411	G	C
1	chr1_113982270	0	113982270	A	C
1	chr1_114021089	0	114021089	C	A
1	chr1_114105592	0	114105592	T	G
1	chr1_114243531	0	114243531	C	G
1	chr1_114346550	0	114346550	A	T
1	chr1_114368064	0	114368064	T	A
1	chr1_114385522	0	114385522	T	G
1	chr1_114386985	0	114386985	C	G
1	chr1_114388987	0	114388987	G	C
1	chr1_114408679	0	114408679	C	A
1	chr1_114423690	0	114423690	C	A
1	chr1_114447386	0	114447386	A	T
1	chr1_114477894	0	114477894	T	A
1	chr1_114510662	0	114510662	C	A
1	chr1_114529645	0	114529645	T	A
1	chr1_114542480	0	114542480	T	A
1	chr1_114543469	0	114543469	T	A
1	chr1_114545092	0	114545092	A	C
1	chr1_114587141	0	114587141	G	C
1	chr1_114604145	0	114604145	T	G
1	chr1_114615176	0	114615176	C	G
1	chr1_114620375	0	114620375	A	C
1	chr1_114635709	0	114635709	T	A
1	chr1_114646802	0	114646802	T	A
1	chr1_114664154	0	114664154	C	G
1	chr1_114671600	0	114671600	G	C
1	chr1_114696204	0	114696204	C	G
1	chr1_114702235	0	114702235	C	A
1	chr1_114703960	0	114703960	C	A
1	chr1_114719690	0	114719690	A	T
1	chr1_114742158	0	114742158	T	A
1	chr1_114756367	0	114756367	C	A
1	chr1_114756956	0	114756956	G	T
1	chr1_114768795	0	114768795	G	C
1	chr1_114774506	0	114774506	T	A
1	chr1_114799160	0	114799160	A	C
1	chr1_114820259	0	114820259	A	T
1	chr1_114842494	0	114842494	A	C
1	chr1_114843625	0	114843625	T	G
1	chr1_114869677	0	114869677	G	C
1	chr1_114883007	0	114883007	A	T
1	chr1_114884197	0	114884197	A	C
1	chr1_114891073	0	114891073	A	C
1	chr1_114904987	0	114904987	G	C
1	chr1_114905307	0	114905307	T	G
1	chr1_114907009	0	114907009	C	A
1	chr1_114938880	0	114938880	G	T
1	chr1_114938892	0	114938892	A	T
1	chr1_114940371	0	114940371	C	A
1	chr1_114953276	0	114953276	C	G
1	chr1_114953431	0	114953431	C	A
1	chr1_114974668	0	114974668	C	G
1	chr1_114999087	0	114999087	C	A
1	chr1_115000101	0	115000101	A	T
1	chr1_115004164	0	115004164	T	G
1	chr1_115033739	0	115033739	G	T
1	chr1_115042324	0	115042324	G	C
1	chr1_115068629	0	115068629	A	C
1	chr1_115085450	0	115085450	G	T
1	chr1_115089198	0	115089198	T	G
1	chr1_115106006	0	115106006	A	C
1	chr1_115146131	0	115146131	C	A
1	chr1_115147075	0	115147075	G	C
1	chr1_115156228	0	115156228	G	T
1	chr1_115162641	0	115162641	T	A
1	chr1_115171255	0	115171255	A	T
1	chr1_115180260	0	115180260	T	G
1	chr1_115193174	0	115193174	C	A
1	chr1_115203252	0	115203252	A	C
1	chr1_115204370	0	115204370	G	T
1	chr1_115222565	0	115222565	A	C
1	chr1_115248012	0	115248012	G	T
1	chr1_115259721	0	115259721	C	A
1	chr1_115263194	0	115263194	A	T
1	chr1_115264795	0	115264795	C	G
1	chr1_115275686	0	115275686	T	A
1	chr1_115297556	0	115297556	A	T
1	chr1_115308747	0	115308747	T	A
1	chr1_115312034	0	115312034	C	A
1	chr1_115328523	0	115328523	G	C
1	chr1_115331610	0	115331610	T	G
1	chr1_115349944	0	115349944	A	C
1	chr1_115355365	0	115355365	C	A
1	chr1_115355405	0	115355405	T	G
1	chr1_115358653	0	115358653	T	A
1	chr1_115365532	0	115365532	T	G
1	chr1_115387287	0	115387287	G	C
1	chr1_115400350	0	115400350	C	G
1	chr1_115400766	0	115400766	G	T
1	chr1_115409153	0	115409153	G	C
1	chr1_115413011	0	115413011	A	T
1	chr1_115420981	0	115420981	C	G
1	chr1_115467417	0	115467417	C	A
1	chr1_115467726	0	115467726	C	A
1	chr1_115470090	0	115470090	C	A
1	chr1_115484731	0	115484731	G	C
1	chr1_115494383	0	115494383	A	T
1	chr1_115507240	0	115507240	A	C
1	chr1_115509170	0	115509170	C	G
1	chr1_115529278	0	115529278	G	T
1	chr1_115548506	0	115548506	T	G
1	chr1_115560443	0	115560443	G	C
1	chr1_115568157	0	115568157	T	G
1	chr1_115609404	0	115609404	A	C
1	chr1_115635194	0	115635194	C	G
1	chr1_115641950	0	115641950	C	A
1	chr1_115643522	0	115643522	C	A
1	chr1_115649388	0	115649388	T	A
1	chr1_115653289	0	115653289	G	T
1	chr1_115672552	0	115672552	A	C
1	chr1_115675918	0	115675918	T	G
1	chr1_115705532	0	115705532	A	T
1	chr1_115710194	0	115710194	G	C
1	chr1_115761661	0	115761661	G	C
1	chr1_115779830	0	115779830	T	G
1	chr1_115804791	0	115804791	A	T
1	chr1_115809201	0	115809201	G	T
1	chr1_115815721	0	115815721	T	A
1	chr1_115846853	0	115846853	A	C
1	chr1_115851949	0	115851949	G	C
1	chr1_115860009	0	115860009	T	G
1	chr1_115889480	0	115889480	A	C
1	chr1_115897788	0	115897788	A	C
1	chr1_115900506	0	115900506	A	C
1	chr1_115918167	0	115918167	G	C
1	chr1_115936875	0	115936875	G	C
1	chr1_115941094	0	115941094	G	C
1	chr1_115951298	0	115951298	T	A
1	chr1_115953396	0	115953396	C	A
1	chr1_115963320	0	115963320	T	G
1	chr1_115973437	0	115973437	C	A
1	chr1_115993244	0	115993244	A	C
1	chr1_116015037	0	116015037	G	T
1	chr1_116020251	0	116020251	T	A
1	chr1_116036342	0	116036342	C	A
1	chr1_116038961	0	116038961	G	C
1	chr1_116042678	0	116042678	T	A
1	chr1_116091931	0	116091931	C	G
1	chr1_116105438	0	116105438	C	G
1	chr1_116158200	0	116158200	A	C
1	chr1_116184123	0	116184123	C	A
1	chr1_116207766	0	116207766	T	G
1	chr1_116237069	0	116237069	C	G
1	chr1_116312922	0	116312922	C	A
1	chr1_116327512	0	116327512	T	G
1	chr1_116358503	0	116358503	C	A
1	chr1_116396529	0	116396529	T	A
1	chr1_116406301	0	116406301	A	C
1	chr1_116461913	0	116461913	A	C
1	chr1_116490676	0	116490676	G	C
1	chr1_116504498	0	116504498	G	T
1	chr1_116515111	0	116515111	G	C
1	chr1_116516082	0	116516082	T	A
1	chr1_116577243	0	116577243	A	C
1	chr1_116635376	0	116635376	T	G
1	chr1_116639569	0	116639569	T	A
1	chr1_116665779	0	116665779	C	G
1	chr1_116669925	0	116669925	C	G
1	chr1_116673292	0	116673292	G	C
1	chr1_116690149	0	116690149	C	G
1	chr1_116691426	0	116691426	C	A
1	chr1_116695042	0	116695042	C	A
1	chr1_116726306	0	116726306	A	C
1	chr1_116729414	0	116729414	A	C
1	chr1_116769102	0	116769102	T	G
1	chr1_116791163	0	116791163	T	A
1	chr1_116801694	0	116801694	T	G
1	chr1_116801881	0	116801881	G	C
1	chr1_116835422	0	116835422	T	G
1	chr1_116840821	0	116840821	C	A
1	chr1_116848002	0	116848002	G	T
1	chr1_116853418	0	116853418	C	A
1	chr1_116885916	0	116885916	C	G
1	chr1_116889604	0	116889604	A	C
1	chr1_116925741	0	116925741	C	G
1	chr1_116946253	0	116946253	C	A
1	chr1_116979915	0	116979915	G	C
1	chr1_116985786	0	116985786	C	G
1	chr1_116989345	0	116989345	C	G
1	chr1_116996189	0	116996189	G	T
1	chr1_117000115	0	117000115	A	C
1	chr1_117023173	0	117023173	T	G
1	chr1_117028451	0	117028451	G	C
1	chr1_117029899	0	117029899	C	A
1	chr1_117031585	0	117031585	A	C
1	chr1_117041867	0	117041867	A	T
1	chr1_117070434	0	117070434	C	G
1	chr1_117100591	0	117100591	T	A
1	chr1_117114639	0	117114639	G	T
1	chr1_117146464	0	117146464	C	A
1	chr1_117182609	0	117182609	C	G
1	chr1_117189744	0	117189744	A	C
1	chr1_117200186	0	117200186	A	C
1	chr1_117229050	0	117229050	G	C
1	chr1_117243829	0	117243829	C	A
1	chr1_117259218	0	117259218	A	T
1	chr1_117260775	0	117260775	C	G
1	chr1_117264531	0	117264531	C	A
1	chr1_117295445	0	117295445	G	C
1	chr1_117303368	0	117303368	A	T
1	chr1_117334632	0	117334632	T	A
1	chr1_117337821	0	117337821	G	T
1	chr1_117361331	0	117361331	C	G
1	chr1_117368399	0	117368399	G	T
1	chr1_117372073	0	117372073	T	A
1	chr1_117389072	0	117389072	T	G
1	chr1_117426666	0	117426666	G	T
1	chr1_117436423	0	117436423	C	A
1	chr1_117438586	0	117438586	G	T
1	chr1_117442629	0	117442629	T	G
1	chr1_117453390	0	117453390	A	C
1	chr1_117461599	0	117461599	A	C
1	chr1_117467247	0	117467247	A	C
1	chr1_117472148	0	117472148	A	C
1	chr1_117476912	0	117476912	G	C
1	chr1_117487487	0	117487487	C	G
1	chr1_117534745	0	117534745	G	C
1	chr1_117539585	0	117539585	G	C
1	chr1_117562339	0	117562339	G	C
1	chr1_117605975	0	117605975	A	C
1	chr1_117631187	0	117631187	A	T
1	chr1_117633371	0	117633371	A	C
1	chr1_117689742	0	117689742	G	T
1	chr1_117691158	0	117691158	T	G
1	chr1_117706698	0	117706698	C	A
1	chr1_117729142	0	117729142	T	G
1	chr1_117751452	0	117751452	G	T
1	chr1_117764661	0	117764661	T	G
1	chr1_117776476	0	117776476	T	G
1	chr1_117784655	0	117784655	C	A
1	chr1_117813319	0	117813319	G	C
1	chr1_117830588	0	117830588	A	T
1	chr1_117842214	0	117842214	T	G
1	chr1_117844136	0	117844136	C	G
1	chr1_117869571	0	117869571	A	C
1	chr1_117894546	0	117894546	C	A
1	chr1_117903044	0	117903044	T	G
1	chr1_117936342	0	117936342	A	C
1	chr1_117938307	0	117938307	A	C
1	chr1_117938623	0	117938623	T	G
1	chr1_117952433	0	117952433	G	C
1	chr1_117978223	0	117978223	A	C
1	chr1_118022157	0	118022157	C	A
1	chr1_118032302	0	118032302	G	C
1	chr1_118075784	0	118075784	T	G
1	chr1_118103853	0	118103853	C	A
1	chr1_118119924	0	118119924	G	C
1	chr1_118125909	0	118125909	T	A
1	chr1_118130168	0	118130168	A	T
1	chr1_118133414	0	118133414	C	G
1	chr1_118134187	0	118134187	C	A
1	chr1_118182635	0	118182635	C	G
1	chr1_118234963	0	118234963	T	G
1	chr1_118240190	0	118240190	T	G
1	chr1_118244411	0	118244411	G	C
1	chr1_118245511	0	118245511	T	A
1	chr1_118266774	0	118266774	G	C
1	chr1_118295314	0	118295314	T	G
1	chr1_118296621	0	118296621	C	G
1	chr1_118333145	0	118333145	A	C
1	chr1_118347700	0	118347700	A	T
1	chr1_118371830	0	118371830	C	A
1	chr1_118373817	0	118373817	G	T
1	chr1_118386811	0	118386811	C	A
1	chr1_118397417	0	118397417	A	T
1	chr1_118401427	0	118401427	T	G
1	chr1_118437237	0	118437237	G	C
1	chr1_118450352	0	118450352	T	A
1	chr1_118455481	0	118455481	G	T
1	chr1_118490196	0	118490196	A	T
1	chr1_118494455	0	118494455	G	T
1	chr1_118517815	0	118517815	C	A
1	chr1_118527031	0	118527031	G	C
1	chr1_118529248	0	118529248	G	T
1	chr1_118529982	0	118529982	T	A
1	chr1_118581465	0	118581465	C	G
1	chr1_118622749	0	118622749	G	T
1	chr1_118641807	0	118641807	C	G
1	chr1_118651706	0	118651706	C	G
1	chr1_118680895	0	118680895	C	G
1	chr1_118681710	0	118681710	G	T
1	chr1_118688783	0	118688783	G	T
1	chr1_118691133	0	118691133	C	G
1	chr1_118699116	0	118699116	T	G
1	chr1_118735225	0	118735225	G	C
1	chr1_118749597	0	118749597	T	G
1	chr1_118753079	0	118753079	T	G
1	chr1_118833196	0	118833196	A	T
1	chr1_118854333	0	118854333	G	T
1	chr1_118862407	0	118862407	T	G
1	chr1_118869070	0	118869070	A	T
1	chr1_118874978	0	118874978	G	C
1	chr1_118931657	0	118931657	T	G
1	chr1_118932027	0	118932027	G	T
1	chr1_119013395	0	119013395	G	C
1	chr1_119022440	0	119022440	G	T
1	chr1_119038770	0	119038770	G	T
1	chr1_119061682	0	119061682	T	A
1	chr1_119062863	0	119062863	C	A
1	chr1_119068284	0	119068284	C	A
1	chr1_119079144	0	119079144	T	G
1	chr1_119092547	0	119092547	C	G
1	chr1_119104712	0	119104712	C	A
1	chr1_119124289	0	119124289	C	A
1	chr1_119128579	0	119128579	G	C
1	chr1_119129964	0	119129964	C	G
1	chr1_119139711	0	119139711	G	C
1	chr1_119156810	0	119156810	C	A
1	chr1_119161407	0	119161407	G	T
1	chr1_119165924	0	119165924	G	C
1	chr1_119170434	0	119170434	G	C
1	chr1_119192650	0	119192650	T	G
1	chr1_119241547	0	119241547	G	T
1	chr1_119244650	0	119244650	A	C
1	chr1_119265446	0	119265446	C	G
1	chr1_119289758	0	119289758	T	A
1	chr1_119318912	0	119318912	G	C
1	chr1_119324635	0	119324635	A	C
1	chr1_119332434	0	119332434	G	T
1	chr1_119335803	0	119335803	T	G
1	chr1_119340847	0	119340847	A	C
1	chr1_119347446	0	119347446	A	C
1	chr1_119362215	0	119362215	A	C
1	chr1_119365791	0	119365791	G	C
1	chr1_119384798	0	119384798	C	A
1	chr1_119397748	0	119397748	G	T
1	chr1_119400687	0	119400687	G	T
1	chr1_119406881	0	119406881	G	C
1	chr1_119452546	0	119452546	A	C
1	chr1_119463916	0	119463916	C	G
1	chr1_119465525	0	119465525	C	G
1	chr1_119481211	0	119481211	G	T
1	chr1_119488931	0	119488931	C	G
1	chr1_119492708	0	119492708	G	C
1	chr1_119517469	0	119517469	C	A
1	chr1_119528309	0	119528309	T	A
1	chr1_119554119	0	119554119	A	T
1	chr1_119564465	0	119564465	G	C
1	chr1_119572204	0	119572204	G	C
1	chr1_119574514	0	119574514	A	T
1	chr1_119582795	0	119582795	T	A
1	chr1_119604633	0	119604633	C	A
1	chr1_119610822	0	119610822	G	C
1	chr1_119612844	0	119612844	C	G
1	chr1_119613328	0	119613328	C	A
1	chr1_119614014	0	119614014	A	T
1	chr1_119617620	0	119617620	G	C
1	chr1_119623796	0	119623796	C	A
1	chr1_119646536	0	119646536	A	C
1	chr1_119668038	0	119668038	C	A
1	chr1_119668326	0	119668326	A	C
1	chr1_119680272	0	119680272	G	C
1	chr1_119698548	0	119698548	C	G
1	chr1_119699430	0	119699430	C	A
1	chr1_119710351	0	119710351	C	A
1	chr1_119711202	0	119711202	G	C
1	chr1_119725714	0	119725714	T	G
1	chr1_119737658	0	119737658	A	T
1	chr1_119738104	0	119738104	G	T
1	chr1_119797920	0	119797920	A	C
1	chr1_119799211	0	119799211	C	G
1	chr1_119846174	0	119846174	G	C
1	chr1_119853299	0	119853299	T	G
1	chr1_119865533	0	119865533	A	T
1	chr1_119871853	0	119871853	A	T
1	chr1_119880440	0	119880440	G	T
1	chr1_119883645	0	119883645	C	G
1	chr1_119886548	0	119886548	C	A
1	chr1_119902404	0	119902404	G	C
1	chr1_119927372	0	119927372	C	A
1	chr1_119927445	0	119927445	A	T
1	chr1_119937018	0	119937018	G	T
1	chr1_119939094	0	119939094	T	G
1	chr1_119970925	0	119970925	G	C
1	chr1_119972012	0	119972012	T	A
1	chr1_119989062	0	119989062	C	G
1	chr1_120006221	0	120006221	A	T
1	chr1_120030965	0	120030965	G	C
1	chr1_120037821	0	120037821	C	G
1	chr1_120049834	0	120049834	G	T
1	chr1_120085872	0	120085872	G	C
1	chr1_120099228	0	120099228	T	A
1	chr1_120113598	0	120113598	C	G
1	chr1_120114463	0	120114463	C	A
1	chr1_120116824	0	120116824	A	C
1	chr1_120117407	0	120117407	A	C
1	chr1_120147168	0	120147168	G	C
1	chr1_120220067	0	120220067	C	A
1	chr1_120224127	0	120224127	C	A
1	chr1_120252636	0	120252636	C	G
1	chr1_120264215	0	120264215	C	G
1	chr1_120277067	0	120277067	C	A
1	chr1_120299090	0	120299090	G	T
1	chr1_120309745	0	120309745	C	G
1	chr1_120352705	0	120352705	T	A
1	chr1_120360991	0	120360991	T	G
1	chr1_120376276	0	120376276	T	G
1	chr1_120378160	0	120378160	T	G
1	chr1_120411441	0	120411441	A	T
1	chr1_120437345	0	120437345	C	A
1	chr1_120440272	0	120440272	A	C
1	chr1_120442136	0	120442136	A	C
1	chr1_120442544	0	120442544	A	T
1	chr1_120454665	0	120454665	G	T
1	chr1_120515114	0	120515114	G	T
1	chr1_120525520	0	120525520	T	G
1	chr1_120552311	0	120552311	G	T
1	chr1_120599094	0	120599094	C	A
1	chr1_120602747	0	120602747	C	A
1	chr1_120609009	0	120609009	C	G
1	chr1_120611020	0	120611020	T	G
1	chr1_120612710	0	120612710	T	G
1	chr1_120628578	0	120628578	T	A
1	chr1_120633517	0	120633517	C	G
1	chr1_120640759	0	120640759	A	C
1	chr1_120641798	0	120641798	A	C
1	chr1_120649920	0	120649920	T	G
1	chr1_120650119	0	120650119	T	G
1	chr1_120671617	0	120671617	C	A
1	chr1_120686062	0	120686062	C	A
1	chr1_120687239	0	120687239	G	T
1	chr1_120689494	0	120689494	A	T
1	chr1_120689742	0	120689742	A	C
1	chr1_120713070	0	120713070	C	A
1	chr1_120757202	0	120757202	T	G
1	chr1_120772129	0	120772129	G	T
1	chr1_120785693	0	120785693	T	A
1	chr1_120796201	0	120796201	T	A
1	chr1_120801346	0	120801346	G	T
1	chr1_120801665	0	120801665	G	C
1	chr1_120839787	0	120839787	T	G
1	chr1_120880181	0	120880181	G	T
1	chr1_120884279	0	120884279	G	T
1	chr1_120885627	0	120885627	C	G
1	chr1_120904448	0	120904448	T	G
1	chr1_120917348	0	120917348	T	A
1	chr1_120923785	0	120923785	G	C
1	chr1_120955969	0	120955969	A	C
1	chr1_120975316	0	120975316	A	C
1	chr1_120977346	0	120977346	C	A
1	chr1_120983917	0	120983917	T	G
1	chr1_120995306	0	120995306	C	G
1	chr1_121006959	0	121006959	T	G
1	chr1_121027832	0	121027832	T	G
1	chr1_121031512	0	121031512	A	C
1	chr1_121047831	0	121047831	A	C
1	chr1_121072085	0	121072085	G	T
1	chr1_121074648	0	121074648	T	G
1	chr1_121087471	0	121087471	C	A
1	chr1_121092538	0	121092538	C	A
1	chr1_121116197	0	121116197	G	C
1	chr1_121150217	0	121150217	C	A
1	chr1_121152930	0	121152930	C	A
1	chr1_121153052	0	121153052	T	G
1	chr1_121156118	0	121156118	C	G
1	chr1_121168194	0	121168194	G	T
1	chr1_121202447	0	121202447	G	C
1	chr1_121205623	0	121205623	G	T
1	chr1_121253469	0	121253469	G	T
1	chr1_121283270	0	121283270	G	T
1	chr1_121315631	0	121315631	G	T
1	chr1_121340145	0	121340145	C	A
1	chr1_121356148	0	121356148	T	A
1	chr1_121359894	0	121359894	T	A
1	chr1_121375431	0	121375431	C	G
1	chr1_121390168	0	121390168	A	C
1	chr1_121438484	0	121438484	C	G
1	chr1_121447507	0	121447507	G	T
1	chr1_121448928	0	121448928	C	G
1	chr1_121451645	0	121451645	G	C
1	chr1_121474484	0	121474484	G	C
1	chr1_121484922	0	121484922	T	G
1	chr1_121513714	0	121513714	G	C
1	chr1_121522619	0	121522619	G	C
1	chr1_121531022	0	121531022	G	T
1	chr1_121532488	0	121532488	A	C
1	chr1_121559506	0	121559506	T	G
1	chr1_121583989	0	121583989	A	C
1	chr1_121589068	0	121589068	C	G
1	chr1_121597640	0	121597640	G	C
1	chr1_121610978	0	121610978	A	T
1	chr1_121621637	0	121621637	G	T
1	chr1_121652661	0	121652661	G	T
1	chr1_121659130	0	121659130	C	G
1	chr1_121675426	0	121675426	C	G
1	chr1_121679536	0	121679536	A	C
1	chr1_121690480	0	121690480	G	T
1	chr1_121737983	0	121737983	G	C
1	chr1_121738409	0	121738409	C	A
1	chr1_121738834	0	121738834	C	A
1	chr1_121743393	0	121743393	A	C
1	chr1_121753231	0	121753231	T	A
1	chr1_121757721	0	121757721	T	A
1	chr1_121776148	0	121776148	T	A
1	chr1_121808517	0	121808517	G	C
1	chr1_121808562	0	121808562	G	C
1	chr1_121829616	0	121829616	C	A
1	chr1_121854015	0	121854015	T	G
1	chr1_121894371	0	121894371	C	G
1	chr1_121906923	0	121906923	T	A
1	chr1_121920284	0	121920284	G	C
1	chr1_121930804	0	121930804	G	T
1	chr1_121938849	0	121938849	C	A
1	chr1_121964687	0	121964687	G	C
1	chr1_121981924	0	121981924	G	T
1	chr1_121986943	0	121986943	T	G
1	chr1_122011537	0	122011537	T	G
1	chr1_122024065	0	122024065	G	C
1	chr1_122043497	0	122043497	T	A
1	chr1_122048869	0	122048869	A	C
1	chr1_122057437	0	122057437	G	C
1	chr1_122060057	0	122060057	C	G
1	chr1_122070696	0	122070696	C	G
1	chr1_122074526	0	122074526	T	A
1	chr1_122076782	0	122076782	G	T
1	chr1_122092092	0	122092092	A	T
1	chr1_122097199	0	122097199	C	G
1	chr1_122122706	0	122122706	G	T
1	chr1_122129974	0	122129974	C	G
1	chr1_122131766	0	122131766	G	C
1	chr1_122134664	0	122134664	C	G
1	chr1_122171381	0	122171381	C	A
1	chr1_122183305	0	122183305	C	A
1	chr1_122187679	0	122187679	C	G
1	chr1_122198401	0	122198401	G	T
1	chr1_122205498	0	122205498	G	T
1	chr1_122206829	0	122206829	A	T
1	chr1_122226165	0	122226165	G	C
1	chr1_122228649	0	122228649	C	G
1	chr1_122237388	0	122237388	G	T
1	chr1_122240755	0	122240755	A	C
1	chr1_122250983	0	122250983	G	C
1	chr1_122265624	0	122265624	A	C
1	chr1_122271086	0	122271086	C	A
1	chr1_122276574	0	122276574	A	T
1	chr1_122283193	0	122283193	T	A
1	chr1_122310145	0	122310145	T	G
1	chr1_122311605	0	122311605	C	A
1	chr1_122335821	0	122335821	C	G
1	chr1_122361697	0	122361697	C	G
1	chr1_122362729	0	122362729	G	T
1	chr1_122389960	0	122389960	C	A
1	chr1_122397823	0	122397823	A	T
1	chr1_122418064	0	122418064	T	G
1	chr1_122433012	0	122433012	A	C
1	chr1_122446818	0	122446818	C	A
1	chr1_122449964	0	122449964	T	G
1	chr1_122456786	0	122456786	T	A
1	chr1_122457310	0	122457310	A	C
1	chr1_122488064	0	122488064	A	C
1	chr1_122509195	0	122509195	C	G
1	chr1_122517842	0	122517842	T	A
1	chr1_122535883	0	122535883	G	C
1	chr1_122537103	0	122537103	T	G
1	chr1_122542395	0	122542395	C	G
1	chr1_122551961	0	122551961	G	C
1	chr1_122580591	0	122580591	C	G
1	chr1_122587520	0	122587520	A	C
1	chr1_122588272	0	122588272	A	C
1	chr1_122589481	0	122589481	G	C
1	chr1_122619505	0	122619505	T	G
1	chr1_122628252	0	122628252	C	G
1	chr1_122642921	0	122642921	A	T
1	chr1_122647130	0	122647130	G	C
1	chr1_122662793	0	122662793	C	A
1	chr1_122673742	0	122673742	C	G
1	chr1_122680326	0	122680326	A	C
1	chr1_122696321	0	122696321	G	C
1	chr1_122732117	0	122732117	A	C
1	chr1_122753491	0	122753491	G	T
1	chr1_122772725	0	122772725	C	G
1	chr1_122777947	0	122777947	G	C
1	chr1_122785668	0	122785668	C	A
1	chr1_122795902	0	122795902	C	A
1	chr1_122797798	0	122797798	A	C
1	chr1_122801500	0	122801500	C	A
1	chr1_122839276	0	122839276	G	T
1	chr1_122862198	0	122862198	G	T
1	chr1_122862823	0	122862823	A	T
1	chr1_122864854	0	122864854	C	G
1	chr1_122882603	0	122882603	C	A
1	chr1_122884046	0	122884046	T	G
1	chr1_122884879	0	122884879	T	G
1	chr1_122916520	0	122916520	T	A
1	chr1_122927512	0	122927512	G	C
1	chr1_122932184	0	122932184	G	T
1	chr1_122934661	0	122934661	G	C
1	chr1_122942479	0	122942479	A	C
1	chr1_122943021	0	122943021	G	T
1	chr1_122943781	0	122943781	A	C
1	chr1_122951597	0	122951597	C	A
1	chr1_122984787	0	122984787	T	G
1	chr1_122991525	0	122991525	A	T
1	chr1_123006588	0	123006588	C	G
1	chr1_123009524	0	123009524	C	G
1	chr1_123012808	0	123012808	T	A
1	chr1_123012862	0	123012862	G	T
1	chr1_123014720	0	123014720	C	G
1	chr1_123064805	0	123064805	C	A
1	chr1_123074815	0	123074815	G	C
1	chr1_123144471	0	123144471	G	C
1	chr1_123155856	0	123155856	C	G
1	chr1_123160158	0	123160158	T	G
1	chr1_123164549	0	123164549	G	C
1	chr1_123169446	0	123169446	A	C
1	chr1_123183102	0	123183102	G	C
1	chr1_123198219	0	123198219	C	G
1	chr1_123202682	0	123202682	C	G
1	chr1_123225757	0	123225757	G	T
1	chr1_123240562	0	123240562	A	T
1	chr1_123250979	0	123250979	C	A
1	chr1_123258560	0	123258560	T	G
1	chr1_123268261	0	123268261	G	T
1	chr1_123280044	0	123280044	C	A
1	chr1_123284706	0	123284706	G	C
1	chr1_123308704	0	123308704	C	A
1	chr1_123327586	0	123327586	T	A
1	chr1_123337127	0	123337127	T	G
1	chr1_123345592	0	123345592	T	G
1	chr1_123382952	0	123382952	C	G
1	chr1_123387088	0	123387088	T	G
1	chr1_123391970	0	123391970	A	C
1	chr1_123428801	0	123428801	C	A
1	chr1_123454157	0	123454157	G	C
1	chr1_123469542	0	123469542	C	G
1	chr1_123482279	0	123482279	G	T
1	chr1_123491801	0	123491801	T	G
1	chr1_123502139	0	123502139	T	A
1	chr1_123533270	0	123533270	T	A
1	chr1_123571732	0	123571732	T	A
1	chr1_123623913	0	123623913	G	C
1	chr1_123632159	0	123632159	A	T
1	chr1_123648984	0	123648984	C	A
1	chr1_123664031	0	123664031	T	G
1	chr1_123724529	0	123724529	G	C
1	chr1_123742961	0	123742961	A	T
1	chr1_123748480	0	123748480	G	T
1	chr1_123777624	0	123777624	A	T
1	chr1_123777663	0	123777663	A	C
1	chr1_123792396	0	123792396	C	G
1	chr1_123800471	0	123800471	A	T
1	chr1_123801513	0	123801513	A	T
1	chr1_123807296	0	123807296	G	T
1	chr1_123808325	0	123808325	C	A
1	chr1_123848123	0	123848123	G	C
1	chr1_123873681	0	123873681	A	C
1	chr1_123885995	0	123885995	T	G
1	chr1_123897949	0	123897949	G	C
1	chr1_123925579	0	123925579	G	C
1	chr1_123971460	0	123971460	C	A
1	chr1_123973810	0	123973810	G	C
1	chr1_123998671	0	123998671	T	G
1	chr1_124043880	0	124043880	T	A
1	chr1_124053809	0	124053809	T	G
1	chr1_124077237	0	124077237	C	G
1	chr1_124083137	0	124083137	C	A
1	chr1_124083353	0	124083353	G	T
1	chr1_124132534	0	124132534	T	G
1	chr1_124135467	0	124135467	G	C
1	chr1_124204497	0	124204497	C	A
1	chr1_124208603	0	124208603	C	G
1	chr1_124226024	0	124226024	C	A
1	chr1_124240770	0	124240770	A	C
1	chr1_124245201	0	124245201	C	A
1	chr1_124246881	0	124246881	C	G
1	chr1_124255892	0	124255892	T	G
1	chr1_124268108	0	124268108	A	T
1	chr1_124269625	0	124269625	G	C
1	chr1_124279878	0	124279878	G	C
1	chr1_124288481	0	124288481	C	A
1	chr1_124308203	0	124308203	C	A
1	chr1_124312666	0	124312666	C	G
1	chr1_124313701	0	124313701	G	C
1	chr1_124323787	0	124323787	G	T
1	chr1_124339491	0	124339491	G	C
1	chr1_124353167	0	124353167	C	G
1	chr1_124361151	0	124361151	A	C
1	chr1_124377315	0	124377315	C	A
1	chr1_124380931	0	124380931	T	G
1	chr1_124396641	0	124396641	C	A
1	chr1_124401344	0	124401344	G	C
1	chr1_124413299	0	124413299	C	A
1	chr1_124422056	0	124422056	T	A
1	chr1_124429401	0	124429401	T	G
1	chr1_124430650	0	124430650	G	T
1	chr1_124462330	0	124462330	C	G
1	chr1_124469281	0	124469281	G	C
1	chr1_124485303	0	124485303	A	T
1	chr1_124485456	0	124485456	C	A
1	chr1_124487818	0	124487818	G	C
1	chr1_124490452	0	124490452	T	G
1	chr1_124509548	0	124509548	C	G
1	chr1_124512873	0	124512873	G	C
1	chr1_124522825	0	124522825	C	A
1	chr1_124523713	0	124523713	C	A
1	chr1_124546304	0	124546304	C	G
1	chr1_124561810	0	124561810	T	A
1	chr1_124584943	0	124584943	A	C
1	chr1_124597626	0	124597626	A	C
1	chr1_124597866	0	124597866	G	T
1	chr1_124608144	0	124608144	A	C
1	chr1_124614540	0	124614540	G	C
1	chr1_124618421	0	124618421	G	T
1	chr1_124648688	0	124648688	C	G
1	chr1_124684097	0	124684097	T	G
1	chr1_124713937	0	124713937	G	C
1	chr1_124746115	0	124746115	C	A
1	chr1_124771676	0	124771676	T	A
1	chr1_124787899	0	124787899	C	A
1	chr1_124808773	0	124808773	A	T
1	chr1_124812947	0	124812947	G	T
1	chr1_124839194	0	124839194	T	G
1	chr1_124855071	0	124855071	C	G
1	chr1_124884208	0	124884208	G	T
1	chr1_124951579	0	124951579	C	A
1	chr1_124962553	0	124962553	G	T
1	chr1_124963948	0	124963948	G	C
1	chr1_124974112	0	124974112	T	A
1	chr1_124976163	0	124976163	A	C
1	chr1_124982469	0	124982469	C	G
1	chr1_124989064	0	124989064	C	G
1	chr1_124997010	0	124997010	A	C
1	chr1_125024843	0	125024843	C	A
1	chr1_125040828	0	125040828	C	G
1	chr1_125040990	0	125040990	T	A
1	chr1_125081407	0	125081407	C	A
1	chr1_125131820	0	125131820	G	C
1	chr1_125162878	0	125162878	A	C
1	chr1_125175703	0	125175703	A	C
1	chr1_125178253	0	125178253	G	T
1	chr1_125198846	0	125198846	C	G
1	chr1_125202916	0	125202916	T	G
1	chr1_125231773	0	125231773	A	C
1	chr1_125232965	0	125232965	T	G
1	chr1_125233936	0	125233936	T	A
1	chr1_125249978	0	125249978	C	G
1	chr1_125265691	0	125265691	G	C
1	chr1_125272723	0	125272723	T	A
1	chr1_125274980	0	125274980	G	C
1	chr1_125294712	0	125294712	G	C
1	chr1_125338020	0	125338020	G	C
1	chr1_125345946	0	125345946	C	G
1	chr1_125352473	0	125352473	A	C
1	chr1_125360107	0	125360107	A	C
1	chr1_125377725	0	125377725	C	A
1	chr1_125403769	0	125403769	G	T
1	chr1_125406184	0	125406184	C	A
1	chr1_125422491	0	125422491	C	A
1	chr1_125435601	0	125435601	C	A
1	chr1_125441836	0	125441836	C	G
1	chr1_125457418	0	125457418	G	C
1	chr1_125475040	0	125475040	T	G
1	chr1_125483745	0	125483745	G	T
1	chr1_125486694	0	125486694	C	A
1	chr1_125490455	0	125490455	G	C
1	chr1_125506169	0	125506169	G	C
1	chr1_125506619	0	125506619	G	C
1	chr1_125531237	0	125531237	C	G
1	chr1_125546450	0	125546450	C	G
1	chr1_125567753	0	125567753	C	G
1	chr1_125591510	0	125591510	G	C
1	chr1_125603635	0	125603635	T	G
1	chr1_125614694	0	125614694	G	T
1	chr1_125621618	0	125621618	A	T
1	chr1_125635398	0	125635398	T	A
1	chr1_125642360	0	125642360	C	G
1	chr1_125643671	0	125643671	T	G
1	chr1_125646329	0	125646329	G	T
1	chr1_125649927	0	125649927	G	C
1	chr1_125670092	0	125670092	A	C
1	chr1_125673824	0	125673824	C	A
1	chr1_125702402	0	125702402	G	C
1	chr1_125715205	0	125715205	G	C
1	chr1_125718666	0	125718666	C	G
1	chr1_125739110	0	125739110	G	T
1	chr1_125742008	0	125742008	G	T
1	chr1_125754769	0	125754769	T	G
1	chr1_125767158	0	125767158	C	G
1	chr1_125774000	0	125774000	A	T
1	chr1_125803794	0	125803794	T	G
1	chr1_125820968	0	125820968	T	A
1	chr1_125835434	0	125835434	C	G
1	chr1_125860989	0	125860989	T	G
1	chr1_125901978	0	125901978	G	T
1	chr1_125907198	0	125907198	A	T
1	chr1_125913155	0	125913155	C	A
1	chr1_125924054	0	125924054	A	C
1	chr1_125941754	0	125941754	A	T
1	chr1_125960935	0	125960935	T	A
1	chr1_125984077	0	125984077	G	C
1	chr1_125985871	0	125985871	G	T
1	chr1_125987215	0	125987215	C	G
1	chr1_126029150	0	126029150	T	A
1	chr1_126052585	0	126052585	C	G
1	chr1_126061091	0	126061091	G	C
1	chr1_126068125	0	126068125	C	A
1	chr1_126068566	0	126068566	G	T
1	chr1_126075595	0	126075595	G	C
1	chr1_126092237	0	126092237	C	A
1	chr1_126102087	0	126102087	G	C
1	chr1_126120883	0	126120883	A	T
1	chr1_126125115	0	126125115	C	G
1	chr1_126129361	0	126129361	A	C
1	chr1_126227049	0	126227049	G	T
1	chr1_126229938	0	126229938	G	C
1	chr1_126230096	0	126230096	C	A
1	chr1_126242672	0	126242672	G	T
1	chr1_126255363	0	126255363	G	C
1	chr1_126265180	0	126265180	C	G
1	chr1_126271726	0	126271726	A	C
1	chr1_126303398	0	126303398	T	G
1	chr1_126304568	0	126304568	A	C
1	chr1_126312439	0	126312439	C	G
1	chr1_126330643	0	126330643	C	A
1	chr1_126331332	0	126331332	T	G
1	chr1_126334482	0	126334482	C	G
1	chr1_126338079	0	126338079	C	G
1	chr1_126345446	0	126345446	A	C
1	chr1_126354132	0	126354132	T	G
1	chr1_126387790	0	126387790	C	G
1	chr1_126397531	0	126397531	T	G
1	chr1_126404292	0	126404292	A	C
1	chr1_126429089	0	126429089	T	G
1	chr1_126443930	0	126443930	C	G
1	chr1_126449219	0	126449219	C	G
1	chr1_126449604	0	126449604	T	G
1	chr1_126450547	0	126450547	A	C
1	chr1_126458262	0	126458262	C	A
1	chr1_126465207	0	126465207	A	C
1	chr1_126468288	0	126468288	G	C
1	chr1_126473174	0	126473174	T	A
1	chr1_126485667	0	126485667	C	G
1	chr1_126512547	0	126512547	A	T
1	chr1_126512611	0	126512611	G	T
1	chr1_126521684	0	126521684	G	T
1	chr1_126522111	0	126522111	C	G
1	chr1_126552456	0	126552456	G	T
1	chr1_126555881	0	126555881	G	C
1	chr1_126631869	0	126631869	A	T
1	chr1_126634957	0	126634957	C	G
1	chr1_126654338	0	126654338	C	G
1	chr1_126691635	0	126691635	A	T
1	chr1_126694287	0	126694287	C	G
1	chr1_126727273	0	126727273	G	T
1	chr1_126740081	0	126740081	A	T
1	chr1_126763314	0	126763314	C	G
1	chr1_126789268	0	126789268	G	T
1	chr1_126814570	0	126814570	G	T
1	chr1_126816847	0	126816847	C	G
1	chr1_126820856	0	126820856	G	T
1	chr1_126833547	0	126833547	G	T
1	chr1_126837092	0	126837092	G	C
1	chr1_126841986	0	126841986	G	C
1	chr1_126885133	0	126885133	A	C
1	chr1_126885192	0	126885192	G	T
1	chr1_126967941	0	126967941	C	A
1	chr1_126979214	0	126979214	T	G
1	chr1_127010980	0	127010980	A	C
1	chr1_127023837	0	127023837	G	T
1	chr1_127037514	0	127037514	G	C
1	chr1_127045529	0	127045529	C	G
1	chr1_127105875	0	127105875	C	A
1	chr1_127123178	0	127123178	A	T
1	chr1_127141622	0	127141622	C	A
1	chr1_127151587	0	127151587	T	G
1	chr1_127169380	0	127169380	A	T
1	chr1_127176327	0	127176327	G	C
1	chr1_127190299	0	127190299	G	T
1	chr1_127212680	0	127212680	A	C
1	chr1_127230873	0	127230873	A	C
1	chr1_127242206	0	127242206	G	T
1	chr1_127261547	0	127261547	C	A
1	chr1_127291206	0	127291206	A	T
1	chr1_127301403	0	127301403	G	C
1	chr1_127302167	0	127302167	C	A
1	chr1_127334603	0	127334603	G	C
1	chr1_127353087	0	127353087	T	A
1	chr1_127381532	0	127381532	C	G
1	chr1_127389535	0	127389535	A	T
1	chr1_127405534	0	127405534	C	A
1	chr1_127412268	0	127412268	C	G
1	chr1_127413326	0	127413326	T	A
1	chr1_127426679	0	127426679	G	C
1	chr1_127443025	0	127443025	C	A
1	chr1_127447837	0	127447837	C	A
1	chr1_127472548	0	127472548	G	C
1	chr1_127480248	0	127480248	C	G
1	chr1_127493939	0	127493939	G	C
1	chr1_127525408	0	127525408	A	T
1	chr1_127547034	0	127547034	C	G
1	chr1_127551801	0	127551801	T	G
1	chr1_127574513	0	127574513	T	G
1	chr1_127587245	0	127587245	G	C
1	chr1_127659350	0	127659350	A	T
1	chr1_127706534	0	127706534	A	C
1	chr1_127730129	0	127730129	G	C
1	chr1_127754148	0	127754148	T	G
1	chr1_127781961	0	127781961	C	G
1	chr1_127846600	0	127846600	T	G
1	chr1_127857500	0	127857500	G	T
1	chr1_127870633	0	127870633	C	A
1	chr1_127901770	0	127901770	C	G
1	chr1_127924203	0	127924203	C	A
1	chr1_127946150	0	127946150	C	G
1	chr1_127951294	0	127951294	C	G
1	chr1_127969763	0	127969763	T	A
1	chr1_127974433	0	127974433	G	C
1	chr1_128006598	0	128006598	C	G
1	chr1_128039897	0	128039897	T	A
1	chr1_128044018	0	128044018	G	C
1	chr1_128081547	0	128081547	A	C
1	chr1_128112297	0	128112297	A	T
1	chr1_128114282	0	128114282	G	C
1	chr1_128122585	0	128122585	G	C
1	chr1_128124184	0	128124184	C	A
1	chr1_128157171	0	128157171	G	T
1	chr1_128178192	0	128178192	C	G
1	chr1_128184605	0	128184605	C	G
1	chr1_128214789	0	128214789	G	C
1	chr1_128234052	0	128234052	A	C
1	chr1_128236749	0	128236749	G	T
1	chr1_128240620	0	128240620	G	T
1	chr1_128262763	0	128262763	A	C
1	chr1_128266883	0	128266883	T	G
1	chr1_128273428	0	128273428	A	C
1	chr1_128303893	0	128303893	C	A
1	chr1_128313576	0	128313576	T	A
1	chr1_128321995	0	128321995	A	C
1	chr1_128387078	0	128387078	C	A
1	chr1_128436557	0	128436557	G	C
1	chr1_128451853	0	128451853	A	T
1	chr1_128493713	0	128493713	C	A
1	chr1_128513474	0	128513474	C	G
1	chr1_128554099	0	128554099	T	A
1	chr1_128619799	0	128619799	T	G
1	chr1_128630280	0	128630280	A	C
1	chr1_128649095	0	128649095	A	C
1	chr1_128654702	0	128654702	G	C
1	chr1_128656076	0	128656076	C	A
1	chr1_128656204	0	128656204	C	A
1	chr1_128664374	0	128664374	A	C
1	chr1_128673434	0	128673434	T	A
1	chr1_128673920	0	128673920	C	A
1	chr1_128679898	0	128679898	G	C
1	chr1_128682931	0	128682931	T	G
1	chr1_128687185	0	128687185	T	G
1	chr1_128688066	0	128688066	G	C
1	chr1_128688813	0	128688813	G	T
1	chr1_128704698	0	128704698	G	C
1	chr1_128706230	0	128706230	C	G
1	chr1_128713374	0	128713374	G	T
1	chr1_128713377	0	128713377	G	T
1	chr1_128725776	0	128725776	G	T
1	chr1_128726191	0	128726191	G	C
1	chr1_128736506	0	128736506	G	T
1	chr1_128768104	0	128768104	A	C
1	chr1_128771433	0	128771433	A	T
1	chr1_128775221	0	128775221	C	A
1	chr1_128783048	0	128783048	A	T
1	chr1_128807524	0	128807524	G	T
1	chr1_128811389	0	128811389	C	G
1	chr1_128815459	0	128815459	A	T
1	chr1_128827610	0	128827610	C	G
1	chr1_128856386	0	128856386	T	G
1	chr1_128857728	0	128857728	G	T
1	chr1_128868704	0	128868704	T	G
1	chr1_128919924	0	128919924	G	T
1	chr1_128942366	0	128942366	G	T
1	chr1_128963059	0	128963059	C	A
1	chr1_128966156	0	128966156	T	G
1	chr1_128973723	0	128973723	C	A
1	chr1_128994375	0	128994375	T	G
1	chr1_129003906	0	129003906	C	A
1	chr1_129037318	0	129037318	G	C
1	chr1_129049054	0	129049054	A	T
1	chr1_129076603	0	129076603	T	A
1	chr1_129080365	0	129080365	G	T
1	chr1_129081531	0	129081531	G	C
1	chr1_129087271	0	129087271	C	A
1	chr1_129087295	0	129087295	C	A
1	chr1_129106124	0	129106124	T	G
1	chr1_129115244	0	129115244	T	A
1	chr1_129131988	0	129131988	C	A
1	chr1_129132569	0	129132569	T	A
1	chr1_129186204	0	129186204	C	G
1	chr1_129212144	0	129212144	A	C
1	chr1_129244245	0	129244245	T	A
1	chr1_129264354	0	129264354	G	C
1	chr1_129267438	0	129267438	C	G
1	chr1_129271646	0	129271646	A	T
1	chr1_129302393	0	129302393	C	A
1	chr1_129321410	0	129321410	G	C
1	chr1_129332356	0	129332356	G	C
1	chr1_129355051	0	129355051	C	A
1	chr1_129365918	0	129365918	T	A
1	chr1_129369227	0	129369227	C	G
1	chr1_129376148	0	129376148	A	C
1	chr1_129404111	0	129404111	T	A
1	chr1_129422569	0	129422569	T	G
1	chr1_129462887	0	129462887	A	T
1	chr1_129465239	0	129465239	T	G
1	chr1_129483105	0	129483105	G	T
1	chr1_129487266	0	129487266	G	T
1	chr1_129496306	0	129496306	C	A
1	chr1_129498322	0	129498322	A	C
1	chr1_129525405	0	129525405	G	T
1	chr1_129557337	0	129557337	C	A
1	chr1_129597415	0	129597415	A	T
1	chr1_129608278	0	129608278	G	C
1	chr1_129638250	0	129638250	C	A
1	chr1_129693980	0	129693980	C	G
1	chr1_129698724	0	129698724	C	G
1	chr1_129702910	0	129702910	C	G
1	chr1_129749359	0	129749359	G	C
1	chr1_129754293	0	129754293	G	C
1	chr1_129801475	0	129801475	A	C
1	chr1_129836117	0	129836117	A	C
1	chr1_129866530	0	129866530	C	G
1	chr1_129870334	0	129870334	T	G
1	chr1_129882924	0	129882924	A	T
1	chr1_129903895	0	129903895	G	C
1	chr1_129903980	0	129903980	C	G
1	chr1_129918308	0	129918308	T	G
1	chr1_129920384	0	129920384	T	G
1	chr1_129942431	0	129942431	G	T
1	chr1_129976265	0	129976265	C	A
1	chr1_129988202	0	129988202	C	A
1	chr1_130024317	0	130024317	T	A
1	chr1_130127185	0	130127185	C	A
1	chr1_130138580	0	130138580	T	G
1	chr1_130144490	0	130144490	C	A
1	chr1_130153253	0	130153253	C	A
1	chr1_130155664	0	130155664	T	G
1	chr1_130191992	0	130191992	A	T
1	chr1_130193494	0	130193494	A	C
1	chr1_130202125	0	130202125	A	C
1	chr1_130202266	0	130202266	C	A
1	chr1_130211800	0	130211800	C	A
1	chr1_130222081	0	130222081	G	T
1	chr1_130229068	0	130229068	G	C
1	chr1_130232019	0	130232019	T	G
1	chr1_130307929	0	130307929	C	A
1	chr1_130315636	0	130315636	A	C
1	chr1_130322336	0	130322336	C	G
1	chr1_130323742	0	130323742	A	C
1	chr1_130348460	0	130348460	C	A
1	chr1_130350573	0	130350573	C	G
1	chr1_130352973	0	130352973	T	A
1	chr1_130353272	0	130353272	T	A
1	chr1_130363353	0	130363353	G	T
1	chr1_130372030	0	130372030	C	A
1	chr1_130382009	0	130382009	T	G
1	chr1_130392379	0	130392379	C	A
1	chr1_130413423	0	130413423	G	C
1	chr1_130445686	0	130445686	T	G
1	chr1_130451891	0	130451891	C	A
1	chr1_130465657	0	130465657	C	A
1	chr1_130482686	0	130482686	G	T
1	chr1_130503199	0	130503199	T	A
1	chr1_130508228	0	130508228	G	C
1	chr1_130558595	0	130558595	G	C
1	chr1_130564181	0	130564181	C	A
1	chr1_130578463	0	130578463	T	G
1	chr1_130593382	0	130593382	T	G
1	chr1_130608432	0	130608432	C	G
1	chr1_130629607	0	130629607	A	C
1	chr1_130648737	0	130648737	C	G
1	chr1_130661251	0	130661251	G	C
1	chr1_130667713	0	130667713	T	A
1	chr1_130685607	0	130685607	G	T
1	chr1_130687461	0	130687461	G	T
1	chr1_130718894	0	130718894	G	T
1	chr1_130736470	0	130736470	G	T
1	chr1_130759213	0	130759213	G	C
1	chr1_130770431	0	130770431	C	G
1	chr1_130782842	0	130782842	G	T
1	chr1_130792057	0	130792057	A	T
1	chr1_130792537	0	130792537	C	A
1	chr1_130811079	0	130811079	A	T
1	chr1_130834212	0	130834212	T	G
1	chr1_130858609	0	130858609	G	T
1	chr1_130865312	0	130865312	C	A
1	chr1_130867691	0	130867691	T	G
1	chr1_130877014	0	130877014	T	G
1	chr1_130881960	0	130881960	T	A
1	chr1_130894481	0	130894481	G	C
1	chr1_130922652	0	130922652	G	C
1	chr1_130934503	0	130934503	T	A
1	chr1_130934732	0	130934732	T	G
1	chr1_130939055	0	130939055	A	C
1	chr1_130949687	0	130949687	A	C
1	chr1_130977228	0	130977228	G	C
1	chr1_131001474	0	131001474	G	T
1	chr1_131011049	0	131011049	G	T
1	chr1_131025538	0	131025538	G	T
1	chr1_131038550	0	131038550	G	C
1	chr1_131069891	0	131069891	A	C
1	chr1_131083664	0	131083664	G	C
1	chr1_131086696	0	131086696	C	G
1	chr1_131095281	0	131095281	A	C
1	chr1_131100162	0	131100162	C	G
1	chr1_131100767	0	131100767	G	C
1	chr1_131113152	0	131113152	C	G
1	chr1_131117407	0	131117407	T	A
1	chr1_131124449	0	131124449	G	T
1	chr1_131127758	0	131127758	G	C
1	chr1_131151932	0	131151932	C	G
1	chr1_131197341	0	131197341	T	A
1	chr1_131224730	0	131224730	G	T
1	chr1_131275626	0	131275626	T	A
1	chr1_131288695	0	131288695	T	A
1	chr1_131293886	0	131293886	C	A
1	chr1_131298938	0	131298938	A	C
1	chr1_131343723	0	131343723	A	T
1	chr1_131349912	0	131349912	T	A
1	chr1_131395668	0	131395668	C	A
1	chr1_131402038	0	131402038	G	C
1	chr1_131409357	0	131409357	G	C
1	chr1_131427517	0	131427517	C	G
1	chr1_131436162	0	131436162	C	A
1	chr1_131463103	0	131463103	T	G
1	chr1_131469223	0	131469223	G	C
1	chr1_131507055	0	131507055	T	A
1	chr1_131519255	0	131519255	G	C
1	chr1_131520099	0	131520099	A	T
1	chr1_131520283	0	131520283	C	G
1	chr1_131531593	0	131531593	G	C
1	chr1_131532104	0	131532104	G	T
1	chr1_131532933	0	131532933	G	C
1	chr1_131553686	0	131553686	T	A
1	chr1_131566221	0	131566221	C	G
1	chr1_131576598	0	131576598	A	C
1	chr1_131622059	0	131622059	G	T
1	chr1_131640430	0	131640430	A	T
1	chr1_131688192	0	131688192	G	T
1	chr1_131732826	0	131732826	T	G
1	chr1_131738296	0	131738296	C	G
1	chr1_131744055	0	131744055	A	T
1	chr1_131775373	0	131775373	A	T
1	chr1_131792091	0	131792091	A	T
1	chr1_131803096	0	131803096	A	C
1	chr1_131813582	0	131813582	C	G
1	chr1_131828046	0	131828046	G	C
1	chr1_131830141	0	131830141	A	C
1	chr1_131832404	0	131832404	A	C
1	chr1_131872375	0	131872375	A	C
1	chr1_131876210	0	131876210	G	C
1	chr1_131876360	0	131876360	A	C
1	chr1_131877004	0	131877004	A	C
1	chr1_131908822	0	131908822	C	A
1	chr1_131911878	0	131911878	A	C
1	chr1_131927180	0	131927180	T	G
1	chr1_131943515	0	131943515	C	G
1	chr1_131973822	0	131973822	C	A
1	chr1_131982660	0	131982660	C	G
1	chr1_131988234	0	131988234	G	C
1	chr1_131988712	0	131988712	C	G
1	chr1_131996192	0	131996192	A	T
1	chr1_132027526	0	132027526	A	T
1	chr1_132045074	0	132045074	T	G
1	chr1_132045516	0	132045516	C	A
1	chr1_132050482	0	132050482	G	C
1	chr1_132061337	0	132061337	C	A
1	chr1_132078187	0	132078187	T	G
1	chr1_132090838	0	132090838	A	C
1	chr1_132156690	0	132156690	C	A
1	chr1_132168066	0	132168066	A	T
1	chr1_132189847	0	132189847	T	A
1	chr1_132217745	0	132217745	G	T
1	chr1_132235119	0	132235119	A	T
1	chr1_132247779	0	132247779	G	T
1	chr1_132317440	0	132317440	A	C
1	chr1_132385043	0	132385043	G	C
1	chr1_132392941	0	132392941	G	T
1	chr1_132403263	0	132403263	C	G
1	chr1_132411910	0	132411910	A	T
1	chr1_132427588	0	132427588	A	T
1	chr1_132430035	0	132430035	A	C
1	chr1_132449597	0	132449597	T	A
1	chr1_132482593	0	132482593	G	C
1	chr1_132560044	0	132560044	A	C
1	chr1_132569543	0	132569543	G	C
1	chr1_132588726	0	132588726	G	C
1	chr1_132638266	0	132638266	G	C
1	chr1_132670659	0	132670659	A	C
1	chr1_132674028	0	132674028	G	T
1	chr1_132694291	0	132694291	A	T
1	chr1_132696477	0	132696477	A	T
1	chr1_132765226	0	132765226	G	C
1	chr1_132767421	0	132767421	C	G
1	chr1_132775124	0	132775124	C	G
1	chr1_132778437	0	132778437	C	A
1	chr1_132790173	0	132790173	A	T
1	chr1_132825152	0	132825152	C	G
1	chr1_132866167	0	132866167	A	C
1	chr1_132870663	0	132870663	C	A
1	chr1_132911229	0	132911229	C	G
1	chr1_132918671	0	132918671	C	G
1	chr1_132921562	0	132921562	T	G
1	chr1_132924201	0	132924201	A	C
1	chr1_132926046	0	132926046	A	C
1	chr1_132931924	0	132931924	T	G
1	chr1_132948590	0	132948590	A	T
1	chr1_132982314	0	132982314	A	T
1	chr1_132986232	0	132986232	C	A
1	chr1_133001350	0	133001350	A	T
1	chr1_133022664	0	133022664	G	T
1	chr1_133071867	0	133071867	T	A
1	chr1_133074967	0	133074967	T	G
1	chr1_133080691	0	133080691	C	G
1	chr1_133094527	0	133094527	T	G
1	chr1_133108458	0	133108458	G	C
1	chr1_133110362	0	133110362	A	C
1	chr1_133113965	0	133113965	A	C
1	chr1_133114844	0	133114844	T	A
1	chr1_133120945	0	133120945	T	A
1	chr1_133127642	0	133127642	T	G
1	chr1_133128934	0	133128934	G	C
1	chr1_133137599	0	133137599	T	A
1	chr1_133140815	0	133140815	G	C
1	chr1_133156539	0	133156539	T	G
1	chr1_133185812	0	133185812	A	C
1	chr1_133187610	0	133187610	A	C
1	chr1_133204646	0	133204646	C	G
1	chr1_133217931	0	133217931	A	C
1	chr1_133226805	0	133226805	A	T
1	chr1_133257297	0	133257297	C	A
1	chr1_133287126	0	133287126	C	A
1	chr1_133290186	0	133290186	G	T
1	chr1_133296824	0	133296824	C	G
1	chr1_133379306	0	133379306	A	C
1	chr1_133381556	0	133381556	A	T
1	chr1_133425933	0	133425933	A	T
1	chr1_133440403	0	133440403	C	A
1	chr1_133444620	0	133444620	C	G
1	chr1_133462140	0	133462140	A	C
1	chr1_133466183	0	133466183	G	C
1	chr1_133475845	0	133475845	A	T
1	chr1_133483729	0	133483729	C	G
1	chr1_133484153	0	133484153	A	T
1	chr1_133486736	0	133486736	T	G
1	chr1_133508695	0	133508695	C	G
1	chr1_133513484	0	133513484	T	G
1	chr1_133520902	0	133520902	G	C
1	chr1_133535000	0	133535000	A	C
1	chr1_133555650	0	133555650	T	A
1	chr1_133570532	0	133570532	G	T
1	chr1_133574091	0	133574091	G	C
1	chr1_133597885	0	133597885	A	T
1	chr1_133623275	0	133623275	G	C
1	chr1_133628083	0	133628083	G	C
1	chr1_133648643	0	133648643	T	G
1	chr1_133660420	0	133660420	C	A
1	chr1_133672433	0	133672433	C	A
1	chr1_133677966	0	133677966	G	C
1	chr1_133683756	0	133683756	G	C
1	chr1_133694001	0	133694001	G	T
1	chr1_133696895	0	133696895	G	T
1	chr1_133705875	0	133705875	C	A
1	chr1_133774124	0	133774124	A	C
1	chr1_133778018	0	133778018	C	A
1	chr1_133778231	0	133778231	C	G
1	chr1_133787580	0	133787580	T	G
1	chr1_133797274	0	133797274	A	C
1	chr1_133806260	0	133806260	T	A
1	chr1_133842196	0	133842196	C	G
1	chr1_133847440	0	133847440	C	G
1	chr1_133877476	0	133877476	G	T
1	chr1_133898073	0	133898073	T	G
1	chr1_133898112	0	133898112	A	T
1	chr1_133898901	0	133898901	G	T
1	chr1_133915450	0	133915450	A	T
1	chr1_133935098	0	133935098	A	T
1	chr1_133943566	0	133943566	C	A
1	chr1_133958936	0	133958936	G	C
1	chr1_133977613	0	133977613	C	G
1	chr1_133978139	0	133978139	G	C
1	chr1_133979001	0	133979001	C	A
1	chr1_133998412	0	133998412	G	C
1	chr1_134027388	0	134027388	T	A
1	chr1_134029589	0	134029589	T	G
1	chr1_134059729	0	134059729	G	C
1	chr1_134104213	0	134104213	T	A
1	chr1_134143496	0	134143496	A	T
1	chr1_134180442	0	134180442	G	T
1	chr1_134192928	0	134192928	A	C
1	chr1_134193898	0	134193898	C	A
1	chr1_134200075	0	134200075	C	G
1	chr1_134200178	0	134200178	G	C
1	chr1_134256121	0	134256121	A	C
1	chr1_134257861	0	134257861	A	C
1	chr1_134353498	0	134353498	A	T
1	chr1_134360188	0	134360188	C	G
1	chr1_134360868	0	134360868	A	T
1	chr1_134372995	0	134372995	C	G
1	chr1_134373912	0	134373912	C	A
1	chr1_134386918	0	134386918	C	G
1	chr1_134391962	0	134391962	G	T
1	chr1_134420143	0	134420143	A	T
1	chr1_134426084	0	134426084	T	G
1	chr1_134443530	0	134443530	T	A
1	chr1_134459615	0	134459615	A	C
1	chr1_134475611	0	134475611	T	G
1	chr1_134511903	0	134511903	T	G
1	chr1_134538164	0	134538164	T	A
1	chr1_134573626	0	134573626	G	T
1	chr1_134664798	0	134664798	C	G
1	chr1_134675448	0	134675448	T	A
1	chr1_134684320	0	134684320	T	G
1	chr1_134869076	0	134869076	G	C
1	chr1_134880837	0	134880837	G	C
1	chr1_134888969	0	134888969	A	T
1	chr1_134907461	0	134907461	T	A
1	chr1_135000619	0	135000619	G	T
1	chr1_135001706	0	135001706	A	C
1	chr1_135003055	0	135003055	C	G
1	chr1_135006948	0	135006948	C	G
1	chr1_135052618	0	135052618	A	T
1	chr1_135065822	0	135065822	C	A
1	chr1_135078389	0	135078389	A	C
1	chr1_135083108	0	135083108	C	A
1	chr1_135107548	0	135107548	C	G
1	chr1_135112585	0	135112585	T	A
1	chr1_135139584	0	135139584	T	G
1	chr1_135143286	0	135143286	A	C
1	chr1_135160363	0	135160363	T	G
1	chr1_135177978	0	135177978	T	G
1	chr1_135188809	0	135188809	C	A
1	chr1_135203300	0	135203300	G	T
1	chr1_135203814	0	135203814	G	T
1	chr1_135220919	0	135220919	C	A
1	chr1_135241656	0	135241656	A	T
1	chr1_135266521	0	135266521	C	G
1	chr1_135314818	0	135314818	G	T
1	chr1_135340776	0	135340776	G	C
1	chr1_135349286	0	135349286	C	A
1	chr1_135372153	0	135372153	C	G
1	chr1_135398530	0	135398530	T	G
1	chr1_135438640	0	135438640	G	C
1	chr1_135447444	0	135447444	C	G
1	chr1_135499352	0	135499352	G	T
1	chr1_135517120	0	135517120	C	G
1	chr1_135522809	0	135522809	G	C
1	chr1_135526597	0	135526597	C	G
1	chr1_135557988	0	135557988	A	T
1	chr1_135568681	0	135568681	C	A
1	chr1_135580703	0	135580703	G	T
1	chr1_135621238	0	135621238	C	G
1	chr1_135625830	0	135625830	C	A
1	chr1_135709972	0	135709972	A	T
1	chr1_135713555	0	135713555	C	A
1	chr1_135728728	0	135728728	G	T
1	chr1_135768560	0	135768560	T	A
1	chr1_135774889	0	135774889	G	T
1	chr1_135819802	0	135819802	A	T
1	chr1_135827718	0	135827718	G	C
1	chr1_135834446	0	135834446	G	C
1	chr1_135834500	0	135834500	T	A
1	chr1_135836767	0	135836767	G	T
1	chr1_135840131	0	135840131	T	A
1	chr1_135841528	0	135841528	T	G
1	chr1_135842256	0	135842256	T	G
1	chr1_135845612	0	135845612	C	G
1	chr1_135853549	0	135853549	G	C
1	chr1_135855379	0	135855379	C	A
1	chr1_135858951	0	135858951	T	G
1	chr1_135859185	0	135859185	G	C
1	chr1_135861594	0	135861594	G	T
1	chr1_135864017	0	135864017	A	C
1	chr1_135881347	0	135881347	A	C
1	chr1_135884964	0	135884964	A	T
1	chr1_135906408	0	135906408	G	C
1	chr1_135911290	0	135911290	C	A
1	chr1_135914297	0	135914297	T	G
1	chr1_135928718	0	135928718	T	A
1	chr1_135956175	0	135956175	C	A
1	chr1_135959895	0	135959895	A	C
1	chr1_135975152	0	135975152	A	T
1	chr1_135999796	0	135999796	C	A
1	chr1_136005105	0	136005105	T	G
1	chr1_136013360	0	136013360	G	T
1	chr1_136020217	0	136020217	A	T
1	chr1_136038101	0	136038101	G	T
1	chr1_136051079	0	136051079	G	T
1	chr1_136068510	0	136068510	A	C
1	chr1_136069665	0	136069665	G	C
1	chr1_136078976	0	136078976	T	A
1	chr1_136080089	0	136080089	G	C
1	chr1_136135954	0	136135954	T	A
1	chr1_136136240	0	136136240	G	T
1	chr1_136197175	0	136197175	C	A
1	chr1_136242145	0	136242145	A	C
1	chr1_136246538	0	136246538	G	C
1	chr1_136264223	0	136264223	A	T
1	chr1_136270460	0	136270460	T	G
1	chr1_136283519	0	136283519	G	C
1	chr1_136284874	0	136284874	C	A
1	chr1_136316391	0	136316391	C	G
1	chr1_136338238	0	136338238	C	A
1	chr1_136340920	0	136340920	G	T
1	chr1_136344752	0	136344752	A	C
1	chr1_136348304	0	136348304	T	G
1	chr1_136367669	0	136367669	G	T
1	chr1_136387605	0	136387605	T	G
1	chr1_136393108	0	136393108	G	C
1	chr1_136413467	0	136413467	A	C
1	chr1_136435625	0	136435625	T	G
1	chr1_136447945	0	136447945	G	C
1	chr1_136499424	0	136499424	G	C
1	chr1_136513595	0	136513595	C	A
1	chr1_136545404	0	136545404	C	A
1	chr1_136556453	0	136556453	A	T
1	chr1_136560743	0	136560743	G	C
1	chr1_136579651	0	136579651	A	T
1	chr1_136618419	0	136618419	C	A
1	chr1_136642556	0	136642556	C	G
1	chr1_136648820	0	136648820	C	G
1	chr1_136658085	0	136658085	G	C
1	chr1_136660024	0	136660024	T	G
1	chr1_136710160	0	136710160	T	A
1	chr1_136716319	0	136716319	A	T
1	chr1_136736430	0	136736430	C	G
1	chr1_136745856	0	136745856	C	A
1	chr1_136749939	0	136749939	C	G
1	chr1_136784179	0	136784179	G	T
1	chr1_136806583	0	136806583	T	A
1	chr1_136823354	0	136823354	A	C
1	chr1_136841638	0	136841638	G	C
1	chr1_136852273	0	136852273	T	A
1	chr1_136881465	0	136881465	G	C
1	chr1_136997426	0	136997426	T	A
1	chr1_136998426	0	136998426	G	T
1	chr1_137029498	0	137029498	G	T
1	chr1_137030340	0	137030340	A	T
1	chr1_137044678	0	137044678	C	A
1	chr1_137045927	0	137045927	G	C
1	chr1_137077401	0	137077401	T	A
1	chr1_137118665	0	137118665	C	G
1	chr1_137126297	0	137126297	G	T
1	chr1_137138668	0	137138668	C	G
1	chr1_137159198	0	137159198	C	G
1	chr1_137174897	0	137174897	G	C
1	chr1_137186905	0	137186905	T	A
1	chr1_137209220	0	137209220	A	T
1	chr1_137223725	0	137223725	T	A
1	chr1_137225061	0	137225061	T	G
1	chr1_137229178	0	137229178	C	G
1	chr1_137233862	0	137233862	G	C
1	chr1_137240028	0	137240028	G	T
1	chr1_137252158	0	137252158	C	A
1	chr1_137258061	0	137258061	C	A
1	chr1_137261245	0	137261245	A	C
1	chr1_137271472	0	137271472	A	C
1	chr1_137303238	0	137303238	G	T
1	chr1_137312111	0	137312111	G	T
1	chr1_137334479	0	137334479	A	T
1	chr1_137338780	0	137338780	A	T
1	chr1_137373490	0	137373490	C	G
1	chr1_137400053	0	137400053	A	T
1	chr1_137405609	0	137405609	G	C
1	chr1_137408221	0	137408221	G	T
1	chr1_137411641	0	137411641	C	A
1	chr1_137439572	0	137439572	G	T
1	chr1_137445805	0	137445805	G	T
1	chr1_137450106	0	137450106	T	G
1	chr1_137457744	0	137457744	A	T
1	chr1_137475363	0	137475363	A	C
1	chr1_137486204	0	137486204	C	A
1	chr1_137516900	0	137516900	A	T
1	chr1_137542072	0	137542072	C	A
1	chr1_137552834	0	137552834	C	A
1	chr1_137566692	0	137566692	C	A
1	chr1_137567184	0	137567184	C	A
1	chr1_137601752	0	137601752	T	G
1	chr1_137605691	0	137605691	G	T
1	chr1_137656594	0	137656594	C	A
1	chr1_137662233	0	137662233	T	G
1	chr1_137668764	0	137668764	A	C
1	chr1_137698014	0	137698014	A	C
1	chr1_137707860	0	137707860	A	C
1	chr1_137719732	0	137719732	T	G
1	chr1_137723154	0	137723154	T	G
1	chr1_137735880	0	137735880	G	C
1	chr1_137736760	0	137736760	G	C
1	chr1_137761874	0	137761874	A	C
1	chr1_137772610	0	137772610	G	T
1	chr1_137777955	0	137777955	A	C
1	chr1_137783131	0	137783131	T	A
1	chr1_137789180	0	137789180	T	G
1	chr1_137824601	0	137824601	C	A
1	chr1_137836448	0	137836448	A	C
1	chr1_137838192	0	137838192	C	A
1	chr1_137848452	0	137848452	C	A
1	chr1_137872738	0	137872738	G	T
1	chr1_137908707	0	137908707	A	C
1	chr1_137948043	0	137948043	A	C
1	chr1_137954303	0	137954303	G	C
1	chr1_137959620	0	137959620	A	C
1	chr1_137990359	0	137990359	A	T
1	chr1_138012108	0	138012108	T	A
1	chr1_138038325	0	138038325	G	C
1	chr1_138049827	0	138049827	T	G
1	chr1_138068841	0	138068841	C	A
1	chr1_138077308	0	138077308	G	T
1	chr1_138082237	0	138082237	T	G
1	chr1_138087232	0	138087232	A	T
1	chr1_138117168	0	138117168	G	C
1	chr1_138119119	0	138119119	T	G
1	chr1_138120437	0	138120437	C	G
1	chr1_138124559	0	138124559	G	T
1	chr1_138157581	0	138157581	G	C
1	chr1_138158877	0	138158877	C	A
1	chr1_138159049	0	138159049	T	G
1	chr1_138167260	0	138167260	G	T
1	chr1_138171823	0	138171823	G	C
1	chr1_138172563	0	138172563	C	A
1	chr1_138181872	0	138181872	T	A
1	chr1_138190293	0	138190293	G	C
1	chr1_138202232	0	138202232	A	T
1	chr1_138262015	0	138262015	A	T
1	chr1_138268206	0	138268206	T	G
1	chr1_138269009	0	138269009	T	A
1	chr1_138277379	0	138277379	A	C
1	chr1_138279085	0	138279085	A	C
1	chr1_138287808	0	138287808	C	G
1	chr1_138302459	0	138302459	C	A
1	chr1_138357268	0	138357268	C	G
1	chr1_138377408	0	138377408	T	A
1	chr1_138380173	0	138380173	A	T
1	chr1_138384079	0	138384079	A	C
1	chr1_138391094	0	138391094	G	C
1	chr1_138404584	0	138404584	G	C
1	chr1_138410104	0	138410104	C	A
1	chr1_138410113	0	138410113	C	A
1	chr1_138420006	0	138420006	C	A
1	chr1_138435853	0	138435853	C	G
1	chr1_138444754	0	138444754	C	A
1	chr1_138482815	0	138482815	C	G
1	chr1_138483884	0	138483884	A	C
1	chr1_138486681	0	138486681	G	T
1	chr1_138494720	0	138494720	T	A
1	chr1_138496083	0	138496083	G	T
1	chr1_138510466	0	138510466	G	T
1	chr1_138519382	0	138519382	G	T
1	chr1_138530605	0	138530605	G	C
1	chr1_138539907	0	138539907	C	A
1	chr1_138549522	0	138549522	A	T
1	chr1_138569559	0	138569559	C	G
1	chr1_138618818	0	138618818	C	G
1	chr1_138667424	0	138667424	A	C
1	chr1_138709737	0	138709737	C	G
1	chr1_138721171	0	138721171	G	T
1	chr1_138724635	0	138724635	G	T
1	chr1_138735527	0	138735527	G	C
1	chr1_138750949	0	138750949	C	G
1	chr1_138786069	0	138786069	G	C
1	chr1_138787830	0	138787830	T	G
1	chr1_138795406	0	138795406	G	T
1	chr1_138825926	0	138825926	T	G
1	chr1_138842087	0	138842087	T	G
1	chr1_138851109	0	138851109	C	G
1	chr1_138855271	0	138855271	A	C
1	chr1_138883421	0	138883421	G	C
1	chr1_138925386	0	138925386	T	G
1	chr1_138977623	0	138977623	A	T
1	chr1_138985119	0	138985119	G	T
1	chr1_138987245	0	138987245	G	C
1	chr1_139000455	0	139000455	C	G
1	chr1_139016898	0	139016898	C	G
1	chr1_139028055	0	139028055	T	A
1	chr1_139035950	0	139035950	G	T
1	chr1_139049675	0	139049675	C	G
1	chr1_139053076	0	139053076	T	G
1	chr1_139105820	0	139105820	G	T
1	chr1_139107178	0	139107178	T	A
1	chr1_139143261	0	139143261	G	C
1	chr1_139147767	0	139147767	C	A
1	chr1_139150559	0	139150559	C	G
1	chr1_139154047	0	139154047	T	G
1	chr1_139155639	0	139155639	C	A
1	chr1_139158592	0	139158592	T	G
1	chr1_139167488	0	139167488	T	G
1	chr1_139168397	0	139168397	C	G
1	chr1_139177877	0	139177877	A	T
1	chr1_139179849	0	139179849	G	C
1	chr1_139180927	0	139180927	C	A
1	chr1_139196750	0	139196750	G	C
1	chr1_139200662	0	139200662	G	C
1	chr1_139204213	0	139204213	G	T
1	chr1_139208473	0	139208473	T	A
1	chr1_139227736	0	139227736	A	T
1	chr1_139245025	0	139245025	G	T
1	chr1_139266801	0	139266801	T	A
1	chr1_139270748	0	139270748	A	C
1	chr1_139296729	0	139296729	G	C
1	chr1_139318963	0	139318963	G	C
1	chr1_139330716	0	139330716	C	G
1	chr1_139343872	0	139343872	A	C
1	chr1_139371683	0	139371683	G	T
1	chr1_139382674	0	139382674	A	C
1	chr1_139384530	0	139384530	C	G
1	chr1_139384894	0	139384894	T	A
1	chr1_139389090	0	139389090	G	C
1	chr1_139390243	0	139390243	A	C
1	chr1_139406691	0	139406691	C	G
1	chr1_139456375	0	139456375	A	T
1	chr1_139490861	0	139490861	T	G
1	chr1_139507396	0	139507396	G	T
1	chr1_139508792	0	139508792	T	G
1	chr1_139510410	0	139510410	G	T
1	chr1_139520183	0	139520183	T	G
1	chr1_139540562	0	139540562	T	G
1	chr1_139547551	0	139547551	G	T
1	chr1_139548242	0	139548242	T	A
1	chr1_139563308	0	139563308	T	G
1	chr1_139565173	0	139565173	T	G
1	chr1_139572043	0	139572043	A	T
1	chr1_139572326	0	139572326	G	C
1	chr1_139604033	0	139604033	C	A
1	chr1_139615446	0	139615446	C	A
1	chr1_139638186	0	139638186	C	A
1	chr1_139693117	0	139693117	A	T
1	chr1_139709374	0	139709374	G	C
1	chr1_139730737	0	139730737	G	T
1	chr1_139732433	0	139732433	T	A
1	chr1_139734645	0	139734645	T	A
1	chr1_139744929	0	139744929	G	T
1	chr1_139773453	0	139773453	C	A
1	chr1_139780240	0	139780240	A	C
1	chr1_139780641	0	139780641	A	C
1	chr1_139781207	0	139781207	A	C
1	chr1_139783844	0	139783844	C	G
1	chr1_139820348	0	139820348	T	A
1	chr1_139831027	0	139831027	C	G
1	chr1_139839734	0	139839734	G	T
1	chr1_139857617	0	139857617	C	A
1	chr1_139865739	0	139865739	G	T
1	chr1_139923032	0	139923032	G	C
1	chr1_139941314	0	139941314	G	C
1	chr1_139951965	0	139951965	A	T
1	chr1_139963678	0	139963678	T	A
1	chr1_139980527	0	139980527	C	A
1	chr1_139984690	0	139984690	G	C
1	chr1_139988030	0	139988030	C	A
1	chr1_139990848	0	139990848	A	T
1	chr1_140029442	0	140029442	T	G
1	chr1_140032476	0	140032476	A	C
1	chr1_140035885	0	140035885	G	T
1	chr1_140039570	0	140039570	A	T
1	chr1_140054773	0	140054773	T	G
1	chr1_140074075	0	140074075	G	C
1	chr1_140077893	0	140077893	G	T
1	chr1_140078458	0	140078458	G	T
1	chr1_140082160	0	140082160	C	G
1	chr1_140104370	0	140104370	C	G
1	chr1_140117570	0	140117570	A	T
1	chr1_140151681	0	140151681	A	C
1	chr1_140183688	0	140183688	C	A
1	chr1_140208882	0	140208882	A	C
1	chr1_140210589	0	140210589	A	T
1	chr1_140216475	0	140216475	A	C
1	chr1_140236952	0	140236952	T	G
1	chr1_140240092	0	140240092	C	A
1	chr1_140243065	0	140243065	C	G
1	chr1_140251602	0	140251602	C	G
1	chr1_140252988	0	140252988	A	C
1	chr1_140255172	0	140255172	C	G
1	chr1_140264159	0	140264159	A	T
1	chr1_140273338	0	140273338	G	T
1	chr1_140284113	0	140284113	C	A
1	chr1_140285128	0	140285128	G	T
1	chr1_140293806	0	140293806	G	T
1	chr1_140297571	0	140297571	G	T
1	chr1_140300633	0	140300633	G	T
1	chr1_140303934	0	140303934	T	A
1	chr1_140308648	0	140308648	C	A
1	chr1_140309519	0	140309519	C	A
1	chr1_140310151	0	140310151	G	C
1	chr1_140329675	0	140329675	A	C
1	chr1_140341194	0	140341194	G	T
1	chr1_140357291	0	140357291	A	C
1	chr1_140386976	0	140386976	T	G
1	chr1_140401292	0	140401292	C	A
1	chr1_140413612	0	140413612	C	A
1	chr1_140448414	0	140448414	A	C
1	chr1_140482466	0	140482466	A	T
1	chr1_140483587	0	140483587	A	C
1	chr1_140501580	0	140501580	G	T
1	chr1_140507869	0	140507869	T	G
1	chr1_140517785	0	140517785	G	C
1	chr1_140528959	0	140528959	T	G
1	chr1_140534524	0	140534524	G	C
1	chr1_140541745	0	140541745	A	C
1	chr1_140552164	0	140552164	G	T
1	chr1_140579531	0	140579531	G	T
1	chr1_140584036	0	140584036	A	T
1	chr1_140609090	0	140609090	G	T
1	chr1_140615520	0	140615520	A	T
1	chr1_140628301	0	140628301	T	G
1	chr1_140631831	0	140631831	G	T
1	chr1_140635327	0	140635327	G	T
1	chr1_140661551	0	140661551	G	C
1	chr1_140679983	0	140679983	G	T
1	chr1_140696606	0	140696606	C	G
1	chr1_140704437	0	140704437	C	G
1	chr1_140716098	0	140716098	C	G
1	chr1_140789588	0	140789588	G	C
1	chr1_140846307	0	140846307	T	G
1	chr1_140849342	0	140849342	G	T
1	chr1_140859282	0	140859282	T	A
1	chr1_140861633	0	140861633	T	G
1	chr1_140862600	0	140862600	G	C
1	chr1_140872182	0	140872182	C	G
1	chr1_140878038	0	140878038	G	T
1	chr1_140882890	0	140882890	A	C
1	chr1_140883458	0	140883458	A	C
1	chr1_140887465	0	140887465	T	A
1	chr1_140887903	0	140887903	C	G
1	chr1_140896462	0	140896462	C	A
1	chr1_140930367	0	140930367	C	A
1	chr1_140942071	0	140942071	A	T
1	chr1_140967222	0	140967222	A	T
1	chr1_140971012	0	140971012	C	G
1	chr1_140972767	0	140972767	A	T
1	chr1_140988187	0	140988187	T	G
1	chr1_141004833	0	141004833	T	A
1	chr1_141039344	0	141039344	G	T
1	chr1_141117361	0	141117361	C	G
1	chr1_141121559	0	141121559	T	G
1	chr1_141129467	0	141129467	A	C
1	chr1_141132958	0	141132958	C	G
1	chr1_141142213	0	141142213	T	G
1	chr1_141147157	0	141147157	T	G
1	chr1_141189718	0	141189718	A	T
1	chr1_141199614	0	141199614	A	T
1	chr1_141223405	0	141223405	A	C
1	chr1_141226825	0	141226825	T	G
1	chr1_141234420	0	141234420	C	A
1	chr1_141241928	0	141241928	A	T
1	chr1_141246409	0	141246409	C	A
1	chr1_141263067	0	141263067	C	A
1	chr1_141334570	0	141334570	C	G
1	chr1_141345371	0	141345371	T	A
1	chr1_141399841	0	141399841	C	A
1	chr1_141400825	0	141400825	G	T
1	chr1_141425374	0	141425374	C	A
1	chr1_141459297	0	141459297	C	G
1	chr1_141460367	0	141460367	G	T
1	chr1_141477123	0	141477123	C	G
1	chr1_141498149	0	141498149	T	G
1	chr1_141500689	0	141500689	A	T
1	chr1_141501589	0	141501589	A	C
1	chr1_141532937	0	141532937	C	A
1	chr1_141534624	0	141534624	G	C
1	chr1_141538756	0	141538756	C	G
1	chr1_141568150	0	141568150	G	C
1	chr1_141572360	0	141572360	G	T
1	chr1_141581136	0	141581136	G	T
1	chr1_141587831	0	141587831	C	G
1	chr1_141589608	0	141589608	T	A
1	chr1_141601366	0	141601366	A	C
1	chr1_141601472	0	141601472	C	G
1	chr1_141669601	0	141669601	G	T
1	chr1_141686436	0	141686436	C	G
1	chr1_141707596	0	141707596	A	T
1	chr1_141721688	0	141721688	T	G
1	chr1_141725704	0	141725704	C	A
1	chr1_141736723	0	141736723	C	G
1	chr1_141737339	0	141737339	T	A
1	chr1_141747680	0	141747680	C	G
1	chr1_141754402	0	141754402	A	C
1	chr1_141772143	0	141772143	C	G
1	chr1_141776907	0	141776907	C	G
1	chr1_141777908	0	141777908	C	A
1	chr1_141792383	0	141792383	A	C
1	chr1_141797955	0	141797955	A	T
1	chr1_141811306	0	141811306	C	G
1	chr1_141812330	0	141812330	G	T
1	chr1_141817273	0	141817273	A	T
1	chr1_141834333	0	141834333	A	T
1	chr1_141835093	0	141835093	C	A
1	chr1_141863711	0	141863711	C	G
1	chr1_141873669	0	141873669	T	G
1	chr1_141891680	0	141891680	G	C
1	chr1_141906425	0	141906425	T	G
1	chr1_141920512	0	141920512	T	A
1	chr1_141920601	0	141920601	G	T
1	chr1_141936391	0	141936391	G	C
1	chr1_141937223	0	141937223	A	C
1	chr1_141943588	0	141943588	T	A
1	chr1_141957391	0	141957391	G	C
1	chr1_141960577	0	141960577	A	T
1	chr1_141967894	0	141967894	T	A
1	chr1_141988474	0	141988474	G	C
1	chr1_141992130	0	141992130	G	T
1	chr1_141992523	0	141992523	T	G
1	chr1_141996344	0	141996344	A	T
1	chr1_142007654	0	142007654	T	G
1	chr1_142008501	0	142008501	G	C
1	chr1_142040798	0	142040798	T	G
1	chr1_142061923	0	142061923	A	T
1	chr1_142086398	0	142086398	C	A
1	chr1_142097492	0	142097492	A	T
1	chr1_142125001	0	142125001	T	G
1	chr1_142137424	0	142137424	G	C
1	chr1_142166222	0	142166222	G	C
1	chr1_142189339	0	142189339	C	G
1	chr1_142231116	0	142231116	T	A
1	chr1_142239137	0	142239137	C	G
1	chr1_142241691	0	142241691	G	T
1	chr1_142249742	0	142249742	A	T
1	chr1_142255567	0	142255567	T	A
1	chr1_142255769	0	142255769	C	A
1	chr1_142264408	0	142264408	A	C
1	chr1_142274859	0	142274859	A	C
1	chr1_142278027	0	142278027	G	T
1	chr1_142284416	0	142284416	A	T
1	chr1_142340486	0	142340486	T	A
1	chr1_142349110	0	142349110	C	G
1	chr1_142363867	0	142363867	C	G
1	chr1_142367452	0	142367452	T	G
1	chr1_142368717	0	142368717	C	A
1	chr1_142373869	0	142373869	G	C
1	chr1_142385043	0	142385043	C	A
1	chr1_142428162	0	142428162	G	C
1	chr1_142452274	0	142452274	T	G
1	chr1_142485574	0	142485574	C	A
1	chr1_142490247	0	142490247	G	T
1	chr1_142533810	0	142533810	C	A
1	chr1_142569199	0	142569199	C	G
1	chr1_142584962	0	142584962	C	A
1	chr1_142586756	0	142586756	C	G
1	chr1_142590262	0	142590262	G	T
1	chr1_142627555	0	142627555	C	G
1	chr1_142670939	0	142670939	A	C
1	chr1_142726548	0	142726548	T	G
1	chr1_142736265	0	142736265	T	A
1	chr1_142736620	0	142736620	G	C
1	chr1_142747957	0	142747957	C	A
1	chr1_142773131	0	142773131	A	C
1	chr1_142773704	0	142773704	C	A
1	chr1_142792852	0	142792852	G	T
1	chr1_142799623	0	142799623	T	A
1	chr1_142799870	0	142799870	G	T
1	chr1_142809901	0	142809901	A	C
1	chr1_142825290	0	142825290	G	C
1	chr1_142826428	0	142826428	G	C
1	chr1_142826771	0	142826771	G	C
1	chr1_142835405	0	142835405	A	C
1	chr1_142852841	0	142852841	C	A
1	chr1_142863279	0	142863279	G	C
1	chr1_142863608	0	142863608	T	A
1	chr1_142873012	0	142873012	A	T
1	chr1_142965922	0	142965922	T	G
1	chr1_142978394	0	142978394	C	G
1	chr1_143013841	0	143013841	T	A
1	chr1_143031528	0	143031528	G	C
1	chr1_143046688	0	143046688	G	C
1	chr1_143068860	0	143068860	G	T
1	chr1_143069764	0	143069764	C	G
1	chr1_143076026	0	143076026	C	G
1	chr1_143078091	0	143078091	A	C
1	chr1_143078487	0	143078487	G	T
1	chr1_143081042	0	143081042	C	A
1	chr1_143127130	0	143127130	C	G
1	chr1_143137407	0	143137407	C	G
1	chr1_143158468	0	143158468	G	T
1	chr1_143183766	0	143183766	T	G
1	chr1_143215656	0	143215656	A	C
1	chr1_143245236	0	143245236	C	G
1	chr1_143251736	0	143251736	T	G
1	chr1_143266148	0	143266148	T	G
1	chr1_143275884	0	143275884	C	G
1	chr1_143306219	0	143306219	G	T
1	chr1_143307980	0	143307980	G	T
1	chr1_143317472	0	143317472	C	A
1	chr1_143322784	0	143322784	C	A
1	chr1_143373019	0	143373019	C	G
1	chr1_143389155	0	143389155	T	G
1	chr1_143391864	0	143391864	C	G
1	chr1_143415242	0	143415242	G	T
1	chr1_143432765	0	143432765	G	T
1	chr1_143437256	0	143437256	T	A
1	chr1_143444558	0	143444558	T	A
1	chr1_143485970	0	143485970	T	G
1	chr1_143495680	0	143495680	C	G
1	chr1_143497936	0	143497936	T	G
1	chr1_143503803	0	143503803	G	C
1	chr1_143519952	0	143519952	C	G
1	chr1_143520263	0	143520263	G	C
1	chr1_143522731	0	143522731	G	T
1	chr1_143523697	0	143523697	A	C
1	chr1_143531715	0	143531715	G	C
1	chr1_143556453	0	143556453	G	C
1	chr1_143564266	0	143564266	T	G
1	chr1_143566689	0	143566689	C	A
1	chr1_143571214	0	143571214	A	C
1	chr1_143578481	0	143578481	G	C
1	chr1_143588318	0	143588318	C	G
1	chr1_143601884	0	143601884	T	A
1	chr1_143625263	0	143625263	C	G
1	chr1_143626195	0	143626195	C	G
1	chr1_143635055	0	143635055	A	T
1	chr1_143643886	0	143643886	C	G
1	chr1_143655546	0	143655546	T	G
1	chr1_143658903	0	143658903	A	T
1	chr1_143661092	0	143661092	G	T
1	chr1_143664063	0	143664063	G	C
1	chr1_143685675	0	143685675	T	G
1	chr1_143687301	0	143687301	T	G
1	chr1_143699596	0	143699596	A	C
1	chr1_143705408	0	143705408	G	C
1	chr1_143713176	0	143713176	T	A
1	chr1_143720304	0	143720304	T	A
1	chr1_143731064	0	143731064	C	G
1	chr1_143743896	0	143743896	T	G
1	chr1_143757167	0	143757167	C	A
1	chr1_143759212	0	143759212	A	T
1	chr1_143760109	0	143760109	A	C
1	chr1_143779487	0	143779487	A	C
1	chr1_143791652	0	143791652	T	A
1	chr1_143793863	0	143793863	A	T
1	chr1_143805277	0	143805277	A	C
1	chr1_143808414	0	143808414	G	T
1	chr1_143809186	0	143809186	A	C
1	chr1_143811124	0	143811124	C	A
1	chr1_143812704	0	143812704	T	G
1	chr1_143815041	0	143815041	A	C
1	chr1_143818155	0	143818155	G	C
1	chr1_143819028	0	143819028	C	G
1	chr1_143831236	0	143831236	G	C
1	chr1_143845613	0	143845613	G	C
1	chr1_143859741	0	143859741	A	C
1	chr1_143861292	0	143861292	G	C
1	chr1_143877859	0	143877859	G	T
1	chr1_143879853	0	143879853	C	A
1	chr1_143902992	0	143902992	G	C
1	chr1_143939897	0	143939897	C	A
1	chr1_143968796	0	143968796	T	G
1	chr1_143980037	0	143980037	A	C
1	chr1_143991961	0	143991961	G	C
1	chr1_144009542	0	144009542	T	A
1	chr1_144029287	0	144029287	G	T
1	chr1_144092353	0	144092353	G	C
1	chr1_144128275	0	144128275	A	C
1	chr1_144154281	0	144154281	G	T
1	chr1_144159253	0	144159253	T	A
1	chr1_144169643	0	144169643	C	G
1	chr1_144173270	0	144173270	G	C
1	chr1_144203750	0	144203750	C	A
1	chr1_144209258	0	144209258	T	G
1	chr1_144209711	0	144209711	C	G
1	chr1_144213171	0	144213171	A	C
1	chr1_144221765	0	144221765	T	A
1	chr1_144235329	0	144235329	C	A
1	chr1_144238899	0	144238899	A	T
1	chr1_144247207	0	144247207	C	A
1	chr1_144247413	0	144247413	G	T
1	chr1_144253234	0	144253234	G	C
1	chr1_144258730	0	144258730	T	A
1	chr1_144275683	0	144275683	G	C
1	chr1_144276798	0	144276798	G	C
1	chr1_144308948	0	144308948	G	T
1	chr1_144320576	0	144320576	G	C
1	chr1_144327164	0	144327164	T	G
1	chr1_144333150	0	144333150	C	A
1	chr1_144338515	0	144338515	G	C
1	chr1_144344420	0	144344420	A	C
1	chr1_144376574	0	144376574	C	A
1	chr1_144387793	0	144387793	C	G
1	chr1_144420589	0	144420589	C	G
1	chr1_144444647	0	144444647	T	G
1	chr1_144510253	0	144510253	C	A
1	chr1_144520028	0	144520028	C	A
1	chr1_144530584	0	144530584	A	C
1	chr1_144542011	0	144542011	T	G
1	chr1_144564934	0	144564934	T	G
1	chr1_144590583	0	144590583	G	C
1	chr1_144593037	0	144593037	T	G
1	chr1_144650401	0	144650401	C	G
1	chr1_144670154	0	144670154	A	C
1	chr1_144670692	0	144670692	C	G
1	chr1_144678542	0	144678542	C	G
1	chr1_144699874	0	144699874	A	C
1	chr1_144709174	0	144709174	G	T
1	chr1_144743988	0	144743988	G	C
1	chr1_144786458	0	144786458	G	T
1	chr1_144790350	0	144790350	C	A
1	chr1_144831714	0	144831714	T	A
1	chr1_144851717	0	144851717	T	G
1	chr1_144881157	0	144881157	G	C
1	chr1_144898810	0	144898810	A	C
1	chr1_144911361	0	144911361	T	G
1	chr1_144912427	0	144912427	T	A
1	chr1_144917139	0	144917139	C	A
1	chr1_144993269	0	144993269	T	G
1	chr1_144998836	0	144998836	A	C
1	chr1_145027416	0	145027416	T	A
1	chr1_145035113	0	145035113	T	A
1	chr1_145043108	0	145043108	G	C
1	chr1_145046525	0	145046525	G	T
1	chr1_145060436	0	145060436	C	G
1	chr1_145071039	0	145071039	T	G
1	chr1_145079411	0	145079411	A	C
1	chr1_145100230	0	145100230	C	G
1	chr1_145106409	0	145106409	A	C
1	chr1_145158645	0	145158645	C	G
1	chr1_145189118	0	145189118	C	A
1	chr1_145189868	0	145189868	A	C
1	chr1_145243288	0	145243288	A	C
1	chr1_145246093	0	145246093	G	C
1	chr1_145255455	0	145255455	T	G
1	chr1_145259509	0	145259509	C	G
1	chr1_145279166	0	145279166	C	A
1	chr1_145298564	0	145298564	G	C
1	chr1_145319364	0	145319364	G	T
1	chr1_145373919	0	145373919	T	G
1	chr1_145417219	0	145417219	G	T
1	chr1_145419315	0	145419315	G	C
1	chr1_145419560	0	145419560	G	C
1	chr1_145433122	0	145433122	G	T
1	chr1_145516272	0	145516272	T	G
1	chr1_145517662	0	145517662	C	G
1	chr1_145517748	0	145517748	G	C
1	chr1_145518214	0	145518214	G	T
1	chr1_145529748	0	145529748	C	G
1	chr1_145533376	0	145533376	C	A
1	chr1_145544052	0	145544052	A	C
1	chr1_145561082	0	145561082	T	A
1	chr1_145567646	0	145567646	C	G
1	chr1_145570095	0	145570095	C	A
1	chr1_145570311	0	145570311	C	A
1	chr1_145620949	0	145620949	C	A
1	chr1_145656837	0	145656837	G	C
1	chr1_145664684	0	145664684	C	A
1	chr1_145689571	0	145689571	G	C
1	chr1_145701078	0	145701078	A	C
1	chr1_145708386	0	145708386	G	T
1	chr1_145714474	0	145714474	C	A
1	chr1_145716872	0	145716872	C	G
1	chr1_145722553	0	145722553	A	C
1	chr1_145724616	0	145724616	C	G
1	chr1_145737534	0	145737534	T	A
1	chr1_145757758	0	145757758	C	A
1	chr1_145766879	0	145766879	A	C
1	chr1_145808995	0	145808995	T	G
1	chr1_145821266	0	145821266	T	G
1	chr1_145828715	0	145828715	G	C
1	chr1_145849966	0	145849966	A	T
1	chr1_145858908	0	145858908	G	C
1	chr1_145872890	0	145872890	G	T
1	chr1_145903128	0	145903128	T	A
1	chr1_145951610	0	145951610	C	G
1	chr1_145984210	0	145984210	T	A
1	chr1_145998075	0	145998075	C	A
1	chr1_146012426	0	146012426	G	T
1	chr1_146021321	0	146021321	C	A
1	chr1_146023241	0	146023241	A	T
1	chr1_146063403	0	146063403	A	C
1	chr1_146071039	0	146071039	T	G
1	chr1_146075142	0	146075142	A	C
1	chr1_146084527	0	146084527	G	T
1	chr1_146108140	0	146108140	T	A
1	chr1_146126370	0	146126370	C	G
1	chr1_146135951	0	146135951	C	G
1	chr1_146162172	0	146162172	C	A
1	chr1_146195510	0	146195510	C	G
1	chr1_146198599	0	146198599	A	C
1	chr1_146205039	0	146205039	C	G
1	chr1_146207309	0	146207309	C	A
1	chr1_146209198	0	146209198	G	T
1	chr1_146209924	0	146209924	T	A
1	chr1_146240199	0	146240199	A	T
1	chr1_146258161	0	146258161	A	C
1	chr1_146258403	0	146258403	A	T
1	chr1_146266631	0	146266631	C	A
1	chr1_146268589	0	146268589	A	C
1	chr1_146305084	0	146305084	A	T
1	chr1_146317222	0	146317222	T	A
1	chr1_146324043	0	146324043	C	A
1	chr1_146333710	0	146333710	T	A
1	chr1_146341954	0	146341954	C	A
1	chr1_146359257	0	146359257	T	A
1	chr1_146376822	0	146376822	T	G
1	chr1_146397220	0	146397220	C	A
1	chr1_146402877	0	146402877	C	G
1	chr1_146417797	0	146417797	T	G
1	chr1_146425937	0	146425937	A	T
1	chr1_146467041	0	146467041	G	T
1	chr1_146467521	0	146467521	T	G
1	chr1_146490461	0	146490461	T	A
1	chr1_146515125	0	146515125	G	C
1	chr1_146522076	0	146522076	G	T
1	chr1_146525609	0	146525609	C	A
1	chr1_146531001	0	146531001	A	C
1	chr1_146539510	0	146539510	A	T
1	chr1_146548411	0	146548411	T	A
1	chr1_146578532	0	146578532	C	A
1	chr1_146582532	0	146582532	C	G
1	chr1_146596366	0	146596366	T	A
1	chr1_146609828	0	146609828	G	C
1	chr1_146639360	0	146639360	T	A
1	chr1_146639641	0	146639641	T	G
1	chr1_146662034	0	146662034	A	T
1	chr1_146673209	0	146673209	A	C
1	chr1_146675586	0	146675586	G	T
1	chr1_146693762	0	146693762	T	G
1	chr1_146697151	0	146697151	C	G
1	chr1_146775762	0	146775762	T	G
1	chr1_146797579	0	146797579	G	C
1	chr1_146802997	0	146802997	G	C
1	chr1_146813365	0	146813365	C	A
1	chr1_146814032	0	146814032	T	A
1	chr1_146838571	0	146838571	C	A
1	chr1_146871975	0	146871975	C	G
1	chr1_146872066	0	146872066	G	T
1	chr1_146875093	0	146875093	T	G
1	chr1_146879413	0	146879413	G	T
1	chr1_146886029	0	146886029	C	G
1	chr1_146925502	0	146925502	G	T
1	chr1_146938360	0	146938360	T	G
1	chr1_146971139	0	146971139	C	A
1	chr1_146980366	0	146980366	A	T
1	chr1_146982210	0	146982210	C	G
1	chr1_146986551	0	146986551	A	T
1	chr1_146999424	0	146999424	G	C
1	chr1_147031172	0	147031172	C	A
1	chr1_147031198	0	147031198	A	T
1	chr1_147036155	0	147036155	G	C
1	chr1_147064268	0	147064268	G	T
1	chr1_147081661	0	147081661	A	C
1	chr1_147178120	0	147178120	C	G
1	chr1_147180453	0	147180453	C	G
1	chr1_147182003	0	147182003	A	C
1	chr1_147196988	0	147196988	A	C
1	chr1_147197154	0	147197154	T	G
1	chr1_147202639	0	147202639	A	T
1	chr1_147203448	0	147203448	T	G
1	chr1_147207600	0	147207600	T	G
1	chr1_147216081	0	147216081	G	C
1	chr1_147222795	0	147222795	G	C
1	chr1_147236605	0	147236605	A	T
1	chr1_147254083	0	147254083	C	G
1	chr1_147310160	0	147310160	T	A
1	chr1_147327259	0	147327259	G	C
1	chr1_147327542	0	147327542	T	A
1	chr1_147341662	0	147341662	G	T
1	chr1_147358294	0	147358294	G	C
1	chr1_147404676	0	147404676	G	T
1	chr1_147455028	0	147455028	A	T
1	chr1_147489520	0	147489520	C	G
1	chr1_147495175	0	147495175	A	C
1	chr1_147501778	0	147501778	C	G
1	chr1_147509761	0	147509761	T	G
1	chr1_147535808	0	147535808	A	C
1	chr1_147558102	0	147558102	C	A
1	chr1_147563675	0	147563675	C	A
1	chr1_147579153	0	147579153	T	G
1	chr1_147592922	0	147592922	C	A
1	chr1_147595449	0	147595449	T	G
1	chr1_147603521	0	147603521	C	A
1	chr1_147609711	0	147609711	G	C
1	chr1_147629895	0	147629895	C	G
1	chr1_147649353	0	147649353	C	A
1	chr1_147661977	0	147661977	C	G
1	chr1_147675189	0	147675189	G	C
1	chr1_147746045	0	147746045	A	T
1	chr1_147755201	0	147755201	T	G
1	chr1_147762617	0	147762617	C	A
1	chr1_147787504	0	147787504	A	C
1	chr1_147811183	0	147811183	C	A
1	chr1_147837597	0	147837597	C	A
1	chr1_147838822	0	147838822	C	A
1	chr1_147840277	0	147840277	G	C
1	chr1_147844134	0	147844134	C	G
1	chr1_147845418	0	147845418	G	T
1	chr1_147851918	0	147851918	C	A
1	chr1_147856486	0	147856486	A	T
1	chr1_147923939	0	147923939	A	T
1	chr1_147976306	0	147976306	G	T
1	chr1_147977263	0	147977263	T	A
1	chr1_147989477	0	147989477	C	A
1	chr1_148006386	0	148006386	A	C
1	chr1_148008459	0	148008459	G	C
1	chr1_148023272	0	148023272	A	T
1	chr1_148033584	0	148033584	A	C
1	chr1_148035861	0	148035861	A	C
1	chr1_148036269	0	148036269	G	T
1	chr1_148046323	0	148046323	C	G
1	chr1_148102853	0	148102853	C	G
1	chr1_148114510	0	148114510	G	T
1	chr1_148142795	0	148142795	T	A
1	chr1_148181462	0	148181462	A	C
1	chr1_148181743	0	148181743	A	T
1	chr1_148189008	0	148189008	A	C
1	chr1_148208674	0	148208674	A	C
1	chr1_148208983	0	148208983	G	C
1	chr1_148219462	0	148219462	T	G
1	chr1_148221591	0	148221591	A	C
1	chr1_148222744	0	148222744	G	C
1	chr1_148255246	0	148255246	T	G
1	chr1_148261167	0	148261167	G	C
1	chr1_148264850	0	148264850	A	C
1	chr1_148336476	0	148336476	A	C
1	chr1_148344928	0	148344928	T	A
1	chr1_148372616	0	148372616	T	G
1	chr1_148373616	0	148373616	T	G
1	chr1_148384642	0	148384642	A	C
1	chr1_148410322	0	148410322	C	A
1	chr1_148425695	0	148425695	C	G
1	chr1_148429400	0	148429400	G	C
1	chr1_148429694	0	148429694	A	C
1	chr1_148445382	0	148445382	A	C
1	chr1_148467834	0	148467834	C	G
1	chr1_148518446	0	148518446	C	G
1	chr1_148523838	0	148523838	T	A
1	chr1_148552817	0	148552817	C	G
1	chr1_148581814	0	148581814	C	A
1	chr1_148590146	0	148590146	A	T
1	chr1_148618555	0	148618555	T	A
1	chr1_148642585	0	148642585	T	A
1	chr1_148660112	0	148660112	A	C
1	chr1_148662896	0	148662896	T	G
1	chr1_148664916	0	148664916	A	T
1	chr1_148734901	0	148734901	A	C
1	chr1_148805709	0	148805709	C	A
1	chr1_148816696	0	148816696	G	T
1	chr1_148830768	0	148830768	G	C
1	chr1_148831675	0	148831675	C	G
1	chr1_148854783	0	148854783	C	A
1	chr1_148865735	0	148865735	C	A
1	chr1_148872079	0	148872079	A	T
1	chr1_148892829	0	148892829	T	A
1	chr1_148897189	0	148897189	C	G
1	chr1_148907559	0	148907559	G	C
1	chr1_148921639	0	148921639	G	C
1	chr1_148935425	0	148935425	G	C
1	chr1_148940864	0	148940864	G	T
1	chr1_148959659	0	148959659	C	G
1	chr1_148959920	0	148959920	G	T
1	chr1_148970264	0	148970264	G	T
1	chr1_148970977	0	148970977	T	A
1	chr1_148977947	0	148977947	G	C
1	chr1_149022344	0	149022344	A	T
1	chr1_149041811	0	149041811	G	T
1	chr1_149058658	0	149058658	G	T
1	chr1_149067295	0	149067295	A	C
1	chr1_149084838	0	149084838	G	T
1	chr1_149091041	0	149091041	T	G
1	chr1_149099239	0	149099239	T	G
1	chr1_149104985	0	149104985	G	C
1	chr1_149111948	0	149111948	A	T
1	chr1_149119559	0	149119559	G	C
1	chr1_149123127	0	149123127	C	G
1	chr1_149125963	0	149125963	G	T
1	chr1_149129022	0	149129022	C	A
1	chr1_149134211	0	149134211	A	T
1	chr1_149144143	0	149144143	G	C
1	chr1_149148526	0	149148526	A	T
1	chr1_149186748	0	149186748	T	G
1	chr1_149188971	0	149188971	G	C
1	chr1_149192238	0	149192238	C	G
1	chr1_149198241	0	149198241	C	A
1	chr1_149205444	0	149205444	A	T
1	chr1_149211113	0	149211113	G	C
1	chr1_149214324	0	149214324	A	T
1	chr1_149250692	0	149250692	A	T
1	chr1_149274541	0	149274541	G	C
1	chr1_149295321	0	149295321	G	T
1	chr1_149304233	0	149304233	T	A
1	chr1_149320193	0	149320193	C	G
1	chr1_149324461	0	149324461	A	T
1	chr1_149337065	0	149337065	G	T
1	chr1_149373118	0	149373118	A	T
1	chr1_149385084	0	149385084	T	A
1	chr1_149399081	0	149399081	C	G
1	chr1_149401197	0	149401197	T	G
1	chr1_149423438	0	149423438	C	G
1	chr1_149430158	0	149430158	G	T
1	chr1_149440240	0	149440240	G	C
1	chr1_149440977	0	149440977	T	A
1	chr1_149477792	0	149477792	T	G
1	chr1_149478302	0	149478302	C	A
1	chr1_149515687	0	149515687	G	T
1	chr1_149581053	0	149581053	T	A
1	chr1_149602471	0	149602471	G	C
1	chr1_149602840	0	149602840	T	G
1	chr1_149615042	0	149615042	G	T
1	chr1_149618238	0	149618238	A	T
1	chr1_149636759	0	149636759	G	C
1	chr1_149649099	0	149649099	A	C
1	chr1_149659591	0	149659591	A	C
1	chr1_149675238	0	149675238	G	T
1	chr1_149686606	0	149686606	T	A
1	chr1_149738575	0	149738575	C	G
1	chr1_149762211	0	149762211	C	A
1	chr1_149770336	0	149770336	C	G
1	chr1_149798706	0	149798706	T	A
1	chr1_149811084	0	149811084	A	T
1	chr1_149814546	0	149814546	A	T
1	chr1_149825243	0	149825243	A	C
1	chr1_149829482	0	149829482	G	T
1	chr1_149853700	0	149853700	T	A
1	chr1_149857453	0	149857453	T	G
1	chr1_149872482	0	149872482	T	A
1	chr1_149884500	0	149884500	T	A
1	chr1_149897980	0	149897980	C	A
1	chr1_149921761	0	149921761	C	A
1	chr1_149933517	0	149933517	T	G
1	chr1_149962563	0	149962563	G	T
1	chr1_149974998	0	149974998	C	G
1	chr1_150030855	0	150030855	C	G
1	chr1_150056403	0	150056403	T	G
1	chr1_150082048	0	150082048	G	C
1	chr1_150092344	0	150092344	C	G
1	chr1_150113805	0	150113805	C	G
1	chr1_150114296	0	150114296	A	T
1	chr1_150118035	0	150118035	T	G
1	chr1_150134911	0	150134911	A	C
1	chr1_150152379	0	150152379	A	T
1	chr1_150158908	0	150158908	G	T
1	chr1_150159282	0	150159282	G	C
1	chr1_150171116	0	150171116	T	G
1	chr1_150185704	0	150185704	G	C
1	chr1_150242386	0	150242386	A	T
1	chr1_150270772	0	150270772	T	G
1	chr1_150278168	0	150278168	A	C
1	chr1_150281241	0	150281241	G	C
1	chr1_150283434	0	150283434	C	A
1	chr1_150302611	0	150302611	C	A
1	chr1_150305264	0	150305264	G	C
1	chr1_150305498	0	150305498	G	T
1	chr1_150306267	0	150306267	A	T
1	chr1_150313662	0	150313662	A	C
1	chr1_150314233	0	150314233	G	T
1	chr1_150315137	0	150315137	G	T
1	chr1_150334132	0	150334132	G	C
1	chr1_150337601	0	150337601	T	G
1	chr1_150352851	0	150352851	A	T
1	chr1_150360594	0	150360594	T	G
1	chr1_150361564	0	150361564	C	A
1	chr1_150410436	0	150410436	A	C
1	chr1_150415020	0	150415020	A	C
1	chr1_150448544	0	150448544	G	C
1	chr1_150452853	0	150452853	C	A
1	chr1_150474078	0	150474078	C	A
1	chr1_150493407	0	150493407	G	C
1	chr1_150510190	0	150510190	T	G
1	chr1_150534980	0	150534980	G	T
1	chr1_150536842	0	150536842	G	T
1	chr1_150556798	0	150556798	G	T
1	chr1_150576715	0	150576715	A	C
1	chr1_150579148	0	150579148	T	A
1	chr1_150580204	0	150580204	C	G
1	chr1_150626336	0	150626336	C	G
1	chr1_150626646	0	150626646	A	C
1	chr1_150629302	0	150629302	A	C
1	chr1_150634613	0	150634613	C	A
1	chr1_150639390	0	150639390	T	G
1	chr1_150679476	0	150679476	G	C
1	chr1_150683784	0	150683784	T	G
1	chr1_150686796	0	150686796	A	C
1	chr1_150693979	0	150693979	C	A
1	chr1_150717975	0	150717975	A	C
1	chr1_150740104	0	150740104	G	T
1	chr1_150767695	0	150767695	C	G
1	chr1_150768940	0	150768940	G	T
1	chr1_150775424	0	150775424	T	G
1	chr1_150775903	0	150775903	G	T
1	chr1_150790580	0	150790580	G	T
1	chr1_150822505	0	150822505	A	C
1	chr1_150850654	0	150850654	G	C
1	chr1_150886971	0	150886971	C	A
1	chr1_150889761	0	150889761	G	T
1	chr1_150954210	0	150954210	T	A
1	chr1_150989850	0	150989850	A	T
1	chr1_151031761	0	151031761	T	G
1	chr1_151038540	0	151038540	G	C
1	chr1_151059995	0	151059995	T	G
1	chr1_151067911	0	151067911	G	T
1	chr1_151090678	0	151090678	C	G
1	chr1_151098722	0	151098722	C	G
1	chr1_151105718	0	151105718	C	A
1	chr1_151109441	0	151109441	G	T
1	chr1_151115621	0	151115621	T	G
1	chr1_151143852	0	151143852	C	G
1	chr1_151162061	0	151162061	A	C
1	chr1_151172428	0	151172428	G	T
1	chr1_151199160	0	151199160	G	C
1	chr1_151200557	0	151200557	G	T
1	chr1_151210478	0	151210478	T	G
1	chr1_151222264	0	151222264	T	G
1	chr1_151224168	0	151224168	T	G
1	chr1_151233048	0	151233048	G	C
1	chr1_151237856	0	151237856	G	T
1	chr1_151266622	0	151266622	C	G
1	chr1_151294176	0	151294176	T	G
1	chr1_151352862	0	151352862	C	A
1	chr1_151365419	0	151365419	C	G
1	chr1_151385090	0	151385090	T	A
1	chr1_151386068	0	151386068	C	G
1	chr1_151422169	0	151422169	T	G
1	chr1_151443878	0	151443878	A	T
1	chr1_151444317	0	151444317	A	C
1	chr1_151455632	0	151455632	G	C
1	chr1_151478471	0	151478471	A	T
1	chr1_151498378	0	151498378	C	A
1	chr1_151526360	0	151526360	G	T
1	chr1_151534252	0	151534252	T	A
1	chr1_151571632	0	151571632	G	T
1	chr1_151594462	0	151594462	G	C
1	chr1_151603742	0	151603742	C	A
1	chr1_151606170	0	151606170	C	G
1	chr1_151606908	0	151606908	C	G
1	chr1_151650702	0	151650702	C	G
1	chr1_151652646	0	151652646	A	T
1	chr1_151671802	0	151671802	C	G
1	chr1_151722784	0	151722784	T	G
1	chr1_151722811	0	151722811	T	A
1	chr1_151728582	0	151728582	A	T
1	chr1_151754448	0	151754448	T	G
1	chr1_151761986	0	151761986	T	A
1	chr1_151783047	0	151783047	C	A
1	chr1_151794502	0	151794502	A	C
1	chr1_151806361	0	151806361	A	T
1	chr1_151837453	0	151837453	T	G
1	chr1_151875384	0	151875384	T	A
1	chr1_151875703	0	151875703	G	T
1	chr1_151900193	0	151900193	T	A
1	chr1_151955201	0	151955201	G	C
1	chr1_151959578	0	151959578	T	A
1	chr1_151962038	0	151962038	T	G
1	chr1_151971665	0	151971665	A	C
1	chr1_152002913	0	152002913	T	G
1	chr1_152027019	0	152027019	T	A
1	chr1_152121794	0	152121794	G	T
1	chr1_152122655	0	152122655	C	A
1	chr1_152137933	0	152137933	A	T
1	chr1_152139373	0	152139373	C	A
1	chr1_152158158	0	152158158	C	A
1	chr1_152172194	0	152172194	T	A
1	chr1_152175438	0	152175438	G	C
1	chr1_152197337	0	152197337	C	A
1	chr1_152203091	0	152203091	T	G
1	chr1_152224440	0	152224440	G	C
1	chr1_152239448	0	152239448	C	G
1	chr1_152258695	0	152258695	C	A
1	chr1_152264174	0	152264174	T	G
1	chr1_152269572	0	152269572	G	T
1	chr1_152272401	0	152272401	T	G
1	chr1_152321057	0	152321057	T	G
1	chr1_152326579	0	152326579	C	G
1	chr1_152327659	0	152327659	T	G
1	chr1_152334294	0	152334294	A	T
1	chr1_152380455	0	152380455	G	T
1	chr1_152412347	0	152412347	T	A
1	chr1_152418859	0	152418859	C	A
1	chr1_152433054	0	152433054	A	C
1	chr1_152435166	0	152435166	T	G
1	chr1_152436245	0	152436245	G	C
1	chr1_152457903	0	152457903	A	T
1	chr1_152475067	0	152475067	T	G
1	chr1_152529088	0	152529088	T	G
1	chr1_152533102	0	152533102	T	A
1	chr1_152559263	0	152559263	A	C
1	chr1_152579239	0	152579239	T	G
1	chr1_152597858	0	152597858	A	C
1	chr1_152609557	0	152609557	C	A
1	chr1_152625723	0	152625723	T	A
1	chr1_152633133	0	152633133	C	A
1	chr1_152646782	0	152646782	T	G
1	chr1_152663692	0	152663692	G	C
1	chr1_152781856	0	152781856	T	A
1	chr1_152808373	0	152808373	A	T
1	chr1_152808761	0	152808761	G	C
1	chr1_152810466	0	152810466	C	G
1	chr1_152822625	0	152822625	T	G
1	chr1_152842182	0	152842182	C	G
1	chr1_152852205	0	152852205	C	A
1	chr1_152852223	0	152852223	G	T
1	chr1_152873958	0	152873958	T	G
1	chr1_152889073	0	152889073	G	T
1	chr1_152893567	0	152893567	G	T
1	chr1_152899799	0	152899799	C	G
1	chr1_152904715	0	152904715	C	A
1	chr1_152943017	0	152943017	C	G
1	chr1_152961019	0	152961019	G	T
1	chr1_152971536	0	152971536	A	T
1	chr1_153070284	0	153070284	C	G
1	chr1_153089692	0	153089692	C	G
1	chr1_153113612	0	153113612	A	C
1	chr1_153123261	0	153123261	C	G
1	chr1_153129333	0	153129333	G	T
1	chr1_153143842	0	153143842	C	A
1	chr1_153147568	0	153147568	C	G
1	chr1_153151052	0	153151052	T	A
1	chr1_153207402	0	153207402	T	G
1	chr1_153232819	0	153232819	T	A
1	chr1_153242474	0	153242474	T	A
1	chr1_153259188	0	153259188	T	A
1	chr1_153273132	0	153273132	G	C
1	chr1_153274855	0	153274855	C	G
1	chr1_153320096	0	153320096	G	T
1	chr1_153376501	0	153376501	C	A
1	chr1_153386553	0	153386553	G	T
1	chr1_153392406	0	153392406	T	G
1	chr1_153396237	0	153396237	C	G
1	chr1_153396581	0	153396581	G	C
1	chr1_153397822	0	153397822	G	T
1	chr1_153410416	0	153410416	T	A
1	chr1_153414683	0	153414683	G	C
1	chr1_153427476	0	153427476	G	C
1	chr1_153440028	0	153440028	G	C
1	chr1_153441372	0	153441372	G	C
1	chr1_153445565	0	153445565	G	T
1	chr1_153451920	0	153451920	T	G
1	chr1_153458813	0	153458813	G	C
1	chr1_153481618	0	153481618	G	T
1	chr1_153482518	0	153482518	T	G
1	chr1_153504441	0	153504441	G	C
1	chr1_153530120	0	153530120	C	A
1	chr1_153544099	0	153544099	C	G
1	chr1_153551542	0	153551542	A	C
1	chr1_153564698	0	153564698	C	A
1	chr1_153572579	0	153572579	A	T
1	chr1_153573893	0	153573893	A	C
1	chr1_153580533	0	153580533	C	A
1	chr1_153587620	0	153587620	G	T
1	chr1_153594103	0	153594103	C	G
1	chr1_153598432	0	153598432	T	A
1	chr1_153636117	0	153636117	T	A
1	chr1_153643403	0	153643403	C	G
1	chr1_153648885	0	153648885	C	A
1	chr1_153660390	0	153660390	A	C
1	chr1_153670590	0	153670590	G	C
1	chr1_153671208	0	153671208	A	T
1	chr1_153680967	0	153680967	A	C
1	chr1_153699265	0	153699265	C	A
1	chr1_153700880	0	153700880	T	A
1	chr1_153729614	0	153729614	G	C
1	chr1_153746905	0	153746905	A	C
1	chr1_153767212	0	153767212	G	C
1	chr1_153784467	0	153784467	T	G
1	chr1_153790262	0	153790262	A	T
1	chr1_153868964	0	153868964	G	C
1	chr1_153879524	0	153879524	C	A
1	chr1_153881511	0	153881511	A	C
1	chr1_153922958	0	153922958	C	G
1	chr1_153925864	0	153925864	C	G
1	chr1_153935011	0	153935011	C	G
1	chr1_154000664	0	154000664	T	A
1	chr1_154014444	0	154014444	G	T
1	chr1_154015688	0	154015688	C	A
1	chr1_154022752	0	154022752	C	A
1	chr1_154025399	0	154025399	A	T
1	chr1_154027961	0	154027961	C	G
1	chr1_154042666	0	154042666	G	C
1	chr1_154053718	0	154053718	G	T
1	chr1_154058512	0	154058512	C	G
1	chr1_154076302	0	154076302	C	A
1	chr1_154085453	0	154085453	C	G
1	chr1_154085669	0	154085669	T	G
1	chr1_154088172	0	154088172	T	G
1	chr1_154109462	0	154109462	G	C
1	chr1_154116591	0	154116591	C	A
1	chr1_154117090	0	154117090	T	G
1	chr1_154123391	0	154123391	T	G
1	chr1_154140174	0	154140174	A	C
1	chr1_154144946	0	154144946	A	T
1	chr1_154151878	0	154151878	T	A
1	chr1_154156974	0	154156974	A	C
1	chr1_154165641	0	154165641	G	C
1	chr1_154167105	0	154167105	G	C
1	chr1_154167658	0	154167658	C	G
1	chr1_154188500	0	154188500	G	T
1	chr1_154214850	0	154214850	A	T
1	chr1_154224629	0	154224629	C	A
1	chr1_154236296	0	154236296	C	G
1	chr1_154246490	0	154246490	G	T
1	chr1_154251408	0	154251408	G	C
1	chr1_154254767	0	154254767	C	G
1	chr1_154264232	0	154264232	G	T
1	chr1_154284889	0	154284889	C	G
1	chr1_154285606	0	154285606	T	A
1	chr1_154295025	0	154295025	A	T
1	chr1_154306904	0	154306904	G	T
1	chr1_154324444	0	154324444	A	T
1	chr1_154327748	0	154327748	A	T
1	chr1_154339751	0	154339751	C	A
1	chr1_154343406	0	154343406	T	G
1	chr1_154353532	0	154353532	G	T
1	chr1_154355597	0	154355597	T	G
1	chr1_154360618	0	154360618	G	C
1	chr1_154362719	0	154362719	A	C
1	chr1_154389735	0	154389735	C	G
1	chr1_154399468	0	154399468	G	C
1	chr1_154415314	0	154415314	C	A
1	chr1_154432685	0	154432685	T	A
1	chr1_154468752	0	154468752	T	A
1	chr1_154471392	0	154471392	C	G
1	chr1_154496214	0	154496214	C	G
1	chr1_154514785	0	154514785	G	C
1	chr1_154518534	0	154518534	C	G
1	chr1_154523986	0	154523986	T	G
1	chr1_154541025	0	154541025	C	A
1	chr1_154554875	0	154554875	G	T
1	chr1_154562308	0	154562308	G	C
1	chr1_154568884	0	154568884	T	G
1	chr1_154588027	0	154588027	C	A
1	chr1_154594385	0	154594385	G	C
1	chr1_154601936	0	154601936	G	T
1	chr1_154607416	0	154607416	C	A
1	chr1_154622083	0	154622083	G	C
1	chr1_154667740	0	154667740	T	G
1	chr1_154679332	0	154679332	G	T
1	chr1_154679938	0	154679938	G	C
1	chr1_154703499	0	154703499	G	T
1	chr1_154710724	0	154710724	A	T
1	chr1_154710929	0	154710929	C	G
1	chr1_154717310	0	154717310	G	C
1	chr1_154723808	0	154723808	C	A
1	chr1_154739011	0	154739011	T	A
1	chr1_154767231	0	154767231	A	C
1	chr1_154779445	0	154779445	G	C
1	chr1_154816126	0	154816126	A	C
1	chr1_154816165	0	154816165	A	T
1	chr1_154823853	0	154823853	T	G
1	chr1_154832006	0	154832006	G	T
1	chr1_154849979	0	154849979	T	A
1	chr1_154856633	0	154856633	G	T
1	chr1_154857240	0	154857240	C	G
1	chr1_154862851	0	154862851	C	G
1	chr1_154863243	0	154863243	T	G
1	chr1_154867244	0	154867244	A	C
1	chr1_154906443	0	154906443	C	G
1	chr1_154941833	0	154941833	G	T
1	chr1_154968376	0	154968376	G	C
1	chr1_154994743	0	154994743	T	G
1	chr1_155030781	0	155030781	C	A
1	chr1_155066364	0	155066364	C	G
1	chr1_155100669	0	155100669	G	C
1	chr1_155112289	0	155112289	A	C
1	chr1_155134363	0	155134363	T	G
1	chr1_155139530	0	155139530	A	C
1	chr1_155162415	0	155162415	C	A
1	chr1_155163219	0	155163219	G	C
1	chr1_155223934	0	155223934	T	G
1	chr1_155240259	0	155240259	A	T
1	chr1_155240828	0	155240828	A	C
1	chr1_155252099	0	155252099	T	G
1	chr1_155266351	0	155266351	A	T
1	chr1_155314916	0	155314916	A	C
1	chr1_155333705	0	155333705	C	A
1	chr1_155348827	0	155348827	G	T
1	chr1_155375303	0	155375303	C	G
1	chr1_155375430	0	155375430	T	A
1	chr1_155375877	0	155375877	C	G
1	chr1_155381058	0	155381058	A	T
1	chr1_155383722	0	155383722	T	G
1	chr1_155389145	0	155389145	C	G
1	chr1_155398602	0	155398602	A	T
1	chr1_155410541	0	155410541	C	G
1	chr1_155442787	0	155442787	G	C
1	chr1_155448025	0	155448025	T	A
1	chr1_155449008	0	155449008	T	G
1	chr1_155500723	0	155500723	A	T
1	chr1_155515153	0	155515153	G	T
1	chr1_155588751	0	155588751	A	C
1	chr1_155594628	0	155594628	A	T
1	chr1_155627051	0	155627051	T	G
1	chr1_155785290	0	155785290	A	C
1	chr1_155795697	0	155795697	A	T
1	chr1_155799845	0	155799845	G	C
1	chr1_155819916	0	155819916	T	G
1	chr1_155841195	0	155841195	A	T
1	chr1_155841595	0	155841595	T	A
1	chr1_155861791	0	155861791	G	T
1	chr1_155883902	0	155883902	T	G
1	chr1_155894343	0	155894343	T	A
1	chr1_155896787	0	155896787	A	C
1	chr1_155918143	0	155918143	A	C
1	chr1_155944849	0	155944849	C	G
1	chr1_155996130	0	155996130	G	T
1	chr1_156076741	0	156076741	A	C
1	chr1_156081214	0	156081214	A	C
1	chr1_156100942	0	156100942	G	T
1	chr1_156112176	0	156112176	T	G
1	chr1_156125059	0	156125059	G	C
1	chr1_156130361	0	156130361	T	G
1	chr1_156133707	0	156133707	C	A
1	chr1_156159825	0	156159825	A	T
1	chr1_156178176	0	156178176	T	A
1	chr1_156253698	0	156253698	A	C
1	chr1_156269630	0	156269630	G	T
1	chr1_156291678	0	156291678	G	T
1	chr1_156301392	0	156301392	A	T
1	chr1_156355015	0	156355015	C	A
1	chr1_156359623	0	156359623	A	T
1	chr1_156363980	0	156363980	T	A
1	chr1_156374596	0	156374596	A	T
1	chr1_156374782	0	156374782	G	T
1	chr1_156375111	0	156375111	T	A
1	chr1_156389346	0	156389346	A	C
1	chr1_156399630	0	156399630	T	A
1	chr1_156415022	0	156415022	G	C
1	chr1_156424030	0	156424030	C	G
1	chr1_156451187	0	156451187	G	C
1	chr1_156461114	0	156461114	C	A
1	chr1_156463248	0	156463248	C	A
1	chr1_156475519	0	156475519	T	G
1	chr1_156496821	0	156496821	C	G
1	chr1_156496981	0	156496981	A	C
1	chr1_156499779	0	156499779	G	T
1	chr1_156514910	0	156514910	A	C
1	chr1_156515882	0	156515882	T	G
1	chr1_156518305	0	156518305	C	A
1	chr1_156542795	0	156542795	G	C
1	chr1_156552484	0	156552484	T	A
1	chr1_156554851	0	156554851	G	T
1	chr1_156574017	0	156574017	T	G
1	chr1_156581127	0	156581127	T	G
1	chr1_156608656	0	156608656	A	C
1	chr1_156640642	0	156640642	T	A
1	chr1_156653520	0	156653520	C	A
1	chr1_156660908	0	156660908	G	C
1	chr1_156688374	0	156688374	C	G
1	chr1_156690906	0	156690906	A	C
1	chr1_156732895	0	156732895	C	G
1	chr1_156733973	0	156733973	T	G
1	chr1_156739872	0	156739872	A	C
1	chr1_156756588	0	156756588	G	T
1	chr1_156757984	0	156757984	T	A
1	chr1_156772428	0	156772428	A	C
1	chr1_156778105	0	156778105	A	C
1	chr1_156812673	0	156812673	G	T
1	chr1_156813394	0	156813394	G	T
1	chr1_156828240	0	156828240	A	C
1	chr1_156829887	0	156829887	C	A
1	chr1_156832396	0	156832396	G	C
1	chr1_156843408	0	156843408	G	T
1	chr1_156844565	0	156844565	A	T
1	chr1_156846403	0	156846403	G	T
1	chr1_156854790	0	156854790	A	T
1	chr1_156864833	0	156864833	G	C
1	chr1_156885676	0	156885676	C	G
1	chr1_156905627	0	156905627	G	C
1	chr1_156919385	0	156919385	A	T
1	chr1_156977614	0	156977614	T	G
1	chr1_156983523	0	156983523	G	C
1	chr1_157015488	0	157015488	G	C
1	chr1_157017120	0	157017120	T	A
1	chr1_157040748	0	157040748	A	T
1	chr1_157041940	0	157041940	C	A
1	chr1_157045499	0	157045499	G	T
1	chr1_157062165	0	157062165	C	A
1	chr1_157096138	0	157096138	C	G
1	chr1_157100514	0	157100514	T	A
1	chr1_157176491	0	157176491	C	A
1	chr1_157197131	0	157197131	G	C
1	chr1_157204227	0	157204227	G	C
1	chr1_157207819	0	157207819	C	A
1	chr1_157220229	0	157220229	G	C
1	chr1_157237079	0	157237079	T	G
1	chr1_157253865	0	157253865	G	T
1	chr1_157260009	0	157260009	T	G
1	chr1_157260604	0	157260604	G	T
1	chr1_157294494	0	157294494	G	C
1	chr1_157299369	0	157299369	T	G
1	chr1_157321012	0	157321012	T	G
1	chr1_157326196	0	157326196	A	C
1	chr1_157333410	0	157333410	G	C
1	chr1_157339619	0	157339619	T	G
1	chr1_157350124	0	157350124	G	T
1	chr1_157374898	0	157374898	C	G
1	chr1_157411002	0	157411002	T	G
1	chr1_157415027	0	157415027	A	C
1	chr1_157416197	0	157416197	T	G
1	chr1_157419732	0	157419732	A	C
1	chr1_157458944	0	157458944	T	G
1	chr1_157474963	0	157474963	C	A
1	chr1_157490952	0	157490952	C	G
1	chr1_157493801	0	157493801	A	C
1	chr1_157494891	0	157494891	T	G
1	chr1_157537134	0	157537134	A	C
1	chr1_157545378	0	157545378	G	C
1	chr1_157572936	0	157572936	C	G
1	chr1_157578693	0	157578693	G	C
1	chr1_157578944	0	157578944	C	G
1	chr1_157622415	0	157622415	C	A
1	chr1_157637545	0	157637545	G	T
1	chr1_157655847	0	157655847	G	C
1	chr1_157668663	0	157668663	C	G
1	chr1_157681030	0	157681030	G	C
1	chr1_157688971	0	157688971	T	G
1	chr1_157707012	0	157707012	T	G
1	chr1_157707853	0	157707853	T	A
1	chr1_157724168	0	157724168	G	C
1	chr1_157737669	0	157737669	C	A
1	chr1_157740808	0	157740808	A	C
1	chr1_157741199	0	157741199	G	C
1	chr1_157754801	0	157754801	C	G
1	chr1_157755297	0	157755297	A	C
1	chr1_157766852	0	157766852	G	T
1	chr1_157778829	0	157778829	A	C
1	chr1_157849050	0	157849050	T	G
1	chr1_157874286	0	157874286	C	G
1	chr1_157890174	0	157890174	G	C
1	chr1_157903858	0	157903858	A	C
1	chr1_157921978	0	157921978	T	A
1	chr1_157942740	0	157942740	A	C
1	chr1_157947306	0	157947306	C	G
1	chr1_157986459	0	157986459	T	A
1	chr1_158019581	0	158019581	C	A
1	chr1_158023007	0	158023007	T	A
1	chr1_158028283	0	158028283	T	G
1	chr1_158028377	0	158028377	T	A
1	chr1_158050409	0	158050409	C	A
1	chr1_158058832	0	158058832	C	A
1	chr1_158060308	0	158060308	C	G
1	chr1_158064640	0	158064640	G	C
1	chr1_158074727	0	158074727	T	A
1	chr1_158097493	0	158097493	T	G
1	chr1_158125470	0	158125470	G	C
1	chr1_158158048	0	158158048	G	T
1	chr1_158211828	0	158211828	C	A
1	chr1_158215744	0	158215744	T	A
1	chr1_158218616	0	158218616	C	G
1	chr1_158225396	0	158225396	C	A
1	chr1_158244282	0	158244282	C	G
1	chr1_158267549	0	158267549	A	T
1	chr1_158270734	0	158270734	G	C
1	chr1_158291169	0	158291169	G	C
1	chr1_158295184	0	158295184	A	C
1	chr1_158307860	0	158307860	A	C
1	chr1_158319703	0	158319703	G	C
1	chr1_158319791	0	158319791	T	A
1	chr1_158343772	0	158343772	G	T
1	chr1_158346472	0	158346472	G	T
1	chr1_158368170	0	158368170	G	C
1	chr1_158369369	0	158369369	T	A
1	chr1_158370195	0	158370195	G	C
1	chr1_158401551	0	158401551	G	T
1	chr1_158426918	0	158426918	G	T
1	chr1_158443018	0	158443018	T	G
1	chr1_158459396	0	158459396	T	G
1	chr1_158464002	0	158464002	G	T
1	chr1_158468765	0	158468765	G	T
1	chr1_158472645	0	158472645	A	C
1	chr1_158538824	0	158538824	A	T
1	chr1_158542875	0	158542875	C	A
1	chr1_158544325	0	158544325	A	C
1	chr1_158550745	0	158550745	T	A
1	chr1_158554292	0	158554292	C	A
1	chr1_158589599	0	158589599	A	T
1	chr1_158626880	0	158626880	C	A
1	chr1_158633153	0	158633153	G	C
1	chr1_158644727	0	158644727	G	C
1	chr1_158645065	0	158645065	T	A
1	chr1_158656440	0	158656440	C	A
1	chr1_158657476	0	158657476	T	A
1	chr1_158670220	0	158670220	G	T
1	chr1_158690881	0	158690881	C	A
1	chr1_158705976	0	158705976	A	C
1	chr1_158707572	0	158707572	A	C
1	chr1_158729847	0	158729847	G	T
1	chr1_158733059	0	158733059	G	T
1	chr1_158748927	0	158748927	C	A
1	chr1_158751250	0	158751250	A	C
1	chr1_158751251	0	158751251	G	C
1	chr1_158755079	0	158755079	C	A
1	chr1_158776982	0	158776982	C	A
1	chr1_158810013	0	158810013	A	C
1	chr1_158819238	0	158819238	T	G
1	chr1_158830269	0	158830269	A	T
1	chr1_159116293	0	159116293	G	C
1	chr1_159258680	0	159258680	G	C
1	chr1_159294962	0	159294962	A	C
1	chr1_159314147	0	159314147	G	T
1	chr1_159314475	0	159314475	G	T
1	chr1_159360576	0	159360576	G	T
1	chr1_159568494	0	159568494	T	G
1	chr1_159584830	0	159584830	A	T
1	chr1_159603879	0	159603879	G	T
1	chr1_159607225	0	159607225	T	G
1	chr1_159627557	0	159627557	G	C
1	chr1_159639788	0	159639788	C	A
1	chr1_159650728	0	159650728	G	C
1	chr1_159677035	0	159677035	A	C
1	chr1_159692235	0	159692235	G	T
1	chr1_159695672	0	159695672	A	C
1	chr1_159696282	0	159696282	C	A
1	chr1_159697590	0	159697590	A	C
1	chr1_159714939	0	159714939	C	G
1	chr1_159771043	0	159771043	G	T
1	chr1_159788559	0	159788559	A	T
1	chr1_159854354	0	159854354	G	C
1	chr1_159881297	0	159881297	G	C
1	chr1_159892306	0	159892306	G	T
1	chr1_159905055	0	159905055	A	T
1	chr1_159905063	0	159905063	C	G
1	chr1_159989056	0	159989056	A	C
1	chr1_160023136	0	160023136	C	A
1	chr1_160098718	0	160098718	A	T
1	chr1_160104115	0	160104115	C	G
1	chr1_160127243	0	160127243	A	C
1	chr1_160127833	0	160127833	C	G
1	chr1_160154931	0	160154931	A	C
1	chr1_160276682	0	160276682	G	T
1	chr1_160303616	0	160303616	A	C
1	chr1_160309430	0	160309430	C	G
1	chr1_160331707	0	160331707	A	T
1	chr1_160333864	0	160333864	G	C
1	chr1_160338312	0	160338312	A	C
1	chr1_160343749	0	160343749	T	A
1	chr1_160360127	0	160360127	G	C
1	chr1_160363110	0	160363110	G	T
1	chr1_160408844	0	160408844	C	G
1	chr1_160461290	0	160461290	C	G
1	chr1_160470138	0	160470138	C	A
1	chr1_160483530	0	160483530	A	T
1	chr1_160515787	0	160515787	C	G
1	chr1_160529869	0	160529869	C	A
1	chr1_160530974	0	160530974	G	C
1	chr1_160561621	0	160561621	G	C
1	chr1_160564120	0	160564120	C	A
1	chr1_160565131	0	160565131	A	C
1	chr1_160567454	0	160567454	C	G
1	chr1_160652312	0	160652312	G	C
1	chr1_160674727	0	160674727	A	C
1	chr1_160680022	0	160680022	C	G
1	chr1_160706821	0	160706821	G	T
1	chr1_160711125	0	160711125	T	A
1	chr1_160716585	0	160716585	C	G
1	chr1_160720725	0	160720725	G	C
1	chr1_160726303	0	160726303	G	T
1	chr1_160728371	0	160728371	A	C
1	chr1_160742388	0	160742388	C	A
1	chr1_160776854	0	160776854	G	T
1	chr1_160860832	0	160860832	C	G
1	chr1_160891913	0	160891913	C	G
1	chr1_160919175	0	160919175	T	G
1	chr1_160945074	0	160945074	A	T
1	chr1_160962612	0	160962612	A	C
1	chr1_160968874	0	160968874	T	G
1	chr1_161002331	0	161002331	T	G
1	chr1_161016783	0	161016783	C	G
1	chr1_161019862	0	161019862	T	G
1	chr1_161026795	0	161026795	A	C
1	chr1_161082809	0	161082809	C	A
1	chr1_161093238	0	161093238	G	C
1	chr1_161098250	0	161098250	G	C
1	chr1_161106796	0	161106796	G	C
1	chr1_161113975	0	161113975	C	G
1	chr1_161140422	0	161140422	T	G
1	chr1_161156200	0	161156200	C	A
1	chr1_161163488	0	161163488	G	T
1	chr1_161169356	0	161169356	G	C
1	chr1_161177291	0	161177291	C	A
1	chr1_161191520	0	161191520	A	C
1	chr1_161212449	0	161212449	T	G
1	chr1_161214750	0	161214750	C	G
1	chr1_161221305	0	161221305	A	T
1	chr1_161229164	0	161229164	G	T
1	chr1_161248158	0	161248158	G	T
1	chr1_161278582	0	161278582	T	A
1	chr1_161316890	0	161316890	A	C
1	chr1_161339797	0	161339797	G	T
1	chr1_161344064	0	161344064	G	C
1	chr1_161344787	0	161344787	T	G
1	chr1_161405813	0	161405813	A	C
1	chr1_161505069	0	161505069	G	C
1	chr1_161515827	0	161515827	C	G
1	chr1_161532251	0	161532251	C	A
1	chr1_161558669	0	161558669	T	A
1	chr1_161594982	0	161594982	T	G
1	chr1_161600673	0	161600673	T	G
1	chr1_161610959	0	161610959	A	T
1	chr1_161640129	0	161640129	C	A
1	chr1_161664401	0	161664401	A	C
1	chr1_161667609	0	161667609	C	A
1	chr1_161687535	0	161687535	T	G
1	chr1_161691547	0	161691547	T	A
1	chr1_161692891	0	161692891	A	T
1	chr1_161696437	0	161696437	G	C
1	chr1_161702351	0	161702351	T	G
1	chr1_161709971	0	161709971	G	C
1	chr1_161731512	0	161731512	G	C
1	chr1_161744822	0	161744822	G	T
1	chr1_161747022	0	161747022	G	T
1	chr1_161760853	0	161760853	C	A
1	chr1_161765160	0	161765160	A	C
1	chr1_161775780	0	161775780	A	C
1	chr1_161781500	0	161781500	T	A
1	chr1_161795407	0	161795407	A	C
1	chr1_161812951	0	161812951	C	G
1	chr1_161814591	0	161814591	G	C
1	chr1_161821597	0	161821597	C	A
1	chr1_161823264	0	161823264	A	T
1	chr1_161828929	0	161828929	G	T
1	chr1_161841257	0	161841257	A	C
1	chr1_161863154	0	161863154	T	G
1	chr1_161882411	0	161882411	G	C
1	chr1_161916401	0	161916401	C	G
1	chr1_161934485	0	161934485	C	A
1	chr1_161935843	0	161935843	C	A
1	chr1_161962186	0	161962186	C	G
1	chr1_161977977	0	161977977	G	T
1	chr1_161991655	0	161991655	C	A
1	chr1_162021441	0	162021441	G	C
1	chr1_162056306	0	162056306	C	A
1	chr1_162063392	0	162063392	G	T
1	chr1_162064535	0	162064535	C	G
1	chr1_162078217	0	162078217	G	C
1	chr1_162094469	0	162094469	A	T
1	chr1_162123290	0	162123290	G	C
1	chr1_162146751	0	162146751	A	C
1	chr1_162155687	0	162155687	A	C
1	chr1_162162380	0	162162380	A	C
1	chr1_162179772	0	162179772	C	G
1	chr1_162183466	0	162183466	C	G
1	chr1_162189168	0	162189168	T	A
1	chr1_162218496	0	162218496	G	C
1	chr1_162221869	0	162221869	C	G
1	chr1_162235532	0	162235532	C	G
1	chr1_162249403	0	162249403	C	A
1	chr1_162293995	0	162293995	T	G
1	chr1_162314971	0	162314971	C	G
1	chr1_162316605	0	162316605	G	C
1	chr1_162320271	0	162320271	G	C
1	chr1_162320425	0	162320425	C	G
1	chr1_162343555	0	162343555	T	G
1	chr1_162351642	0	162351642	C	A
1	chr1_162356410	0	162356410	T	G
1	chr1_162364261	0	162364261	C	A
1	chr1_162368106	0	162368106	T	G
1	chr1_162368221	0	162368221	C	A
1	chr1_162384025	0	162384025	C	A
1	chr1_162403246	0	162403246	T	G
1	chr1_162418718	0	162418718	C	G
1	chr1_162436770	0	162436770	C	G
1	chr1_162437996	0	162437996	G	C
1	chr1_162791489	0	162791489	A	T
1	chr1_162863960	0	162863960	A	C
1	chr1_162866476	0	162866476	T	G
1	chr1_162872084	0	162872084	T	G
1	chr1_162893321	0	162893321	A	T
1	chr1_163078397	0	163078397	A	C
1	chr1_163090615	0	163090615	C	A
1	chr1_163091134	0	163091134	G	T
1	chr1_163115513	0	163115513	C	A
1	chr1_163121867	0	163121867	A	C
1	chr1_163164471	0	163164471	G	C
1	chr1_163183397	0	163183397	T	G
1	chr1_163185512	0	163185512	G	C
1	chr1_163187177	0	163187177	C	G
1	chr1_163187448	0	163187448	A	C
1	chr1_163189615	0	163189615	T	G
1	chr1_163246184	0	163246184	C	A
1	chr1_163260792	0	163260792	A	T
1	chr1_163264122	0	163264122	C	A
1	chr1_163271374	0	163271374	G	C
1	chr1_163278133	0	163278133	T	G
1	chr1_163310317	0	163310317	T	G
1	chr1_163323553	0	163323553	C	A
1	chr1_163343633	0	163343633	T	A
1	chr1_163347403	0	163347403	G	C
1	chr1_163357961	0	163357961	C	A
1	chr1_163385155	0	163385155	G	T
1	chr1_163387214	0	163387214	A	T
1	chr1_163390357	0	163390357	T	A
1	chr1_163417881	0	163417881	A	T
1	chr1_163419815	0	163419815	C	G
1	chr1_163425527	0	163425527	T	G
1	chr1_163430088	0	163430088	C	G
1	chr1_163458805	0	163458805	T	G
1	chr1_163479663	0	163479663	A	T
1	chr1_163491227	0	163491227	G	T
1	chr1_163518462	0	163518462	G	T
1	chr1_163520668	0	163520668	A	C
1	chr1_163525702	0	163525702	G	T
1	chr1_163549881	0	163549881	T	A
1	chr1_163558911	0	163558911	C	G
1	chr1_163574491	0	163574491	C	G
1	chr1_163584082	0	163584082	G	T
1	chr1_163585462	0	163585462	G	C
1	chr1_163586385	0	163586385	A	C
1	chr1_163594948	0	163594948	T	G
1	chr1_163606779	0	163606779	C	G
1	chr1_163611993	0	163611993	G	C
1	chr1_163626969	0	163626969	G	C
1	chr1_163632011	0	163632011	C	G
1	chr1_163632341	0	163632341	C	A
1	chr1_163647222	0	163647222	G	T
1	chr1_163649832	0	163649832	T	A
1	chr1_163652060	0	163652060	G	T
1	chr1_163654144	0	163654144	A	C
1	chr1_163676810	0	163676810	T	A
1	chr1_163680837	0	163680837	A	T
1	chr1_163684280	0	163684280	A	C
1	chr1_163698871	0	163698871	G	C
1	chr1_163700407	0	163700407	A	C
1	chr1_163702368	0	163702368	A	C
1	chr1_163739302	0	163739302	C	G
1	chr1_163756198	0	163756198	G	C
1	chr1_163760386	0	163760386	G	C
1	chr1_163760486	0	163760486	G	T
1	chr1_163777989	0	163777989	T	G
1	chr1_163781746	0	163781746	C	A
1	chr1_163791095	0	163791095	C	A
1	chr1_163815748	0	163815748	A	C
1	chr1_163819546	0	163819546	T	G
1	chr1_163840748	0	163840748	G	T
1	chr1_163859655	0	163859655	A	T
1	chr1_163879184	0	163879184	G	C
1	chr1_163897734	0	163897734	G	C
1	chr1_163899639	0	163899639	G	T
1	chr1_163903988	0	163903988	G	T
1	chr1_163905165	0	163905165	C	A
1	chr1_163914665	0	163914665	T	G
1	chr1_163947261	0	163947261	C	G
1	chr1_163972369	0	163972369	T	A
1	chr1_163974060	0	163974060	T	G
1	chr1_164006831	0	164006831	T	G
1	chr1_164016870	0	164016870	C	G
1	chr1_164028900	0	164028900	C	A
1	chr1_164066028	0	164066028	C	G
1	chr1_164067385	0	164067385	G	T
1	chr1_164080334	0	164080334	G	C
1	chr1_164084360	0	164084360	A	C
1	chr1_164101129	0	164101129	C	A
1	chr1_164103984	0	164103984	A	C
1	chr1_164108120	0	164108120	C	A
1	chr1_164119870	0	164119870	G	T
1	chr1_164125307	0	164125307	G	T
1	chr1_164139037	0	164139037	T	A
1	chr1_164143182	0	164143182	C	A
1	chr1_164176423	0	164176423	T	G
1	chr1_164202586	0	164202586	C	A
1	chr1_164208041	0	164208041	C	G
1	chr1_164208797	0	164208797	C	A
1	chr1_164222887	0	164222887	G	C
1	chr1_164231473	0	164231473	T	G
1	chr1_164231875	0	164231875	T	A
1	chr1_164255605	0	164255605	T	A
1	chr1_164266756	0	164266756	C	A
1	chr1_164289192	0	164289192	G	C
1	chr1_164303035	0	164303035	T	G
1	chr1_164318802	0	164318802	C	G
1	chr1_164325598	0	164325598	A	T
1	chr1_164346523	0	164346523	C	A
1	chr1_164362297	0	164362297	C	A
1	chr1_164382407	0	164382407	A	C
1	chr1_164415439	0	164415439	G	T
1	chr1_164423613	0	164423613	A	T
1	chr1_164426370	0	164426370	A	T
1	chr1_164428971	0	164428971	C	A
1	chr1_164431033	0	164431033	G	C
1	chr1_164433852	0	164433852	T	A
1	chr1_164462321	0	164462321	A	C
1	chr1_164475784	0	164475784	A	T
1	chr1_164492489	0	164492489	C	G
1	chr1_164493406	0	164493406	A	C
1	chr1_164495453	0	164495453	A	C
1	chr1_164497017	0	164497017	A	C
1	chr1_164497686	0	164497686	A	T
1	chr1_164519292	0	164519292	T	G
1	chr1_164520502	0	164520502	C	A
1	chr1_164521519	0	164521519	T	A
1	chr1_164533851	0	164533851	G	C
1	chr1_164580052	0	164580052	A	C
1	chr1_164610117	0	164610117	G	C
1	chr1_164615530	0	164615530	G	C
1	chr1_164627283	0	164627283	C	G
1	chr1_164633588	0	164633588	G	C
1	chr1_164636265	0	164636265	A	C
1	chr1_164637681	0	164637681	G	T
1	chr1_164641281	0	164641281	G	C
1	chr1_164664095	0	164664095	C	G
1	chr1_164666679	0	164666679	T	G
1	chr1_164762627	0	164762627	T	A
1	chr1_164764498	0	164764498	G	C
1	chr1_164768983	0	164768983	A	C
1	chr1_164777849	0	164777849	C	A
1	chr1_164795649	0	164795649	T	A
1	chr1_164824661	0	164824661	A	T
1	chr1_164829220	0	164829220	A	C
1	chr1_164833487	0	164833487	C	A
1	chr1_164833974	0	164833974	G	T
1	chr1_164841830	0	164841830	A	T
1	chr1_164849495	0	164849495	A	C
1	chr1_164866804	0	164866804	C	A
1	chr1_164873924	0	164873924	C	A
1	chr1_164939017	0	164939017	C	G
1	chr1_164946359	0	164946359	T	G
1	chr1_164968008	0	164968008	C	G
1	chr1_164973145	0	164973145	G	T
1	chr1_164976680	0	164976680	A	T
1	chr1_164983897	0	164983897	C	A
1	chr1_164992741	0	164992741	G	T
1	chr1_165049083	0	165049083	C	G
1	chr1_165050539	0	165050539	T	G
1	chr1_165056870	0	165056870	T	A
1	chr1_165068273	0	165068273	C	G
1	chr1_165073159	0	165073159	G	T
1	chr1_165087037	0	165087037	G	T
1	chr1_165108330	0	165108330	G	T
1	chr1_165127539	0	165127539	A	C
1	chr1_165140320	0	165140320	T	A
1	chr1_165153845	0	165153845	C	A
1	chr1_165193927	0	165193927	A	C
1	chr1_165258718	0	165258718	A	C
1	chr1_165264692	0	165264692	T	G
1	chr1_165272949	0	165272949	A	T
1	chr1_165296568	0	165296568	G	C
1	chr1_165331414	0	165331414	A	C
1	chr1_165383631	0	165383631	A	C
1	chr1_165390966	0	165390966	C	G
1	chr1_165411058	0	165411058	A	C
1	chr1_165411793	0	165411793	T	G
1	chr1_165436341	0	165436341	G	T
1	chr1_165468174	0	165468174	C	A
1	chr1_165493654	0	165493654	A	T
1	chr1_165494099	0	165494099	A	C
1	chr1_165501799	0	165501799	T	A
1	chr1_165512743	0	165512743	C	A
1	chr1_165517749	0	165517749	C	A
1	chr1_165528385	0	165528385	T	A
1	chr1_165529550	0	165529550	A	C
1	chr1_165542931	0	165542931	G	T
1	chr1_165543239	0	165543239	C	G
1	chr1_165586805	0	165586805	G	T
1	chr1_165590026	0	165590026	G	T
1	chr1_165622338	0	165622338	G	C
1	chr1_165624735	0	165624735	C	G
1	chr1_165647426	0	165647426	A	C
1	chr1_165675672	0	165675672	A	C
1	chr1_165681679	0	165681679	A	T
1	chr1_165709375	0	165709375	C	G
1	chr1_165719006	0	165719006	A	T
1	chr1_165758245	0	165758245	C	A
1	chr1_165760594	0	165760594	T	G
1	chr1_165767820	0	165767820	T	G
1	chr1_165800594	0	165800594	A	T
1	chr1_165808422	0	165808422	A	T
1	chr1_165815109	0	165815109	G	C
1	chr1_165852109	0	165852109	C	G
1	chr1_165892555	0	165892555	G	T
1	chr1_165910067	0	165910067	C	G
1	chr1_165952908	0	165952908	C	A
1	chr1_165959261	0	165959261	C	G
1	chr1_165975353	0	165975353	G	C
1	chr1_165992011	0	165992011	T	A
1	chr1_166041125	0	166041125	C	G
1	chr1_166064779	0	166064779	C	G
1	chr1_166096749	0	166096749	G	C
1	chr1_166108050	0	166108050	A	C
1	chr1_166137038	0	166137038	G	C
1	chr1_166137905	0	166137905	A	C
1	chr1_166144699	0	166144699	C	A
1	chr1_166149573	0	166149573	A	T
1	chr1_166157206	0	166157206	A	C
1	chr1_166173302	0	166173302	A	T
1	chr1_166180293	0	166180293	T	G
1	chr1_166194584	0	166194584	A	C
1	chr1_166208839	0	166208839	T	G
1	chr1_166235508	0	166235508	T	A
1	chr1_166237092	0	166237092	A	T
1	chr1_166237613	0	166237613	G	T
1	chr1_166260748	0	166260748	G	T
1	chr1_166269664	0	166269664	A	C
1	chr1_166298672	0	166298672	C	G
1	chr1_166345392	0	166345392	C	G
1	chr1_166351527	0	166351527	G	T
1	chr1_166397427	0	166397427	G	C
1	chr1_166435505	0	166435505	C	A
1	chr1_166442107	0	166442107	G	T
1	chr1_166449723	0	166449723	A	C
1	chr1_166454438	0	166454438	C	G
1	chr1_166479554	0	166479554	C	G
1	chr1_166507608	0	166507608	G	T
1	chr1_166536563	0	166536563	G	T
1	chr1_166545136	0	166545136	G	C
1	chr1_166554511	0	166554511	G	C
1	chr1_166582123	0	166582123	C	A
1	chr1_166611592	0	166611592	C	G
1	chr1_166611735	0	166611735	C	A
1	chr1_166614269	0	166614269	C	A
1	chr1_166664262	0	166664262	T	A
1	chr1_166684815	0	166684815	G	T
1	chr1_166702436	0	166702436	A	C
1	chr1_166754103	0	166754103	G	C
1	chr1_166762616	0	166762616	G	C
1	chr1_166768046	0	166768046	C	A
1	chr1_166799265	0	166799265	G	T
1	chr1_166808261	0	166808261	G	C
1	chr1_166816173	0	166816173	G	T
1	chr1_166827659	0	166827659	A	T
1	chr1_166847537	0	166847537	C	G
1	chr1_166861591	0	166861591	C	G
1	chr1_166869763	0	166869763	C	G
1	chr1_166874400	0	166874400	C	G
1	chr1_166879870	0	166879870	G	C
1	chr1_166881438	0	166881438	C	G
1	chr1_166946035	0	166946035	A	T
1	chr1_166962103	0	166962103	G	C
1	chr1_167005625	0	167005625	A	C
1	chr1_167014490	0	167014490	G	C
1	chr1_167018386	0	167018386	A	C
1	chr1_167043824	0	167043824	A	C
1	chr1_167058429	0	167058429	C	G
1	chr1_167068940	0	167068940	G	T
1	chr1_167096283	0	167096283	C	A
1	chr1_167127633	0	167127633	G	T
1	chr1_167140521	0	167140521	A	C
1	chr1_167141085	0	167141085	G	C
1	chr1_167141306	0	167141306	G	C
1	chr1_167142211	0	167142211	G	T
1	chr1_167172716	0	167172716	C	A
1	chr1_167177497	0	167177497	A	C
1	chr1_167203558	0	167203558	C	G
1	chr1_167270742	0	167270742	C	A
1	chr1_167281358	0	167281358	C	G
1	chr1_167298860	0	167298860	T	A
1	chr1_167331957	0	167331957	C	A
1	chr1_167335526	0	167335526	G	C
1	chr1_167335617	0	167335617	C	A
1	chr1_167352105	0	167352105	G	T
1	chr1_167376485	0	167376485	T	A
1	chr1_167384207	0	167384207	T	A
1	chr1_167389103	0	167389103	A	C
1	chr1_167394162	0	167394162	G	C
1	chr1_167394294	0	167394294	G	C
1	chr1_167425281	0	167425281	G	T
1	chr1_167428393	0	167428393	G	C
1	chr1_167449629	0	167449629	A	C
1	chr1_167455351	0	167455351	G	C
1	chr1_167461303	0	167461303	G	C
1	chr1_167462096	0	167462096	C	A
1	chr1_167474064	0	167474064	G	T
1	chr1_167491378	0	167491378	A	T
1	chr1_167493925	0	167493925	T	A
1	chr1_167496942	0	167496942	T	A
1	chr1_167502633	0	167502633	A	C
1	chr1_167511467	0	167511467	G	T
1	chr1_167534982	0	167534982	A	T
1	chr1_167540800	0	167540800	G	T
1	chr1_167549419	0	167549419	G	T
1	chr1_167564849	0	167564849	C	G
1	chr1_167590167	0	167590167	T	A
1	chr1_167614237	0	167614237	T	A
1	chr1_167618718	0	167618718	G	T
1	chr1_167645927	0	167645927	C	A
1	chr1_167672461	0	167672461	T	G
1	chr1_167681805	0	167681805	G	C
1	chr1_167691194	0	167691194	C	G
1	chr1_167745704	0	167745704	A	C
1	chr1_167784047	0	167784047	G	T
1	chr1_167787885	0	167787885	G	T
1	chr1_167791645	0	167791645	C	G
1	chr1_167794675	0	167794675	C	A
1	chr1_167799573	0	167799573	A	C
1	chr1_167803361	0	167803361	G	C
1	chr1_167803788	0	167803788	G	T
1	chr1_167820852	0	167820852	A	T
1	chr1_167852461	0	167852461	A	C
1	chr1_167863602	0	167863602	C	G
1	chr1_167872052	0	167872052	G	T
1	chr1_167875931	0	167875931	T	G
1	chr1_167884169	0	167884169	T	A
1	chr1_167903558	0	167903558	A	C
1	chr1_167910152	0	167910152	C	G
1	chr1_167924270	0	167924270	T	G
1	chr1_167938265	0	167938265	G	T
1	chr1_167965409	0	167965409	C	A
1	chr1_167991626	0	167991626	G	T
1	chr1_168002636	0	168002636	T	G
1	chr1_168015522	0	168015522	C	A
1	chr1_168031306	0	168031306	T	G
1	chr1_168039159	0	168039159	C	G
1	chr1_168067988	0	168067988	C	A
1	chr1_168084499	0	168084499	G	T
1	chr1_168087398	0	168087398	G	T
1	chr1_168115974	0	168115974	T	A
1	chr1_168128390	0	168128390	G	T
1	chr1_168132220	0	168132220	C	A
1	chr1_168142772	0	168142772	T	A
1	chr1_168170281	0	168170281	A	C
1	chr1_168174220	0	168174220	C	G
1	chr1_168195960	0	168195960	C	G
1	chr1_168232116	0	168232116	A	T
1	chr1_168247018	0	168247018	G	T
1	chr1_168261806	0	168261806	G	T
1	chr1_168311458	0	168311458	A	C
1	chr1_168326267	0	168326267	A	T
1	chr1_168341068	0	168341068	T	G
1	chr1_168373473	0	168373473	A	T
1	chr1_168381193	0	168381193	C	A
1	chr1_168404397	0	168404397	G	C
1	chr1_168449303	0	168449303	C	A
1	chr1_168472744	0	168472744	G	T
1	chr1_168485088	0	168485088	G	C
1	chr1_168498292	0	168498292	T	G
1	chr1_168515712	0	168515712	A	T
1	chr1_168526319	0	168526319	C	G
1	chr1_168577710	0	168577710	G	T
1	chr1_168586713	0	168586713	C	A
1	chr1_168614659	0	168614659	C	G
1	chr1_168622366	0	168622366	C	G
1	chr1_168627892	0	168627892	C	G
1	chr1_168650158	0	168650158	A	T
1	chr1_168690410	0	168690410	G	C
1	chr1_168701877	0	168701877	G	T
1	chr1_168705095	0	168705095	C	A
1	chr1_168718935	0	168718935	T	G
1	chr1_168724751	0	168724751	C	G
1	chr1_168748489	0	168748489	C	A
1	chr1_168752198	0	168752198	C	A
1	chr1_168763002	0	168763002	G	T
1	chr1_168771852	0	168771852	A	T
1	chr1_168775319	0	168775319	G	C
1	chr1_168782207	0	168782207	T	G
1	chr1_168782319	0	168782319	A	T
1	chr1_168798871	0	168798871	C	A
1	chr1_168821356	0	168821356	C	G
1	chr1_168832956	0	168832956	C	A
1	chr1_168836767	0	168836767	T	A
1	chr1_168853645	0	168853645	T	A
1	chr1_168879911	0	168879911	G	T
1	chr1_168937523	0	168937523	T	A
1	chr1_168939451	0	168939451	G	T
1	chr1_168968742	0	168968742	C	G
1	chr1_169024296	0	169024296	A	T
1	chr1_169070749	0	169070749	T	G
1	chr1_169077037	0	169077037	C	G
1	chr1_169087024	0	169087024	T	G
1	chr1_169089784	0	169089784	C	G
1	chr1_169096474	0	169096474	A	C
1	chr1_169106732	0	169106732	T	A
1	chr1_169126641	0	169126641	C	G
1	chr1_169148481	0	169148481	C	G
1	chr1_169150470	0	169150470	G	T
1	chr1_169160020	0	169160020	A	C
1	chr1_169162069	0	169162069	C	A
1	chr1_169179157	0	169179157	G	C
1	chr1_169187001	0	169187001	G	T
1	chr1_169219585	0	169219585	C	A
1	chr1_169227536	0	169227536	T	A
1	chr1_169319474	0	169319474	C	G
1	chr1_169326678	0	169326678	T	G
1	chr1_169330555	0	169330555	A	C
1	chr1_169341398	0	169341398	T	A
1	chr1_169354837	0	169354837	C	G
1	chr1_169366712	0	169366712	T	A
1	chr1_169372057	0	169372057	G	T
1	chr1_169372492	0	169372492	C	G
1	chr1_169411792	0	169411792	C	A
1	chr1_169420803	0	169420803	G	C
1	chr1_169478985	0	169478985	C	G
1	chr1_169508652	0	169508652	T	A
1	chr1_169514414	0	169514414	A	T
1	chr1_169518850	0	169518850	G	T
1	chr1_169519036	0	169519036	A	T
1	chr1_169530012	0	169530012	A	C
1	chr1_169542349	0	169542349	C	A
1	chr1_169575596	0	169575596	A	T
1	chr1_169577019	0	169577019	A	T
1	chr1_169582402	0	169582402	C	G
1	chr1_169587951	0	169587951	C	G
1	chr1_169597357	0	169597357	T	G
1	chr1_169597783	0	169597783	T	A
1	chr1_169610444	0	169610444	T	G
1	chr1_169650955	0	169650955	G	C
1	chr1_169656547	0	169656547	T	G
1	chr1_169675538	0	169675538	G	T
1	chr1_169679175	0	169679175	G	T
1	chr1_169688134	0	169688134	G	C
1	chr1_169701485	0	169701485	G	T
1	chr1_169723127	0	169723127	A	C
1	chr1_169764978	0	169764978	C	G
1	chr1_169778663	0	169778663	A	C
1	chr1_169781718	0	169781718	T	A
1	chr1_169784527	0	169784527	G	C
1	chr1_169792579	0	169792579	C	G
1	chr1_169807235	0	169807235	A	C
1	chr1_169827672	0	169827672	T	A
1	chr1_169866097	0	169866097	G	T
1	chr1_169891178	0	169891178	G	T
1	chr1_169892953	0	169892953	A	C
1	chr1_169898672	0	169898672	G	C
1	chr1_169913535	0	169913535	G	C
1	chr1_169918470	0	169918470	C	A
1	chr1_169927124	0	169927124	C	G
1	chr1_169937163	0	169937163	C	G
1	chr1_169943812	0	169943812	T	G
1	chr1_169952448	0	169952448	A	C
1	chr1_169954464	0	169954464	C	G
1	chr1_169988302	0	169988302	C	G
1	chr1_169992434	0	169992434	C	G
1	chr1_170009478	0	170009478	G	T
1	chr1_170018420	0	170018420	C	A
1	chr1_170020208	0	170020208	C	A
1	chr1_170037614	0	170037614	C	G
1	chr1_170045613	0	170045613	T	G
1	chr1_170054349	0	170054349	C	A
1	chr1_170087586	0	170087586	G	C
1	chr1_170100012	0	170100012	G	C
1	chr1_170110148	0	170110148	C	G
1	chr1_170135897	0	170135897	A	C
1	chr1_170139376	0	170139376	C	A
1	chr1_170139979	0	170139979	C	G
1	chr1_170181542	0	170181542	T	A
1	chr1_170199619	0	170199619	T	G
1	chr1_170212854	0	170212854	A	C
1	chr1_170223392	0	170223392	T	A
1	chr1_170252901	0	170252901	C	G
1	chr1_170277196	0	170277196	T	G
1	chr1_170278627	0	170278627	A	T
1	chr1_170288939	0	170288939	G	T
1	chr1_170297890	0	170297890	G	C
1	chr1_170308293	0	170308293	C	G
1	chr1_170308484	0	170308484	G	C
1	chr1_170309466	0	170309466	G	C
1	chr1_170311720	0	170311720	C	A
1	chr1_170325592	0	170325592	A	C
1	chr1_170350902	0	170350902	G	T
1	chr1_170372369	0	170372369	C	G
1	chr1_170388772	0	170388772	A	C
1	chr1_170402288	0	170402288	G	T
1	chr1_170431255	0	170431255	G	T
1	chr1_170442370	0	170442370	C	A
1	chr1_170465721	0	170465721	T	A
1	chr1_170532406	0	170532406	T	A
1	chr1_170540080	0	170540080	A	C
1	chr1_170558500	0	170558500	A	T
1	chr1_170598848	0	170598848	T	G
1	chr1_170615751	0	170615751	C	G
1	chr1_170674942	0	170674942	G	C
1	chr1_170717676	0	170717676	C	A
1	chr1_170719207	0	170719207	A	T
1	chr1_170748360	0	170748360	A	C
1	chr1_170751670	0	170751670	G	T
1	chr1_170755979	0	170755979	C	A
1	chr1_170777364	0	170777364	T	G
1	chr1_170797818	0	170797818	G	C
1	chr1_170812902	0	170812902	G	T
1	chr1_170824698	0	170824698	C	A
1	chr1_170833895	0	170833895	T	G
1	chr1_170882790	0	170882790	A	T
1	chr1_170927298	0	170927298	G	T
1	chr1_170948369	0	170948369	C	A
1	chr1_170960591	0	170960591	T	G
1	chr1_170974573	0	170974573	T	A
1	chr1_170977378	0	170977378	T	G
1	chr1_170977405	0	170977405	G	C
1	chr1_170980214	0	170980214	C	G
1	chr1_170992015	0	170992015	C	G
1	chr1_170995284	0	170995284	C	A
1	chr1_171022782	0	171022782	C	G
1	chr1_171029642	0	171029642	C	A
1	chr1_171034648	0	171034648	G	C
1	chr1_171046897	0	171046897	C	A
1	chr1_171069739	0	171069739	C	G
1	chr1_171072043	0	171072043	A	C
1	chr1_171086646	0	171086646	G	T
1	chr1_171105291	0	171105291	G	T
1	chr1_171109363	0	171109363	G	T
1	chr1_171135836	0	171135836	C	G
1	chr1_171165870	0	171165870	A	T
1	chr1_171183794	0	171183794	T	G
1	chr1_171192432	0	171192432	C	G
1	chr1_171196369	0	171196369	G	T
1	chr1_171199759	0	171199759	C	G
1	chr1_171200744	0	171200744	C	G
1	chr1_171200762	0	171200762	A	C
1	chr1_171207146	0	171207146	G	C
1	chr1_171213021	0	171213021	C	G
1	chr1_171226201	0	171226201	A	C
1	chr1_171228227	0	171228227	C	A
1	chr1_171241767	0	171241767	T	A
1	chr1_171246958	0	171246958	G	C
1	chr1_171253834	0	171253834	T	G
1	chr1_171270260	0	171270260	C	G
1	chr1_171278107	0	171278107	G	T
1	chr1_171291246	0	171291246	A	C
1	chr1_171317419	0	171317419	A	T
1	chr1_171373439	0	171373439	C	G
1	chr1_171426275	0	171426275	G	T
1	chr1_171467965	0	171467965	G	C
1	chr1_171492488	0	171492488	G	C
1	chr1_171536827	0	171536827	C	G
1	chr1_171537800	0	171537800	A	T
1	chr1_171545049	0	171545049	G	T
1	chr1_171598797	0	171598797	G	T
1	chr1_171631044	0	171631044	C	A
1	chr1_171631824	0	171631824	A	C
1	chr1_171641813	0	171641813	G	C
1	chr1_171650441	0	171650441	A	T
1	chr1_171653260	0	171653260	G	T
1	chr1_171683690	0	171683690	A	C
1	chr1_171719718	0	171719718	G	C
1	chr1_171751249	0	171751249	G	C
1	chr1_171794257	0	171794257	T	G
1	chr1_171835674	0	171835674	C	A
1	chr1_171850138	0	171850138	G	T
1	chr1_171899269	0	171899269	A	T
1	chr1_171953856	0	171953856	T	G
1	chr1_171976140	0	171976140	T	G
1	chr1_172031012	0	172031012	C	G
1	chr1_172037836	0	172037836	G	T
1	chr1_172048273	0	172048273	A	T
1	chr1_172061780	0	172061780	A	C
1	chr1_172084095	0	172084095	G	C
1	chr1_172091684	0	172091684	A	T
1	chr1_172116049	0	172116049	A	C
1	chr1_172170532	0	172170532	C	G
1	chr1_172173968	0	172173968	C	G
1	chr1_172220723	0	172220723	G	T
1	chr1_172223655	0	172223655	C	G
1	chr1_172249662	0	172249662	C	G
1	chr1_172255771	0	172255771	C	A
1	chr1_172277645	0	172277645	C	A
1	chr1_172307558	0	172307558	C	G
1	chr1_172345491	0	172345491	T	A
1	chr1_172369138	0	172369138	G	T
1	chr1_172404350	0	172404350	G	T
1	chr1_172419060	0	172419060	C	A
1	chr1_172433434	0	172433434	G	C
1	chr1_172519120	0	172519120	A	C
1	chr1_172525737	0	172525737	C	A
1	chr1_172537985	0	172537985	T	G
1	chr1_172554967	0	172554967	T	A
1	chr1_172555770	0	172555770	G	T
1	chr1_172561060	0	172561060	G	C
1	chr1_172570421	0	172570421	T	A
1	chr1_172570641	0	172570641	T	A
1	chr1_172591051	0	172591051	T	G
1	chr1_172610944	0	172610944	T	A
1	chr1_172613083	0	172613083	G	T
1	chr1_172633676	0	172633676	C	A
1	chr1_172653685	0	172653685	A	C
1	chr1_172668580	0	172668580	A	C
1	chr1_172684966	0	172684966	G	C
1	chr1_172686939	0	172686939	G	T
1	chr1_172714665	0	172714665	C	A
1	chr1_172716614	0	172716614	G	T
1	chr1_172729640	0	172729640	C	A
1	chr1_172735297	0	172735297	A	C
1	chr1_172746923	0	172746923	C	G
1	chr1_172749164	0	172749164	A	C
1	chr1_172750809	0	172750809	G	C
1	chr1_172775867	0	172775867	C	G
1	chr1_172790908	0	172790908	G	T
1	chr1_172876250	0	172876250	T	G
1	chr1_172878111	0	172878111	G	C
1	chr1_172878220	0	172878220	C	G
1	chr1_172889536	0	172889536	G	T
1	chr1_172895645	0	172895645	T	G
1	chr1_172907497	0	172907497	G	C
1	chr1_172919680	0	172919680	G	C
1	chr1_172921547	0	172921547	A	C
1	chr1_172938679	0	172938679	G	C
1	chr1_172960012	0	172960012	C	G
1	chr1_172970948	0	172970948	G	C
1	chr1_172976403	0	172976403	G	C
1	chr1_173006243	0	173006243	C	A
1	chr1_173015602	0	173015602	G	T
1	chr1_173024444	0	173024444	G	C
1	chr1_173029874	0	173029874	G	T
1	chr1_173059674	0	173059674	A	T
1	chr1_173075336	0	173075336	G	C
1	chr1_173101100	0	173101100	A	C
1	chr1_173104477	0	173104477	C	G
1	chr1_173109571	0	173109571	T	A
1	chr1_173170825	0	173170825	A	C
1	chr1_173179085	0	173179085	T	G
1	chr1_173191738	0	173191738	A	T
1	chr1_173224965	0	173224965	A	C
1	chr1_173229750	0	173229750	T	A
1	chr1_173234573	0	173234573	T	G
1	chr1_173241609	0	173241609	A	C
1	chr1_173256061	0	173256061	G	T
1	chr1_173294510	0	173294510	T	G
1	chr1_173327460	0	173327460	C	G
1	chr1_173349317	0	173349317	G	T
1	chr1_173351763	0	173351763	C	A
1	chr1_173356972	0	173356972	T	A
1	chr1_173370996	0	173370996	G	T
1	chr1_173373146	0	173373146	C	G
1	chr1_173384783	0	173384783	C	G
1	chr1_173395713	0	173395713	C	A
1	chr1_173416087	0	173416087	A	T
1	chr1_173428029	0	173428029	G	C
1	chr1_173436936	0	173436936	G	T
1	chr1_173441352	0	173441352	T	G
1	chr1_173469057	0	173469057	C	A
1	chr1_173483021	0	173483021	G	C
1	chr1_173486346	0	173486346	G	T
1	chr1_173486828	0	173486828	G	C
1	chr1_173521451	0	173521451	C	A
1	chr1_173601124	0	173601124	C	G
1	chr1_173610443	0	173610443	C	A
1	chr1_173612585	0	173612585	T	A
1	chr1_173644146	0	173644146	T	G
1	chr1_173692304	0	173692304	G	C
1	chr1_173721286	0	173721286	T	A
1	chr1_173754842	0	173754842	C	A
1	chr1_173763445	0	173763445	G	C
1	chr1_173763862	0	173763862	G	C
1	chr1_173792834	0	173792834	G	C
1	chr1_173798787	0	173798787	A	C
1	chr1_173803523	0	173803523	A	C
1	chr1_173820324	0	173820324	G	C
1	chr1_173823232	0	173823232	C	A
1	chr1_173842860	0	173842860	C	G
1	chr1_173843375	0	173843375	C	G
1	chr1_173866223	0	173866223	G	T
1	chr1_173900179	0	173900179	T	G
1	chr1_173900577	0	173900577	C	A
1	chr1_173918625	0	173918625	A	T
1	chr1_173936441	0	173936441	C	G
1	chr1_173947876	0	173947876	T	G
1	chr1_173981878	0	173981878	C	G
1	chr1_173981928	0	173981928	C	G
1	chr1_173993058	0	173993058	G	C
1	chr1_174010878	0	174010878	A	T
1	chr1_174038447	0	174038447	G	C
1	chr1_174086117	0	174086117	A	T
1	chr1_174089236	0	174089236	C	A
1	chr1_174115397	0	174115397	G	C
1	chr1_174121943	0	174121943	A	C
1	chr1_174139953	0	174139953	A	T
1	chr1_174149987	0	174149987	G	C
1	chr1_174151228	0	174151228	T	G
1	chr1_174159006	0	174159006	G	C
1	chr1_174161554	0	174161554	C	G
1	chr1_174167414	0	174167414	C	A
1	chr1_174191415	0	174191415	C	A
1	chr1_174197501	0	174197501	C	A
1	chr1_174211992	0	174211992	A	C
1	chr1_174256558	0	174256558	T	G
1	chr1_174257725	0	174257725	T	G
1	chr1_174267134	0	174267134	A	T
1	chr1_174267690	0	174267690	A	C
1	chr1_174295656	0	174295656	C	A
1	chr1_174300446	0	174300446	T	A
1	chr1_174307337	0	174307337	C	A
1	chr1_174322372	0	174322372	T	G
1	chr1_174355371	0	174355371	T	A
1	chr1_174365762	0	174365762	G	C
1	chr1_174374424	0	174374424	C	A
1	chr1_174394060	0	174394060	G	C
1	chr1_174403347	0	174403347	T	G
1	chr1_174418804	0	174418804	G	T
1	chr1_174434628	0	174434628	G	C
1	chr1_174440114	0	174440114	G	T
1	chr1_174441184	0	174441184	G	T
1	chr1_174466275	0	174466275	C	A
1	chr1_174527883	0	174527883	G	C
1	chr1_174534635	0	174534635	C	A
1	chr1_174538029	0	174538029	T	G
1	chr1_174548358	0	174548358	C	A
1	chr1_174549585	0	174549585	C	A
1	chr1_174550033	0	174550033	C	G
1	chr1_174551381	0	174551381	C	A
1	chr1_174554849	0	174554849	A	C
1	chr1_174568908	0	174568908	T	A
1	chr1_174573063	0	174573063	T	G
1	chr1_174576012	0	174576012	C	G
1	chr1_174589324	0	174589324	T	G
1	chr1_174601296	0	174601296	C	G
1	chr1_174608258	0	174608258	G	T
1	chr1_174613944	0	174613944	C	G
1	chr1_174616329	0	174616329	A	C
1	chr1_174621954	0	174621954	C	A
1	chr1_174659478	0	174659478	T	G
1	chr1_174685175	0	174685175	T	G
1	chr1_174697152	0	174697152	G	C
1	chr1_174732941	0	174732941	G	T
1	chr1_174746095	0	174746095	G	T
1	chr1_174768395	0	174768395	T	A
1	chr1_174779565	0	174779565	T	G
1	chr1_174781763	0	174781763	T	A
1	chr1_174787271	0	174787271	A	C
1	chr1_174806109	0	174806109	C	A
1	chr1_174821568	0	174821568	T	A
1	chr1_174865657	0	174865657	T	G
1	chr1_174898201	0	174898201	C	G
1	chr1_174902999	0	174902999	C	A
1	chr1_174928864	0	174928864	G	T
1	chr1_174967249	0	174967249	A	T
1	chr1_174975759	0	174975759	A	C
1	chr1_175042783	0	175042783	C	A
1	chr1_175043255	0	175043255	G	C
1	chr1_175053492	0	175053492	C	G
1	chr1_175100385	0	175100385	G	T
1	chr1_175113704	0	175113704	G	T
1	chr1_175138425	0	175138425	G	C
1	chr1_175151267	0	175151267	C	G
1	chr1_175154529	0	175154529	G	C
1	chr1_175194711	0	175194711	G	T
1	chr1_175214588	0	175214588	C	G
1	chr1_175227142	0	175227142	G	T
1	chr1_175234513	0	175234513	C	A
1	chr1_175249785	0	175249785	G	C
1	chr1_175251180	0	175251180	C	A
1	chr1_175256462	0	175256462	A	T
1	chr1_175261193	0	175261193	T	G
1	chr1_175307379	0	175307379	G	C
1	chr1_175360723	0	175360723	A	T
1	chr1_175365864	0	175365864	C	G
1	chr1_175409076	0	175409076	C	G
1	chr1_175410961	0	175410961	G	T
1	chr1_175415808	0	175415808	A	C
1	chr1_175419057	0	175419057	A	T
1	chr1_175432430	0	175432430	C	G
1	chr1_175436725	0	175436725	A	T
1	chr1_175440664	0	175440664	C	G
1	chr1_175457178	0	175457178	C	A
1	chr1_175462712	0	175462712	G	C
1	chr1_175486240	0	175486240	G	C
1	chr1_175493896	0	175493896	C	G
1	chr1_175499433	0	175499433	A	C
1	chr1_175523028	0	175523028	T	A
1	chr1_175539795	0	175539795	T	G
1	chr1_175577210	0	175577210	C	G
1	chr1_175593351	0	175593351	C	A
1	chr1_175612943	0	175612943	A	C
1	chr1_175613385	0	175613385	G	T
1	chr1_175626215	0	175626215	A	C
1	chr1_175680875	0	175680875	C	G
1	chr1_175698681	0	175698681	C	A
1	chr1_175698923	0	175698923	G	T
1	chr1_175714060	0	175714060	T	G
1	chr1_175725589	0	175725589	G	T
1	chr1_175737825	0	175737825	C	G
1	chr1_175739941	0	175739941	A	C
1	chr1_175800222	0	175800222	G	C
1	chr1_175810241	0	175810241	A	C
1	chr1_175828232	0	175828232	T	G
1	chr1_175830728	0	175830728	G	T
1	chr1_175842992	0	175842992	T	G
1	chr1_175899707	0	175899707	G	C
1	chr1_175901603	0	175901603	T	A
1	chr1_175934222	0	175934222	T	G
1	chr1_175983687	0	175983687	G	C
1	chr1_176010318	0	176010318	A	T
1	chr1_176011077	0	176011077	T	A
1	chr1_176018281	0	176018281	C	G
1	chr1_176027823	0	176027823	T	G
1	chr1_176084914	0	176084914	A	T
1	chr1_176095794	0	176095794	C	G
1	chr1_176112453	0	176112453	C	G
1	chr1_176144262	0	176144262	T	G
1	chr1_176152450	0	176152450	A	T
1	chr1_176161632	0	176161632	C	A
1	chr1_176170755	0	176170755	G	T
1	chr1_176232051	0	176232051	C	G
1	chr1_176238821	0	176238821	T	G
1	chr1_176263274	0	176263274	C	A
1	chr1_176305975	0	176305975	A	T
1	chr1_176317440	0	176317440	G	T
1	chr1_176331940	0	176331940	G	C
1	chr1_176344630	0	176344630	T	A
1	chr1_176362932	0	176362932	T	G
1	chr1_176366964	0	176366964	C	G
1	chr1_176381590	0	176381590	A	C
1	chr1_176413733	0	176413733	G	C
1	chr1_176428431	0	176428431	C	G
1	chr1_176432150	0	176432150	C	A
1	chr1_176445593	0	176445593	A	T
1	chr1_176458020	0	176458020	G	T
1	chr1_176465246	0	176465246	T	A
1	chr1_176510137	0	176510137	T	A
1	chr1_176542474	0	176542474	C	G
1	chr1_176559525	0	176559525	G	C
1	chr1_176583924	0	176583924	A	C
1	chr1_176588260	0	176588260	A	T
1	chr1_176589645	0	176589645	A	T
1	chr1_176605770	0	176605770	C	A
1	chr1_176648247	0	176648247	C	A
1	chr1_176659148	0	176659148	C	G
1	chr1_176692895	0	176692895	G	C
1	chr1_176717616	0	176717616	A	C
1	chr1_176749065	0	176749065	G	T
1	chr1_176749887	0	176749887	A	T
1	chr1_176777062	0	176777062	G	C
1	chr1_176786970	0	176786970	G	C
1	chr1_176825240	0	176825240	G	T
1	chr1_176843761	0	176843761	T	G
1	chr1_176871442	0	176871442	G	T
1	chr1_176889907	0	176889907	C	G
1	chr1_176926654	0	176926654	T	A
1	chr1_176941303	0	176941303	G	T
1	chr1_176941702	0	176941702	G	T
1	chr1_176953654	0	176953654	G	T
1	chr1_176958189	0	176958189	T	G
1	chr1_176958316	0	176958316	T	G
1	chr1_176962547	0	176962547	G	C
1	chr1_176964565	0	176964565	A	C
1	chr1_176972857	0	176972857	G	C
1	chr1_176981150	0	176981150	C	G
1	chr1_176989619	0	176989619	T	G
1	chr1_176996202	0	176996202	C	G
1	chr1_177012045	0	177012045	A	T
1	chr1_177014922	0	177014922	G	C
1	chr1_177040547	0	177040547	T	A
1	chr1_177064615	0	177064615	C	A
1	chr1_177064653	0	177064653	C	G
1	chr1_177071533	0	177071533	T	G
1	chr1_177080592	0	177080592	T	G
1	chr1_177082064	0	177082064	C	A
1	chr1_177100261	0	177100261	T	G
1	chr1_177109133	0	177109133	A	T
1	chr1_177126748	0	177126748	G	T
1	chr1_177133858	0	177133858	C	G
1	chr1_177160936	0	177160936	C	A
1	chr1_177165707	0	177165707	G	T
1	chr1_177173571	0	177173571	G	T
1	chr1_177174017	0	177174017	C	A
1	chr1_177195063	0	177195063	C	A
1	chr1_177233484	0	177233484	C	G
1	chr1_177248811	0	177248811	G	T
1	chr1_177255988	0	177255988	C	A
1	chr1_177256145	0	177256145	G	C
1	chr1_177277302	0	177277302	A	C
1	chr1_177283764	0	177283764	A	C
1	chr1_177285271	0	177285271	T	A
1	chr1_177368693	0	177368693	C	G
1	chr1_177369858	0	177369858	T	A
1	chr1_177391517	0	177391517	C	A
1	chr1_177395308	0	177395308	T	A
1	chr1_177405004	0	177405004	C	G
1	chr1_177412116	0	177412116	C	G
1	chr1_177421469	0	177421469	C	A
1	chr1_177421953	0	177421953	A	T
1	chr1_177465353	0	177465353	G	T
1	chr1_177491530	0	177491530	A	T
1	chr1_177492494	0	177492494	A	C
1	chr1_177507087	0	177507087	A	T
1	chr1_177511316	0	177511316	C	G
1	chr1_177517056	0	177517056	T	G
1	chr1_177542377	0	177542377	G	C
1	chr1_177553343	0	177553343	G	T
1	chr1_177558455	0	177558455	A	C
1	chr1_177566261	0	177566261	C	G
1	chr1_177581943	0	177581943	T	G
1	chr1_177587642	0	177587642	G	C
1	chr1_177623215	0	177623215	G	T
1	chr1_177639918	0	177639918	T	G
1	chr1_177661368	0	177661368	A	T
1	chr1_177669166	0	177669166	C	A
1	chr1_177672869	0	177672869	G	T
1	chr1_177675228	0	177675228	T	G
1	chr1_177690566	0	177690566	G	T
1	chr1_177697270	0	177697270	C	A
1	chr1_177773806	0	177773806	G	C
1	chr1_177782059	0	177782059	T	A
1	chr1_177802056	0	177802056	G	T
1	chr1_177841373	0	177841373	C	A
1	chr1_177841694	0	177841694	A	T
1	chr1_177858367	0	177858367	C	A
1	chr1_177873373	0	177873373	A	C
1	chr1_177873983	0	177873983	G	C
1	chr1_177909624	0	177909624	C	A
1	chr1_177914697	0	177914697	A	T
1	chr1_177914872	0	177914872	C	A
1	chr1_177934142	0	177934142	G	T
1	chr1_177960918	0	177960918	C	G
1	chr1_177979473	0	177979473	G	C
1	chr1_177991577	0	177991577	T	G
1	chr1_177998151	0	177998151	C	A
1	chr1_178010540	0	178010540	G	T
1	chr1_178012353	0	178012353	C	G
1	chr1_178051378	0	178051378	C	A
1	chr1_178053509	0	178053509	A	C
1	chr1_178060739	0	178060739	C	G
1	chr1_178163680	0	178163680	G	T
1	chr1_178198932	0	178198932	A	C
1	chr1_178206551	0	178206551	G	C
1	chr1_178209829	0	178209829	A	C
1	chr1_178211948	0	178211948	C	A
1	chr1_178212986	0	178212986	T	G
1	chr1_178217989	0	178217989	G	C
1	chr1_178242123	0	178242123	A	C
1	chr1_178249034	0	178249034	A	T
1	chr1_178259081	0	178259081	T	A
1	chr1_178279213	0	178279213	T	A
1	chr1_178328400	0	178328400	T	G
1	chr1_178339566	0	178339566	C	G
1	chr1_178341141	0	178341141	A	T
1	chr1_178471674	0	178471674	G	C
1	chr1_178487258	0	178487258	A	C
1	chr1_178497591	0	178497591	C	G
1	chr1_178536855	0	178536855	G	C
1	chr1_178561397	0	178561397	G	T
1	chr1_178586824	0	178586824	A	C
1	chr1_178595575	0	178595575	T	G
1	chr1_178602423	0	178602423	T	G
1	chr1_178612218	0	178612218	C	G
1	chr1_178628824	0	178628824	A	C
1	chr1_178647021	0	178647021	T	G
1	chr1_178659873	0	178659873	C	A
1	chr1_178677027	0	178677027	G	T
1	chr1_178686368	0	178686368	T	G
1	chr1_178734847	0	178734847	G	C
1	chr1_178743574	0	178743574	C	A
1	chr1_178745383	0	178745383	G	T
1	chr1_178750545	0	178750545	A	C
1	chr1_178755280	0	178755280	G	T
1	chr1_178757343	0	178757343	G	T
1	chr1_178783095	0	178783095	C	G
1	chr1_178786843	0	178786843	G	T
1	chr1_178791208	0	178791208	A	C
1	chr1_178818542	0	178818542	A	C
1	chr1_178822861	0	178822861	C	A
1	chr1_178823673	0	178823673	A	T
1	chr1_178846737	0	178846737	T	A
1	chr1_178850040	0	178850040	G	T
1	chr1_178876624	0	178876624	G	T
1	chr1_178906493	0	178906493	A	C
1	chr1_178922685	0	178922685	C	G
1	chr1_178940364	0	178940364	G	C
1	chr1_178950988	0	178950988	G	C
1	chr1_178955783	0	178955783	G	C
1	chr1_178957247	0	178957247	T	A
1	chr1_178975635	0	178975635	C	G
1	chr1_178988794	0	178988794	A	C
1	chr1_178993447	0	178993447	T	A
1	chr1_179031698	0	179031698	G	T
1	chr1_179035151	0	179035151	T	A
1	chr1_179057985	0	179057985	A	T
1	chr1_179107807	0	179107807	A	C
1	chr1_179119230	0	179119230	G	C
1	chr1_179126595	0	179126595	T	A
1	chr1_179171644	0	179171644	C	A
1	chr1_179189045	0	179189045	T	A
1	chr1_179189113	0	179189113	C	G
1	chr1_179196582	0	179196582	G	T
1	chr1_179218273	0	179218273	T	A
1	chr1_179223339	0	179223339	G	C
1	chr1_179230094	0	179230094	A	T
1	chr1_179248399	0	179248399	A	C
1	chr1_179258478	0	179258478	A	T
1	chr1_179275847	0	179275847	T	G
1	chr1_179285149	0	179285149	A	T
1	chr1_179298921	0	179298921	C	G
1	chr1_179310444	0	179310444	C	A
1	chr1_179338781	0	179338781	T	A
1	chr1_179344893	0	179344893	A	C
1	chr1_179355381	0	179355381	T	A
1	chr1_179373039	0	179373039	G	C
1	chr1_179401507	0	179401507	C	G
1	chr1_179426742	0	179426742	C	G
1	chr1_179461367	0	179461367	G	T
1	chr1_179462411	0	179462411	G	T
1	chr1_179474942	0	179474942	A	C
1	chr1_179484330	0	179484330	A	T
1	chr1_179499817	0	179499817	T	G
1	chr1_179500053	0	179500053	A	C
1	chr1_179501388	0	179501388	T	A
1	chr1_179517175	0	179517175	G	T
1	chr1_179518387	0	179518387	G	C
1	chr1_179525597	0	179525597	A	C
1	chr1_179529060	0	179529060	C	G
1	chr1_179585023	0	179585023	C	A
1	chr1_179590541	0	179590541	G	T
1	chr1_179621294	0	179621294	C	G
1	chr1_179632538	0	179632538	A	C
1	chr1_179649520	0	179649520	C	A
1	chr1_179649557	0	179649557	A	C
1	chr1_179651515	0	179651515	G	T
1	chr1_179690070	0	179690070	C	G
1	chr1_179704457	0	179704457	A	C
1	chr1_179705209	0	179705209	C	G
1	chr1_179731435	0	179731435	G	T
1	chr1_179736378	0	179736378	C	G
1	chr1_179739136	0	179739136	C	A
1	chr1_179751986	0	179751986	G	C
1	chr1_179779047	0	179779047	C	A
1	chr1_179831306	0	179831306	C	A
1	chr1_179844954	0	179844954	T	G
1	chr1_179850277	0	179850277	C	A
1	chr1_179860544	0	179860544	T	G
1	chr1_179871018	0	179871018	G	C
1	chr1_179920795	0	179920795	G	C
1	chr1_179960807	0	179960807	G	T
1	chr1_179981349	0	179981349	G	T
1	chr1_180040744	0	180040744	A	C
1	chr1_180116356	0	180116356	A	T
1	chr1_180153889	0	180153889	G	T
1	chr1_180158482	0	180158482	A	C
1	chr1_180193372	0	180193372	C	G
1	chr1_180202524	0	180202524	G	C
1	chr1_180220735	0	180220735	A	T
1	chr1_180235597	0	180235597	T	G
1	chr1_180240826	0	180240826	C	G
1	chr1_180267334	0	180267334	T	G
1	chr1_180273201	0	180273201	G	T
1	chr1_180283549	0	180283549	C	G
1	chr1_180292322	0	180292322	C	A
1	chr1_180312404	0	180312404	A	T
1	chr1_180316156	0	180316156	G	C
1	chr1_180441861	0	180441861	G	C
1	chr1_180456855	0	180456855	T	A
1	chr1_180458083	0	180458083	G	T
1	chr1_180475533	0	180475533	A	T
1	chr1_180496167	0	180496167	A	T
1	chr1_180501172	0	180501172	C	G
1	chr1_180554756	0	180554756	T	G
1	chr1_180566017	0	180566017	C	G
1	chr1_180568512	0	180568512	T	A
1	chr1_180586959	0	180586959	C	G
1	chr1_180604685	0	180604685	C	A
1	chr1_180608066	0	180608066	T	G
1	chr1_180638182	0	180638182	A	C
1	chr1_180704223	0	180704223	G	T
1	chr1_180721476	0	180721476	T	G
1	chr1_180767582	0	180767582	C	A
1	chr1_180776145	0	180776145	C	G
1	chr1_180793535	0	180793535	G	T
1	chr1_180830022	0	180830022	A	T
1	chr1_180846313	0	180846313	A	C
1	chr1_180851706	0	180851706	G	C
1	chr1_180862925	0	180862925	A	C
1	chr1_180920468	0	180920468	A	T
1	chr1_180937621	0	180937621	G	T
1	chr1_180945871	0	180945871	A	C
1	chr1_180999890	0	180999890	G	T
1	chr1_181008704	0	181008704	C	A
1	chr1_181010670	0	181010670	T	A
1	chr1_181043012	0	181043012	A	C
1	chr1_181064665	0	181064665	A	T
1	chr1_181069548	0	181069548	G	T
1	chr1_181093684	0	181093684	G	T
1	chr1_181135692	0	181135692	C	A
1	chr1_181217323	0	181217323	C	G
1	chr1_181240453	0	181240453	C	A
1	chr1_181257199	0	181257199	G	T
1	chr1_181263645	0	181263645	G	C
1	chr1_181268929	0	181268929	G	T
1	chr1_181270296	0	181270296	C	G
1	chr1_181289824	0	181289824	G	T
1	chr1_181310133	0	181310133	A	C
1	chr1_181311844	0	181311844	T	G
1	chr1_181313089	0	181313089	A	C
1	chr1_181313773	0	181313773	G	T
1	chr1_181337728	0	181337728	G	T
1	chr1_181344060	0	181344060	G	T
1	chr1_181355862	0	181355862	G	C
1	chr1_181361254	0	181361254	C	A
1	chr1_181400764	0	181400764	T	G
1	chr1_181444204	0	181444204	C	G
1	chr1_181477435	0	181477435	T	A
1	chr1_181484137	0	181484137	G	C
1	chr1_181499770	0	181499770	A	T
1	chr1_181503354	0	181503354	A	C
1	chr1_181519633	0	181519633	C	A
1	chr1_181527348	0	181527348	A	C
1	chr1_181538993	0	181538993	G	T
1	chr1_181568467	0	181568467	T	G
1	chr1_181571882	0	181571882	C	A
1	chr1_181579735	0	181579735	A	C
1	chr1_181580838	0	181580838	G	C
1	chr1_181595244	0	181595244	G	C
1	chr1_181615335	0	181615335	A	T
1	chr1_181642484	0	181642484	G	T
1	chr1_181673903	0	181673903	C	A
1	chr1_181676926	0	181676926	A	C
1	chr1_181683476	0	181683476	T	G
1	chr1_181694510	0	181694510	C	A
1	chr1_181697415	0	181697415	C	A
1	chr1_181722324	0	181722324	T	A
1	chr1_181732179	0	181732179	G	T
1	chr1_181738276	0	181738276	G	C
1	chr1_181740145	0	181740145	A	T
1	chr1_181742524	0	181742524	G	C
1	chr1_181760477	0	181760477	T	A
1	chr1_181768158	0	181768158	G	T
1	chr1_181776349	0	181776349	C	G
1	chr1_181777615	0	181777615	A	T
1	chr1_181792812	0	181792812	G	T
1	chr1_181792894	0	181792894	C	A
1	chr1_181812166	0	181812166	A	C
1	chr1_181814408	0	181814408	T	A
1	chr1_181822755	0	181822755	C	G
1	chr1_181840201	0	181840201	A	T
1	chr1_181844650	0	181844650	A	T
1	chr1_181854293	0	181854293	T	G
1	chr1_181855718	0	181855718	G	C
1	chr1_181856886	0	181856886	A	C
1	chr1_181885258	0	181885258	G	T
1	chr1_181889337	0	181889337	T	A
1	chr1_181892604	0	181892604	T	G
1	chr1_181898994	0	181898994	G	T
1	chr1_181928345	0	181928345	A	C
1	chr1_181948440	0	181948440	T	G
1	chr1_181954148	0	181954148	G	C
1	chr1_181960677	0	181960677	G	C
1	chr1_181965901	0	181965901	G	T
1	chr1_181985670	0	181985670	C	G
1	chr1_182001962	0	182001962	C	G
1	chr1_182098775	0	182098775	G	T
1	chr1_182104183	0	182104183	G	C
1	chr1_182109418	0	182109418	C	G
1	chr1_182116432	0	182116432	C	G
1	chr1_182120152	0	182120152	C	G
1	chr1_182136014	0	182136014	T	G
1	chr1_182145068	0	182145068	C	A
1	chr1_182150069	0	182150069	T	G
1	chr1_182162945	0	182162945	C	G
1	chr1_182177322	0	182177322	A	C
1	chr1_182186498	0	182186498	T	A
1	chr1_182215588	0	182215588	G	T
1	chr1_182301960	0	182301960	G	C
1	chr1_182316634	0	182316634	A	C
1	chr1_182323268	0	182323268	G	C
1	chr1_182351891	0	182351891	G	T
1	chr1_182362162	0	182362162	A	C
1	chr1_182396522	0	182396522	C	A
1	chr1_182406458	0	182406458	C	G
1	chr1_182413767	0	182413767	C	G
1	chr1_182443035	0	182443035	G	C
1	chr1_182443923	0	182443923	T	A
1	chr1_182452934	0	182452934	A	C
1	chr1_182456987	0	182456987	G	C
1	chr1_182458175	0	182458175	A	C
1	chr1_182466109	0	182466109	A	T
1	chr1_182477728	0	182477728	A	C
1	chr1_182478608	0	182478608	C	G
1	chr1_182485623	0	182485623	G	T
1	chr1_182490127	0	182490127	C	G
1	chr1_182514241	0	182514241	C	G
1	chr1_182516861	0	182516861	G	T
1	chr1_182522528	0	182522528	A	C
1	chr1_182566474	0	182566474	C	A
1	chr1_182579036	0	182579036	T	G
1	chr1_182595005	0	182595005	T	G
1	chr1_182596062	0	182596062	T	A
1	chr1_182607406	0	182607406	A	C
1	chr1_182611448	0	182611448	G	C
1	chr1_182616459	0	182616459	C	A
1	chr1_182654751	0	182654751	C	G
1	chr1_182688311	0	182688311	C	A
1	chr1_182721288	0	182721288	C	A
1	chr1_182725863	0	182725863	A	C
1	chr1_182750660	0	182750660	A	T
1	chr1_182755709	0	182755709	A	C
1	chr1_182782619	0	182782619	G	T
1	chr1_182787648	0	182787648	G	T
1	chr1_182795620	0	182795620	A	C
1	chr1_182802351	0	182802351	G	T
1	chr1_182824876	0	182824876	G	T
1	chr1_182831367	0	182831367	T	A
1	chr1_182848529	0	182848529	C	A
1	chr1_182848766	0	182848766	G	C
1	chr1_182849554	0	182849554	T	A
1	chr1_182878452	0	182878452	G	C
1	chr1_182880571	0	182880571	A	C
1	chr1_182906030	0	182906030	A	C
1	chr1_182912809	0	182912809	T	A
1	chr1_182956323	0	182956323	T	G
1	chr1_182958718	0	182958718	G	C
1	chr1_182968563	0	182968563	T	A
1	chr1_182975892	0	182975892	A	T
1	chr1_182990771	0	182990771	A	T
1	chr1_182995798	0	182995798	A	C
1	chr1_183006838	0	183006838	C	G
1	chr1_183019511	0	183019511	T	A
1	chr1_183022333	0	183022333	C	G
1	chr1_183027354	0	183027354	C	A
1	chr1_183043591	0	183043591	G	C
1	chr1_183063988	0	183063988	C	A
1	chr1_183072833	0	183072833	C	G
1	chr1_183083152	0	183083152	G	T
1	chr1_183091855	0	183091855	A	T
1	chr1_183103394	0	183103394	A	T
1	chr1_183117977	0	183117977	A	T
1	chr1_183163998	0	183163998	T	A
1	chr1_183169132	0	183169132	C	A
1	chr1_183188951	0	183188951	G	C
1	chr1_183219620	0	183219620	A	C
1	chr1_183234143	0	183234143	C	G
1	chr1_183237861	0	183237861	T	A
1	chr1_183263468	0	183263468	G	T
1	chr1_183272522	0	183272522	G	T
1	chr1_183273720	0	183273720	T	A
1	chr1_183283508	0	183283508	G	C
1	chr1_183303163	0	183303163	T	A
1	chr1_183307214	0	183307214	A	C
1	chr1_183325052	0	183325052	A	C
1	chr1_183334097	0	183334097	G	C
1	chr1_183337418	0	183337418	T	G
1	chr1_183363192	0	183363192	G	T
1	chr1_183404491	0	183404491	A	C
1	chr1_183415202	0	183415202	G	C
1	chr1_183423881	0	183423881	A	T
1	chr1_183425988	0	183425988	T	A
1	chr1_183431483	0	183431483	C	G
1	chr1_183451770	0	183451770	T	G
1	chr1_183476526	0	183476526	A	T
1	chr1_183519376	0	183519376	C	A
1	chr1_183524918	0	183524918	A	C
1	chr1_183526006	0	183526006	C	G
1	chr1_183540315	0	183540315	A	C
1	chr1_183589467	0	183589467	C	G
1	chr1_183600674	0	183600674	T	A
1	chr1_183608437	0	183608437	A	C
1	chr1_183609928	0	183609928	A	T
1	chr1_183678327	0	183678327	G	T
1	chr1_183680230	0	183680230	T	G
1	chr1_183706002	0	183706002	C	A
1	chr1_183710886	0	183710886	C	A
1	chr1_183711363	0	183711363	A	C
1	chr1_183757125	0	183757125	C	A
1	chr1_183771408	0	183771408	C	A
1	chr1_183849576	0	183849576	A	C
1	chr1_183852096	0	183852096	A	T
1	chr1_183865249	0	183865249	G	T
1	chr1_183911050	0	183911050	C	A
1	chr1_183912083	0	183912083	G	T
1	chr1_183946518	0	183946518	G	T
1	chr1_183960040	0	183960040	G	C
1	chr1_183961280	0	183961280	G	C
1	chr1_183962002	0	183962002	G	C
1	chr1_183971843	0	183971843	A	C
1	chr1_183992465	0	183992465	G	T
1	chr1_184024214	0	184024214	C	A
1	chr1_184027576	0	184027576	C	A
1	chr1_184028541	0	184028541	A	C
1	chr1_184058431	0	184058431	A	T
1	chr1_184125034	0	184125034	G	C
1	chr1_184135927	0	184135927	G	T
1	chr1_184141382	0	184141382	G	T
1	chr1_184148538	0	184148538	G	C
1	chr1_184152199	0	184152199	T	G
1	chr1_184170888	0	184170888	A	C
1	chr1_184178060	0	184178060	G	T
1	chr1_184236765	0	184236765	T	G
1	chr1_184251426	0	184251426	A	C
1	chr1_184252323	0	184252323	C	G
1	chr1_184256852	0	184256852	C	G
1	chr1_184300138	0	184300138	A	T
1	chr1_184350485	0	184350485	G	C
1	chr1_184389968	0	184389968	G	C
1	chr1_184401478	0	184401478	C	A
1	chr1_184426563	0	184426563	C	G
1	chr1_184433169	0	184433169	T	A
1	chr1_184442769	0	184442769	G	T
1	chr1_184461583	0	184461583	G	C
1	chr1_184495367	0	184495367	G	T
1	chr1_184515366	0	184515366	C	G
1	chr1_184528646	0	184528646	A	T
1	chr1_184543798	0	184543798	C	A
1	chr1_184555241	0	184555241	C	A
1	chr1_184569811	0	184569811	G	T
1	chr1_184572273	0	184572273	C	A
1	chr1_184573802	0	184573802	G	T
1	chr1_184574598	0	184574598	A	T
1	chr1_184602680	0	184602680	C	G
1	chr1_184634035	0	184634035	T	G
1	chr1_184636566	0	184636566	A	T
1	chr1_184659147	0	184659147	C	G
1	chr1_184690099	0	184690099	G	C
1	chr1_184728910	0	184728910	C	A
1	chr1_184743158	0	184743158	C	G
1	chr1_184765566	0	184765566	T	G
1	chr1_184768158	0	184768158	G	C
1	chr1_184768890	0	184768890	A	C
1	chr1_184784633	0	184784633	T	G
1	chr1_184815921	0	184815921	G	T
1	chr1_184838532	0	184838532	G	T
1	chr1_184839319	0	184839319	C	A
1	chr1_184853866	0	184853866	T	G
1	chr1_184854544	0	184854544	G	T
1	chr1_184861224	0	184861224	T	G
1	chr1_184891883	0	184891883	C	G
1	chr1_184903525	0	184903525	C	G
1	chr1_184905081	0	184905081	C	G
1	chr1_184916979	0	184916979	T	A
1	chr1_184918510	0	184918510	C	G
1	chr1_184920683	0	184920683	C	G
1	chr1_184938770	0	184938770	G	T
1	chr1_184941745	0	184941745	G	T
1	chr1_184942822	0	184942822	C	G
1	chr1_184982550	0	184982550	C	A
1	chr1_184993927	0	184993927	C	A
1	chr1_185003272	0	185003272	G	T
1	chr1_185028084	0	185028084	T	G
1	chr1_185056637	0	185056637	G	T
1	chr1_185143825	0	185143825	G	C
1	chr1_185155039	0	185155039	G	C
1	chr1_185164079	0	185164079	C	G
1	chr1_185167948	0	185167948	G	C
1	chr1_185193231	0	185193231	C	A
1	chr1_185197707	0	185197707	A	C
1	chr1_185199010	0	185199010	A	T
1	chr1_185211610	0	185211610	G	T
1	chr1_185212628	0	185212628	C	A
1	chr1_185226869	0	185226869	G	C
1	chr1_185245911	0	185245911	A	C
1	chr1_185261366	0	185261366	G	C
1	chr1_185272476	0	185272476	T	A
1	chr1_185317342	0	185317342	G	C
1	chr1_185319845	0	185319845	A	T
1	chr1_185321604	0	185321604	T	A
1	chr1_185328871	0	185328871	C	G
1	chr1_185337694	0	185337694	C	A
1	chr1_185338082	0	185338082	C	G
1	chr1_185350129	0	185350129	A	T
1	chr1_185361205	0	185361205	C	A
1	chr1_185368454	0	185368454	C	G
1	chr1_185377236	0	185377236	G	T
1	chr1_185381434	0	185381434	A	C
1	chr1_185390507	0	185390507	G	C
1	chr1_185412849	0	185412849	G	T
1	chr1_185420709	0	185420709	T	A
1	chr1_185430674	0	185430674	A	T
1	chr1_185445317	0	185445317	T	G
1	chr1_185479938	0	185479938	G	C
1	chr1_185480078	0	185480078	G	T
1	chr1_185488205	0	185488205	C	G
1	chr1_185524288	0	185524288	G	T
1	chr1_185537588	0	185537588	G	C
1	chr1_185577263	0	185577263	T	A
1	chr1_185582850	0	185582850	C	G
1	chr1_185590245	0	185590245	A	C
1	chr1_185591597	0	185591597	G	T
1	chr1_185624379	0	185624379	A	C
1	chr1_185625403	0	185625403	T	A
1	chr1_185638152	0	185638152	A	C
1	chr1_185638507	0	185638507	A	T
1	chr1_185640870	0	185640870	A	T
1	chr1_185641299	0	185641299	C	G
1	chr1_185650089	0	185650089	A	C
1	chr1_185693806	0	185693806	A	C
1	chr1_185744599	0	185744599	G	C
1	chr1_185747311	0	185747311	G	C
1	chr1_185755563	0	185755563	C	A
1	chr1_185757300	0	185757300	C	G
1	chr1_185780255	0	185780255	A	C
2	chr2_322258	0	322258	C	G
2	chr2_350795	0	350795	G	T
2	chr2_371758	0	371758	C	A
2	chr2_384380	0	384380	T	G
2	chr2_409469	0	409469	C	A
2	chr2_456156	0	456156	A	T
2	chr2_469561	0	469561	T	G
2	chr2_488443	0	488443	A	T
2	chr2_489097	0	489097	T	A
2	chr2_494851	0	494851	C	A
2	chr2_511522	0	511522	A	C
2	chr2_522704	0	522704	C	A
2	chr2_524913	0	524913	C	G
2	chr2_531016	0	531016	A	C
2	chr2_531983	0	531983	G	T
2	chr2_541057	0	541057	T	G
2	chr2_551639	0	551639	T	G
2	chr2_552626	0	552626	G	T
2	chr2_596432	0	596432	C	A
2	chr2_617342	0	617342	T	G
2	chr2_623365	0	623365	A	C
2	chr2_624417	0	624417	C	A
2	chr2_624567	0	624567	A	C
2	chr2_655629	0	655629	C	G
2	chr2_660114	0	660114	T	G
2	chr2_667953	0	667953	T	G
2	chr2_686304	0	686304	A	C
2	chr2_698312	0	698312	A	C
2	chr2_701205	0	701205	A	T
2	chr2_703181	0	703181	C	A
2	chr2_709073	0	709073	G	T
2	chr2_713745	0	713745	C	G
2	chr2_718255	0	718255	C	G
2	chr2_720525	0	720525	G	T
2	chr2_729376	0	729376	C	A
2	chr2_731178	0	731178	C	G
2	chr2_763917	0	763917	C	G
2	chr2_795500	0	795500	G	C
2	chr2_796495	0	796495	G	C
2	chr2_814675	0	814675	G	C
2	chr2_825406	0	825406	T	G
2	chr2_825477	0	825477	T	G
2	chr2_836090	0	836090	A	T
2	chr2_838431	0	838431	G	C
2	chr2_838860	0	838860	C	G
2	chr2_872056	0	872056	G	C
2	chr2_888268	0	888268	C	G
2	chr2_896132	0	896132	A	C
2	chr2_905870	0	905870	G	T
2	chr2_919789	0	919789	C	G
2	chr2_945973	0	945973	G	C
2	chr2_946062	0	946062	A	C
2	chr2_964407	0	964407	G	T
2	chr2_970185	0	970185	C	G
2	chr2_974986	0	974986	A	C
2	chr2_982790	0	982790	T	A
2	chr2_987707	0	987707	A	C
2	chr2_987882	0	987882	A	T
2	chr2_995837	0	995837	G	T
2	chr2_1000529	0	1000529	G	T
2	chr2_1008006	0	1008006	C	G
2	chr2_1024655	0	1024655	G	C
2	chr2_1024861	0	1024861	G	C
2	chr2_1034075	0	1034075	C	A
2	chr2_1041030	0	1041030	A	T
2	chr2_1071449	0	1071449	T	G
2	chr2_1080259	0	1080259	A	C
2	chr2_1088156	0	1088156	G	T
2	chr2_1089694	0	1089694	T	A
2	chr2_1093343	0	1093343	G	C
2	chr2_1117706	0	1117706	A	T
2	chr2_1134442	0	1134442	T	G
2	chr2_1150517	0	1150517	C	A
2	chr2_1154257	0	1154257	T	G
2	chr2_1155094	0	1155094	A	T
2	chr2_1160651	0	1160651	C	G
2	chr2_1187475	0	1187475	C	G
2	chr2_1205652	0	1205652	G	T
2	chr2_1216387	0	1216387	A	T
2	chr2_1222912	0	1222912	C	G
2	chr2_1236374	0	1236374	G	C
2	chr2_1246395	0	1246395	C	A
2	chr2_1267900	0	1267900	G	C
2	chr2_1269980	0	1269980	T	A
2	chr2_1279392	0	1279392	C	G
2	chr2_1289956	0	1289956	C	A
2	chr2_1306464	0	1306464	T	G
2	chr2_1315959	0	1315959	C	A
2	chr2_1317091	0	1317091	C	G
2	chr2_1321214	0	1321214	A	C
2	chr2_1335188	0	1335188	G	C
2	chr2_1335275	0	1335275	A	C
2	chr2_1347768	0	1347768	C	G
2	chr2_1372006	0	1372006	T	A
2	chr2_1374736	0	1374736	C	A
2	chr2_1379021	0	1379021	T	A
2	chr2_1382338	0	1382338	G	T
2	chr2_1384874	0	1384874	T	G
2	chr2_1395857	0	1395857	T	G
2	chr2_1402504	0	1402504	G	C
2	chr2_1449582	0	1449582	G	C
2	chr2_1459925	0	1459925	T	A
2	chr2_1525789	0	1525789	A	C
2	chr2_1528509	0	1528509	C	G
2	chr2_1567778	0	1567778	A	T
2	chr2_1602727	0	1602727	C	G
2	chr2_1616203	0	1616203	T	A
2	chr2_1654119	0	1654119	G	T
2	chr2_1660696	0	1660696	G	C
2	chr2_1662608	0	1662608	G	C
2	chr2_1680596	0	1680596	A	C
2	chr2_1700047	0	1700047	C	A
2	chr2_1728619	0	1728619	C	A
2	chr2_1738179	0	1738179	G	T
2	chr2_1746992	0	1746992	G	C
2	chr2_1750480	0	1750480	A	T
2	chr2_1766220	0	1766220	A	C
2	chr2_1795683	0	1795683	G	T
2	chr2_1799110	0	1799110	G	C
2	chr2_1802218	0	1802218	G	C
2	chr2_1805484	0	1805484	C	G
2	chr2_1808752	0	1808752	C	A
2	chr2_1838252	0	1838252	A	C
2	chr2_1846505	0	1846505	A	C
2	chr2_1847585	0	1847585	T	A
2	chr2_1906867	0	1906867	C	A
2	chr2_1925527	0	1925527	G	T
2	chr2_1927286	0	1927286	T	A
2	chr2_1940042	0	1940042	A	T
2	chr2_1940697	0	1940697	C	A
2	chr2_1942821	0	1942821	G	C
2	chr2_1956335	0	1956335	G	T
2	chr2_1984291	0	1984291	G	C
2	chr2_1986714	0	1986714	C	G
2	chr2_2005836	0	2005836	G	C
2	chr2_2007090	0	2007090	G	C
2	chr2_2011617	0	2011617	A	C
2	chr2_2042211	0	2042211	G	T
2	chr2_2043375	0	2043375	G	T
2	chr2_2091255	0	2091255	C	A
2	chr2_2091627	0	2091627	C	G
2	chr2_2103736	0	2103736	C	A
2	chr2_2107974	0	2107974	T	G
2	chr2_2125586	0	2125586	G	C
2	chr2_2150118	0	2150118	T	G
2	chr2_2150523	0	2150523	G	C
2	chr2_2153511	0	2153511	C	G
2	chr2_2179001	0	2179001	C	G
2	chr2_2199764	0	2199764	T	G
2	chr2_2200818	0	2200818	T	G
2	chr2_2221790	0	2221790	C	A
2	chr2_2225222	0	2225222	C	A
2	chr2_2225334	0	2225334	C	G
2	chr2_2225786	0	2225786	C	G
2	chr2_2237049	0	2237049	C	G
2	chr2_2254265	0	2254265	T	A
2	chr2_2256624	0	2256624	C	A
2	chr2_2261642	0	2261642	T	A
2	chr2_2271469	0	2271469	G	T
2	chr2_2278524	0	2278524	A	T
2	chr2_2291009	0	2291009	G	C
2	chr2_2305113	0	2305113	A	T
2	chr2_2309403	0	2309403	C	G
2	chr2_2314304	0	2314304	T	A
2	chr2_2317917	0	2317917	C	A
2	chr2_2337491	0	2337491	T	A
2	chr2_2356350	0	2356350	G	T
2	chr2_2359008	0	2359008	T	A
2	chr2_2361063	0	2361063	C	G
2	chr2_2369172	0	2369172	G	C
2	chr2_2374941	0	2374941	C	G
2	chr2_2389965	0	2389965	C	G
2	chr2_2430876	0	2430876	G	T
2	chr2_2439900	0	2439900	A	T
2	chr2_2441292	0	2441292	C	G
2	chr2_2444199	0	2444199	C	A
2	chr2_2501571	0	2501571	G	C
2	chr2_2508876	0	2508876	A	C
2	chr2_2524089	0	2524089	G	T
2	chr2_2526973	0	2526973	C	A
2	chr2_2535394	0	2535394	C	A
2	chr2_2539331	0	2539331	T	A
2	chr2_2567696	0	2567696	C	G
2	chr2_2575628	0	2575628	C	G
2	chr2_2582234	0	2582234	C	G
2	chr2_2612309	0	2612309	A	C
2	chr2_2617210	0	2617210	C	A
2	chr2_2619947	0	2619947	G	C
2	chr2_2620597	0	2620597	C	A
2	chr2_2632239	0	2632239	T	A
2	chr2_2638054	0	2638054	T	A
2	chr2_2657734	0	2657734	A	C
2	chr2_2658269	0	2658269	T	G
2	chr2_2660870	0	2660870	T	A
2	chr2_2681248	0	2681248	G	C
2	chr2_2689979	0	2689979	C	G
2	chr2_2690685	0	2690685	G	T
2	chr2_2698113	0	2698113	C	G
2	chr2_2703803	0	2703803	G	C
2	chr2_2710057	0	2710057	T	G
2	chr2_2713691	0	2713691	T	A
2	chr2_2715231	0	2715231	G	T
2	chr2_2722512	0	2722512	C	G
2	chr2_2729635	0	2729635	C	G
2	chr2_2773476	0	2773476	C	A
2	chr2_2777117	0	2777117	G	T
2	chr2_2784478	0	2784478	T	A
2	chr2_2794682	0	2794682	T	G
2	chr2_2818164	0	2818164	A	T
2	chr2_2825368	0	2825368	T	G
2	chr2_2827106	0	2827106	G	T
2	chr2_2827828	0	2827828	C	G
2	chr2_2828758	0	2828758	G	T
2	chr2_2831885	0	2831885	C	G
2	chr2_2859590	0	2859590	T	G
2	chr2_2876230	0	2876230	A	C
2	chr2_2877557	0	2877557	C	A
2	chr2_2882808	0	2882808	C	G
2	chr2_2898326	0	2898326	A	C
2	chr2_2926035	0	2926035	G	C
2	chr2_2930308	0	2930308	C	A
2	chr2_2936732	0	2936732	A	C
2	chr2_2955602	0	2955602	A	C
2	chr2_2998156	0	2998156	A	T
2	chr2_3003293	0	3003293	T	A
2	chr2_3031366	0	3031366	C	G
2	chr2_3040521	0	3040521	T	G
2	chr2_3064951	0	3064951	G	T
2	chr2_3077859	0	3077859	T	A
2	chr2_3097342	0	3097342	G	C
2	chr2_3110093	0	3110093	C	G
2	chr2_3132724	0	3132724	C	G
2	chr2_3165023	0	3165023	G	C
2	chr2_3187300	0	3187300	T	G
2	chr2_3187719	0	3187719	G	T
2	chr2_3199303	0	3199303	T	G
2	chr2_3204668	0	3204668	A	C
2	chr2_3209930	0	3209930	A	C
2	chr2_3229147	0	3229147	C	G
2	chr2_3229780	0	3229780	A	T
2	chr2_3237877	0	3237877	A	C
2	chr2_3244821	0	3244821	G	C
2	chr2_3253792	0	3253792	C	G
2	chr2_3266039	0	3266039	A	T
2	chr2_3274964	0	3274964	C	A
2	chr2_3287301	0	3287301	G	C
2	chr2_3298384	0	3298384	A	C
2	chr2_3304577	0	3304577	T	G
2	chr2_3316512	0	3316512	G	T
2	chr2_3317291	0	3317291	G	C
2	chr2_3342849	0	3342849	A	C
2	chr2_3376613	0	3376613	T	A
2	chr2_3378321	0	3378321	T	G
2	chr2_3388736	0	3388736	C	A
2	chr2_3399103	0	3399103	T	G
2	chr2_3402286	0	3402286	C	G
2	chr2_3402613	0	3402613	A	T
2	chr2_3408995	0	3408995	A	C
2	chr2_3409848	0	3409848	C	A
2	chr2_3442314	0	3442314	A	T
2	chr2_3451950	0	3451950	C	A
2	chr2_3454713	0	3454713	G	C
2	chr2_3465708	0	3465708	G	C
2	chr2_3492366	0	3492366	G	T
2	chr2_3516871	0	3516871	A	T
2	chr2_3518897	0	3518897	C	G
2	chr2_3528206	0	3528206	A	C
2	chr2_3530405	0	3530405	C	G
2	chr2_3542712	0	3542712	A	T
2	chr2_3552707	0	3552707	C	G
2	chr2_3564879	0	3564879	C	A
2	chr2_3578924	0	3578924	T	G
2	chr2_3581129	0	3581129	A	C
2	chr2_3582277	0	3582277	C	A
2	chr2_3604390	0	3604390	G	T
2	chr2_3617482	0	3617482	T	G
2	chr2_3626260	0	3626260	G	T
2	chr2_3631013	0	3631013	A	T
2	chr2_3631471	0	3631471	G	T
2	chr2_3645548	0	3645548	G	C
2	chr2_3663678	0	3663678	C	G
2	chr2_3664770	0	3664770	T	G
2	chr2_3665222	0	3665222	A	T
2	chr2_3693934	0	3693934	C	A
2	chr2_3707769	0	3707769	T	G
2	chr2_3901409	0	3901409	C	A
2	chr2_3903923	0	3903923	T	A
2	chr2_3911284	0	3911284	T	G
2	chr2_3935831	0	3935831	T	G
2	chr2_3945223	0	3945223	A	C
2	chr2_3958845	0	3958845	C	A
2	chr2_3967084	0	3967084	G	T
2	chr2_3974286	0	3974286	A	C
2	chr2_3998760	0	3998760	C	A
2	chr2_4008958	0	4008958	C	A
2	chr2_4018835	0	4018835	G	C
2	chr2_4024316	0	4024316	C	G
2	chr2_4035621	0	4035621	A	T
2	chr2_4047205	0	4047205	T	G
2	chr2_4061450	0	4061450	C	A
2	chr2_4064092	0	4064092	C	A
2	chr2_4080721	0	4080721	G	C
2	chr2_4089021	0	4089021	A	C
2	chr2_4101741	0	4101741	G	T
2	chr2_4105032	0	4105032	C	G
2	chr2_4114961	0	4114961	A	T
2	chr2_4115030	0	4115030	A	C
2	chr2_4132518	0	4132518	C	G
2	chr2_4167858	0	4167858	A	C
2	chr2_4168876	0	4168876	T	A
2	chr2_4194770	0	4194770	G	T
2	chr2_4204852	0	4204852	A	C
2	chr2_4217591	0	4217591	T	A
2	chr2_4222396	0	4222396	C	A
2	chr2_4248956	0	4248956	G	C
2	chr2_4251525	0	4251525	A	T
2	chr2_4270989	0	4270989	G	C
2	chr2_4275823	0	4275823	G	C
2	chr2_4279070	0	4279070	C	A
2	chr2_4281690	0	4281690	G	C
2	chr2_4330079	0	4330079	C	A
2	chr2_4330293	0	4330293	G	T
2	chr2_4356165	0	4356165	C	A
2	chr2_4398208	0	4398208	T	A
2	chr2_4399198	0	4399198	T	A
2	chr2_4419554	0	4419554	G	C
2	chr2_4433856	0	4433856	A	C
2	chr2_4463099	0	4463099	A	C
2	chr2_4465406	0	4465406	C	A
2	chr2_4471951	0	4471951	C	G
2	chr2_4472910	0	4472910	G	T
2	chr2_4476012	0	4476012	A	T
2	chr2_4481890	0	4481890	C	A
2	chr2_4497436	0	4497436	G	T
2	chr2_4513011	0	4513011	A	C
2	chr2_4530113	0	4530113	T	A
2	chr2_4547448	0	4547448	A	C
2	chr2_4554632	0	4554632	A	T
2	chr2_4556629	0	4556629	G	C
2	chr2_4557743	0	4557743	C	A
2	chr2_4607874	0	4607874	G	T
2	chr2_4615086	0	4615086	G	C
2	chr2_4675167	0	4675167	A	C
2	chr2_4727319	0	4727319	C	G
2	chr2_4739295	0	4739295	T	G
2	chr2_4744492	0	4744492	T	G
2	chr2_4746086	0	4746086	C	G
2	chr2_4801467	0	4801467	A	C
2	chr2_4803308	0	4803308	T	A
2	chr2_4820634	0	4820634	G	T
2	chr2_4834760	0	4834760	A	C
2	chr2_4840475	0	4840475	A	C
2	chr2_4853020	0	4853020	C	G
2	chr2_4869094	0	4869094	C	A
2	chr2_4872694	0	4872694	T	A
2	chr2_4883046	0	4883046	C	G
2	chr2_4890473	0	4890473	G	T
2	chr2_4891235	0	4891235	T	A
2	chr2_4893270	0	4893270	C	A
2	chr2_4896892	0	4896892	C	A
2	chr2_4922297	0	4922297	C	A
2	chr2_4933488	0	4933488	C	G
2	chr2_4939817	0	4939817	C	A
2	chr2_4952505	0	4952505	A	C
2	chr2_4953588	0	4953588	G	C
2	chr2_4992647	0	4992647	A	C
2	chr2_5001980	0	5001980	C	G
2	chr2_5028551	0	5028551	A	C
2	chr2_5028862	0	5028862	G	C
2	chr2_5028998	0	5028998	G	T
2	chr2_5046881	0	5046881	G	C
2	chr2_5072365	0	5072365	A	C
2	chr2_5099734	0	5099734	T	G
2	chr2_5109647	0	5109647	G	C
2	chr2_5114600	0	5114600	A	T
2	chr2_5133750	0	5133750	G	T
2	chr2_5159426	0	5159426	G	C
2	chr2_5166377	0	5166377	A	C
2	chr2_5189704	0	5189704	G	T
2	chr2_5195560	0	5195560	A	T
2	chr2_5202489	0	5202489	T	G
2	chr2_5215303	0	5215303	G	C
2	chr2_5219165	0	5219165	T	A
2	chr2_5219660	0	5219660	A	T
2	chr2_5285604	0	5285604	G	T
2	chr2_5285916	0	5285916	A	T
2	chr2_5306361	0	5306361	C	G
2	chr2_5306407	0	5306407	G	T
2	chr2_5306635	0	5306635	C	G
2	chr2_5324113	0	5324113	T	G
2	chr2_5336539	0	5336539	G	T
2	chr2_5360099	0	5360099	G	T
2	chr2_5388268	0	5388268	T	A
2	chr2_5389296	0	5389296	C	A
2	chr2_5394649	0	5394649	G	C
2	chr2_5405777	0	5405777	T	A
2	chr2_5406545	0	5406545	G	C
2	chr2_5418397	0	5418397	G	C
2	chr2_5429488	0	5429488	A	C
2	chr2_5451185	0	5451185	G	C
2	chr2_5458718	0	5458718	T	G
2	chr2_5542223	0	5542223	G	C
2	chr2_5547899	0	5547899	A	C
2	chr2_5572204	0	5572204	G	T
2	chr2_5572906	0	5572906	A	T
2	chr2_5598927	0	5598927	G	T
2	chr2_5630206	0	5630206	G	C
2	chr2_5631362	0	5631362	T	A
2	chr2_5657508	0	5657508	T	A
2	chr2_5659148	0	5659148	C	A
2	chr2_5675744	0	5675744	A	T
2	chr2_5709534	0	5709534	G	C
2	chr2_5718368	0	5718368	T	A
2	chr2_5732142	0	5732142	T	G
2	chr2_5746654	0	5746654	G	T
2	chr2_5819618	0	5819618	C	A
2	chr2_5827045	0	5827045	T	A
2	chr2_5827997	0	5827997	C	G
2	chr2_5847569	0	5847569	A	T
2	chr2_5859687	0	5859687	C	G
2	chr2_5872428	0	5872428	G	C
2	chr2_5879541	0	5879541	A	C
2	chr2_5908838	0	5908838	T	A
2	chr2_5916969	0	5916969	G	T
2	chr2_5922136	0	5922136	G	C
2	chr2_5928254	0	5928254	G	C
2	chr2_5943295	0	5943295	A	T
2	chr2_5963112	0	5963112	G	C
2	chr2_5976694	0	5976694	A	T
2	chr2_6003103	0	6003103	G	C
2	chr2_6008541	0	6008541	G	T
2	chr2_6011056	0	6011056	A	C
2	chr2_6013674	0	6013674	G	C
2	chr2_6061712	0	6061712	C	G
2	chr2_6062712	0	6062712	A	C
2	chr2_6078790	0	6078790	A	C
2	chr2_6087530	0	6087530	G	C
2	chr2_6104816	0	6104816	C	G
2	chr2_6113078	0	6113078	C	G
2	chr2_6117090	0	6117090	T	G
2	chr2_6145776	0	6145776	G	C
2	chr2_6147631	0	6147631	C	G
2	chr2_6148784	0	6148784	C	A
2	chr2_6172863	0	6172863	C	A
2	chr2_6179180	0	6179180	G	T
2	chr2_6180062	0	6180062	C	A
2	chr2_6187362	0	6187362	G	C
2	chr2_6225658	0	6225658	G	C
2	chr2_6241082	0	6241082	C	G
2	chr2_6246880	0	6246880	C	A
2	chr2_6247580	0	6247580	C	A
2	chr2_6255230	0	6255230	A	T
2	chr2_6262566	0	6262566	T	A
2	chr2_6291437	0	6291437	A	C
2	chr2_6309814	0	6309814	C	A
2	chr2_6315428	0	6315428	A	C
2	chr2_6350311	0	6350311	A	C
2	chr2_6383930	0	6383930	G	C
2	chr2_6395149	0	6395149	G	C
2	chr2_6414225	0	6414225	G	C
2	chr2_6460385	0	6460385	C	G
2	chr2_6467805	0	6467805	G	C
2	chr2_6485724	0	6485724	C	A
2	chr2_6492391	0	6492391	C	A
2	chr2_6529271	0	6529271	C	G
2	chr2_6536018	0	6536018	G	T
2	chr2_6540636	0	6540636	C	A
2	chr2_6546436	0	6546436	A	C
2	chr2_6553275	0	6553275	C	G
2	chr2_6554425	0	6554425	G	C
2	chr2_6568875	0	6568875	T	A
2	chr2_6569220	0	6569220	A	C
2	chr2_6578524	0	6578524	T	A
2	chr2_6585172	0	6585172	G	T
2	chr2_6588524	0	6588524	A	C
2	chr2_6628790	0	6628790	T	G
2	chr2_6665865	0	6665865	C	A
2	chr2_6673917	0	6673917	A	C
2	chr2_6675348	0	6675348	G	C
2	chr2_6699672	0	6699672	T	A
2	chr2_6708903	0	6708903	T	G
2	chr2_6739795	0	6739795	C	A
2	chr2_6753457	0	6753457	G	C
2	chr2_6768843	0	6768843	C	G
2	chr2_6788499	0	6788499	C	G
2	chr2_6820219	0	6820219	G	C
2	chr2_6835438	0	6835438	C	A
2	chr2_6848038	0	6848038	A	T
2	chr2_6861127	0	6861127	A	C
2	chr2_6862006	0	6862006	C	A
2	chr2_6880082	0	6880082	C	G
2	chr2_6886189	0	6886189	T	A
2	chr2_6910364	0	6910364	T	G
2	chr2_6916883	0	6916883	C	G
2	chr2_6918853	0	6918853	C	G
2	chr2_6959997	0	6959997	A	T
2	chr2_6971342	0	6971342	G	T
2	chr2_7025426	0	7025426	G	T
2	chr2_7026341	0	7026341	T	A
2	chr2_7115938	0	7115938	A	T
2	chr2_7174037	0	7174037	T	G
2	chr2_7176156	0	7176156	G	C
2	chr2_7222269	0	7222269	G	C
2	chr2_7223820	0	7223820	C	A
2	chr2_7228505	0	7228505	T	A
2	chr2_7244376	0	7244376	C	A
2	chr2_7253062	0	7253062	A	C
2	chr2_7256684	0	7256684	C	G
2	chr2_7279374	0	7279374	G	C
2	chr2_7309638	0	7309638	T	G
2	chr2_7315837	0	7315837	T	A
2	chr2_7325089	0	7325089	T	G
2	chr2_7339292	0	7339292	T	A
2	chr2_7349985	0	7349985	A	C
2	chr2_7401620	0	7401620	A	C
2	chr2_7414107	0	7414107	C	A
2	chr2_7455193	0	7455193	C	G
2	chr2_7489938	0	7489938	C	G
2	chr2_7495491	0	7495491	C	A
2	chr2_7513294	0	7513294	C	A
2	chr2_7518086	0	7518086	T	A
2	chr2_7520926	0	7520926	C	G
2	chr2_7544444	0	7544444	T	G
2	chr2_7548118	0	7548118	A	C
2	chr2_7576389	0	7576389	G	C
2	chr2_7616541	0	7616541	C	A
2	chr2_7627870	0	7627870	C	G
2	chr2_7650660	0	7650660	T	G
2	chr2_7676909	0	7676909	G	T
2	chr2_7682764	0	7682764	G	C
2	chr2_7704757	0	7704757	C	G
2	chr2_7707310	0	7707310	G	C
2	chr2_7742855	0	7742855	G	C
2	chr2_7752307	0	7752307	G	T
2	chr2_7760930	0	7760930	C	A
2	chr2_7770431	0	7770431	G	T
2	chr2_7774173	0	7774173	G	C
2	chr2_7786886	0	7786886	C	G
2	chr2_7788688	0	7788688	A	T
2	chr2_7790980	0	7790980	C	A
2	chr2_7822325	0	7822325	C	A
2	chr2_7845663	0	7845663	G	C
2	chr2_7852397	0	7852397	C	A
2	chr2_7852473	0	7852473	G	T
2	chr2_7863377	0	7863377	G	T
2	chr2_7892505	0	7892505	T	G
2	chr2_7912010	0	7912010	C	G
2	chr2_7923175	0	7923175	A	C
2	chr2_7951629	0	7951629	C	A
2	chr2_7980425	0	7980425	C	G
2	chr2_7996038	0	7996038	G	T
2	chr2_8002585	0	8002585	C	A
2	chr2_8029950	0	8029950	A	C
2	chr2_8057958	0	8057958	C	A
2	chr2_8064369	0	8064369	T	A
2	chr2_8180597	0	8180597	G	C
2	chr2_8201637	0	8201637	G	T
2	chr2_8215106	0	8215106	T	A
2	chr2_8217678	0	8217678	C	A
2	chr2_8227887	0	8227887	G	T
2	chr2_8233206	0	8233206	A	T
2	chr2_8240361	0	8240361	A	T
2	chr2_8248643	0	8248643	A	C
2	chr2_8250501	0	8250501	G	C
2	chr2_8279832	0	8279832	T	A
2	chr2_8328703	0	8328703	T	A
2	chr2_8361267	0	8361267	G	T
2	chr2_8406599	0	8406599	G	T
2	chr2_8436107	0	8436107	G	C
2	chr2_8490078	0	8490078	C	G
2	chr2_8500744	0	8500744	T	G
2	chr2_8507119	0	8507119	A	T
2	chr2_8534030	0	8534030	G	T
2	chr2_8543392	0	8543392	T	A
2	chr2_8602500	0	8602500	G	C
2	chr2_8610061	0	8610061	A	C
2	chr2_8621378	0	8621378	A	C
2	chr2_8624412	0	8624412	G	T
2	chr2_8627843	0	8627843	T	A
2	chr2_8652302	0	8652302	G	C
2	chr2_8659235	0	8659235	G	T
2	chr2_8684435	0	8684435	T	A
2	chr2_8731112	0	8731112	T	A
2	chr2_8740058	0	8740058	C	G
2	chr2_8743910	0	8743910	T	G
2	chr2_8744121	0	8744121	C	A
2	chr2_8750188	0	8750188	G	T
2	chr2_8791269	0	8791269	T	A
2	chr2_8852836	0	8852836	C	A
2	chr2_8861282	0	8861282	C	G
2	chr2_8882335	0	8882335	C	A
2	chr2_8889461	0	8889461	C	A
2	chr2_8892352	0	8892352	T	G
2	chr2_8909440	0	8909440	C	G
2	chr2_8914378	0	8914378	G	C
2	chr2_8937849	0	8937849	T	G
2	chr2_8959787	0	8959787	A	T
2	chr2_8981994	0	8981994	T	A
2	chr2_9006553	0	9006553	C	A
2	chr2_9006628	0	9006628	G	C
2	chr2_9021138	0	9021138	A	T
2	chr2_9031886	0	9031886	T	G
2	chr2_9068513	0	9068513	G	T
2	chr2_9109968	0	9109968	A	T
2	chr2_9115687	0	9115687	G	C
2	chr2_9143603	0	9143603	G	C
2	chr2_9154163	0	9154163	A	T
2	chr2_9157722	0	9157722	A	T
2	chr2_9160037	0	9160037	T	A
2	chr2_9173192	0	9173192	T	G
2	chr2_9183228	0	9183228	G	T
2	chr2_9195845	0	9195845	G	T
2	chr2_9251482	0	9251482	G	C
2	chr2_9252370	0	9252370	C	G
2	chr2_9260704	0	9260704	G	T
2	chr2_9265429	0	9265429	A	C
2	chr2_9272485	0	9272485	T	A
2	chr2_9275515	0	9275515	T	A
2	chr2_9276408	0	9276408	C	A
2	chr2_9285893	0	9285893	C	G
2	chr2_9300217	0	9300217	G	T
2	chr2_9310355	0	9310355	A	T
2	chr2_9346414	0	9346414	C	G
2	chr2_9360492	0	9360492	T	A
2	chr2_9399079	0	9399079	G	T
2	chr2_9401022	0	9401022	G	C
2	chr2_9408657	0	9408657	C	G
2	chr2_9415557	0	9415557	A	C
2	chr2_9437666	0	9437666	G	T
2	chr2_9447212	0	9447212	C	G
2	chr2_9479050	0	9479050	G	T
2	chr2_9479416	0	9479416	T	G
2	chr2_9481239	0	9481239	A	C
2	chr2_9489849	0	9489849	T	G
2	chr2_9490341	0	9490341	C	G
2	chr2_9514534	0	9514534	G	T
2	chr2_9517983	0	9517983	C	G
2	chr2_9534392	0	9534392	C	G
2	chr2_9549667	0	9549667	T	A
2	chr2_9550192	0	9550192	G	T
2	chr2_9553912	0	9553912	G	C
2	chr2_9579312	0	9579312	T	A
2	chr2_9584736	0	9584736	G	C
2	chr2_9591669	0	9591669	T	A
2	chr2_9596951	0	9596951	G	T
2	chr2_9600642	0	9600642	T	A
2	chr2_9611971	0	9611971	G	T
2	chr2_9623118	0	9623118	C	G
2	chr2_9626093	0	9626093	G	T
2	chr2_9630720	0	9630720	C	G
2	chr2_9645026	0	9645026	C	G
2	chr2_9645098	0	9645098	T	G
2	chr2_9646426	0	9646426	A	C
2	chr2_9646918	0	9646918	G	T
2	chr2_9668536	0	9668536	T	A
2	chr2_9710540	0	9710540	T	G
2	chr2_9718311	0	9718311	T	A
2	chr2_9732610	0	9732610	G	T
2	chr2_9742539	0	9742539	C	G
2	chr2_9760493	0	9760493	G	T
2	chr2_9773673	0	9773673	A	C
2	chr2_9803329	0	9803329	T	G
2	chr2_9833918	0	9833918	T	A
2	chr2_9845717	0	9845717	C	G
2	chr2_9850848	0	9850848	G	C
2	chr2_9859581	0	9859581	A	C
2	chr2_9862448	0	9862448	C	A
2	chr2_9889011	0	9889011	G	C
2	chr2_9909747	0	9909747	G	T
2	chr2_9919432	0	9919432	G	T
2	chr2_9921108	0	9921108	T	G
2	chr2_9942306	0	9942306	C	G
2	chr2_9942923	0	9942923	C	G
2	chr2_9960506	0	9960506	C	G
2	chr2_9970713	0	9970713	C	G
2	chr2_9994821	0	9994821	G	C
2	chr2_10013588	0	10013588	G	C
2	chr2_10025931	0	10025931	C	G
2	chr2_10030218	0	10030218	A	C
2	chr2_10041003	0	10041003	C	G
2	chr2_10053737	0	10053737	G	C
2	chr2_10055470	0	10055470	G	T
2	chr2_10084300	0	10084300	C	G
2	chr2_10094007	0	10094007	A	T
2	chr2_10109722	0	10109722	C	A
2	chr2_10127705	0	10127705	A	C
2	chr2_10146645	0	10146645	G	C
2	chr2_10168339	0	10168339	T	A
2	chr2_10180495	0	10180495	G	T
2	chr2_10202564	0	10202564	G	T
2	chr2_10205081	0	10205081	C	G
2	chr2_10206572	0	10206572	C	A
2	chr2_10224751	0	10224751	T	A
2	chr2_10225826	0	10225826	C	G
2	chr2_10235609	0	10235609	C	A
2	chr2_10241708	0	10241708	G	C
2	chr2_10243456	0	10243456	A	C
2	chr2_10251955	0	10251955	A	T
2	chr2_10260762	0	10260762	A	T
2	chr2_10262854	0	10262854	G	C
2	chr2_10266174	0	10266174	A	T
2	chr2_10271657	0	10271657	G	T
2	chr2_10273529	0	10273529	C	A
2	chr2_10276993	0	10276993	C	A
2	chr2_10302768	0	10302768	A	C
2	chr2_10311880	0	10311880	G	C
2	chr2_10317758	0	10317758	A	C
2	chr2_10329683	0	10329683	G	T
2	chr2_10386889	0	10386889	A	T
2	chr2_10409345	0	10409345	T	G
2	chr2_10449353	0	10449353	A	C
2	chr2_10530870	0	10530870	A	C
2	chr2_10538502	0	10538502	G	T
2	chr2_10550224	0	10550224	C	G
2	chr2_10553915	0	10553915	C	G
2	chr2_10565762	0	10565762	T	A
2	chr2_10592426	0	10592426	G	C
2	chr2_10596905	0	10596905	A	T
2	chr2_10612417	0	10612417	C	A
2	chr2_10638911	0	10638911	G	T
2	chr2_10662571	0	10662571	C	G
2	chr2_10676304	0	10676304	T	G
2	chr2_10682607	0	10682607	G	T
2	chr2_10688621	0	10688621	C	G
2	chr2_10691408	0	10691408	C	G
2	chr2_10697743	0	10697743	T	G
2	chr2_10714837	0	10714837	A	T
2	chr2_10716408	0	10716408	C	G
2	chr2_10733618	0	10733618	T	G
2	chr2_10737459	0	10737459	C	A
2	chr2_10748678	0	10748678	C	G
2	chr2_10775130	0	10775130	G	T
2	chr2_10824379	0	10824379	G	T
2	chr2_10831061	0	10831061	G	T
2	chr2_10831381	0	10831381	G	T
2	chr2_10848577	0	10848577	G	T
2	chr2_10879823	0	10879823	C	G
2	chr2_10882751	0	10882751	T	G
2	chr2_10901739	0	10901739	T	G
2	chr2_10925809	0	10925809	T	A
2	chr2_10929954	0	10929954	G	C
2	chr2_10933306	0	10933306	G	C
2	chr2_10959484	0	10959484	A	C
2	chr2_10963767	0	10963767	T	G
2	chr2_10980710	0	10980710	T	G
2	chr2_11016393	0	11016393	T	G
2	chr2_11018088	0	11018088	T	G
2	chr2_11023984	0	11023984	A	C
2	chr2_11035004	0	11035004	T	A
2	chr2_11051201	0	11051201	A	C
2	chr2_11054105	0	11054105	G	T
2	chr2_11078341	0	11078341	T	G
2	chr2_11099244	0	11099244	G	T
2	chr2_11109572	0	11109572	A	C
2	chr2_11110885	0	11110885	T	G
2	chr2_11130752	0	11130752	C	G
2	chr2_11144261	0	11144261	C	A
2	chr2_11154801	0	11154801	C	G
2	chr2_11164381	0	11164381	C	G
2	chr2_11194322	0	11194322	C	G
2	chr2_11212718	0	11212718	C	G
2	chr2_11250307	0	11250307	G	T
2	chr2_11273743	0	11273743	T	G
2	chr2_11275638	0	11275638	G	T
2	chr2_11291787	0	11291787	C	G
2	chr2_11315389	0	11315389	C	G
2	chr2_11320865	0	11320865	T	G
2	chr2_11328623	0	11328623	G	C
2	chr2_11333687	0	11333687	G	T
2	chr2_11334525	0	11334525	G	T
2	chr2_11334864	0	11334864	G	C
2	chr2_11336031	0	11336031	C	G
2	chr2_11410608	0	11410608	C	G
2	chr2_11419294	0	11419294	T	G
2	chr2_11429189	0	11429189	T	G
2	chr2_11446344	0	11446344	T	G
2	chr2_11447280	0	11447280	A	T
2	chr2_11466967	0	11466967	G	C
2	chr2_11474711	0	11474711	G	T
2	chr2_11477475	0	11477475	C	G
2	chr2_11486351	0	11486351	T	A
2	chr2_11503005	0	11503005	G	T
2	chr2_11511841	0	11511841	C	A
2	chr2_11516804	0	11516804	C	A
2	chr2_11529214	0	11529214	A	T
2	chr2_11551405	0	11551405	C	A
2	chr2_11565389	0	11565389	C	G
2	chr2_11570735	0	11570735	G	C
2	chr2_11612938	0	11612938	T	A
2	chr2_11613238	0	11613238	A	C
2	chr2_11821299	0	11821299	G	T
2	chr2_11832858	0	11832858	A	C
2	chr2_11857229	0	11857229	A	T
2	chr2_11862315	0	11862315	T	A
2	chr2_11865011	0	11865011	G	C
2	chr2_11867683	0	11867683	C	A
2	chr2_11888148	0	11888148	C	G
2	chr2_11905190	0	11905190	G	C
2	chr2_11915396	0	11915396	C	A
2	chr2_11916199	0	11916199	C	G
2	chr2_11920902	0	11920902	T	A
2	chr2_11928355	0	11928355	G	T
2	chr2_11934825	0	11934825	C	G
2	chr2_11951514	0	11951514	T	G
2	chr2_11960438	0	11960438	G	T
2	chr2_11965752	0	11965752	G	C
2	chr2_11972196	0	11972196	T	G
2	chr2_11987293	0	11987293	G	C
2	chr2_12006214	0	12006214	C	A
2	chr2_12017165	0	12017165	C	G
2	chr2_12048926	0	12048926	T	G
2	chr2_12050072	0	12050072	C	A
2	chr2_12069485	0	12069485	T	G
2	chr2_12078782	0	12078782	G	C
2	chr2_12079671	0	12079671	T	A
2	chr2_12080721	0	12080721	A	C
2	chr2_12085645	0	12085645	A	T
2	chr2_12119076	0	12119076	C	G
2	chr2_12128044	0	12128044	C	G
2	chr2_12146062	0	12146062	C	G
2	chr2_12153616	0	12153616	C	A
2	chr2_12166729	0	12166729	A	C
2	chr2_12185475	0	12185475	G	T
2	chr2_12190458	0	12190458	G	T
2	chr2_12197635	0	12197635	G	C
2	chr2_12205076	0	12205076	G	C
2	chr2_12221083	0	12221083	C	G
2	chr2_12237832	0	12237832	C	G
2	chr2_12249122	0	12249122	G	C
2	chr2_12278107	0	12278107	T	A
2	chr2_12301379	0	12301379	C	G
2	chr2_12344356	0	12344356	G	C
2	chr2_12346294	0	12346294	C	G
2	chr2_12379549	0	12379549	C	G
2	chr2_12426547	0	12426547	C	G
2	chr2_12476299	0	12476299	T	G
2	chr2_12557173	0	12557173	C	G
2	chr2_12654175	0	12654175	G	C
2	chr2_12654334	0	12654334	G	C
2	chr2_12668032	0	12668032	G	T
2	chr2_12685548	0	12685548	A	C
2	chr2_12686458	0	12686458	C	A
2	chr2_12686903	0	12686903	C	G
2	chr2_12697825	0	12697825	A	C
2	chr2_12700782	0	12700782	G	T
2	chr2_12760051	0	12760051	T	G
2	chr2_12805981	0	12805981	G	T
2	chr2_12871621	0	12871621	A	T
2	chr2_12892972	0	12892972	G	T
2	chr2_12934882	0	12934882	G	C
2	chr2_12948347	0	12948347	G	C
2	chr2_12958901	0	12958901	C	A
2	chr2_12964266	0	12964266	G	C
2	chr2_12992504	0	12992504	A	T
2	chr2_13011799	0	13011799	A	T
2	chr2_13017128	0	13017128	A	C
2	chr2_13051216	0	13051216	G	C
2	chr2_13054920	0	13054920	C	A
2	chr2_13082483	0	13082483	T	A
2	chr2_13097996	0	13097996	G	C
2	chr2_13109068	0	13109068	G	C
2	chr2_13110725	0	13110725	C	G
2	chr2_13116437	0	13116437	C	A
2	chr2_13165243	0	13165243	C	A
2	chr2_13172550	0	13172550	A	C
2	chr2_13184798	0	13184798	A	C
2	chr2_13191207	0	13191207	C	A
2	chr2_13196406	0	13196406	G	C
2	chr2_13205376	0	13205376	C	G
2	chr2_13280341	0	13280341	A	C
2	chr2_13316308	0	13316308	G	C
2	chr2_13316552	0	13316552	T	G
2	chr2_13373317	0	13373317	G	T
2	chr2_13395563	0	13395563	G	T
2	chr2_13417065	0	13417065	G	T
2	chr2_13434364	0	13434364	G	T
2	chr2_13447030	0	13447030	G	C
2	chr2_13468553	0	13468553	G	C
2	chr2_13497124	0	13497124	G	C
2	chr2_13520559	0	13520559	T	G
2	chr2_13535893	0	13535893	T	A
2	chr2_13564166	0	13564166	G	C
2	chr2_13651501	0	13651501	C	A
2	chr2_13651953	0	13651953	A	T
2	chr2_13658411	0	13658411	T	G
2	chr2_13670692	0	13670692	G	C
2	chr2_13675045	0	13675045	A	C
2	chr2_13710512	0	13710512	G	C
2	chr2_13718786	0	13718786	T	A
2	chr2_13741700	0	13741700	C	A
2	chr2_13769660	0	13769660	A	C
2	chr2_13805249	0	13805249	G	C
2	chr2_13805659	0	13805659	T	A
2	chr2_13807209	0	13807209	G	C
2	chr2_13808967	0	13808967	G	T
2	chr2_13821579	0	13821579	T	G
2	chr2_13836931	0	13836931	C	G
2	chr2_13840395	0	13840395	G	C
2	chr2_13852709	0	13852709	T	G
2	chr2_13876226	0	13876226	C	A
2	chr2_13892103	0	13892103	G	T
2	chr2_13897352	0	13897352	T	A
2	chr2_13900352	0	13900352	G	T
2	chr2_13924901	0	13924901	T	A
2	chr2_13929186	0	13929186	C	G
2	chr2_13935863	0	13935863	A	T
2	chr2_13941926	0	13941926	G	C
2	chr2_13970780	0	13970780	C	A
2	chr2_14030624	0	14030624	A	T
2	chr2_14033968	0	14033968	C	A
2	chr2_14037162	0	14037162	G	T
2	chr2_14039440	0	14039440	C	G
2	chr2_14047899	0	14047899	T	G
2	chr2_14060629	0	14060629	C	G
2	chr2_14066313	0	14066313	G	C
2	chr2_14099512	0	14099512	G	T
2	chr2_14100680	0	14100680	A	T
2	chr2_14108154	0	14108154	G	T
2	chr2_14116054	0	14116054	A	C
2	chr2_14126530	0	14126530	G	T
2	chr2_14147323	0	14147323	C	A
2	chr2_14148074	0	14148074	T	A
2	chr2_14160630	0	14160630	C	A
2	chr2_14180278	0	14180278	A	C
2	chr2_14198782	0	14198782	G	C
2	chr2_14199898	0	14199898	T	A
2	chr2_14225128	0	14225128	G	C
2	chr2_14251966	0	14251966	G	T
2	chr2_14265969	0	14265969	T	A
2	chr2_14272958	0	14272958	A	T
2	chr2_14289693	0	14289693	A	C
2	chr2_14297213	0	14297213	T	G
2	chr2_14317690	0	14317690	T	G
2	chr2_14328280	0	14328280	A	C
2	chr2_14358427	0	14358427	T	G
2	chr2_14382567	0	14382567	T	A
2	chr2_14389541	0	14389541	C	G
2	chr2_14392251	0	14392251	A	C
2	chr2_14400219	0	14400219	A	C
2	chr2_14410034	0	14410034	A	T
2	chr2_14418090	0	14418090	T	G
2	chr2_14418727	0	14418727	T	A
2	chr2_14427988	0	14427988	C	G
2	chr2_14461145	0	14461145	A	C
2	chr2_14462047	0	14462047	A	C
2	chr2_14510517	0	14510517	A	T
2	chr2_14560439	0	14560439	A	C
2	chr2_14589254	0	14589254	C	G
2	chr2_14607469	0	14607469	G	C
2	chr2_14616272	0	14616272	A	C
2	chr2_14621210	0	14621210	A	C
2	chr2_14629781	0	14629781	A	T
2	chr2_14641100	0	14641100	T	G
2	chr2_14642755	0	14642755	A	T
2	chr2_14673470	0	14673470	T	A
2	chr2_14684233	0	14684233	C	A
2	chr2_14710881	0	14710881	C	A
2	chr2_14717711	0	14717711	G	C
2	chr2_14744850	0	14744850	T	A
2	chr2_14751067	0	14751067	T	G
2	chr2_14760581	0	14760581	C	G
2	chr2_14775099	0	14775099	C	A
2	chr2_14783613	0	14783613	T	G
2	chr2_14794298	0	14794298	T	G
2	chr2_14800369	0	14800369	A	C
2	chr2_14815733	0	14815733	G	T
2	chr2_14819613	0	14819613	C	G
2	chr2_14823027	0	14823027	C	G
2	chr2_14833939	0	14833939	C	G
2	chr2_14843974	0	14843974	C	G
2	chr2_14849590	0	14849590	G	C
2	chr2_14862475	0	14862475	G	T
2	chr2_14891118	0	14891118	T	A
2	chr2_14897313	0	14897313	C	G
2	chr2_14897341	0	14897341	G	C
2	chr2_14901020	0	14901020	C	G
2	chr2_14917264	0	14917264	G	C
2	chr2_14931935	0	14931935	G	T
2	chr2_14933410	0	14933410	C	A
2	chr2_14940393	0	14940393	G	T
2	chr2_14964459	0	14964459	C	A
2	chr2_14973206	0	14973206	A	C
2	chr2_15008879	0	15008879	A	C
2	chr2_15064775	0	15064775	T	A
2	chr2_15110528	0	15110528	A	T
2	chr2_15123591	0	15123591	A	T
2	chr2_15126363	0	15126363	C	G
2	chr2_15127262	0	15127262	T	G
2	chr2_15136465	0	15136465	C	A
2	chr2_15148410	0	15148410	G	T
2	chr2_15153893	0	15153893	G	T
2	chr2_15156022	0	15156022	T	G
2	chr2_15162177	0	15162177	A	T
2	chr2_15168020	0	15168020	G	C
2	chr2_15189440	0	15189440	C	A
2	chr2_15204922	0	15204922	T	A
2	chr2_15226799	0	15226799	T	G
2	chr2_15255992	0	15255992	A	C
2	chr2_15257540	0	15257540	C	G
2	chr2_15290253	0	15290253	C	G
2	chr2_15309985	0	15309985	T	G
2	chr2_15310270	0	15310270	A	C
2	chr2_15312860	0	15312860	T	G
2	chr2_15332384	0	15332384	A	C
2	chr2_15332656	0	15332656	G	T
2	chr2_15333066	0	15333066	A	C
2	chr2_15336562	0	15336562	G	C
2	chr2_15347515	0	15347515	C	A
2	chr2_15361806	0	15361806	A	T
2	chr2_15363548	0	15363548	A	C
2	chr2_15365344	0	15365344	T	A
2	chr2_15379017	0	15379017	T	G
2	chr2_15411238	0	15411238	T	G
2	chr2_15425122	0	15425122	A	C
2	chr2_15434616	0	15434616	C	G
2	chr2_15438824	0	15438824	C	A
2	chr2_15443763	0	15443763	G	C
2	chr2_15445132	0	15445132	G	C
2	chr2_15460924	0	15460924	T	A
2	chr2_15469708	0	15469708	A	T
2	chr2_15473644	0	15473644	G	T
2	chr2_15479790	0	15479790	A	T
2	chr2_15495185	0	15495185	C	G
2	chr2_15495875	0	15495875	C	G
2	chr2_15509907	0	15509907	A	C
2	chr2_15525733	0	15525733	A	C
2	chr2_15552982	0	15552982	A	T
2	chr2_15557143	0	15557143	A	C
2	chr2_15589396	0	15589396	T	G
2	chr2_15589728	0	15589728	T	G
2	chr2_15599116	0	15599116	C	G
2	chr2_15599129	0	15599129	T	A
2	chr2_15607208	0	15607208	G	T
2	chr2_15609030	0	15609030	G	T
2	chr2_15617414	0	15617414	A	C
2	chr2_15644598	0	15644598	A	C
2	chr2_15658402	0	15658402	A	C
2	chr2_15684444	0	15684444	C	G
2	chr2_15695281	0	15695281	G	C
2	chr2_15699222	0	15699222	C	G
2	chr2_15709278	0	15709278	C	A
2	chr2_15709962	0	15709962	T	G
2	chr2_15785628	0	15785628	T	A
2	chr2_15805532	0	15805532	C	A
2	chr2_15812594	0	15812594	A	C
2	chr2_15830937	0	15830937	G	C
2	chr2_15836306	0	15836306	C	A
2	chr2_15837146	0	15837146	T	A
2	chr2_15866656	0	15866656	C	G
2	chr2_15877775	0	15877775	G	T
2	chr2_15936996	0	15936996	T	A
2	chr2_15963395	0	15963395	G	C
2	chr2_16014026	0	16014026	G	C
2	chr2_16016814	0	16016814	C	G
2	chr2_16051945	0	16051945	T	A
2	chr2_16086501	0	16086501	G	T
2	chr2_16088447	0	16088447	G	T
2	chr2_16127438	0	16127438	C	A
2	chr2_16139272	0	16139272	G	T
2	chr2_16166827	0	16166827	C	G
2	chr2_16181728	0	16181728	T	G
2	chr2_16227928	0	16227928	A	T
2	chr2_16271800	0	16271800	A	C
2	chr2_16294138	0	16294138	T	G
2	chr2_16304826	0	16304826	C	G
2	chr2_16314838	0	16314838	G	T
2	chr2_16322155	0	16322155	T	G
2	chr2_16342981	0	16342981	T	A
2	chr2_16352900	0	16352900	C	A
2	chr2_16356564	0	16356564	G	T
2	chr2_16385551	0	16385551	G	T
2	chr2_16397269	0	16397269	C	A
2	chr2_16430969	0	16430969	C	G
2	chr2_16431877	0	16431877	C	G
2	chr2_16433069	0	16433069	A	C
2	chr2_16450372	0	16450372	A	C
2	chr2_16463086	0	16463086	C	A
2	chr2_16494191	0	16494191	G	C
2	chr2_16494205	0	16494205	T	G
2	chr2_16506143	0	16506143	A	T
2	chr2_16537973	0	16537973	G	C
2	chr2_16546921	0	16546921	C	G
2	chr2_16560745	0	16560745	T	A
2	chr2_16633971	0	16633971	T	A
2	chr2_16639081	0	16639081	C	G
2	chr2_16673579	0	16673579	G	C
2	chr2_16679117	0	16679117	G	T
2	chr2_16685724	0	16685724	T	G
2	chr2_16687893	0	16687893	G	T
2	chr2_16695765	0	16695765	T	G
2	chr2_16700827	0	16700827	T	G
2	chr2_16702056	0	16702056	C	G
2	chr2_16702822	0	16702822	C	A
2	chr2_16718362	0	16718362	A	T
2	chr2_16730744	0	16730744	T	A
2	chr2_16731150	0	16731150	G	C
2	chr2_16740782	0	16740782	C	A
2	chr2_16761493	0	16761493	G	C
2	chr2_16787560	0	16787560	C	A
2	chr2_16803296	0	16803296	C	G
2	chr2_16807172	0	16807172	A	T
2	chr2_16821042	0	16821042	C	G
2	chr2_16848686	0	16848686	G	C
2	chr2_16860192	0	16860192	G	C
2	chr2_16897012	0	16897012	G	T
2	chr2_16935677	0	16935677	G	C
2	chr2_16955920	0	16955920	T	A
2	chr2_16985486	0	16985486	G	C
2	chr2_16991858	0	16991858	G	C
2	chr2_16996014	0	16996014	C	G
2	chr2_17001461	0	17001461	C	G
2	chr2_17003203	0	17003203	G	T
2	chr2_17006213	0	17006213	A	T
2	chr2_17039861	0	17039861	C	G
2	chr2_17056210	0	17056210	A	C
2	chr2_17063440	0	17063440	G	T
2	chr2_17065008	0	17065008	T	A
2	chr2_17072135	0	17072135	G	C
2	chr2_17091711	0	17091711	G	T
2	chr2_17096473	0	17096473	G	C
2	chr2_17102881	0	17102881	T	A
2	chr2_17114085	0	17114085	T	A
2	chr2_17128038	0	17128038	C	A
2	chr2_17132880	0	17132880	C	A
2	chr2_17169640	0	17169640	T	G
2	chr2_17202408	0	17202408	A	C
2	chr2_17203140	0	17203140	A	C
2	chr2_17227090	0	17227090	A	C
2	chr2_17233044	0	17233044	C	A
2	chr2_17235422	0	17235422	C	G
2	chr2_17236779	0	17236779	C	G
2	chr2_17260272	0	17260272	A	C
2	chr2_17266271	0	17266271	A	C
2	chr2_17304624	0	17304624	C	G
2	chr2_17325986	0	17325986	T	G
2	chr2_17327271	0	17327271	C	G
2	chr2_17349912	0	17349912	T	G
2	chr2_17361725	0	17361725	T	G
2	chr2_17362942	0	17362942	T	A
2	chr2_17384968	0	17384968	T	A
2	chr2_17389689	0	17389689	T	G
2	chr2_17410796	0	17410796	G	C
2	chr2_17428448	0	17428448	C	G
2	chr2_17432310	0	17432310	C	G
2	chr2_17434023	0	17434023	G	T
2	chr2_17449017	0	17449017	C	A
2	chr2_17486069	0	17486069	A	C
2	chr2_17507274	0	17507274	T	A
2	chr2_17509238	0	17509238	T	G
2	chr2_17532964	0	17532964	C	G
2	chr2_17534115	0	17534115	C	G
2	chr2_17552826	0	17552826	T	A
2	chr2_17585766	0	17585766	C	G
2	chr2_17619381	0	17619381	T	A
2	chr2_17623493	0	17623493	C	A
2	chr2_17628422	0	17628422	G	T
2	chr2_17641049	0	17641049	G	C
2	chr2_17647898	0	17647898	T	G
2	chr2_17659407	0	17659407	T	A
2	chr2_17668051	0	17668051	G	C
2	chr2_17730466	0	17730466	C	A
2	chr2_17732909	0	17732909	C	A
2	chr2_17734112	0	17734112	C	A
2	chr2_17759880	0	17759880	A	T
2	chr2_17771963	0	17771963	A	T
2	chr2_17779759	0	17779759	T	G
2	chr2_17780944	0	17780944	T	G
2	chr2_17780972	0	17780972	C	G
2	chr2_17807058	0	17807058	G	T
2	chr2_17828607	0	17828607	C	G
2	chr2_17831684	0	17831684	A	C
2	chr2_17848745	0	17848745	T	A
2	chr2_17872991	0	17872991	A	C
2	chr2_17875878	0	17875878	C	A
2	chr2_17908701	0	17908701	A	C
2	chr2_17913110	0	17913110	C	G
2	chr2_17949804	0	17949804	G	C
2	chr2_17962171	0	17962171	T	G
2	chr2_17973173	0	17973173	G	C
2	chr2_18014171	0	18014171	T	A
2	chr2_18016984	0	18016984	G	T
2	chr2_18032549	0	18032549	T	G
2	chr2_18035372	0	18035372	C	G
2	chr2_18036215	0	18036215	A	C
2	chr2_18037835	0	18037835	T	G
2	chr2_18122962	0	18122962	C	A
2	chr2_18126855	0	18126855	A	C
2	chr2_18137384	0	18137384	A	C
2	chr2_18152190	0	18152190	A	C
2	chr2_18170014	0	18170014	A	T
2	chr2_18177890	0	18177890	T	G
2	chr2_18255101	0	18255101	A	T
2	chr2_18256030	0	18256030	G	T
2	chr2_18285942	0	18285942	C	A
2	chr2_18343242	0	18343242	G	C
2	chr2_18365000	0	18365000	C	A
2	chr2_18372720	0	18372720	G	T
2	chr2_18424242	0	18424242	T	A
2	chr2_18455801	0	18455801	G	C
2	chr2_18554655	0	18554655	A	C
2	chr2_18577173	0	18577173	C	A
2	chr2_18590017	0	18590017	G	C
2	chr2_18634821	0	18634821	C	G
2	chr2_18649953	0	18649953	G	C
2	chr2_18686493	0	18686493	C	G
2	chr2_18687153	0	18687153	G	C
2	chr2_18708554	0	18708554	T	A
2	chr2_18712193	0	18712193	C	A
2	chr2_18717188	0	18717188	T	G
2	chr2_18717311	0	18717311	G	C
2	chr2_18723397	0	18723397	A	C
2	chr2_18729337	0	18729337	G	C
2	chr2_18770647	0	18770647	G	C
2	chr2_18781666	0	18781666	A	T
2	chr2_18799168	0	18799168	T	A
2	chr2_18801093	0	18801093	A	C
2	chr2_18824733	0	18824733	G	T
2	chr2_18834311	0	18834311	C	A
2	chr2_18863259	0	18863259	T	G
2	chr2_18871603	0	18871603	A	C
2	chr2_18895354	0	18895354	G	T
2	chr2_18895572	0	18895572	G	T
2	chr2_18899386	0	18899386	G	C
2	chr2_18902152	0	18902152	T	A
2	chr2_18907604	0	18907604	T	G
2	chr2_18917739	0	18917739	G	T
2	chr2_18927295	0	18927295	A	C
2	chr2_18931071	0	18931071	C	A
2	chr2_18952224	0	18952224	T	A
2	chr2_18957555	0	18957555	G	C
2	chr2_18971347	0	18971347	A	T
2	chr2_18972103	0	18972103	G	C
2	chr2_18979624	0	18979624	A	T
2	chr2_18988169	0	18988169	C	G
2	chr2_19013535	0	19013535	T	G
2	chr2_19020518	0	19020518	C	A
2	chr2_19048839	0	19048839	C	A
2	chr2_19060901	0	19060901	T	G
2	chr2_19091632	0	19091632	C	A
2	chr2_19117401	0	19117401	G	T
2	chr2_19122108	0	19122108	G	C
2	chr2_19125692	0	19125692	C	A
2	chr2_19130484	0	19130484	G	T
2	chr2_19133987	0	19133987	A	T
2	chr2_19140612	0	19140612	A	C
2	chr2_19140793	0	19140793	C	G
2	chr2_19159187	0	19159187	T	G
2	chr2_19164709	0	19164709	G	T
2	chr2_19175147	0	19175147	G	T
2	chr2_19187177	0	19187177	G	C
2	chr2_19198650	0	19198650	G	T
2	chr2_19203366	0	19203366	C	A
2	chr2_19208678	0	19208678	G	T
2	chr2_19208704	0	19208704	C	A
2	chr2_19214147	0	19214147	C	G
2	chr2_19214915	0	19214915	G	C
2	chr2_19284136	0	19284136	G	C
2	chr2_19286574	0	19286574	G	C
2	chr2_19301253	0	19301253	T	G
2	chr2_19316291	0	19316291	C	A
2	chr2_19320669	0	19320669	T	G
2	chr2_19322661	0	19322661	G	C
2	chr2_19326652	0	19326652	G	C
2	chr2_19344765	0	19344765	T	G
2	chr2_19348334	0	19348334	C	G
2	chr2_19355580	0	19355580	T	G
2	chr2_19356874	0	19356874	A	T
2	chr2_19367120	0	19367120	G	T
2	chr2_19369351	0	19369351	C	G
2	chr2_19390389	0	19390389	T	A
2	chr2_19429101	0	19429101	G	C
2	chr2_19436507	0	19436507	G	T
2	chr2_19439377	0	19439377	A	C
2	chr2_19445201	0	19445201	T	G
2	chr2_19452267	0	19452267	T	A
2	chr2_19465170	0	19465170	T	G
2	chr2_19478323	0	19478323	G	C
2	chr2_19484823	0	19484823	T	G
2	chr2_19485297	0	19485297	T	G
2	chr2_19492583	0	19492583	A	T
2	chr2_19503725	0	19503725	G	C
2	chr2_19511609	0	19511609	A	C
2	chr2_19513452	0	19513452	C	G
2	chr2_19521229	0	19521229	G	C
2	chr2_19522782	0	19522782	G	C
2	chr2_19529961	0	19529961	T	G
2	chr2_19535872	0	19535872	C	G
2	chr2_19569859	0	19569859	G	C
2	chr2_19580921	0	19580921	C	A
2	chr2_19620747	0	19620747	G	C
2	chr2_19621879	0	19621879	C	G
2	chr2_19622943	0	19622943	C	G
2	chr2_19636118	0	19636118	C	G
2	chr2_19643829	0	19643829	G	T
2	chr2_19668071	0	19668071	T	G
2	chr2_19671491	0	19671491	A	C
2	chr2_19705504	0	19705504	A	C
2	chr2_19724266	0	19724266	A	C
2	chr2_19727474	0	19727474	G	C
2	chr2_19737684	0	19737684	T	G
2	chr2_19790902	0	19790902	T	G
2	chr2_19791174	0	19791174	C	G
2	chr2_19791299	0	19791299	A	C
2	chr2_19802876	0	19802876	C	G
2	chr2_19810427	0	19810427	G	T
2	chr2_19821297	0	19821297	A	C
2	chr2_19831699	0	19831699	G	T
2	chr2_19844981	0	19844981	G	T
2	chr2_19857428	0	19857428	G	C
2	chr2_19891236	0	19891236	T	G
2	chr2_19906913	0	19906913	T	G
2	chr2_19917824	0	19917824	A	C
2	chr2_19926249	0	19926249	G	C
2	chr2_19926263	0	19926263	G	T
2	chr2_19951457	0	19951457	C	G
2	chr2_19963157	0	19963157	A	C
2	chr2_19996045	0	19996045	A	T
2	chr2_19997830	0	19997830	A	C
2	chr2_20028959	0	20028959	T	G
2	chr2_20033494	0	20033494	C	A
2	chr2_20047509	0	20047509	C	A
2	chr2_20065594	0	20065594	T	G
2	chr2_20066592	0	20066592	G	C
2	chr2_20095967	0	20095967	A	T
2	chr2_20119145	0	20119145	A	C
2	chr2_20137873	0	20137873	C	G
2	chr2_20139751	0	20139751	G	T
2	chr2_20145344	0	20145344	G	C
2	chr2_20159377	0	20159377	A	C
2	chr2_20165482	0	20165482	A	C
2	chr2_20171095	0	20171095	C	A
2	chr2_20176786	0	20176786	A	T
2	chr2_20187490	0	20187490	A	T
2	chr2_20190363	0	20190363	T	G
2	chr2_20195692	0	20195692	A	C
2	chr2_20231399	0	20231399	A	T
2	chr2_20241846	0	20241846	A	C
2	chr2_20252900	0	20252900	C	G
2	chr2_20277128	0	20277128	G	C
2	chr2_20290435	0	20290435	A	T
2	chr2_20299237	0	20299237	G	C
2	chr2_20313123	0	20313123	C	G
2	chr2_20324384	0	20324384	G	T
2	chr2_20351525	0	20351525	G	C
2	chr2_20358726	0	20358726	C	G
2	chr2_20376652	0	20376652	G	C
2	chr2_20388171	0	20388171	C	G
2	chr2_20390592	0	20390592	G	T
2	chr2_20397017	0	20397017	A	T
2	chr2_20421725	0	20421725	G	C
2	chr2_20434564	0	20434564	G	C
2	chr2_20460467	0	20460467	G	T
2	chr2_20461916	0	20461916	G	C
2	chr2_20506912	0	20506912	C	G
2	chr2_20515058	0	20515058	A	C
2	chr2_20525912	0	20525912	T	G
2	chr2_20529000	0	20529000	T	G
2	chr2_20533520	0	20533520	A	C
2	chr2_20545044	0	20545044	C	G
2	chr2_20561962	0	20561962	C	A
2	chr2_20564244	0	20564244	T	G
2	chr2_20570951	0	20570951	A	C
2	chr2_20586580	0	20586580	A	C
2	chr2_20591885	0	20591885	G	T
2	chr2_20601716	0	20601716	T	G
2	chr2_20608475	0	20608475	G	C
2	chr2_20613208	0	20613208	C	A
2	chr2_20664711	0	20664711	A	C
2	chr2_20665121	0	20665121	T	G
2	chr2_20667912	0	20667912	T	G
2	chr2_20677642	0	20677642	A	C
2	chr2_20679873	0	20679873	A	T
2	chr2_20688703	0	20688703	G	T
2	chr2_20689167	0	20689167	C	A
2	chr2_20703731	0	20703731	A	C
2	chr2_20712312	0	20712312	G	C
2	chr2_20712338	0	20712338	C	G
2	chr2_20713495	0	20713495	A	C
2	chr2_20726157	0	20726157	T	A
2	chr2_20742633	0	20742633	C	G
2	chr2_20751846	0	20751846	C	A
2	chr2_20783613	0	20783613	C	G
2	chr2_20798557	0	20798557	A	T
2	chr2_20809413	0	20809413	C	A
2	chr2_20828098	0	20828098	G	T
2	chr2_20848648	0	20848648	T	A
2	chr2_20874387	0	20874387	C	A
2	chr2_20889557	0	20889557	G	T
2	chr2_20895440	0	20895440	C	G
2	chr2_20905480	0	20905480	T	G
2	chr2_20921580	0	20921580	G	C
2	chr2_20924798	0	20924798	A	C
2	chr2_20937866	0	20937866	T	G
2	chr2_20966237	0	20966237	A	T
2	chr2_20972428	0	20972428	C	A
2	chr2_20982333	0	20982333	T	G
2	chr2_20983489	0	20983489	G	T
2	chr2_21000348	0	21000348	G	C
2	chr2_21022692	0	21022692	A	C
2	chr2_21037806	0	21037806	A	C
2	chr2_21039540	0	21039540	G	T
2	chr2_21091814	0	21091814	T	A
2	chr2_21097092	0	21097092	T	A
2	chr2_21100418	0	21100418	G	C
2	chr2_21101471	0	21101471	G	T
2	chr2_21128375	0	21128375	C	G
2	chr2_21131017	0	21131017	C	A
2	chr2_21132787	0	21132787	G	C
2	chr2_21142195	0	21142195	C	G
2	chr2_21187261	0	21187261	C	A
2	chr2_21215954	0	21215954	T	G
2	chr2_21245381	0	21245381	C	G
2	chr2_21251749	0	21251749	T	A
2	chr2_21253285	0	21253285	G	C
2	chr2_21253920	0	21253920	G	C
2	chr2_21261218	0	21261218	G	C
2	chr2_21263932	0	21263932	T	A
2	chr2_21279108	0	21279108	C	G
2	chr2_21289551	0	21289551	G	C
2	chr2_21291627	0	21291627	G	C
2	chr2_21291716	0	21291716	C	G
2	chr2_21302564	0	21302564	C	A
2	chr2_21333231	0	21333231	G	T
2	chr2_21371942	0	21371942	C	G
2	chr2_21410580	0	21410580	G	C
2	chr2_21418297	0	21418297	G	T
2	chr2_21445891	0	21445891	T	A
2	chr2_21450887	0	21450887	T	G
2	chr2_21475040	0	21475040	C	A
2	chr2_21475477	0	21475477	A	C
2	chr2_21482407	0	21482407	T	A
2	chr2_21484654	0	21484654	C	G
2	chr2_21492787	0	21492787	G	T
2	chr2_21495858	0	21495858	G	C
2	chr2_21529895	0	21529895	G	T
2	chr2_21548532	0	21548532	A	C
2	chr2_21556440	0	21556440	C	A
2	chr2_21559613	0	21559613	T	G
2	chr2_21562787	0	21562787	C	G
2	chr2_21649129	0	21649129	G	T
2	chr2_21651298	0	21651298	G	C
2	chr2_21655438	0	21655438	C	G
2	chr2_21667200	0	21667200	G	T
2	chr2_21721776	0	21721776	G	T
2	chr2_21734596	0	21734596	G	T
2	chr2_21739493	0	21739493	C	A
2	chr2_21745248	0	21745248	A	C
2	chr2_21753230	0	21753230	C	G
2	chr2_21760483	0	21760483	C	G
2	chr2_21769299	0	21769299	A	T
2	chr2_21769402	0	21769402	G	T
2	chr2_21795870	0	21795870	A	C
2	chr2_21826442	0	21826442	G	C
2	chr2_21839061	0	21839061	A	C
2	chr2_21852205	0	21852205	G	C
2	chr2_21857630	0	21857630	T	G
2	chr2_21873540	0	21873540	A	T
2	chr2_21876729	0	21876729	C	G
2	chr2_21892692	0	21892692	A	T
2	chr2_21896728	0	21896728	G	C
2	chr2_21903638	0	21903638	C	G
2	chr2_22005199	0	22005199	C	A
2	chr2_22010279	0	22010279	C	G
2	chr2_22013902	0	22013902	G	T
2	chr2_22037835	0	22037835	G	C
2	chr2_22095668	0	22095668	T	A
2	chr2_22097966	0	22097966	G	C
2	chr2_22102399	0	22102399	A	C
2	chr2_22138128	0	22138128	A	T
2	chr2_22161628	0	22161628	T	G
2	chr2_22175884	0	22175884	C	A
2	chr2_22177360	0	22177360	G	T
2	chr2_22184107	0	22184107	C	G
2	chr2_22184547	0	22184547	A	T
2	chr2_22190994	0	22190994	G	T
2	chr2_22194825	0	22194825	G	C
2	chr2_22201689	0	22201689	T	G
2	chr2_22205567	0	22205567	A	C
2	chr2_22211313	0	22211313	T	G
2	chr2_22232982	0	22232982	C	A
2	chr2_22246536	0	22246536	A	T
2	chr2_22250160	0	22250160	C	A
2	chr2_22263047	0	22263047	T	G
2	chr2_22283547	0	22283547	C	A
2	chr2_22285052	0	22285052	G	C
2	chr2_22299402	0	22299402	G	T
2	chr2_22324398	0	22324398	C	G
2	chr2_22329603	0	22329603	C	G
2	chr2_22336619	0	22336619	T	G
2	chr2_22353235	0	22353235	C	G
2	chr2_22382967	0	22382967	C	A
2	chr2_22392409	0	22392409	G	C
2	chr2_22418250	0	22418250	A	C
2	chr2_22421415	0	22421415	G	C
2	chr2_22452795	0	22452795	G	C
2	chr2_22469324	0	22469324	G	T
2	chr2_22474012	0	22474012	G	T
2	chr2_22482538	0	22482538	C	G
2	chr2_22487450	0	22487450	T	G
2	chr2_22494777	0	22494777	A	C
2	chr2_22519680	0	22519680	A	C
2	chr2_22543476	0	22543476	T	G
2	chr2_22557141	0	22557141	T	G
2	chr2_22557338	0	22557338	C	G
2	chr2_22560329	0	22560329	C	A
2	chr2_22566866	0	22566866	G	C
2	chr2_22566907	0	22566907	T	A
2	chr2_22567280	0	22567280	T	G
2	chr2_22614635	0	22614635	A	C
2	chr2_22621177	0	22621177	T	A
2	chr2_22644624	0	22644624	A	C
2	chr2_22645147	0	22645147	T	G
2	chr2_22646755	0	22646755	C	A
2	chr2_22647010	0	22647010	C	A
2	chr2_22650739	0	22650739	A	T
2	chr2_22653686	0	22653686	G	T
2	chr2_22663290	0	22663290	C	A
2	chr2_22666091	0	22666091	C	G
2	chr2_22669564	0	22669564	C	G
2	chr2_22674317	0	22674317	C	G
2	chr2_22681738	0	22681738	C	G
2	chr2_22689779	0	22689779	C	G
2	chr2_22708508	0	22708508	A	C
2	chr2_22715265	0	22715265	T	G
2	chr2_22719883	0	22719883	A	T
2	chr2_22753563	0	22753563	C	A
2	chr2_22760007	0	22760007	A	T
2	chr2_22772005	0	22772005	T	G
2	chr2_22795346	0	22795346	G	C
2	chr2_22814384	0	22814384	C	A
2	chr2_22814802	0	22814802	A	C
2	chr2_22837997	0	22837997	G	C
2	chr2_22838629	0	22838629	G	T
2	chr2_22844740	0	22844740	A	C
2	chr2_22850353	0	22850353	G	T
2	chr2_22853588	0	22853588	T	A
2	chr2_22879460	0	22879460	T	A
2	chr2_22886109	0	22886109	C	A
2	chr2_22916082	0	22916082	G	C
2	chr2_22924162	0	22924162	A	C
2	chr2_22934355	0	22934355	A	T
2	chr2_22944101	0	22944101	C	G
2	chr2_22946844	0	22946844	A	C
2	chr2_22959040	0	22959040	G	C
2	chr2_22960779	0	22960779	C	G
2	chr2_22962661	0	22962661	G	C
2	chr2_22964204	0	22964204	A	C
2	chr2_22973355	0	22973355	A	T
2	chr2_22982094	0	22982094	G	C
2	chr2_22982178	0	22982178	G	C
2	chr2_22984617	0	22984617	C	A
2	chr2_22992797	0	22992797	G	T
2	chr2_23000063	0	23000063	A	C
2	chr2_23004541	0	23004541	A	T
2	chr2_23010355	0	23010355	C	A
2	chr2_23011291	0	23011291	C	G
2	chr2_23011805	0	23011805	T	A
2	chr2_23018905	0	23018905	C	G
2	chr2_23020891	0	23020891	A	C
2	chr2_23036508	0	23036508	G	C
2	chr2_23041281	0	23041281	A	C
2	chr2_23045603	0	23045603	G	C
2	chr2_23079574	0	23079574	G	T
2	chr2_23099819	0	23099819	G	T
2	chr2_23118760	0	23118760	T	G
2	chr2_23155574	0	23155574	G	C
2	chr2_23162923	0	23162923	G	C
2	chr2_23177613	0	23177613	G	T
2	chr2_23233373	0	23233373	C	G
2	chr2_23245343	0	23245343	T	A
2	chr2_23246905	0	23246905	G	T
2	chr2_23247240	0	23247240	C	G
2	chr2_23250870	0	23250870	G	C
2	chr2_23289559	0	23289559	C	A
2	chr2_23294231	0	23294231	C	G
2	chr2_23300659	0	23300659	T	G
2	chr2_23302126	0	23302126	C	G
2	chr2_23324841	0	23324841	C	A
2	chr2_23368191	0	23368191	A	C
2	chr2_23391599	0	23391599	C	A
2	chr2_23409290	0	23409290	C	G
2	chr2_23415519	0	23415519	A	C
2	chr2_23416860	0	23416860	C	A
2	chr2_23418379	0	23418379	T	G
2	chr2_23428036	0	23428036	C	A
2	chr2_23436493	0	23436493	G	C
2	chr2_23438618	0	23438618	C	G
2	chr2_23459623	0	23459623	C	G
2	chr2_23478552	0	23478552	G	C
2	chr2_23491426	0	23491426	C	A
2	chr2_23517737	0	23517737	T	A
2	chr2_23582173	0	23582173	T	A
2	chr2_23582311	0	23582311	T	G
2	chr2_23614426	0	23614426	C	G
2	chr2_23633400	0	23633400	A	C
2	chr2_23633462	0	23633462	G	T
2	chr2_23654161	0	23654161	A	T
2	chr2_23656442	0	23656442	G	C
2	chr2_23681836	0	23681836	C	G
2	chr2_23699875	0	23699875	C	A
2	chr2_23715789	0	23715789	G	T
2	chr2_23761109	0	23761109	G	C
2	chr2_23765434	0	23765434	T	G
2	chr2_23775835	0	23775835	T	G
2	chr2_23796995	0	23796995	G	C
2	chr2_23808376	0	23808376	A	C
2	chr2_23811100	0	23811100	A	C
2	chr2_23876574	0	23876574	G	C
2	chr2_23892282	0	23892282	T	A
2	chr2_23917897	0	23917897	A	T
2	chr2_23925175	0	23925175	G	T
2	chr2_23954993	0	23954993	G	T
2	chr2_23978677	0	23978677	G	C
2	chr2_23990848	0	23990848	G	C
2	chr2_24007567	0	24007567	A	T
2	chr2_24020540	0	24020540	T	A
2	chr2_24022738	0	24022738	G	T
2	chr2_24038030	0	24038030	G	C
2	chr2_24063331	0	24063331	C	A
2	chr2_24066996	0	24066996	A	C
2	chr2_24122290	0	24122290	A	C
2	chr2_24122653	0	24122653	A	C
2	chr2_24124344	0	24124344	G	C
2	chr2_24126606	0	24126606	C	A
2	chr2_24156741	0	24156741	C	A
2	chr2_24174520	0	24174520	C	G
2	chr2_24178475	0	24178475	C	G
2	chr2_24186056	0	24186056	T	G
2	chr2_24188609	0	24188609	C	G
2	chr2_24194342	0	24194342	A	C
2	chr2_24212769	0	24212769	A	C
2	chr2_24216353	0	24216353	C	G
2	chr2_24219356	0	24219356	C	G
2	chr2_24229024	0	24229024	C	G
2	chr2_24231219	0	24231219	G	C
2	chr2_24279948	0	24279948	T	G
2	chr2_24285006	0	24285006	G	T
2	chr2_24291273	0	24291273	G	T
2	chr2_24317116	0	24317116	G	T
2	chr2_24318731	0	24318731	A	T
2	chr2_24340163	0	24340163	A	C
2	chr2_24351596	0	24351596	C	G
2	chr2_24380416	0	24380416	A	C
2	chr2_24382940	0	24382940	C	G
2	chr2_24395716	0	24395716	A	C
2	chr2_24413392	0	24413392	G	T
2	chr2_24438941	0	24438941	A	T
2	chr2_24439869	0	24439869	A	C
2	chr2_24543215	0	24543215	A	C
2	chr2_24549062	0	24549062	C	G
2	chr2_24555681	0	24555681	A	C
2	chr2_24564613	0	24564613	A	C
2	chr2_24566971	0	24566971	G	C
2	chr2_24580381	0	24580381	G	C
2	chr2_24581601	0	24581601	T	G
2	chr2_24582992	0	24582992	T	G
2	chr2_24593841	0	24593841	A	C
2	chr2_24665127	0	24665127	G	C
2	chr2_24668978	0	24668978	C	G
2	chr2_24683123	0	24683123	T	A
2	chr2_24704239	0	24704239	C	G
2	chr2_24712161	0	24712161	A	C
2	chr2_24713777	0	24713777	C	A
2	chr2_24716480	0	24716480	A	C
2	chr2_24805190	0	24805190	T	G
2	chr2_24848177	0	24848177	A	C
2	chr2_24853822	0	24853822	C	G
2	chr2_24904201	0	24904201	C	G
2	chr2_24936684	0	24936684	A	C
2	chr2_24946172	0	24946172	G	T
2	chr2_24960144	0	24960144	A	T
2	chr2_24963339	0	24963339	A	T
2	chr2_24968956	0	24968956	G	T
2	chr2_24989137	0	24989137	G	T
2	chr2_25012525	0	25012525	G	T
2	chr2_25016601	0	25016601	T	A
2	chr2_25025762	0	25025762	C	A
2	chr2_25076287	0	25076287	C	G
2	chr2_25092239	0	25092239	G	C
2	chr2_25097660	0	25097660	C	A
2	chr2_25120104	0	25120104	C	G
2	chr2_25126374	0	25126374	C	G
2	chr2_25147140	0	25147140	G	C
2	chr2_25149752	0	25149752	C	G
2	chr2_25213283	0	25213283	T	G
2	chr2_25217992	0	25217992	G	C
2	chr2_25238925	0	25238925	T	A
2	chr2_25252282	0	25252282	C	A
2	chr2_25286255	0	25286255	C	G
2	chr2_25309979	0	25309979	C	A
2	chr2_25332238	0	25332238	G	C
2	chr2_25344360	0	25344360	T	G
2	chr2_25474744	0	25474744	T	G
2	chr2_25511490	0	25511490	C	A
2	chr2_25518580	0	25518580	T	A
2	chr2_25542517	0	25542517	G	T
2	chr2_25579296	0	25579296	G	T
2	chr2_25588134	0	25588134	C	G
2	chr2_25622024	0	25622024	G	C
2	chr2_25658765	0	25658765	G	C
2	chr2_25692275	0	25692275	A	C
2	chr2_25710596	0	25710596	G	C
2	chr2_25712924	0	25712924	T	A
2	chr2_25712934	0	25712934	T	G
2	chr2_25721025	0	25721025	C	G
2	chr2_25742626	0	25742626	A	C
2	chr2_25743184	0	25743184	C	G
2	chr2_25771085	0	25771085	C	G
2	chr2_25787706	0	25787706	G	C
2	chr2_25800394	0	25800394	A	T
2	chr2_25836956	0	25836956	A	C
2	chr2_25847983	0	25847983	G	C
2	chr2_25854975	0	25854975	G	C
2	chr2_25871762	0	25871762	T	G
2	chr2_25882850	0	25882850	T	G
2	chr2_25926096	0	25926096	A	C
2	chr2_25934589	0	25934589	G	C
2	chr2_25948429	0	25948429	A	C
2	chr2_25955276	0	25955276	G	T
2	chr2_25971508	0	25971508	C	G
2	chr2_26030596	0	26030596	T	G
2	chr2_26070390	0	26070390	A	T
2	chr2_26086142	0	26086142	C	G
2	chr2_26113359	0	26113359	G	C
2	chr2_26129710	0	26129710	G	T
2	chr2_26159048	0	26159048	G	C
2	chr2_26232609	0	26232609	T	G
2	chr2_26265333	0	26265333	A	C
2	chr2_26279139	0	26279139	T	G
2	chr2_26302141	0	26302141	G	T
2	chr2_26355479	0	26355479	C	A
2	chr2_26362884	0	26362884	C	A
2	chr2_26371509	0	26371509	C	G
2	chr2_26374929	0	26374929	T	A
2	chr2_26383210	0	26383210	G	C
2	chr2_26396509	0	26396509	A	C
2	chr2_26411402	0	26411402	A	C
2	chr2_26421905	0	26421905	C	A
2	chr2_26430595	0	26430595	T	G
2	chr2_26456359	0	26456359	G	C
2	chr2_26500145	0	26500145	G	C
2	chr2_26516834	0	26516834	C	A
2	chr2_26519546	0	26519546	A	C
2	chr2_26522664	0	26522664	G	C
2	chr2_26526009	0	26526009	T	A
2	chr2_26562925	0	26562925	A	T
2	chr2_26567055	0	26567055	G	C
2	chr2_26591551	0	26591551	C	A
2	chr2_26593756	0	26593756	T	A
2	chr2_26601583	0	26601583	T	A
2	chr2_26613325	0	26613325	T	A
2	chr2_26616024	0	26616024	T	G
2	chr2_26622453	0	26622453	G	C
2	chr2_26637586	0	26637586	C	G
2	chr2_26676125	0	26676125	A	T
2	chr2_26692326	0	26692326	G	C
2	chr2_26698391	0	26698391	A	T
2	chr2_26699045	0	26699045	C	A
2	chr2_26743856	0	26743856	A	T
2	chr2_26778675	0	26778675	A	T
2	chr2_26786532	0	26786532	G	C
2	chr2_26805703	0	26805703	A	T
2	chr2_26806459	0	26806459	T	G
2	chr2_26806622	0	26806622	T	A
2	chr2_26848623	0	26848623	C	A
2	chr2_26851522	0	26851522	G	T
2	chr2_26867376	0	26867376	C	A
2	chr2_26872182	0	26872182	G	C
2	chr2_26933286	0	26933286	G	C
2	chr2_26935725	0	26935725	C	G
2	chr2_26941582	0	26941582	G	C
2	chr2_26980189	0	26980189	A	C
2	chr2_26993293	0	26993293	A	C
2	chr2_27025919	0	27025919	C	G
2	chr2_27030272	0	27030272	T	G
2	chr2_27032176	0	27032176	A	C
2	chr2_27056193	0	27056193	A	C
2	chr2_27058882	0	27058882	G	T
2	chr2_27082985	0	27082985	G	C
2	chr2_27083039	0	27083039	C	G
2	chr2_27088859	0	27088859	G	T
2	chr2_27112141	0	27112141	G	C
2	chr2_27139982	0	27139982	C	A
2	chr2_27211479	0	27211479	C	G
2	chr2_27221176	0	27221176	C	G
2	chr2_27234246	0	27234246	C	G
2	chr2_27234474	0	27234474	C	G
2	chr2_27268363	0	27268363	G	C
2	chr2_27279143	0	27279143	C	A
2	chr2_27282010	0	27282010	T	G
2	chr2_27283950	0	27283950	A	C
2	chr2_27296103	0	27296103	A	C
2	chr2_27299183	0	27299183	C	A
2	chr2_27313424	0	27313424	G	C
2	chr2_27329354	0	27329354	G	C
2	chr2_27337710	0	27337710	C	G
2	chr2_27352051	0	27352051	C	A
2	chr2_27365352	0	27365352	C	A
2	chr2_27371375	0	27371375	G	T
2	chr2_27395244	0	27395244	C	G
2	chr2_27409005	0	27409005	C	A
2	chr2_27422700	0	27422700	G	T
2	chr2_27427165	0	27427165	G	C
2	chr2_27458965	0	27458965	C	G
2	chr2_27467355	0	27467355	C	A
2	chr2_27493486	0	27493486	C	G
2	chr2_27505059	0	27505059	C	A
2	chr2_27512199	0	27512199	C	A
2	chr2_27512376	0	27512376	C	G
2	chr2_27528397	0	27528397	G	C
2	chr2_27534420	0	27534420	G	T
2	chr2_27553357	0	27553357	A	T
2	chr2_27565728	0	27565728	C	G
2	chr2_27583419	0	27583419	G	T
2	chr2_27602578	0	27602578	G	C
2	chr2_27619092	0	27619092	A	T
2	chr2_27696494	0	27696494	G	C
2	chr2_27727078	0	27727078	A	C
2	chr2_27736502	0	27736502	C	A
2	chr2_27738910	0	27738910	G	C
2	chr2_27754423	0	27754423	C	G
2	chr2_27765807	0	27765807	A	C
2	chr2_27765890	0	27765890	A	T
2	chr2_27799526	0	27799526	T	G
2	chr2_27815787	0	27815787	G	T
2	chr2_27821461	0	27821461	G	C
2	chr2_27829812	0	27829812	G	T
2	chr2_27945854	0	27945854	T	A
2	chr2_27954121	0	27954121	C	G
2	chr2_27975673	0	27975673	G	C
2	chr2_27976794	0	27976794	G	C
2	chr2_27994952	0	27994952	C	G
2	chr2_27995773	0	27995773	C	G
2	chr2_27999802	0	27999802	A	C
2	chr2_28016522	0	28016522	C	G
2	chr2_28054430	0	28054430	T	G
2	chr2_28055480	0	28055480	C	A
2	chr2_28073238	0	28073238	A	C
2	chr2_28076968	0	28076968	T	G
2	chr2_28085890	0	28085890	G	T
2	chr2_28094764	0	28094764	C	A
2	chr2_28135902	0	28135902	C	G
2	chr2_28155006	0	28155006	T	G
2	chr2_28160581	0	28160581	A	T
2	chr2_28216451	0	28216451	G	C
2	chr2_28234164	0	28234164	G	T
2	chr2_28241373	0	28241373	A	C
2	chr2_28257458	0	28257458	G	C
2	chr2_28269552	0	28269552	G	T
2	chr2_28331626	0	28331626	G	T
2	chr2_28335236	0	28335236	T	G
2	chr2_28362737	0	28362737	T	G
2	chr2_28371113	0	28371113	A	T
2	chr2_28404815	0	28404815	C	G
2	chr2_28408229	0	28408229	T	A
2	chr2_28425465	0	28425465	G	C
2	chr2_28429902	0	28429902	C	G
2	chr2_28449262	0	28449262	A	T
2	chr2_28457876	0	28457876	G	C
2	chr2_28466026	0	28466026	T	G
2	chr2_28474077	0	28474077	T	A
2	chr2_28476081	0	28476081	G	C
2	chr2_28482088	0	28482088	G	T
2	chr2_28482114	0	28482114	G	C
2	chr2_28518489	0	28518489	G	T
2	chr2_28585956	0	28585956	A	T
2	chr2_28591347	0	28591347	T	G
2	chr2_28595458	0	28595458	T	G
2	chr2_28607745	0	28607745	C	G
2	chr2_28618431	0	28618431	C	G
2	chr2_28630681	0	28630681	G	T
2	chr2_28641494	0	28641494	C	G
2	chr2_28641763	0	28641763	T	G
2	chr2_28675373	0	28675373	C	G
2	chr2_28694836	0	28694836	A	T
2	chr2_28705823	0	28705823	T	G
2	chr2_28708858	0	28708858	G	C
2	chr2_28710462	0	28710462	A	C
2	chr2_28710616	0	28710616	C	G
2	chr2_28715465	0	28715465	T	G
2	chr2_28741635	0	28741635	A	C
2	chr2_28744627	0	28744627	G	T
2	chr2_28748387	0	28748387	T	G
2	chr2_28762873	0	28762873	C	G
2	chr2_28763761	0	28763761	A	T
2	chr2_28779076	0	28779076	G	T
2	chr2_28784498	0	28784498	T	G
2	chr2_28792932	0	28792932	A	C
2	chr2_28825139	0	28825139	A	T
2	chr2_28855876	0	28855876	A	C
2	chr2_28857526	0	28857526	G	T
2	chr2_28885473	0	28885473	T	G
2	chr2_28922918	0	28922918	C	A
2	chr2_28960422	0	28960422	T	G
2	chr2_28968776	0	28968776	G	C
2	chr2_28990663	0	28990663	C	G
2	chr2_29000641	0	29000641	A	C
2	chr2_29005596	0	29005596	A	T
2	chr2_29030510	0	29030510	C	G
2	chr2_29116923	0	29116923	A	C
2	chr2_29125148	0	29125148	C	A
2	chr2_29126661	0	29126661	T	A
2	chr2_29136133	0	29136133	G	T
2	chr2_29150191	0	29150191	T	G
2	chr2_29172987	0	29172987	G	C
2	chr2_29180408	0	29180408	G	C
2	chr2_29196613	0	29196613	T	G
2	chr2_29198240	0	29198240	T	A
2	chr2_29236037	0	29236037	G	C
2	chr2_29250683	0	29250683	A	T
2	chr2_29290662	0	29290662	C	A
2	chr2_29297030	0	29297030	G	C
2	chr2_29307419	0	29307419	C	G
2	chr2_29308003	0	29308003	C	G
2	chr2_29308077	0	29308077	C	G
2	chr2_29345278	0	29345278	T	G
2	chr2_29348985	0	29348985	T	A
2	chr2_29352019	0	29352019	C	G
2	chr2_29352450	0	29352450	A	T
2	chr2_29402276	0	29402276	A	T
2	chr2_29421252	0	29421252	C	G
2	chr2_29424985	0	29424985	C	G
2	chr2_29432145	0	29432145	G	C
2	chr2_29437846	0	29437846	G	C
2	chr2_29440175	0	29440175	C	A
2	chr2_29460328	0	29460328	T	G
2	chr2_29463399	0	29463399	T	A
2	chr2_29474988	0	29474988	A	T
2	chr2_29477039	0	29477039	G	C
2	chr2_29490880	0	29490880	C	A
2	chr2_29529294	0	29529294	A	T
2	chr2_29535292	0	29535292	A	C
2	chr2_29541412	0	29541412	A	T
2	chr2_29571857	0	29571857	G	C
2	chr2_29572272	0	29572272	T	A
2	chr2_29586459	0	29586459	A	C
2	chr2_29656261	0	29656261	T	A
2	chr2_29658808	0	29658808	T	G
2	chr2_29661858	0	29661858	G	C
2	chr2_29664313	0	29664313	T	G
2	chr2_29685669	0	29685669	A	C
2	chr2_29720634	0	29720634	T	G
2	chr2_29734696	0	29734696	C	A
2	chr2_29744165	0	29744165	A	T
2	chr2_29749115	0	29749115	T	A
2	chr2_29749498	0	29749498	C	G
2	chr2_29765217	0	29765217	A	C
2	chr2_29766297	0	29766297	C	G
2	chr2_29776862	0	29776862	A	C
2	chr2_29788800	0	29788800	T	A
2	chr2_29804084	0	29804084	G	C
2	chr2_29836780	0	29836780	A	C
2	chr2_29866414	0	29866414	A	C
2	chr2_29921876	0	29921876	T	G
2	chr2_29960240	0	29960240	G	C
2	chr2_29963070	0	29963070	A	C
2	chr2_29982659	0	29982659	C	A
2	chr2_29999889	0	29999889	C	A
2	chr2_30012306	0	30012306	C	A
2	chr2_30076191	0	30076191	G	T
2	chr2_30099191	0	30099191	C	A
2	chr2_30109099	0	30109099	C	G
2	chr2_30192126	0	30192126	T	G
2	chr2_30200823	0	30200823	G	T
2	chr2_30207039	0	30207039	C	G
2	chr2_30240446	0	30240446	C	G
2	chr2_30252039	0	30252039	A	C
2	chr2_30297571	0	30297571	A	C
2	chr2_30332877	0	30332877	C	A
2	chr2_30341031	0	30341031	T	G
2	chr2_30350216	0	30350216	T	G
2	chr2_30377191	0	30377191	A	T
2	chr2_30396019	0	30396019	T	A
2	chr2_30402069	0	30402069	G	C
2	chr2_30428984	0	30428984	A	T
2	chr2_30462152	0	30462152	C	G
2	chr2_30466532	0	30466532	G	C
2	chr2_30466780	0	30466780	C	G
2	chr2_30496092	0	30496092	A	T
2	chr2_30536196	0	30536196	G	C
2	chr2_30566712	0	30566712	T	G
2	chr2_30573974	0	30573974	A	C
2	chr2_30636730	0	30636730	C	A
2	chr2_30639501	0	30639501	G	T
2	chr2_30647366	0	30647366	C	A
2	chr2_30674207	0	30674207	G	T
2	chr2_30714630	0	30714630	C	G
2	chr2_30719418	0	30719418	C	A
2	chr2_30726586	0	30726586	T	G
2	chr2_30737981	0	30737981	C	G
2	chr2_30773114	0	30773114	A	C
2	chr2_30777248	0	30777248	A	C
2	chr2_30803712	0	30803712	G	T
2	chr2_30811657	0	30811657	G	T
2	chr2_30818666	0	30818666	G	C
2	chr2_30819392	0	30819392	C	G
2	chr2_30835550	0	30835550	G	C
2	chr2_30870973	0	30870973	C	A
2	chr2_30873013	0	30873013	G	C
2	chr2_30907267	0	30907267	G	T
2	chr2_30914022	0	30914022	A	C
2	chr2_30925980	0	30925980	A	C
2	chr2_30937375	0	30937375	T	G
2	chr2_30942456	0	30942456	C	G
2	chr2_30960409	0	30960409	T	G
2	chr2_30962408	0	30962408	G	C
2	chr2_30963115	0	30963115	C	G
2	chr2_30974526	0	30974526	G	T
2	chr2_31074058	0	31074058	G	C
2	chr2_31080440	0	31080440	T	A
2	chr2_31099730	0	31099730	T	G
2	chr2_31142240	0	31142240	C	A
2	chr2_31148662	0	31148662	A	C
2	chr2_31165565	0	31165565	T	G
2	chr2_31205675	0	31205675	G	T
2	chr2_31213032	0	31213032	G	C
2	chr2_31223285	0	31223285	C	A
2	chr2_31230278	0	31230278	G	C
2	chr2_31265654	0	31265654	T	A
2	chr2_31274676	0	31274676	A	C
2	chr2_31307549	0	31307549	G	T
2	chr2_31310387	0	31310387	C	A
2	chr2_31310977	0	31310977	A	C
2	chr2_31328955	0	31328955	C	G
2	chr2_31373454	0	31373454	T	G
2	chr2_31373681	0	31373681	G	C
2	chr2_31378831	0	31378831	A	T
2	chr2_31382745	0	31382745	T	A
2	chr2_31388431	0	31388431	C	A
2	chr2_31408880	0	31408880	T	G
2	chr2_31418578	0	31418578	G	T
2	chr2_31434462	0	31434462	G	C
2	chr2_31445151	0	31445151	G	C
2	chr2_31447851	0	31447851	C	G
2	chr2_31473916	0	31473916	T	G
2	chr2_31498879	0	31498879	C	A
2	chr2_31500463	0	31500463	G	T
2	chr2_31553689	0	31553689	C	G
2	chr2_31557382	0	31557382	C	G
2	chr2_31598906	0	31598906	C	G
2	chr2_31622087	0	31622087	G	T
2	chr2_31622419	0	31622419	G	T
2	chr2_31630243	0	31630243	G	C
2	chr2_31639473	0	31639473	A	T
2	chr2_31686731	0	31686731	G	T
2	chr2_31723662	0	31723662	G	C
2	chr2_31728327	0	31728327	T	G
2	chr2_31797925	0	31797925	T	G
2	chr2_31801512	0	31801512	A	C
2	chr2_31803760	0	31803760	G	C
2	chr2_31865578	0	31865578	A	C
2	chr2_31868842	0	31868842	C	G
2	chr2_31892070	0	31892070	C	A
2	chr2_31917385	0	31917385	G	C
2	chr2_31933052	0	31933052	T	G
2	chr2_31956779	0	31956779	C	A
2	chr2_32005273	0	32005273	C	A
2	chr2_32011110	0	32011110	T	G
2	chr2_32076321	0	32076321	T	G
2	chr2_32076905	0	32076905	G	C
2	chr2_32081610	0	32081610	C	G
2	chr2_32096126	0	32096126	G	T
2	chr2_32099630	0	32099630	T	A
2	chr2_32148111	0	32148111	G	T
2	chr2_32153178	0	32153178	C	G
2	chr2_32161222	0	32161222	C	G
2	chr2_32169893	0	32169893	A	T
2	chr2_32178919	0	32178919	T	A
2	chr2_32231070	0	32231070	C	A
2	chr2_32235676	0	32235676	C	G
2	chr2_32265152	0	32265152	A	C
2	chr2_32328894	0	32328894	G	T
2	chr2_32347131	0	32347131	C	A
2	chr2_32354397	0	32354397	C	G
2	chr2_32362125	0	32362125	T	G
2	chr2_32398380	0	32398380	A	T
2	chr2_32432302	0	32432302	G	T
2	chr2_32451310	0	32451310	A	T
2	chr2_32451922	0	32451922	A	C
2	chr2_32493883	0	32493883	C	A
2	chr2_32502204	0	32502204	A	C
2	chr2_32505409	0	32505409	C	G
2	chr2_32507935	0	32507935	A	C
2	chr2_32513118	0	32513118	C	A
2	chr2_32531046	0	32531046	G	T
2	chr2_32575126	0	32575126	A	T
2	chr2_32577654	0	32577654	G	T
2	chr2_32580903	0	32580903	G	C
2	chr2_32611989	0	32611989	G	C
2	chr2_32624967	0	32624967	T	G
2	chr2_32641360	0	32641360	A	C
2	chr2_32657901	0	32657901	C	G
2	chr2_32669206	0	32669206	C	G
2	chr2_32673660	0	32673660	G	C
2	chr2_32687010	0	32687010	T	A
2	chr2_32733739	0	32733739	C	A
2	chr2_32758916	0	32758916	G	T
2	chr2_32777078	0	32777078	C	G
2	chr2_32805767	0	32805767	G	C
2	chr2_32813617	0	32813617	A	C
2	chr2_32830498	0	32830498	G	C
2	chr2_32850054	0	32850054	T	A
2	chr2_32868260	0	32868260	T	G
2	chr2_32868931	0	32868931	A	C
2	chr2_32900843	0	32900843	T	G
2	chr2_32904711	0	32904711	T	G
2	chr2_32921643	0	32921643	A	C
2	chr2_32946367	0	32946367	A	C
2	chr2_32958851	0	32958851	G	T
2	chr2_32972434	0	32972434	G	C
2	chr2_33000095	0	33000095	T	G
2	chr2_33002232	0	33002232	T	G
2	chr2_33043518	0	33043518	G	T
2	chr2_33045954	0	33045954	T	G
2	chr2_33063193	0	33063193	C	A
2	chr2_33084500	0	33084500	G	T
2	chr2_33113578	0	33113578	T	G
2	chr2_33141833	0	33141833	G	T
2	chr2_33158210	0	33158210	C	A
2	chr2_33172958	0	33172958	C	A
2	chr2_33176244	0	33176244	T	G
2	chr2_33176955	0	33176955	G	T
2	chr2_33185496	0	33185496	C	A
2	chr2_33197350	0	33197350	G	T
2	chr2_33199435	0	33199435	G	C
2	chr2_33220260	0	33220260	C	A
2	chr2_33268123	0	33268123	G	C
2	chr2_33269241	0	33269241	A	T
2	chr2_33280085	0	33280085	G	C
2	chr2_33308541	0	33308541	A	C
2	chr2_33320097	0	33320097	G	T
2	chr2_33344963	0	33344963	G	T
2	chr2_33349544	0	33349544	C	G
2	chr2_33353895	0	33353895	C	G
2	chr2_33363008	0	33363008	G	T
2	chr2_33407275	0	33407275	C	A
2	chr2_33417101	0	33417101	C	A
2	chr2_33425299	0	33425299	G	T
2	chr2_33451078	0	33451078	G	C
2	chr2_33479411	0	33479411	T	G
2	chr2_33483642	0	33483642	G	T
2	chr2_33495815	0	33495815	C	A
2	chr2_33525293	0	33525293	A	C
2	chr2_33529160	0	33529160	A	T
2	chr2_33531775	0	33531775	A	T
2	chr2_33532691	0	33532691	A	T
2	chr2_33535346	0	33535346	G	T
2	chr2_33564844	0	33564844	T	A
2	chr2_33580011	0	33580011	C	A
2	chr2_33592682	0	33592682	A	C
2	chr2_33593321	0	33593321	G	C
2	chr2_33593601	0	33593601	G	T
2	chr2_33660113	0	33660113	G	T
2	chr2_33663216	0	33663216	G	T
2	chr2_33670241	0	33670241	T	G
2	chr2_33671499	0	33671499	A	C
2	chr2_33673946	0	33673946	T	G
2	chr2_33676304	0	33676304	T	A
2	chr2_33680097	0	33680097	T	A
2	chr2_33685262	0	33685262	C	A
2	chr2_33689695	0	33689695	C	G
2	chr2_33691481	0	33691481	T	G
2	chr2_33722519	0	33722519	A	C
2	chr2_33722603	0	33722603	G	C
2	chr2_33730228	0	33730228	C	G
2	chr2_33730236	0	33730236	A	C
2	chr2_33734388	0	33734388	T	G
2	chr2_33755304	0	33755304	A	T
2	chr2_33782304	0	33782304	G	T
2	chr2_33816696	0	33816696	C	G
2	chr2_33826611	0	33826611	C	G
2	chr2_33828992	0	33828992	T	G
2	chr2_33856927	0	33856927	G	C
2	chr2_33870314	0	33870314	T	A
2	chr2_33871782	0	33871782	T	G
2	chr2_33931906	0	33931906	T	G
2	chr2_33942397	0	33942397	C	G
2	chr2_33950722	0	33950722	C	A
2	chr2_33958819	0	33958819	G	C
2	chr2_33960139	0	33960139	G	T
2	chr2_33965597	0	33965597	C	A
2	chr2_33977252	0	33977252	T	G
2	chr2_33996533	0	33996533	G	C
2	chr2_34005728	0	34005728	G	C
2	chr2_34029057	0	34029057	C	G
2	chr2_34039120	0	34039120	T	A
2	chr2_34056676	0	34056676	A	C
2	chr2_34106210	0	34106210	T	G
2	chr2_34124017	0	34124017	C	G
2	chr2_34129115	0	34129115	C	G
2	chr2_34220325	0	34220325	C	A
2	chr2_34237858	0	34237858	T	G
2	chr2_34246858	0	34246858	T	G
2	chr2_34254163	0	34254163	C	G
2	chr2_34257028	0	34257028	G	T
2	chr2_34259082	0	34259082	C	G
2	chr2_34290103	0	34290103	G	C
2	chr2_34302730	0	34302730	C	A
2	chr2_34325323	0	34325323	C	G
2	chr2_34344157	0	34344157	T	A
2	chr2_34356755	0	34356755	T	A
2	chr2_34367317	0	34367317	A	T
2	chr2_34374947	0	34374947	T	G
2	chr2_34384321	0	34384321	C	A
2	chr2_34407815	0	34407815	A	T
2	chr2_34411748	0	34411748	G	C
2	chr2_34413453	0	34413453	T	A
2	chr2_34447074	0	34447074	C	G
2	chr2_34469379	0	34469379	C	G
2	chr2_34495557	0	34495557	A	C
2	chr2_34522390	0	34522390	G	C
2	chr2_34549759	0	34549759	C	A
2	chr2_34554835	0	34554835	G	C
2	chr2_34569858	0	34569858	T	G
2	chr2_34581418	0	34581418	T	G
2	chr2_34590576	0	34590576	C	G
2	chr2_34595867	0	34595867	G	C
2	chr2_34621077	0	34621077	C	G
2	chr2_34623183	0	34623183	G	C
2	chr2_34629650	0	34629650	C	A
2	chr2_34635481	0	34635481	C	A
2	chr2_34649120	0	34649120	G	C
2	chr2_34660582	0	34660582	G	C
2	chr2_34675489	0	34675489	C	G
2	chr2_34679436	0	34679436	C	G
2	chr2_34691274	0	34691274	G	T
2	chr2_34694836	0	34694836	T	G
2	chr2_34695774	0	34695774	C	G
2	chr2_34702712	0	34702712	T	G
2	chr2_34717704	0	34717704	T	A
2	chr2_34732668	0	34732668	G	C
2	chr2_34744607	0	34744607	A	C
2	chr2_34764742	0	34764742	G	T
2	chr2_34808701	0	34808701	C	A
2	chr2_34812502	0	34812502	G	C
2	chr2_34848365	0	34848365	T	A
2	chr2_34872245	0	34872245	T	A
2	chr2_34888272	0	34888272	T	A
2	chr2_34890313	0	34890313	G	T
2	chr2_34893209	0	34893209	C	A
2	chr2_34944915	0	34944915	A	C
2	chr2_34981919	0	34981919	G	C
2	chr2_34984418	0	34984418	C	G
2	chr2_34991779	0	34991779	G	C
2	chr2_35059338	0	35059338	G	C
2	chr2_35066291	0	35066291	G	T
2	chr2_35108070	0	35108070	A	T
2	chr2_35136154	0	35136154	A	C
2	chr2_35154121	0	35154121	A	C
2	chr2_35185425	0	35185425	A	T
2	chr2_35189617	0	35189617	A	C
2	chr2_35193417	0	35193417	A	T
2	chr2_35193742	0	35193742	C	G
2	chr2_35224020	0	35224020	T	G
2	chr2_35235839	0	35235839	C	A
2	chr2_35254417	0	35254417	T	G
2	chr2_35257051	0	35257051	T	G
2	chr2_35282604	0	35282604	T	G
2	chr2_35296491	0	35296491	T	G
2	chr2_35298028	0	35298028	A	C
2	chr2_35318054	0	35318054	A	C
2	chr2_35328067	0	35328067	C	G
2	chr2_35339871	0	35339871	A	T
2	chr2_35359524	0	35359524	A	T
2	chr2_35367976	0	35367976	C	G
2	chr2_35368362	0	35368362	G	C
2	chr2_35414181	0	35414181	G	C
2	chr2_35439883	0	35439883	G	T
2	chr2_35447520	0	35447520	G	T
2	chr2_35474876	0	35474876	G	C
2	chr2_35537676	0	35537676	G	C
2	chr2_35548899	0	35548899	G	C
2	chr2_35551696	0	35551696	T	A
2	chr2_35561940	0	35561940	G	C
2	chr2_35576778	0	35576778	A	T
2	chr2_35583055	0	35583055	A	C
2	chr2_35607712	0	35607712	C	G
2	chr2_35615149	0	35615149	G	T
2	chr2_35620601	0	35620601	G	T
2	chr2_35638403	0	35638403	T	A
2	chr2_35653175	0	35653175	T	G
2	chr2_35658322	0	35658322	G	C
2	chr2_35689906	0	35689906	A	C
2	chr2_35705258	0	35705258	G	T
2	chr2_35712103	0	35712103	C	A
2	chr2_35712689	0	35712689	A	C
2	chr2_35713954	0	35713954	G	T
2	chr2_35750917	0	35750917	T	G
2	chr2_35751770	0	35751770	A	C
2	chr2_35755224	0	35755224	T	A
2	chr2_35760272	0	35760272	T	A
2	chr2_35792172	0	35792172	C	A
2	chr2_35798136	0	35798136	T	A
2	chr2_35803041	0	35803041	C	A
2	chr2_35810729	0	35810729	A	C
2	chr2_35822086	0	35822086	C	G
2	chr2_35824212	0	35824212	T	G
2	chr2_35831462	0	35831462	C	G
2	chr2_35845807	0	35845807	C	G
2	chr2_35851921	0	35851921	C	A
2	chr2_35874713	0	35874713	A	C
2	chr2_35897651	0	35897651	T	G
2	chr2_35918284	0	35918284	C	G
2	chr2_35929245	0	35929245	G	C
2	chr2_35942712	0	35942712	G	T
2	chr2_35962894	0	35962894	A	C
2	chr2_35981784	0	35981784	C	G
2	chr2_36013688	0	36013688	C	A
2	chr2_36022146	0	36022146	C	G
2	chr2_36091324	0	36091324	A	C
2	chr2_36097809	0	36097809	C	A
2	chr2_36112389	0	36112389	A	T
2	chr2_36131658	0	36131658	T	G
2	chr2_36133007	0	36133007	G	C
2	chr2_36140521	0	36140521	A	C
2	chr2_36160702	0	36160702	A	C
2	chr2_36180713	0	36180713	C	A
2	chr2_36268915	0	36268915	G	T
2	chr2_36270707	0	36270707	G	T
2	chr2_36304185	0	36304185	A	T
2	chr2_36321139	0	36321139	A	T
2	chr2_36326792	0	36326792	A	T
2	chr2_36333095	0	36333095	A	C
2	chr2_36408910	0	36408910	A	C
2	chr2_36421259	0	36421259	T	A
2	chr2_36425699	0	36425699	G	C
2	chr2_36428345	0	36428345	C	G
2	chr2_36430373	0	36430373	C	G
2	chr2_36451435	0	36451435	T	A
2	chr2_36456014	0	36456014	T	A
2	chr2_36467450	0	36467450	C	G
2	chr2_36476235	0	36476235	G	C
2	chr2_36488009	0	36488009	C	G
2	chr2_36491253	0	36491253	C	A
2	chr2_36497292	0	36497292	T	A
2	chr2_36506010	0	36506010	T	G
2	chr2_36507472	0	36507472	G	C
2	chr2_36511297	0	36511297	T	A
2	chr2_36526573	0	36526573	C	G
2	chr2_36532263	0	36532263	C	G
2	chr2_36555169	0	36555169	G	C
2	chr2_36561811	0	36561811	C	A
2	chr2_36564657	0	36564657	G	C
2	chr2_36575794	0	36575794	C	G
2	chr2_36600529	0	36600529	C	G
2	chr2_36615143	0	36615143	G	C
2	chr2_36618153	0	36618153	G	T
2	chr2_36626164	0	36626164	C	G
2	chr2_36630083	0	36630083	G	T
2	chr2_36634681	0	36634681	C	G
2	chr2_36643497	0	36643497	C	A
2	chr2_36666509	0	36666509	G	T
2	chr2_36689240	0	36689240	G	C
2	chr2_36717481	0	36717481	T	A
2	chr2_36720956	0	36720956	G	C
2	chr2_36723467	0	36723467	C	G
2	chr2_36759693	0	36759693	A	C
2	chr2_36775412	0	36775412	G	C
2	chr2_36824526	0	36824526	C	G
2	chr2_36833267	0	36833267	T	G
2	chr2_36834704	0	36834704	T	A
2	chr2_36839931	0	36839931	C	A
2	chr2_36850616	0	36850616	C	G
2	chr2_36852435	0	36852435	C	G
2	chr2_36871846	0	36871846	G	T
2	chr2_36878868	0	36878868	C	G
2	chr2_36899861	0	36899861	A	C
2	chr2_36909062	0	36909062	G	C
2	chr2_36924528	0	36924528	C	G
2	chr2_36929766	0	36929766	C	G
2	chr2_36939031	0	36939031	G	T
2	chr2_36958612	0	36958612	G	C
2	chr2_36959172	0	36959172	C	G
2	chr2_36967923	0	36967923	A	C
2	chr2_36979981	0	36979981	A	C
2	chr2_36995403	0	36995403	T	G
2	chr2_37041189	0	37041189	G	T
2	chr2_37044605	0	37044605	A	C
2	chr2_37048378	0	37048378	T	G
2	chr2_37073399	0	37073399	T	G
2	chr2_37075840	0	37075840	T	G
2	chr2_37080727	0	37080727	G	C
2	chr2_37089480	0	37089480	G	C
2	chr2_37138676	0	37138676	G	C
2	chr2_37153810	0	37153810	T	A
2	chr2_37182274	0	37182274	T	G
2	chr2_37209238	0	37209238	C	G
2	chr2_37209942	0	37209942	G	C
2	chr2_37233637	0	37233637	T	A
2	chr2_37244241	0	37244241	G	T
2	chr2_37259442	0	37259442	C	A
2	chr2_37285191	0	37285191	G	C
2	chr2_37297727	0	37297727	A	C
2	chr2_37299834	0	37299834	A	T
2	chr2_37317374	0	37317374	T	G
2	chr2_37324316	0	37324316	T	G
2	chr2_37344661	0	37344661	G	C
2	chr2_37349475	0	37349475	A	T
2	chr2_37359613	0	37359613	T	G
2	chr2_37381390	0	37381390	T	G
2	chr2_37381737	0	37381737	G	C
2	chr2_37382047	0	37382047	A	C
2	chr2_37389007	0	37389007	C	G
2	chr2_37411548	0	37411548	C	G
2	chr2_37421901	0	37421901	C	A
2	chr2_37449967	0	37449967	G	C
2	chr2_37450005	0	37450005	A	T
2	chr2_37452636	0	37452636	G	C
2	chr2_37459039	0	37459039	G	T
2	chr2_37470083	0	37470083	G	C
2	chr2_37500871	0	37500871	C	A
2	chr2_37533583	0	37533583	G	C
2	chr2_37543242	0	37543242	G	T
2	chr2_37545037	0	37545037	C	G
2	chr2_37587249	0	37587249	A	C
2	chr2_37590750	0	37590750	A	C
2	chr2_37591913	0	37591913	T	A
2	chr2_37592821	0	37592821	A	C
2	chr2_37622084	0	37622084	C	G
2	chr2_37622379	0	37622379	T	G
2	chr2_37632947	0	37632947	G	C
2	chr2_37639069	0	37639069	A	C
2	chr2_37640305	0	37640305	G	T
2	chr2_37647581	0	37647581	A	C
2	chr2_37666714	0	37666714	G	C
2	chr2_37682065	0	37682065	A	T
2	chr2_37684752	0	37684752	G	T
2	chr2_37687231	0	37687231	G	C
2	chr2_37739499	0	37739499	C	A
2	chr2_37744395	0	37744395	A	T
2	chr2_37745583	0	37745583	T	G
2	chr2_37750976	0	37750976	A	C
2	chr2_37774563	0	37774563	A	C
2	chr2_37776152	0	37776152	T	G
2	chr2_37790177	0	37790177	G	C
2	chr2_37800788	0	37800788	G	T
2	chr2_37805688	0	37805688	G	C
2	chr2_37836703	0	37836703	C	G
2	chr2_37840125	0	37840125	C	A
2	chr2_37840706	0	37840706	C	A
2	chr2_37864282	0	37864282	A	C
2	chr2_37870304	0	37870304	T	G
2	chr2_37897355	0	37897355	A	C
2	chr2_37926471	0	37926471	C	G
2	chr2_37930021	0	37930021	C	G
2	chr2_37939397	0	37939397	C	G
2	chr2_37943707	0	37943707	C	A
2	chr2_37959843	0	37959843	G	C
2	chr2_37961877	0	37961877	C	G
2	chr2_37962103	0	37962103	T	G
2	chr2_37976704	0	37976704	A	C
2	chr2_37981708	0	37981708	T	A
2	chr2_37992873	0	37992873	G	T
2	chr2_38026489	0	38026489	G	C
2	chr2_38037369	0	38037369	T	A
2	chr2_38043176	0	38043176	C	G
2	chr2_38047483	0	38047483	C	G
2	chr2_38054699	0	38054699	G	C
2	chr2_38062301	0	38062301	G	T
2	chr2_38082066	0	38082066	G	C
2	chr2_38090985	0	38090985	A	C
2	chr2_38101417	0	38101417	C	A
2	chr2_38102508	0	38102508	C	A
2	chr2_38109392	0	38109392	G	C
2	chr2_38109761	0	38109761	A	T
2	chr2_38115551	0	38115551	A	C
2	chr2_38131666	0	38131666	C	A
2	chr2_38181449	0	38181449	A	C
2	chr2_38218298	0	38218298	G	T
2	chr2_38218955	0	38218955	A	T
2	chr2_38232544	0	38232544	G	C
2	chr2_38244696	0	38244696	G	T
2	chr2_38246996	0	38246996	G	C
2	chr2_38255643	0	38255643	C	A
2	chr2_38266751	0	38266751	G	C
2	chr2_38283705	0	38283705	G	C
2	chr2_38285329	0	38285329	T	G
2	chr2_38294363	0	38294363	T	A
2	chr2_38296906	0	38296906	T	G
2	chr2_38301760	0	38301760	G	T
2	chr2_38313544	0	38313544	A	C
2	chr2_38395731	0	38395731	C	G
2	chr2_38399042	0	38399042	A	C
2	chr2_38417488	0	38417488	T	A
2	chr2_38422647	0	38422647	G	T
2	chr2_38423856	0	38423856	C	G
2	chr2_38435856	0	38435856	A	C
2	chr2_38437143	0	38437143	G	C
2	chr2_38450235	0	38450235	C	G
2	chr2_38456143	0	38456143	A	C
2	chr2_38483021	0	38483021	A	C
2	chr2_38491340	0	38491340	G	C
2	chr2_38496870	0	38496870	G	T
2	chr2_38500147	0	38500147	T	G
2	chr2_38504329	0	38504329	G	C
2	chr2_38556034	0	38556034	T	G
2	chr2_38564364	0	38564364	C	A
2	chr2_38608642	0	38608642	A	T
2	chr2_38643608	0	38643608	G	C
2	chr2_38684346	0	38684346	G	T
2	chr2_38717001	0	38717001	C	G
2	chr2_38725614	0	38725614	A	T
2	chr2_38735931	0	38735931	A	T
2	chr2_38825042	0	38825042	G	C
2	chr2_38868590	0	38868590	C	A
2	chr2_38879902	0	38879902	G	C
2	chr2_38886626	0	38886626	G	T
2	chr2_38894372	0	38894372	C	G
2	chr2_38905188	0	38905188	A	C
2	chr2_38913987	0	38913987	A	C
2	chr2_38969229	0	38969229	T	G
2	chr2_38975191	0	38975191	T	G
2	chr2_38982774	0	38982774	T	G
2	chr2_38994932	0	38994932	G	C
2	chr2_39001585	0	39001585	G	T
2	chr2_39021399	0	39021399	T	A
2	chr2_39039636	0	39039636	G	C
2	chr2_39058980	0	39058980	G	C
2	chr2_39065759	0	39065759	G	C
2	chr2_39066383	0	39066383	G	T
2	chr2_39069213	0	39069213	T	G
2	chr2_39074441	0	39074441	G	T
2	chr2_39087490	0	39087490	G	T
2	chr2_39107472	0	39107472	T	A
2	chr2_39110585	0	39110585	G	T
2	chr2_39111369	0	39111369	A	C
2	chr2_39112899	0	39112899	T	G
2	chr2_39114596	0	39114596	T	G
2	chr2_39124381	0	39124381	T	A
2	chr2_39124971	0	39124971	T	G
2	chr2_39138758	0	39138758	C	A
2	chr2_39140026	0	39140026	C	G
2	chr2_39163237	0	39163237	C	G
2	chr2_39192104	0	39192104	C	G
2	chr2_39206563	0	39206563	G	C
2	chr2_39245633	0	39245633	C	G
2	chr2_39258338	0	39258338	G	C
2	chr2_39258741	0	39258741	A	T
2	chr2_39264314	0	39264314	T	G
2	chr2_39269319	0	39269319	C	G
2	chr2_39280815	0	39280815	G	T
2	chr2_39284548	0	39284548	G	C
2	chr2_39293778	0	39293778	C	A
2	chr2_39312651	0	39312651	T	G
2	chr2_39317914	0	39317914	C	A
2	chr2_39321659	0	39321659	G	T
2	chr2_39328701	0	39328701	T	G
2	chr2_39352470	0	39352470	A	C
2	chr2_39360088	0	39360088	C	A
2	chr2_39371715	0	39371715	A	T
2	chr2_39380106	0	39380106	G	C
2	chr2_39386129	0	39386129	C	G
2	chr2_39397074	0	39397074	G	C
2	chr2_39400300	0	39400300	G	C
2	chr2_39413480	0	39413480	A	T
2	chr2_39429284	0	39429284	C	G
2	chr2_39461544	0	39461544	C	G
2	chr2_39498766	0	39498766	G	C
2	chr2_39504225	0	39504225	A	C
2	chr2_39506447	0	39506447	A	C
2	chr2_39514990	0	39514990	G	T
2	chr2_39535598	0	39535598	T	A
2	chr2_39536367	0	39536367	A	C
2	chr2_39541510	0	39541510	G	T
2	chr2_39542554	0	39542554	T	G
2	chr2_39549085	0	39549085	C	A
2	chr2_39557864	0	39557864	G	C
2	chr2_39564745	0	39564745	A	C
2	chr2_39595929	0	39595929	G	C
2	chr2_39605110	0	39605110	C	G
2	chr2_39619583	0	39619583	T	A
2	chr2_39620138	0	39620138	A	C
2	chr2_39638790	0	39638790	T	G
2	chr2_39647959	0	39647959	C	A
2	chr2_39649999	0	39649999	C	G
2	chr2_39685965	0	39685965	A	C
2	chr2_39686417	0	39686417	C	A
2	chr2_39688660	0	39688660	C	G
2	chr2_39693579	0	39693579	A	T
2	chr2_39700109	0	39700109	C	A
2	chr2_39700871	0	39700871	C	G
2	chr2_39704686	0	39704686	G	T
2	chr2_39706139	0	39706139	G	C
2	chr2_39708888	0	39708888	G	T
2	chr2_39710363	0	39710363	A	C
2	chr2_39713251	0	39713251	T	G
2	chr2_39723988	0	39723988	C	G
2	chr2_39739636	0	39739636	C	A
2	chr2_39780967	0	39780967	G	C
2	chr2_39787344	0	39787344	A	T
2	chr2_39794910	0	39794910	T	G
2	chr2_39797265	0	39797265	G	T
2	chr2_39818148	0	39818148	A	C
2	chr2_39825636	0	39825636	C	A
2	chr2_39850740	0	39850740	T	G
2	chr2_39901747	0	39901747	A	C
2	chr2_39904748	0	39904748	T	G
2	chr2_39974625	0	39974625	T	G
2	chr2_39981410	0	39981410	C	A
2	chr2_39989101	0	39989101	T	G
2	chr2_39998939	0	39998939	G	C
2	chr2_40002362	0	40002362	C	G
2	chr2_40006301	0	40006301	G	T
2	chr2_40006631	0	40006631	A	T
2	chr2_40047638	0	40047638	A	C
2	chr2_40054231	0	40054231	G	T
2	chr2_40070019	0	40070019	G	T
2	chr2_40082583	0	40082583	G	C
2	chr2_40106182	0	40106182	G	C
2	chr2_40110570	0	40110570	G	C
2	chr2_40111889	0	40111889	T	G
2	chr2_40127863	0	40127863	G	C
2	chr2_40131020	0	40131020	T	G
2	chr2_40174494	0	40174494	G	T
2	chr2_40179891	0	40179891	T	G
2	chr2_40181193	0	40181193	A	T
2	chr2_40182130	0	40182130	A	C
2	chr2_40195489	0	40195489	A	T
2	chr2_40199435	0	40199435	A	C
2	chr2_40203781	0	40203781	A	T
2	chr2_40214143	0	40214143	T	G
2	chr2_40221691	0	40221691	G	T
2	chr2_40242044	0	40242044	C	A
2	chr2_40243850	0	40243850	G	T
2	chr2_40250844	0	40250844	G	C
2	chr2_40285483	0	40285483	A	T
2	chr2_40310078	0	40310078	G	T
2	chr2_40321817	0	40321817	T	G
2	chr2_40376444	0	40376444	C	A
2	chr2_40401630	0	40401630	A	C
2	chr2_40452961	0	40452961	C	G
2	chr2_40460616	0	40460616	G	T
2	chr2_40462136	0	40462136	G	C
2	chr2_40486987	0	40486987	G	C
2	chr2_40496465	0	40496465	C	A
2	chr2_40502716	0	40502716	A	C
2	chr2_40528114	0	40528114	A	T
2	chr2_40537020	0	40537020	T	G
2	chr2_40537851	0	40537851	C	G
2	chr2_40561986	0	40561986	A	C
2	chr2_40574487	0	40574487	G	C
2	chr2_40605421	0	40605421	A	C
2	chr2_40607120	0	40607120	C	G
2	chr2_40634983	0	40634983	G	C
2	chr2_40642272	0	40642272	G	C
2	chr2_40649506	0	40649506	C	G
2	chr2_40674980	0	40674980	C	A
2	chr2_40682900	0	40682900	G	T
2	chr2_40691477	0	40691477	G	T
2	chr2_40697533	0	40697533	T	G
2	chr2_40714846	0	40714846	A	T
2	chr2_40737628	0	40737628	A	C
2	chr2_40775533	0	40775533	C	G
2	chr2_40791474	0	40791474	G	T
2	chr2_40799408	0	40799408	G	T
2	chr2_40819792	0	40819792	C	G
2	chr2_40859148	0	40859148	G	C
2	chr2_40884495	0	40884495	A	C
2	chr2_40901387	0	40901387	C	G
2	chr2_40904819	0	40904819	G	C
2	chr2_40928544	0	40928544	A	C
2	chr2_40948613	0	40948613	G	C
2	chr2_40962404	0	40962404	C	G
2	chr2_40971912	0	40971912	A	T
2	chr2_40979661	0	40979661	C	G
2	chr2_40989741	0	40989741	T	G
2	chr2_40990102	0	40990102	G	C
2	chr2_41000440	0	41000440	A	C
2	chr2_41007526	0	41007526	A	C
2	chr2_41051859	0	41051859	G	C
2	chr2_41052049	0	41052049	A	C
2	chr2_41053022	0	41053022	A	C
2	chr2_41072759	0	41072759	T	G
2	chr2_41076488	0	41076488	G	T
2	chr2_41078162	0	41078162	G	C
2	chr2_41099004	0	41099004	A	T
2	chr2_41100974	0	41100974	G	C
2	chr2_41132014	0	41132014	A	T
2	chr2_41144453	0	41144453	A	C
2	chr2_41152690	0	41152690	C	A
2	chr2_41155215	0	41155215	C	G
2	chr2_41159837	0	41159837	G	T
2	chr2_41187579	0	41187579	A	C
2	chr2_41195404	0	41195404	A	C
2	chr2_41205217	0	41205217	G	T
2	chr2_41216998	0	41216998	A	T
2	chr2_41217914	0	41217914	A	C
2	chr2_41261810	0	41261810	G	T
2	chr2_41278359	0	41278359	A	C
2	chr2_41318385	0	41318385	C	A
2	chr2_41336407	0	41336407	T	G
2	chr2_41352226	0	41352226	G	T
2	chr2_41359001	0	41359001	G	T
2	chr2_41369909	0	41369909	T	A
2	chr2_41401102	0	41401102	T	A
2	chr2_41408639	0	41408639	G	C
2	chr2_41430075	0	41430075	G	T
2	chr2_41450032	0	41450032	T	A
2	chr2_41456667	0	41456667	C	A
2	chr2_41459265	0	41459265	A	C
2	chr2_41466365	0	41466365	C	G
2	chr2_41471801	0	41471801	C	A
2	chr2_41482070	0	41482070	A	C
2	chr2_41521184	0	41521184	C	G
2	chr2_41531880	0	41531880	T	A
2	chr2_41578000	0	41578000	A	T
2	chr2_41589325	0	41589325	C	A
2	chr2_41593144	0	41593144	G	T
2	chr2_41601175	0	41601175	A	T
2	chr2_41607708	0	41607708	G	C
2	chr2_41616582	0	41616582	C	A
2	chr2_41637318	0	41637318	C	G
2	chr2_41647133	0	41647133	T	G
2	chr2_41651056	0	41651056	C	A
2	chr2_41692555	0	41692555	C	G
2	chr2_41711773	0	41711773	C	G
2	chr2_41728916	0	41728916	C	G
2	chr2_41732496	0	41732496	T	G
2	chr2_41734578	0	41734578	A	C
2	chr2_41745548	0	41745548	C	A
2	chr2_41760270	0	41760270	T	G
2	chr2_41768700	0	41768700	T	A
2	chr2_41795870	0	41795870	A	T
2	chr2_41824376	0	41824376	T	G
2	chr2_41824456	0	41824456	T	G
2	chr2_41832714	0	41832714	C	G
2	chr2_41834784	0	41834784	T	A
2	chr2_41844623	0	41844623	C	G
2	chr2_41868649	0	41868649	G	T
2	chr2_41869552	0	41869552	A	C
2	chr2_41878142	0	41878142	G	C
2	chr2_41880598	0	41880598	A	C
2	chr2_41903478	0	41903478	G	T
2	chr2_41943766	0	41943766	T	G
2	chr2_41970113	0	41970113	G	C
2	chr2_41983318	0	41983318	G	C
2	chr2_41995868	0	41995868	G	T
2	chr2_42000854	0	42000854	T	G
2	chr2_42001138	0	42001138	A	C
2	chr2_42011785	0	42011785	G	C
2	chr2_42019336	0	42019336	C	A
2	chr2_42027962	0	42027962	C	A
2	chr2_42048186	0	42048186	C	A
2	chr2_42072454	0	42072454	A	T
2	chr2_42094645	0	42094645	T	A
2	chr2_42117272	0	42117272	C	A
2	chr2_42169271	0	42169271	A	T
2	chr2_42191244	0	42191244	C	A
2	chr2_42199617	0	42199617	C	A
2	chr2_42226268	0	42226268	G	T
2	chr2_42227132	0	42227132	C	G
2	chr2_42229078	0	42229078	G	C
2	chr2_42235200	0	42235200	C	G
2	chr2_42258360	0	42258360	T	A
2	chr2_42264606	0	42264606	T	G
2	chr2_42311087	0	42311087	A	T
2	chr2_42312814	0	42312814	C	A
2	chr2_42319487	0	42319487	T	G
2	chr2_42325783	0	42325783	A	C
2	chr2_42408101	0	42408101	G	T
2	chr2_42429818	0	42429818	A	T
2	chr2_42444095	0	42444095	G	C
2	chr2_42447854	0	42447854	G	T
2	chr2_42473935	0	42473935	C	A
2	chr2_42515925	0	42515925	A	T
2	chr2_42545208	0	42545208	G	T
2	chr2_42547241	0	42547241	C	G
2	chr2_42548548	0	42548548	C	G
2	chr2_42558839	0	42558839	C	G
2	chr2_42560989	0	42560989	T	G
2	chr2_42561337	0	42561337	G	T
2	chr2_42565323	0	42565323	C	G
2	chr2_42585576	0	42585576	G	T
2	chr2_42632763	0	42632763	A	C
2	chr2_42650945	0	42650945	C	G
2	chr2_42681709	0	42681709	C	G
2	chr2_42714477	0	42714477	C	A
2	chr2_42724021	0	42724021	A	C
2	chr2_42740315	0	42740315	T	A
2	chr2_42753655	0	42753655	T	G
2	chr2_42757863	0	42757863	G	T
2	chr2_42780012	0	42780012	C	G
2	chr2_42804377	0	42804377	T	G
2	chr2_42818681	0	42818681	C	A
2	chr2_42818701	0	42818701	A	C
2	chr2_42858955	0	42858955	T	G
2	chr2_42868399	0	42868399	G	C
2	chr2_42868491	0	42868491	A	C
2	chr2_42881940	0	42881940	G	C
2	chr2_42909871	0	42909871	C	A
2	chr2_42910982	0	42910982	G	T
2	chr2_42986423	0	42986423	C	A
2	chr2_42988586	0	42988586	G	C
2	chr2_42988820	0	42988820	G	C
2	chr2_43012447	0	43012447	C	G
2	chr2_43013352	0	43013352	A	C
2	chr2_43026968	0	43026968	A	C
2	chr2_43036936	0	43036936	A	C
2	chr2_43039494	0	43039494	A	C
2	chr2_43070600	0	43070600	C	A
2	chr2_43074320	0	43074320	G	T
2	chr2_43078531	0	43078531	A	C
2	chr2_43114083	0	43114083	G	C
2	chr2_43121321	0	43121321	C	G
2	chr2_43121380	0	43121380	G	C
2	chr2_43127432	0	43127432	A	T
2	chr2_43132128	0	43132128	G	C
2	chr2_43157150	0	43157150	T	A
2	chr2_43178568	0	43178568	T	G
2	chr2_43204387	0	43204387	C	A
2	chr2_43209239	0	43209239	A	C
2	chr2_43218460	0	43218460	C	A
2	chr2_43219780	0	43219780	C	A
2	chr2_43227090	0	43227090	A	C
2	chr2_43234551	0	43234551	G	T
2	chr2_43240597	0	43240597	G	C
2	chr2_43262715	0	43262715	T	G
2	chr2_43272090	0	43272090	G	C
2	chr2_43298565	0	43298565	C	A
2	chr2_43309838	0	43309838	G	C
2	chr2_43333794	0	43333794	A	C
2	chr2_43356122	0	43356122	A	T
2	chr2_43361594	0	43361594	A	C
2	chr2_43375450	0	43375450	T	G
2	chr2_43391476	0	43391476	A	C
2	chr2_43405629	0	43405629	A	C
2	chr2_43405786	0	43405786	A	C
2	chr2_43409765	0	43409765	C	G
2	chr2_43415620	0	43415620	G	T
2	chr2_43421658	0	43421658	G	C
2	chr2_43428219	0	43428219	A	C
2	chr2_43441126	0	43441126	C	A
2	chr2_43452453	0	43452453	C	A
2	chr2_43479333	0	43479333	C	G
2	chr2_43520776	0	43520776	C	A
2	chr2_43530408	0	43530408	A	C
2	chr2_43562804	0	43562804	G	T
2	chr2_43565083	0	43565083	A	C
2	chr2_43567374	0	43567374	G	C
2	chr2_43592684	0	43592684	C	G
2	chr2_43599206	0	43599206	G	C
2	chr2_43618056	0	43618056	T	G
2	chr2_43641200	0	43641200	T	A
2	chr2_43678381	0	43678381	C	G
2	chr2_43740494	0	43740494	A	C
2	chr2_43743484	0	43743484	T	A
2	chr2_43769276	0	43769276	C	G
2	chr2_43776836	0	43776836	C	G
2	chr2_43802800	0	43802800	C	A
2	chr2_43813911	0	43813911	C	G
2	chr2_43815227	0	43815227	G	T
2	chr2_43819941	0	43819941	C	A
2	chr2_43831534	0	43831534	C	A
2	chr2_43842826	0	43842826	A	T
2	chr2_43871658	0	43871658	G	C
2	chr2_43882229	0	43882229	C	G
2	chr2_43885194	0	43885194	A	T
2	chr2_43890691	0	43890691	G	T
2	chr2_43919770	0	43919770	T	G
2	chr2_43932029	0	43932029	T	G
2	chr2_43948010	0	43948010	T	G
2	chr2_43950553	0	43950553	T	G
2	chr2_43953745	0	43953745	A	T
2	chr2_43979857	0	43979857	C	G
2	chr2_44019889	0	44019889	T	A
2	chr2_44064967	0	44064967	A	T
2	chr2_44070187	0	44070187	G	C
2	chr2_44104337	0	44104337	A	C
2	chr2_44117978	0	44117978	T	G
2	chr2_44119975	0	44119975	T	G
2	chr2_44132814	0	44132814	C	A
2	chr2_44147072	0	44147072	A	C
2	chr2_44147400	0	44147400	C	G
2	chr2_44189485	0	44189485	G	T
2	chr2_44198386	0	44198386	T	G
2	chr2_44201827	0	44201827	C	G
2	chr2_44246488	0	44246488	T	A
2	chr2_44276931	0	44276931	T	G
2	chr2_44289054	0	44289054	G	T
2	chr2_44305960	0	44305960	C	A
2	chr2_44327316	0	44327316	A	C
2	chr2_44344150	0	44344150	C	G
2	chr2_44400582	0	44400582	G	T
2	chr2_44406676	0	44406676	T	G
2	chr2_44413842	0	44413842	T	G
2	chr2_44475736	0	44475736	G	T
2	chr2_44511858	0	44511858	G	T
2	chr2_44512867	0	44512867	G	C
2	chr2_44529947	0	44529947	T	G
2	chr2_44542798	0	44542798	C	G
2	chr2_44551101	0	44551101	G	C
2	chr2_44553699	0	44553699	A	T
2	chr2_44558214	0	44558214	A	C
2	chr2_44566134	0	44566134	A	C
2	chr2_44608986	0	44608986	T	A
2	chr2_44613514	0	44613514	T	A
2	chr2_44625849	0	44625849	A	T
2	chr2_44628679	0	44628679	C	G
2	chr2_44652592	0	44652592	A	C
2	chr2_44662885	0	44662885	A	C
2	chr2_44681463	0	44681463	C	A
2	chr2_44692580	0	44692580	A	C
2	chr2_44696195	0	44696195	C	A
2	chr2_44705426	0	44705426	T	G
2	chr2_44711111	0	44711111	G	C
2	chr2_44725494	0	44725494	T	A
2	chr2_44742046	0	44742046	G	C
2	chr2_44755050	0	44755050	A	C
2	chr2_44772412	0	44772412	G	T
2	chr2_44784451	0	44784451	G	C
2	chr2_44802373	0	44802373	G	T
2	chr2_44803258	0	44803258	T	G
2	chr2_44805671	0	44805671	G	T
2	chr2_44823210	0	44823210	C	A
2	chr2_44843511	0	44843511	C	A
2	chr2_44845797	0	44845797	G	C
2	chr2_44852356	0	44852356	T	A
2	chr2_44867619	0	44867619	A	T
2	chr2_44873876	0	44873876	T	G
2	chr2_44876156	0	44876156	C	A
2	chr2_44892140	0	44892140	A	C
2	chr2_44897830	0	44897830	G	T
2	chr2_44901228	0	44901228	A	T
2	chr2_44908309	0	44908309	C	A
2	chr2_44916365	0	44916365	C	G
2	chr2_44924301	0	44924301	T	G
2	chr2_44927257	0	44927257	G	T
2	chr2_44934664	0	44934664	G	C
2	chr2_44938528	0	44938528	G	C
2	chr2_44972032	0	44972032	A	C
2	chr2_44990815	0	44990815	A	C
2	chr2_45020818	0	45020818	T	G
2	chr2_45049683	0	45049683	A	T
2	chr2_45059620	0	45059620	C	G
2	chr2_45064183	0	45064183	C	A
2	chr2_45074137	0	45074137	C	A
2	chr2_45088223	0	45088223	T	G
2	chr2_45088722	0	45088722	T	G
2	chr2_45095629	0	45095629	T	A
2	chr2_45119319	0	45119319	C	A
2	chr2_45131189	0	45131189	A	C
2	chr2_45157476	0	45157476	G	C
2	chr2_45172931	0	45172931	A	C
2	chr2_45173867	0	45173867	A	T
2	chr2_45180594	0	45180594	T	G
2	chr2_45181155	0	45181155	T	A
2	chr2_45186396	0	45186396	G	C
2	chr2_45216420	0	45216420	G	C
2	chr2_45242333	0	45242333	C	G
2	chr2_45247019	0	45247019	A	T
2	chr2_45252475	0	45252475	C	A
2	chr2_45254788	0	45254788	T	G
2	chr2_45264628	0	45264628	T	G
2	chr2_45265320	0	45265320	G	T
2	chr2_45269144	0	45269144	G	C
2	chr2_45284747	0	45284747	G	C
2	chr2_45324469	0	45324469	C	G
2	chr2_45343514	0	45343514	C	G
2	chr2_45345612	0	45345612	T	G
2	chr2_45350613	0	45350613	A	T
2	chr2_45352906	0	45352906	C	A
2	chr2_45354328	0	45354328	T	G
2	chr2_45363435	0	45363435	C	G
2	chr2_45366125	0	45366125	G	T
2	chr2_45419418	0	45419418	G	C
2	chr2_45425675	0	45425675	T	A
2	chr2_45439867	0	45439867	T	G
2	chr2_45449091	0	45449091	T	G
2	chr2_45456597	0	45456597	G	T
2	chr2_45464825	0	45464825	C	A
2	chr2_45474702	0	45474702	C	G
2	chr2_45474711	0	45474711	A	C
2	chr2_45491015	0	45491015	A	T
2	chr2_45491336	0	45491336	A	C
2	chr2_45492483	0	45492483	A	C
2	chr2_45504659	0	45504659	G	C
2	chr2_45511102	0	45511102	G	T
2	chr2_45511187	0	45511187	G	C
2	chr2_45513462	0	45513462	G	C
2	chr2_45514350	0	45514350	G	C
2	chr2_45521267	0	45521267	A	C
2	chr2_45530382	0	45530382	A	C
2	chr2_45544644	0	45544644	C	A
2	chr2_45559590	0	45559590	A	C
2	chr2_45576182	0	45576182	T	A
2	chr2_45618968	0	45618968	T	A
2	chr2_45624767	0	45624767	A	C
2	chr2_45640916	0	45640916	G	T
2	chr2_45649240	0	45649240	A	C
2	chr2_45669316	0	45669316	C	A
2	chr2_45671384	0	45671384	T	A
2	chr2_45679919	0	45679919	T	G
2	chr2_45683829	0	45683829	C	A
2	chr2_45684105	0	45684105	A	C
2	chr2_45685689	0	45685689	C	G
2	chr2_45689049	0	45689049	A	T
2	chr2_45694927	0	45694927	G	T
2	chr2_45703030	0	45703030	A	C
2	chr2_45705878	0	45705878	G	C
2	chr2_45706275	0	45706275	A	C
2	chr2_45747024	0	45747024	G	T
2	chr2_45749500	0	45749500	A	T
2	chr2_45762766	0	45762766	A	C
2	chr2_45764300	0	45764300	G	T
2	chr2_45767987	0	45767987	C	G
2	chr2_45770406	0	45770406	A	T
2	chr2_45771994	0	45771994	T	G
2	chr2_45777754	0	45777754	G	C
2	chr2_45799794	0	45799794	G	C
2	chr2_45799848	0	45799848	C	A
2	chr2_45800741	0	45800741	T	G
2	chr2_45811008	0	45811008	C	A
2	chr2_45818423	0	45818423	C	G
2	chr2_45863817	0	45863817	T	G
2	chr2_45897547	0	45897547	A	T
2	chr2_45902043	0	45902043	A	C
2	chr2_45918149	0	45918149	C	A
2	chr2_45936809	0	45936809	G	C
2	chr2_45938391	0	45938391	C	G
2	chr2_45947226	0	45947226	A	C
2	chr2_45963124	0	45963124	T	A
2	chr2_45964411	0	45964411	A	C
2	chr2_45968223	0	45968223	C	G
2	chr2_45975212	0	45975212	T	G
2	chr2_45981899	0	45981899	A	T
2	chr2_45987738	0	45987738	A	T
2	chr2_45995422	0	45995422	C	G
2	chr2_45997523	0	45997523	G	T
2	chr2_46000561	0	46000561	C	A
2	chr2_46002036	0	46002036	C	A
2	chr2_46003722	0	46003722	G	T
2	chr2_46019850	0	46019850	A	C
2	chr2_46037984	0	46037984	C	A
2	chr2_46040372	0	46040372	A	C
2	chr2_46075791	0	46075791	C	G
2	chr2_46076200	0	46076200	A	C
2	chr2_46114238	0	46114238	T	G
2	chr2_46134416	0	46134416	G	C
2	chr2_46134543	0	46134543	C	G
2	chr2_46142602	0	46142602	T	G
2	chr2_46150620	0	46150620	T	A
2	chr2_46153508	0	46153508	A	C
2	chr2_46169180	0	46169180	G	C
2	chr2_46177550	0	46177550	G	T
2	chr2_46179438	0	46179438	A	C
2	chr2_46190113	0	46190113	G	T
2	chr2_46214657	0	46214657	G	C
2	chr2_46253079	0	46253079	A	C
2	chr2_46289652	0	46289652	A	C
2	chr2_46294151	0	46294151	A	T
2	chr2_46305643	0	46305643	G	T
2	chr2_46343551	0	46343551	G	T
2	chr2_46376193	0	46376193	C	G
2	chr2_46399589	0	46399589	G	C
2	chr2_46400157	0	46400157	C	G
2	chr2_46404839	0	46404839	A	C
2	chr2_46432684	0	46432684	T	A
2	chr2_46458516	0	46458516	C	G
2	chr2_46471216	0	46471216	C	A
2	chr2_46493376	0	46493376	C	A
2	chr2_46508410	0	46508410	T	G
2	chr2_46526322	0	46526322	C	G
2	chr2_46562714	0	46562714	A	C
2	chr2_46566780	0	46566780	C	A
2	chr2_46580585	0	46580585	G	C
2	chr2_46607238	0	46607238	C	G
2	chr2_46607566	0	46607566	C	A
2	chr2_46631135	0	46631135	C	A
2	chr2_46645577	0	46645577	G	C
2	chr2_46654499	0	46654499	C	A
2	chr2_46657380	0	46657380	T	A
2	chr2_46678932	0	46678932	G	C
2	chr2_46712940	0	46712940	C	A
2	chr2_46735997	0	46735997	T	G
2	chr2_46736018	0	46736018	G	C
2	chr2_46750642	0	46750642	C	G
2	chr2_46752849	0	46752849	G	C
2	chr2_46776776	0	46776776	T	G
2	chr2_46792441	0	46792441	T	A
2	chr2_46863091	0	46863091	G	C
2	chr2_46875881	0	46875881	T	A
2	chr2_46882784	0	46882784	T	G
2	chr2_46907026	0	46907026	C	G
2	chr2_46927295	0	46927295	C	A
2	chr2_46942803	0	46942803	C	A
2	chr2_46971342	0	46971342	G	C
2	chr2_46975941	0	46975941	A	C
2	chr2_46996936	0	46996936	A	T
2	chr2_47011017	0	47011017	G	C
2	chr2_47035262	0	47035262	T	G
2	chr2_47046939	0	47046939	A	T
2	chr2_47056282	0	47056282	C	A
2	chr2_47058998	0	47058998	T	G
2	chr2_47073624	0	47073624	G	C
2	chr2_47085334	0	47085334	A	C
2	chr2_47094611	0	47094611	G	T
2	chr2_47107582	0	47107582	G	T
2	chr2_47114911	0	47114911	G	C
2	chr2_47123927	0	47123927	C	G
2	chr2_47140894	0	47140894	C	G
2	chr2_47160823	0	47160823	C	A
2	chr2_47164448	0	47164448	G	C
2	chr2_47169588	0	47169588	G	C
2	chr2_47184552	0	47184552	G	C
2	chr2_47213586	0	47213586	C	G
2	chr2_47228455	0	47228455	C	A
2	chr2_47243602	0	47243602	G	C
2	chr2_47270288	0	47270288	T	A
2	chr2_47283413	0	47283413	T	A
2	chr2_47285446	0	47285446	G	C
2	chr2_47286848	0	47286848	G	C
2	chr2_47305921	0	47305921	C	A
2	chr2_47473764	0	47473764	C	A
2	chr2_47512887	0	47512887	G	C
2	chr2_47518191	0	47518191	C	A
2	chr2_47520837	0	47520837	T	A
2	chr2_47557261	0	47557261	A	C
2	chr2_47566421	0	47566421	G	T
2	chr2_47583525	0	47583525	G	C
2	chr2_47584637	0	47584637	T	G
2	chr2_47610914	0	47610914	G	C
2	chr2_47639665	0	47639665	A	C
2	chr2_47642570	0	47642570	C	G
2	chr2_47653563	0	47653563	G	T
2	chr2_47729166	0	47729166	G	C
2	chr2_47731036	0	47731036	A	C
2	chr2_47734921	0	47734921	A	C
2	chr2_47739102	0	47739102	G	T
2	chr2_47742957	0	47742957	G	C
2	chr2_47822459	0	47822459	A	C
2	chr2_47827337	0	47827337	C	G
2	chr2_47828703	0	47828703	A	T
2	chr2_47829441	0	47829441	A	C
2	chr2_47831842	0	47831842	T	G
2	chr2_47875154	0	47875154	T	G
2	chr2_47889968	0	47889968	T	A
2	chr2_47897021	0	47897021	G	C
2	chr2_47904991	0	47904991	C	G
2	chr2_47908846	0	47908846	C	G
2	chr2_47923447	0	47923447	G	C
2	chr2_47923687	0	47923687	G	C
2	chr2_47942931	0	47942931	T	G
2	chr2_47949462	0	47949462	G	T
2	chr2_47952228	0	47952228	G	T
2	chr2_48016675	0	48016675	T	G
2	chr2_48031405	0	48031405	A	C
2	chr2_48053000	0	48053000	C	G
2	chr2_48084663	0	48084663	G	C
2	chr2_48098952	0	48098952	T	G
2	chr2_48104546	0	48104546	A	C
2	chr2_48114160	0	48114160	G	T
2	chr2_48119168	0	48119168	A	T
2	chr2_48142231	0	48142231	A	C
2	chr2_48149845	0	48149845	G	C
2	chr2_48161464	0	48161464	T	G
2	chr2_48176278	0	48176278	C	G
2	chr2_48218683	0	48218683	T	G
2	chr2_48272679	0	48272679	T	A
2	chr2_48286005	0	48286005	T	G
2	chr2_48292888	0	48292888	G	C
2	chr2_48341953	0	48341953	G	T
2	chr2_48359748	0	48359748	G	T
2	chr2_48362721	0	48362721	A	C
2	chr2_48380308	0	48380308	G	C
2	chr2_48426878	0	48426878	A	C
2	chr2_48448651	0	48448651	T	G
2	chr2_48453970	0	48453970	C	G
2	chr2_48464168	0	48464168	T	G
2	chr2_48471658	0	48471658	G	C
2	chr2_48510328	0	48510328	C	A
2	chr2_48601536	0	48601536	G	T
2	chr2_48601994	0	48601994	C	G
2	chr2_48618864	0	48618864	T	G
2	chr2_48631595	0	48631595	G	C
2	chr2_48632019	0	48632019	C	G
2	chr2_48653332	0	48653332	T	A
2	chr2_48687222	0	48687222	C	G
2	chr2_48691724	0	48691724	G	T
2	chr2_48719273	0	48719273	C	G
2	chr2_48998983	0	48998983	G	T
2	chr2_49010584	0	49010584	C	A
2	chr2_49012540	0	49012540	C	A
2	chr2_49032822	0	49032822	C	A
2	chr2_49056852	0	49056852	T	G
2	chr2_49064785	0	49064785	C	G
2	chr2_49066044	0	49066044	T	A
2	chr2_49066267	0	49066267	G	T
2	chr2_49086858	0	49086858	T	A
2	chr2_49111435	0	49111435	A	T
2	chr2_49113681	0	49113681	T	G
2	chr2_49139598	0	49139598	A	T
2	chr2_49142522	0	49142522	C	A
2	chr2_49190162	0	49190162	G	C
2	chr2_49193653	0	49193653	G	C
2	chr2_49232853	0	49232853	G	C
2	chr2_49235310	0	49235310	T	G
2	chr2_49242824	0	49242824	C	A
2	chr2_49249927	0	49249927	T	A
2	chr2_49257344	0	49257344	T	A
2	chr2_49270578	0	49270578	A	C
2	chr2_49271562	0	49271562	C	G
2	chr2_49285133	0	49285133	A	C
2	chr2_49341788	0	49341788	G	C
2	chr2_49344397	0	49344397	A	T
2	chr2_49349537	0	49349537	G	T
2	chr2_49349592	0	49349592	A	C
2	chr2_49399865	0	49399865	A	C
2	chr2_49402095	0	49402095	C	G
2	chr2_49433668	0	49433668	C	A
2	chr2_49437352	0	49437352	A	C
2	chr2_49450862	0	49450862	T	G
2	chr2_49460662	0	49460662	C	A
2	chr2_49477292	0	49477292	G	T
2	chr2_49510553	0	49510553	G	C
2	chr2_49520941	0	49520941	T	A
2	chr2_49538154	0	49538154	C	G
2	chr2_49546374	0	49546374	C	G
2	chr2_49564728	0	49564728	C	G
2	chr2_49571160	0	49571160	G	C
2	chr2_49603778	0	49603778	A	C
2	chr2_49625288	0	49625288	C	G
2	chr2_49633225	0	49633225	C	A
2	chr2_49642242	0	49642242	A	T
2	chr2_49668775	0	49668775	A	C
2	chr2_49672882	0	49672882	T	G
2	chr2_49672928	0	49672928	C	G
2	chr2_49673915	0	49673915	T	A
2	chr2_49693768	0	49693768	T	A
2	chr2_49705600	0	49705600	G	C
2	chr2_49707917	0	49707917	C	A
2	chr2_49739123	0	49739123	T	G
2	chr2_49739344	0	49739344	A	T
2	chr2_49747987	0	49747987	G	C
2	chr2_49750561	0	49750561	T	A
2	chr2_49754864	0	49754864	C	A
2	chr2_49761423	0	49761423	A	C
2	chr2_49773295	0	49773295	T	G
2	chr2_49783827	0	49783827	A	T
2	chr2_49786533	0	49786533	G	C
2	chr2_49796692	0	49796692	G	T
2	chr2_49800586	0	49800586	A	T
2	chr2_49841703	0	49841703	T	G
2	chr2_49850487	0	49850487	C	G
2	chr2_49858004	0	49858004	C	G
2	chr2_49858862	0	49858862	G	C
2	chr2_49862902	0	49862902	T	A
2	chr2_49906410	0	49906410	T	G
2	chr2_49910403	0	49910403	A	C
2	chr2_49915226	0	49915226	T	G
2	chr2_49921123	0	49921123	C	G
2	chr2_49936028	0	49936028	C	G
2	chr2_49953030	0	49953030	T	G
2	chr2_49955733	0	49955733	C	A
2	chr2_49972624	0	49972624	G	C
2	chr2_49973486	0	49973486	A	C
2	chr2_49997914	0	49997914	G	C
2	chr2_50020891	0	50020891	T	A
2	chr2_50029147	0	50029147	G	C
2	chr2_50039940	0	50039940	A	C
2	chr2_50058344	0	50058344	G	C
2	chr2_50065407	0	50065407	T	G
2	chr2_50077857	0	50077857	T	G
2	chr2_50079131	0	50079131	T	A
2	chr2_50108797	0	50108797	A	C
2	chr2_50110570	0	50110570	C	G
2	chr2_50137689	0	50137689	C	G
2	chr2_50148956	0	50148956	G	T
2	chr2_50149266	0	50149266	G	C
2	chr2_50155656	0	50155656	G	T
2	chr2_50163802	0	50163802	T	G
2	chr2_50163892	0	50163892	G	C
2	chr2_50193969	0	50193969	G	C
2	chr2_50196142	0	50196142	G	C
2	chr2_50218984	0	50218984	T	G
2	chr2_50252170	0	50252170	C	G
2	chr2_50253187	0	50253187	G	T
2	chr2_50286085	0	50286085	T	A
2	chr2_50286646	0	50286646	C	A
2	chr2_50292388	0	50292388	C	G
2	chr2_50298405	0	50298405	C	A
2	chr2_50363861	0	50363861	T	G
2	chr2_50376952	0	50376952	C	G
2	chr2_50409365	0	50409365	C	A
2	chr2_50420076	0	50420076	C	G
2	chr2_50432256	0	50432256	C	A
2	chr2_50439421	0	50439421	A	C
2	chr2_50450127	0	50450127	A	T
2	chr2_50452052	0	50452052	C	A
2	chr2_50459211	0	50459211	T	G
2	chr2_50469638	0	50469638	A	C
2	chr2_50472311	0	50472311	A	C
2	chr2_50516009	0	50516009	G	C
2	chr2_50516938	0	50516938	G	T
2	chr2_50528023	0	50528023	A	C
2	chr2_50533300	0	50533300	A	C
2	chr2_50548916	0	50548916	C	G
2	chr2_50557634	0	50557634	G	T
2	chr2_50558171	0	50558171	G	C
2	chr2_50564731	0	50564731	A	C
2	chr2_50581088	0	50581088	A	C
2	chr2_50588442	0	50588442	G	C
2	chr2_50595130	0	50595130	G	C
2	chr2_50604326	0	50604326	T	A
2	chr2_50626041	0	50626041	T	G
2	chr2_50626365	0	50626365	C	A
2	chr2_50635540	0	50635540	A	C
2	chr2_50640141	0	50640141	C	G
2	chr2_50641744	0	50641744	C	G
2	chr2_50704690	0	50704690	A	C
2	chr2_50717439	0	50717439	A	C
2	chr2_50727215	0	50727215	T	G
2	chr2_50745152	0	50745152	T	G
2	chr2_50768939	0	50768939	C	A
2	chr2_50770562	0	50770562	A	T
2	chr2_50773387	0	50773387	G	T
2	chr2_50793141	0	50793141	G	T
2	chr2_50813304	0	50813304	G	T
2	chr2_50872203	0	50872203	G	T
2	chr2_50910667	0	50910667	G	C
2	chr2_50935349	0	50935349	G	C
2	chr2_51016033	0	51016033	G	C
2	chr2_51028870	0	51028870	C	G
2	chr2_51071249	0	51071249	T	A
2	chr2_51071765	0	51071765	C	A
2	chr2_51081022	0	51081022	G	C
2	chr2_51084982	0	51084982	G	T
2	chr2_51088937	0	51088937	G	C
2	chr2_51097577	0	51097577	T	G
2	chr2_51103677	0	51103677	T	G
2	chr2_51121486	0	51121486	T	G
2	chr2_51137090	0	51137090	A	C
2	chr2_51165208	0	51165208	T	A
2	chr2_51200781	0	51200781	G	C
2	chr2_51211500	0	51211500	C	A
2	chr2_51259301	0	51259301	C	G
2	chr2_51322921	0	51322921	G	C
2	chr2_51342331	0	51342331	T	A
2	chr2_51403085	0	51403085	G	T
2	chr2_51418164	0	51418164	C	G
2	chr2_51459374	0	51459374	A	C
2	chr2_51482413	0	51482413	C	A
2	chr2_51492822	0	51492822	G	C
2	chr2_51516874	0	51516874	G	T
2	chr2_51527350	0	51527350	G	T
2	chr2_51535176	0	51535176	A	C
2	chr2_51541722	0	51541722	C	G
2	chr2_51557163	0	51557163	G	C
2	chr2_51576947	0	51576947	C	G
2	chr2_51577456	0	51577456	T	A
2	chr2_51587941	0	51587941	C	G
2	chr2_51595218	0	51595218	T	G
2	chr2_51628948	0	51628948	G	C
2	chr2_51637674	0	51637674	C	G
2	chr2_51669746	0	51669746	A	C
2	chr2_51705515	0	51705515	A	T
2	chr2_51709986	0	51709986	T	G
2	chr2_51722513	0	51722513	G	C
2	chr2_51731412	0	51731412	C	A
2	chr2_51761484	0	51761484	G	C
2	chr2_51782031	0	51782031	C	A
2	chr2_51804818	0	51804818	C	A
2	chr2_51814768	0	51814768	G	T
2	chr2_51816712	0	51816712	T	G
2	chr2_51829087	0	51829087	C	A
2	chr2_51843104	0	51843104	C	G
2	chr2_51849949	0	51849949	G	T
2	chr2_51852383	0	51852383	C	A
2	chr2_51875987	0	51875987	T	G
2	chr2_51921925	0	51921925	A	C
2	chr2_51924883	0	51924883	T	G
2	chr2_51927124	0	51927124	C	A
2	chr2_51937378	0	51937378	C	G
2	chr2_51961980	0	51961980	T	G
2	chr2_51972119	0	51972119	C	G
2	chr2_51974505	0	51974505	G	C
2	chr2_51999722	0	51999722	G	C
2	chr2_52010430	0	52010430	A	T
2	chr2_52010848	0	52010848	C	G
2	chr2_52029328	0	52029328	C	A
2	chr2_52049963	0	52049963	A	C
2	chr2_52068026	0	52068026	A	T
2	chr2_52078243	0	52078243	G	T
2	chr2_52089566	0	52089566	C	G
2	chr2_52127219	0	52127219	C	A
2	chr2_52139264	0	52139264	G	C
2	chr2_52156742	0	52156742	T	G
2	chr2_52168930	0	52168930	T	A
2	chr2_52170024	0	52170024	A	C
2	chr2_52182187	0	52182187	C	A
2	chr2_52186032	0	52186032	C	G
2	chr2_52188882	0	52188882	T	A
2	chr2_52195678	0	52195678	C	G
2	chr2_52200414	0	52200414	C	G
2	chr2_52210409	0	52210409	T	A
2	chr2_52223739	0	52223739	T	G
2	chr2_52229962	0	52229962	A	T
2	chr2_52258353	0	52258353	C	G
2	chr2_52273345	0	52273345	C	G
2	chr2_52281299	0	52281299	G	T
2	chr2_52310213	0	52310213	G	C
2	chr2_52311572	0	52311572	G	T
2	chr2_52312264	0	52312264	T	G
2	chr2_52337992	0	52337992	G	C
2	chr2_52370466	0	52370466	G	T
2	chr2_52419220	0	52419220	C	A
2	chr2_52420809	0	52420809	C	G
2	chr2_52444889	0	52444889	G	C
2	chr2_52445916	0	52445916	T	A
2	chr2_52447241	0	52447241	T	A
2	chr2_52450667	0	52450667	C	G
2	chr2_52477807	0	52477807	G	T
2	chr2_52482431	0	52482431	T	A
2	chr2_52498411	0	52498411	A	C
2	chr2_52571981	0	52571981	A	C
2	chr2_52582790	0	52582790	C	G
2	chr2_52606668	0	52606668	G	C
2	chr2_52631520	0	52631520	G	C
2	chr2_52637668	0	52637668	A	C
2	chr2_52646229	0	52646229	A	T
2	chr2_52648326	0	52648326	G	C
2	chr2_52659373	0	52659373	C	G
2	chr2_52668326	0	52668326	G	C
2	chr2_52672661	0	52672661	C	G
2	chr2_52674247	0	52674247	A	T
2	chr2_52675304	0	52675304	G	T
2	chr2_52684744	0	52684744	A	T
2	chr2_52690504	0	52690504	T	A
2	chr2_52698667	0	52698667	C	A
2	chr2_52727480	0	52727480	A	C
2	chr2_52752478	0	52752478	C	G
2	chr2_52754278	0	52754278	C	G
2	chr2_52772033	0	52772033	C	G
2	chr2_52786054	0	52786054	C	A
2	chr2_52788787	0	52788787	A	C
2	chr2_52911598	0	52911598	A	T
2	chr2_52944387	0	52944387	G	C
2	chr2_53008913	0	53008913	T	G
2	chr2_53018848	0	53018848	C	A
2	chr2_53020880	0	53020880	G	C
2	chr2_53038928	0	53038928	G	C
2	chr2_53079916	0	53079916	T	G
2	chr2_53104343	0	53104343	C	A
2	chr2_53137552	0	53137552	G	T
2	chr2_53152227	0	53152227	T	G
2	chr2_53185110	0	53185110	T	G
2	chr2_53199805	0	53199805	G	C
2	chr2_53217762	0	53217762	G	C
2	chr2_53232434	0	53232434	A	C
2	chr2_53248127	0	53248127	G	T
2	chr2_53252262	0	53252262	C	A
2	chr2_53259886	0	53259886	C	A
2	chr2_53274773	0	53274773	T	G
2	chr2_53284289	0	53284289	C	G
2	chr2_53303541	0	53303541	C	G
2	chr2_53309899	0	53309899	T	A
2	chr2_53328225	0	53328225	T	G
2	chr2_53359923	0	53359923	A	C
2	chr2_53366652	0	53366652	G	C
2	chr2_53398662	0	53398662	G	T
2	chr2_53413909	0	53413909	C	A
2	chr2_53416009	0	53416009	A	C
2	chr2_53435393	0	53435393	A	C
2	chr2_53446443	0	53446443	C	A
2	chr2_53461902	0	53461902	G	T
2	chr2_53475321	0	53475321	A	T
2	chr2_53477894	0	53477894	T	G
2	chr2_53486921	0	53486921	T	G
2	chr2_53487909	0	53487909	A	C
2	chr2_53488777	0	53488777	C	G
2	chr2_53489921	0	53489921	G	T
2	chr2_53518356	0	53518356	A	C
2	chr2_53526850	0	53526850	A	T
2	chr2_53545310	0	53545310	A	C
2	chr2_53577339	0	53577339	G	C
2	chr2_53640949	0	53640949	A	T
2	chr2_53645923	0	53645923	A	C
2	chr2_53649952	0	53649952	G	T
2	chr2_53683211	0	53683211	T	G
2	chr2_53690286	0	53690286	C	G
2	chr2_53731264	0	53731264	G	T
2	chr2_53751481	0	53751481	A	T
2	chr2_53763022	0	53763022	T	A
2	chr2_53763383	0	53763383	T	A
2	chr2_53767407	0	53767407	T	G
2	chr2_53773546	0	53773546	C	G
2	chr2_53795262	0	53795262	C	G
2	chr2_53877304	0	53877304	G	C
2	chr2_53932430	0	53932430	C	G
2	chr2_53945675	0	53945675	C	G
2	chr2_53949733	0	53949733	C	A
2	chr2_53955890	0	53955890	A	C
2	chr2_53962153	0	53962153	G	T
2	chr2_53966272	0	53966272	C	G
2	chr2_53987279	0	53987279	T	G
2	chr2_53995560	0	53995560	T	G
2	chr2_53995747	0	53995747	A	T
2	chr2_54003667	0	54003667	G	T
2	chr2_54024043	0	54024043	A	C
2	chr2_54053656	0	54053656	T	G
2	chr2_54061565	0	54061565	C	A
2	chr2_54065343	0	54065343	T	G
2	chr2_54068232	0	54068232	G	C
2	chr2_54089286	0	54089286	T	G
2	chr2_54091687	0	54091687	A	C
2	chr2_54136282	0	54136282	A	C
2	chr2_54149494	0	54149494	C	A
2	chr2_54152488	0	54152488	C	G
2	chr2_54160670	0	54160670	G	C
2	chr2_54183506	0	54183506	T	G
2	chr2_54206544	0	54206544	C	A
2	chr2_54241548	0	54241548	C	G
2	chr2_54260334	0	54260334	C	G
2	chr2_54274665	0	54274665	C	A
2	chr2_54277073	0	54277073	C	G
2	chr2_54283862	0	54283862	G	T
2	chr2_54284023	0	54284023	C	A
2	chr2_54308135	0	54308135	A	T
2	chr2_54311828	0	54311828	T	G
2	chr2_54313447	0	54313447	G	T
2	chr2_54314546	0	54314546	C	A
2	chr2_54322386	0	54322386	G	C
2	chr2_54332138	0	54332138	G	T
2	chr2_54357442	0	54357442	A	C
2	chr2_54364022	0	54364022	C	G
2	chr2_54366439	0	54366439	A	C
2	chr2_54423943	0	54423943	G	C
2	chr2_54438289	0	54438289	G	T
2	chr2_54442140	0	54442140	G	C
2	chr2_54449004	0	54449004	G	C
2	chr2_54488937	0	54488937	C	G
2	chr2_54490425	0	54490425	A	C
2	chr2_54527426	0	54527426	G	C
2	chr2_54546500	0	54546500	C	A
2	chr2_54556854	0	54556854	T	G
2	chr2_54569390	0	54569390	G	T
2	chr2_54575372	0	54575372	A	T
2	chr2_54586572	0	54586572	T	A
2	chr2_54589980	0	54589980	G	C
2	chr2_54605951	0	54605951	A	T
2	chr2_54611766	0	54611766	A	T
2	chr2_54623781	0	54623781	C	G
2	chr2_54664775	0	54664775	T	A
2	chr2_54686646	0	54686646	G	T
2	chr2_54707103	0	54707103	T	G
2	chr2_54774968	0	54774968	T	G
2	chr2_54837420	0	54837420	A	C
2	chr2_54840397	0	54840397	A	C
2	chr2_54842678	0	54842678	G	C
2	chr2_54853661	0	54853661	T	G
2	chr2_54862684	0	54862684	G	C
2	chr2_54863230	0	54863230	G	C
2	chr2_54863406	0	54863406	G	T
2	chr2_54874624	0	54874624	C	G
2	chr2_54875449	0	54875449	T	A
2	chr2_54879834	0	54879834	G	T
2	chr2_54891961	0	54891961	T	A
2	chr2_54913694	0	54913694	A	C
2	chr2_54954532	0	54954532	G	T
2	chr2_54955751	0	54955751	G	T
2	chr2_54960034	0	54960034	T	A
2	chr2_54992721	0	54992721	A	T
2	chr2_55002340	0	55002340	G	C
2	chr2_55039592	0	55039592	C	G
2	chr2_55066155	0	55066155	T	A
2	chr2_55066833	0	55066833	G	T
2	chr2_55067835	0	55067835	T	G
2	chr2_55085850	0	55085850	G	C
2	chr2_55115558	0	55115558	C	A
2	chr2_55120457	0	55120457	G	T
2	chr2_55123199	0	55123199	A	C
2	chr2_55193936	0	55193936	A	T
2	chr2_55195243	0	55195243	C	A
2	chr2_55195493	0	55195493	T	A
2	chr2_55202697	0	55202697	G	T
2	chr2_55246804	0	55246804	C	A
2	chr2_55268593	0	55268593	T	G
2	chr2_55289974	0	55289974	T	G
2	chr2_55312326	0	55312326	C	G
2	chr2_55317623	0	55317623	T	G
2	chr2_55338114	0	55338114	A	C
2	chr2_55338637	0	55338637	G	T
2	chr2_55346559	0	55346559	T	G
2	chr2_55359410	0	55359410	A	T
2	chr2_55369976	0	55369976	C	A
2	chr2_55390781	0	55390781	G	C
2	chr2_55427438	0	55427438	T	G
2	chr2_55434722	0	55434722	T	G
2	chr2_55437393	0	55437393	A	C
2	chr2_55484229	0	55484229	A	T
2	chr2_55489218	0	55489218	C	A
2	chr2_55489661	0	55489661	G	T
2	chr2_55501520	0	55501520	A	C
2	chr2_55510649	0	55510649	T	G
2	chr2_55515705	0	55515705	G	T
2	chr2_55556947	0	55556947	A	T
2	chr2_55565366	0	55565366	G	T
2	chr2_55580339	0	55580339	A	C
2	chr2_55604093	0	55604093	T	A
2	chr2_55604721	0	55604721	T	G
2	chr2_55629739	0	55629739	T	A
2	chr2_55637196	0	55637196	A	C
2	chr2_55653779	0	55653779	C	A
2	chr2_55654876	0	55654876	C	G
2	chr2_55658367	0	55658367	T	A
2	chr2_55685370	0	55685370	C	A
2	chr2_55690877	0	55690877	G	C
2	chr2_55701195	0	55701195	A	T
2	chr2_55707711	0	55707711	A	T
2	chr2_55740958	0	55740958	C	A
2	chr2_55754450	0	55754450	A	T
2	chr2_55780725	0	55780725	C	G
2	chr2_55781003	0	55781003	T	G
2	chr2_55786359	0	55786359	A	T
2	chr2_55839737	0	55839737	C	G
2	chr2_55843117	0	55843117	A	C
2	chr2_55849795	0	55849795	C	G
2	chr2_55862321	0	55862321	G	T
2	chr2_55863164	0	55863164	G	T
2	chr2_55927206	0	55927206	G	T
2	chr2_55936529	0	55936529	C	G
2	chr2_55981166	0	55981166	T	A
2	chr2_55993225	0	55993225	G	C
2	chr2_55999502	0	55999502	G	T
2	chr2_56029851	0	56029851	C	A
2	chr2_56031334	0	56031334	C	A
2	chr2_56033136	0	56033136	T	G
2	chr2_56033377	0	56033377	G	C
2	chr2_56045740	0	56045740	T	A
2	chr2_56065328	0	56065328	A	C
2	chr2_56074370	0	56074370	A	T
2	chr2_56076094	0	56076094	A	C
2	chr2_56116279	0	56116279	A	C
2	chr2_56138813	0	56138813	G	C
2	chr2_56142969	0	56142969	T	A
2	chr2_56151053	0	56151053	T	G
2	chr2_56155362	0	56155362	T	G
2	chr2_56160457	0	56160457	T	A
2	chr2_56168901	0	56168901	A	C
2	chr2_56177429	0	56177429	G	T
2	chr2_56183003	0	56183003	C	A
2	chr2_56185260	0	56185260	A	C
2	chr2_56205866	0	56205866	G	C
2	chr2_56213990	0	56213990	C	G
2	chr2_56217005	0	56217005	G	C
2	chr2_56226921	0	56226921	C	G
2	chr2_56227144	0	56227144	A	C
2	chr2_56253958	0	56253958	G	T
2	chr2_56259449	0	56259449	G	C
2	chr2_56271408	0	56271408	T	G
2	chr2_56306532	0	56306532	C	A
2	chr2_56308897	0	56308897	G	T
2	chr2_56337442	0	56337442	A	T
2	chr2_56345224	0	56345224	G	T
2	chr2_56353096	0	56353096	T	A
2	chr2_56360134	0	56360134	G	T
2	chr2_56379352	0	56379352	C	A
2	chr2_56382625	0	56382625	G	C
2	chr2_56395776	0	56395776	C	G
2	chr2_56416061	0	56416061	C	A
2	chr2_56435852	0	56435852	T	G
2	chr2_56465345	0	56465345	G	C
2	chr2_56491148	0	56491148	A	C
2	chr2_56495128	0	56495128	G	T
2	chr2_56504098	0	56504098	C	A
2	chr2_56505405	0	56505405	A	C
2	chr2_56507498	0	56507498	C	A
2	chr2_56509475	0	56509475	C	G
2	chr2_56530971	0	56530971	G	C
2	chr2_56542610	0	56542610	A	C
2	chr2_56545344	0	56545344	G	T
2	chr2_56546472	0	56546472	T	G
2	chr2_56561841	0	56561841	T	G
2	chr2_56579054	0	56579054	A	C
2	chr2_56587155	0	56587155	C	G
2	chr2_56588015	0	56588015	A	C
2	chr2_56588354	0	56588354	C	A
2	chr2_56590069	0	56590069	C	A
2	chr2_56625274	0	56625274	C	G
2	chr2_56652039	0	56652039	G	C
2	chr2_56655141	0	56655141	A	C
2	chr2_56657015	0	56657015	T	G
2	chr2_56662887	0	56662887	A	C
2	chr2_56669374	0	56669374	A	T
2	chr2_56687053	0	56687053	G	T
2	chr2_56687715	0	56687715	G	C
2	chr2_56689122	0	56689122	C	G
2	chr2_56730665	0	56730665	G	T
2	chr2_56750103	0	56750103	G	C
2	chr2_56752089	0	56752089	G	T
2	chr2_56805691	0	56805691	C	G
2	chr2_56808075	0	56808075	T	A
2	chr2_56810414	0	56810414	G	T
2	chr2_56819006	0	56819006	G	C
2	chr2_56831627	0	56831627	G	T
2	chr2_56842419	0	56842419	A	T
2	chr2_56847434	0	56847434	G	C
2	chr2_56874012	0	56874012	G	C
2	chr2_56878546	0	56878546	A	T
2	chr2_56895493	0	56895493	A	C
2	chr2_56898054	0	56898054	G	T
2	chr2_56903131	0	56903131	C	A
2	chr2_56910885	0	56910885	T	G
2	chr2_56923720	0	56923720	T	A
2	chr2_56924213	0	56924213	C	G
2	chr2_56942636	0	56942636	A	T
2	chr2_56946733	0	56946733	G	T
2	chr2_56948272	0	56948272	G	T
2	chr2_56953312	0	56953312	G	C
2	chr2_56975310	0	56975310	G	C
2	chr2_56977643	0	56977643	C	A
2	chr2_56983998	0	56983998	T	A
2	chr2_56990242	0	56990242	C	G
2	chr2_57003295	0	57003295	T	G
2	chr2_57013958	0	57013958	G	C
2	chr2_57031029	0	57031029	T	G
2	chr2_57049495	0	57049495	G	C
2	chr2_57053835	0	57053835	C	G
2	chr2_57059233	0	57059233	A	T
2	chr2_57066871	0	57066871	A	T
2	chr2_57102211	0	57102211	C	G
2	chr2_57127897	0	57127897	T	G
2	chr2_57218800	0	57218800	G	C
2	chr2_57224447	0	57224447	G	T
2	chr2_57241402	0	57241402	T	G
2	chr2_57243544	0	57243544	C	G
2	chr2_57249136	0	57249136	T	G
2	chr2_57335172	0	57335172	G	C
2	chr2_57339440	0	57339440	T	G
2	chr2_57369207	0	57369207	G	C
2	chr2_57433672	0	57433672	A	C
2	chr2_57481813	0	57481813	A	C
2	chr2_57511904	0	57511904	T	A
2	chr2_57519428	0	57519428	G	T
2	chr2_57528932	0	57528932	A	C
2	chr2_57579747	0	57579747	T	G
2	chr2_57628460	0	57628460	T	A
2	chr2_57702847	0	57702847	A	T
2	chr2_57721695	0	57721695	C	G
2	chr2_57743836	0	57743836	C	G
2	chr2_57764639	0	57764639	G	C
2	chr2_57793207	0	57793207	C	G
2	chr2_57813698	0	57813698	C	G
2	chr2_57832921	0	57832921	C	A
2	chr2_57872519	0	57872519	C	A
2	chr2_57883656	0	57883656	A	C
2	chr2_57906531	0	57906531	C	A
2	chr2_57933189	0	57933189	G	T
2	chr2_57941435	0	57941435	A	C
2	chr2_57960027	0	57960027	G	T
2	chr2_57980594	0	57980594	C	A
2	chr2_57995538	0	57995538	G	T
2	chr2_58021436	0	58021436	C	A
2	chr2_58022595	0	58022595	C	G
2	chr2_58039036	0	58039036	G	T
2	chr2_58050275	0	58050275	T	G
2	chr2_58073621	0	58073621	T	G
2	chr2_58122295	0	58122295	G	C
2	chr2_58129323	0	58129323	C	A
2	chr2_58161819	0	58161819	T	A
2	chr2_58163794	0	58163794	C	A
2	chr2_58170965	0	58170965	C	G
2	chr2_58175883	0	58175883	A	C
2	chr2_58217402	0	58217402	T	A
2	chr2_58229158	0	58229158	C	G
2	chr2_58231990	0	58231990	A	T
2	chr2_58241700	0	58241700	C	A
2	chr2_58250988	0	58250988	T	A
2	chr2_58270827	0	58270827	C	A
2	chr2_58286954	0	58286954	T	G
2	chr2_58298794	0	58298794	T	G
2	chr2_58309184	0	58309184	C	G
2	chr2_58323613	0	58323613	A	C
2	chr2_58325623	0	58325623	G	T
2	chr2_58342925	0	58342925	C	G
2	chr2_58362492	0	58362492	C	A
2	chr2_58364256	0	58364256	G	T
2	chr2_58366417	0	58366417	G	C
2	chr2_58369736	0	58369736	T	A
2	chr2_58385586	0	58385586	G	C
2	chr2_58386563	0	58386563	T	A
2	chr2_58398608	0	58398608	G	C
2	chr2_58398683	0	58398683	T	A
2	chr2_58404571	0	58404571	A	C
2	chr2_58404769	0	58404769	T	A
2	chr2_58410516	0	58410516	T	A
2	chr2_58423304	0	58423304	A	C
2	chr2_58453108	0	58453108	A	T
2	chr2_58464720	0	58464720	G	C
2	chr2_58471502	0	58471502	G	C
2	chr2_58477006	0	58477006	T	G
2	chr2_58487542	0	58487542	T	G
2	chr2_58491282	0	58491282	A	C
2	chr2_58493715	0	58493715	G	C
2	chr2_58501934	0	58501934	G	T
2	chr2_58518164	0	58518164	C	A
2	chr2_58537276	0	58537276	T	G
2	chr2_58546408	0	58546408	A	C
2	chr2_58548833	0	58548833	G	T
2	chr2_58581465	0	58581465	C	G
2	chr2_58591075	0	58591075	C	A
2	chr2_58622973	0	58622973	C	A
2	chr2_58628018	0	58628018	G	T
2	chr2_58628132	0	58628132	C	G
2	chr2_58630204	0	58630204	G	T
2	chr2_58641439	0	58641439	T	A
2	chr2_58649526	0	58649526	C	G
2	chr2_58654088	0	58654088	C	G
2	chr2_58661739	0	58661739	G	C
2	chr2_58671309	0	58671309	A	C
2	chr2_58704987	0	58704987	C	A
2	chr2_58711861	0	58711861	G	T
2	chr2_58715366	0	58715366	C	G
2	chr2_58728677	0	58728677	G	C
2	chr2_58769179	0	58769179	C	G
2	chr2_58769832	0	58769832	T	A
2	chr2_58782446	0	58782446	C	A
2	chr2_58783562	0	58783562	G	C
2	chr2_58783659	0	58783659	A	C
2	chr2_58785037	0	58785037	C	A
2	chr2_58786981	0	58786981	A	T
2	chr2_58834243	0	58834243	A	C
2	chr2_58837161	0	58837161	C	A
2	chr2_58841280	0	58841280	G	C
2	chr2_58854388	0	58854388	C	G
2	chr2_58874320	0	58874320	C	A
2	chr2_58890526	0	58890526	G	C
2	chr2_58924615	0	58924615	G	T
2	chr2_58944229	0	58944229	T	A
2	chr2_58944373	0	58944373	T	G
2	chr2_58949323	0	58949323	C	A
2	chr2_58965134	0	58965134	C	A
2	chr2_58967898	0	58967898	A	C
2	chr2_58997407	0	58997407	C	G
2	chr2_58999763	0	58999763	C	A
2	chr2_59008976	0	59008976	T	A
2	chr2_59010164	0	59010164	T	G
2	chr2_59014125	0	59014125	C	A
2	chr2_59032619	0	59032619	T	A
2	chr2_59037162	0	59037162	A	C
2	chr2_59044853	0	59044853	G	T
2	chr2_59072688	0	59072688	C	A
2	chr2_59080756	0	59080756	C	G
2	chr2_59106481	0	59106481	T	G
2	chr2_59108816	0	59108816	A	T
2	chr2_59115236	0	59115236	T	G
2	chr2_59120083	0	59120083	T	G
2	chr2_59122299	0	59122299	A	T
2	chr2_59124100	0	59124100	T	A
2	chr2_59124679	0	59124679	G	C
2	chr2_59160805	0	59160805	A	T
2	chr2_59164554	0	59164554	A	C
2	chr2_59167262	0	59167262	C	A
2	chr2_59179746	0	59179746	A	C
2	chr2_59196337	0	59196337	A	C
2	chr2_59216250	0	59216250	C	A
2	chr2_59217197	0	59217197	T	G
2	chr2_59249867	0	59249867	C	A
2	chr2_59267215	0	59267215	A	T
2	chr2_59273410	0	59273410	T	G
2	chr2_59274486	0	59274486	A	C
2	chr2_59276920	0	59276920	G	C
2	chr2_59283611	0	59283611	A	C
2	chr2_59304673	0	59304673	G	C
2	chr2_59312469	0	59312469	T	A
2	chr2_59331949	0	59331949	C	G
2	chr2_59356975	0	59356975	C	G
2	chr2_59362340	0	59362340	A	C
2	chr2_59394916	0	59394916	A	C
2	chr2_59435413	0	59435413	T	G
2	chr2_59454692	0	59454692	G	C
2	chr2_59458445	0	59458445	C	G
2	chr2_59465000	0	59465000	C	G
2	chr2_59469112	0	59469112	T	A
2	chr2_59474471	0	59474471	C	G
2	chr2_59480390	0	59480390	G	C
2	chr2_59492582	0	59492582	A	T
2	chr2_59497775	0	59497775	C	G
2	chr2_59533421	0	59533421	G	T
2	chr2_59541367	0	59541367	G	T
2	chr2_59542451	0	59542451	C	G
2	chr2_59546748	0	59546748	A	C
2	chr2_59554497	0	59554497	G	T
2	chr2_59558976	0	59558976	A	C
2	chr2_59567081	0	59567081	G	T
2	chr2_59582151	0	59582151	A	C
2	chr2_59589439	0	59589439	A	C
2	chr2_59604874	0	59604874	A	T
2	chr2_59620576	0	59620576	G	T
2	chr2_59620993	0	59620993	G	C
2	chr2_59633300	0	59633300	A	T
2	chr2_59675478	0	59675478	G	C
2	chr2_59676346	0	59676346	A	C
2	chr2_59691915	0	59691915	G	T
2	chr2_59692679	0	59692679	G	T
2	chr2_59721361	0	59721361	G	C
2	chr2_59727739	0	59727739	T	A
2	chr2_59731381	0	59731381	C	A
2	chr2_59732002	0	59732002	A	C
2	chr2_59794493	0	59794493	G	C
2	chr2_59801021	0	59801021	C	G
2	chr2_59814927	0	59814927	G	C
2	chr2_59833249	0	59833249	A	T
2	chr2_59833556	0	59833556	G	C
2	chr2_59834716	0	59834716	T	A
2	chr2_59838671	0	59838671	T	A
2	chr2_59855412	0	59855412	C	A
2	chr2_59881199	0	59881199	G	C
2	chr2_59889468	0	59889468	G	T
2	chr2_59923356	0	59923356	G	T
2	chr2_59926380	0	59926380	T	A
2	chr2_59933953	0	59933953	A	C
2	chr2_59935803	0	59935803	A	T
2	chr2_59963513	0	59963513	G	T
2	chr2_59965764	0	59965764	G	C
2	chr2_59981135	0	59981135	A	C
2	chr2_59992798	0	59992798	A	C
2	chr2_59993945	0	59993945	A	C
2	chr2_60058961	0	60058961	C	G
2	chr2_60145709	0	60145709	G	T
2	chr2_60149745	0	60149745	A	C
2	chr2_60157795	0	60157795	A	T
2	chr2_60170462	0	60170462	G	C
2	chr2_60216820	0	60216820	A	C
2	chr2_60219939	0	60219939	A	T
2	chr2_60234429	0	60234429	A	C
2	chr2_60238495	0	60238495	G	T
2	chr2_60272587	0	60272587	G	C
2	chr2_60288575	0	60288575	G	T
2	chr2_60290500	0	60290500	T	G
2	chr2_60296926	0	60296926	A	T
2	chr2_60298619	0	60298619	C	G
2	chr2_60301582	0	60301582	G	C
2	chr2_60364582	0	60364582	A	T
2	chr2_60379713	0	60379713	T	G
2	chr2_60413164	0	60413164	G	T
2	chr2_60425207	0	60425207	T	G
2	chr2_60433370	0	60433370	T	A
2	chr2_60453419	0	60453419	G	T
2	chr2_60478827	0	60478827	G	C
2	chr2_60479569	0	60479569	T	G
2	chr2_60490913	0	60490913	A	T
2	chr2_60515347	0	60515347	C	A
2	chr2_60561834	0	60561834	C	G
2	chr2_60564149	0	60564149	T	G
2	chr2_60579473	0	60579473	T	A
2	chr2_60634592	0	60634592	G	C
2	chr2_60691712	0	60691712	G	T
2	chr2_60696494	0	60696494	T	G
2	chr2_60724009	0	60724009	A	C
2	chr2_60736019	0	60736019	G	T
2	chr2_60776451	0	60776451	G	T
2	chr2_60838245	0	60838245	A	C
2	chr2_60858122	0	60858122	A	C
2	chr2_60879717	0	60879717	C	G
2	chr2_60881730	0	60881730	A	T
2	chr2_60920695	0	60920695	T	G
2	chr2_60942748	0	60942748	G	T
2	chr2_60943408	0	60943408	A	C
2	chr2_60947530	0	60947530	A	C
2	chr2_60983562	0	60983562	C	A
2	chr2_61014470	0	61014470	A	C
2	chr2_61031135	0	61031135	G	T
2	chr2_61043987	0	61043987	T	G
2	chr2_61071466	0	61071466	G	C
2	chr2_61083259	0	61083259	A	T
2	chr2_61090997	0	61090997	A	C
2	chr2_61102703	0	61102703	G	C
2	chr2_61109415	0	61109415	G	T
2	chr2_61116424	0	61116424	C	A
2	chr2_61153153	0	61153153	C	G
2	chr2_61153845	0	61153845	C	A
2	chr2_61181601	0	61181601	G	C
2	chr2_61182836	0	61182836	T	G
2	chr2_61209033	0	61209033	C	G
2	chr2_61216582	0	61216582	T	G
2	chr2_61231554	0	61231554	C	G
2	chr2_61282176	0	61282176	A	T
2	chr2_61296638	0	61296638	G	C
2	chr2_61304626	0	61304626	T	G
2	chr2_61319530	0	61319530	C	A
2	chr2_61331834	0	61331834	C	A
2	chr2_61391696	0	61391696	T	G
2	chr2_61432890	0	61432890	A	C
2	chr2_61444106	0	61444106	A	C
2	chr2_61459277	0	61459277	A	T
2	chr2_61471502	0	61471502	C	G
2	chr2_61481964	0	61481964	A	C
2	chr2_61489423	0	61489423	C	G
2	chr2_61524805	0	61524805	C	A
2	chr2_61532293	0	61532293	A	T
2	chr2_61544274	0	61544274	C	A
2	chr2_61582917	0	61582917	A	T
2	chr2_61587565	0	61587565	A	C
2	chr2_61594947	0	61594947	G	T
2	chr2_61616124	0	61616124	T	A
2	chr2_61640300	0	61640300	C	A
2	chr2_61642075	0	61642075	C	A
2	chr2_61651259	0	61651259	C	G
2	chr2_61688827	0	61688827	G	T
2	chr2_61693694	0	61693694	G	C
2	chr2_61702688	0	61702688	T	A
2	chr2_61714022	0	61714022	A	T
2	chr2_61739427	0	61739427	T	A
2	chr2_61763328	0	61763328	G	T
2	chr2_61772021	0	61772021	G	C
2	chr2_61837507	0	61837507	G	C
2	chr2_61857606	0	61857606	G	T
2	chr2_61861350	0	61861350	G	T
2	chr2_61869236	0	61869236	G	C
2	chr2_61869348	0	61869348	T	G
2	chr2_61872180	0	61872180	G	C
2	chr2_61872721	0	61872721	G	C
2	chr2_61895518	0	61895518	C	G
2	chr2_61908374	0	61908374	A	C
2	chr2_61908667	0	61908667	A	T
2	chr2_61911789	0	61911789	T	G
2	chr2_61920250	0	61920250	C	G
2	chr2_61964803	0	61964803	C	G
2	chr2_61977074	0	61977074	T	G
2	chr2_61982249	0	61982249	T	A
2	chr2_61987983	0	61987983	G	T
2	chr2_61994806	0	61994806	C	A
2	chr2_62027377	0	62027377	C	G
2	chr2_62030121	0	62030121	A	C
2	chr2_62032294	0	62032294	T	G
2	chr2_62065508	0	62065508	C	A
2	chr2_62095791	0	62095791	A	T
2	chr2_62105462	0	62105462	G	T
2	chr2_62109322	0	62109322	A	C
2	chr2_62110435	0	62110435	T	A
2	chr2_62112570	0	62112570	C	G
2	chr2_62151622	0	62151622	T	A
2	chr2_62175339	0	62175339	G	T
2	chr2_62185597	0	62185597	T	G
2	chr2_62203690	0	62203690	A	T
2	chr2_62210867	0	62210867	C	G
2	chr2_62219822	0	62219822	C	A
2	chr2_62270581	0	62270581	G	T
2	chr2_62294281	0	62294281	A	C
2	chr2_62308330	0	62308330	G	T
2	chr2_62313661	0	62313661	G	C
2	chr2_62407728	0	62407728	A	C
2	chr2_62433834	0	62433834	A	C
2	chr2_62449122	0	62449122	C	A
2	chr2_62473391	0	62473391	G	C
2	chr2_62480830	0	62480830	T	G
2	chr2_62483494	0	62483494	A	C
2	chr2_62484658	0	62484658	G	T
2	chr2_62491169	0	62491169	T	A
2	chr2_62514619	0	62514619	A	T
2	chr2_62517755	0	62517755	T	A
2	chr2_62544888	0	62544888	C	G
2	chr2_62564307	0	62564307	T	A
2	chr2_62576428	0	62576428	G	C
2	chr2_62589010	0	62589010	T	G
2	chr2_62590378	0	62590378	G	T
2	chr2_62594798	0	62594798	T	G
2	chr2_62611150	0	62611150	A	T
2	chr2_62625288	0	62625288	G	C
2	chr2_62637991	0	62637991	G	C
2	chr2_62645571	0	62645571	T	G
2	chr2_62650328	0	62650328	T	G
2	chr2_62677683	0	62677683	T	A
2	chr2_62677924	0	62677924	G	T
2	chr2_62691638	0	62691638	C	A
2	chr2_62692076	0	62692076	C	G
2	chr2_62698765	0	62698765	C	G
2	chr2_62731428	0	62731428	T	G
2	chr2_62734220	0	62734220	T	G
2	chr2_62743207	0	62743207	A	T
2	chr2_62745664	0	62745664	C	A
2	chr2_62745974	0	62745974	G	T
2	chr2_62780710	0	62780710	C	A
2	chr2_62782452	0	62782452	A	C
2	chr2_62793138	0	62793138	T	A
2	chr2_62795686	0	62795686	C	A
2	chr2_62811543	0	62811543	A	T
2	chr2_62827481	0	62827481	C	A
2	chr2_62834202	0	62834202	G	T
2	chr2_62855315	0	62855315	G	T
2	chr2_62866328	0	62866328	G	T
2	chr2_62904573	0	62904573	T	G
2	chr2_62916912	0	62916912	T	G
2	chr2_62957682	0	62957682	G	T
2	chr2_62974478	0	62974478	T	A
2	chr2_62978895	0	62978895	A	C
2	chr2_62991586	0	62991586	A	T
2	chr2_62993414	0	62993414	C	A
2	chr2_63046895	0	63046895	T	G
2	chr2_63048665	0	63048665	T	G
2	chr2_63058237	0	63058237	C	A
2	chr2_63059708	0	63059708	T	G
2	chr2_63070534	0	63070534	C	G
2	chr2_63071322	0	63071322	G	T
2	chr2_63089508	0	63089508	T	A
2	chr2_63095124	0	63095124	G	T
2	chr2_63135373	0	63135373	G	T
2	chr2_63143538	0	63143538	G	T
2	chr2_63153280	0	63153280	C	A
2	chr2_63168654	0	63168654	C	A
2	chr2_63181653	0	63181653	G	T
2	chr2_63193371	0	63193371	T	A
2	chr2_63202957	0	63202957	G	C
2	chr2_63233236	0	63233236	G	C
2	chr2_63249418	0	63249418	A	T
2	chr2_63257330	0	63257330	T	A
2	chr2_63259228	0	63259228	C	A
2	chr2_63295214	0	63295214	G	T
2	chr2_63296773	0	63296773	A	T
2	chr2_63320265	0	63320265	T	G
2	chr2_63423764	0	63423764	G	C
2	chr2_63423847	0	63423847	A	C
2	chr2_63429213	0	63429213	C	G
2	chr2_63476365	0	63476365	G	C
2	chr2_63486821	0	63486821	T	G
2	chr2_63504924	0	63504924	T	G
2	chr2_63521259	0	63521259	A	T
2	chr2_63549077	0	63549077	A	C
2	chr2_63549846	0	63549846	A	T
2	chr2_63602050	0	63602050	G	T
2	chr2_63602275	0	63602275	A	C
2	chr2_63623093	0	63623093	G	T
2	chr2_63637979	0	63637979	G	T
2	chr2_63662337	0	63662337	G	T
2	chr2_63670748	0	63670748	T	G
2	chr2_63675774	0	63675774	G	T
2	chr2_63679848	0	63679848	G	C
2	chr2_63697236	0	63697236	C	G
2	chr2_63699127	0	63699127	A	C
2	chr2_63713615	0	63713615	C	G
2	chr2_63734863	0	63734863	T	G
2	chr2_63738701	0	63738701	G	C
2	chr2_63752937	0	63752937	A	C
2	chr2_63765910	0	63765910	C	A
2	chr2_63768681	0	63768681	G	T
2	chr2_63791314	0	63791314	T	G
2	chr2_63796565	0	63796565	G	T
2	chr2_63805423	0	63805423	T	A
2	chr2_63835508	0	63835508	T	A
2	chr2_63854028	0	63854028	T	G
2	chr2_63866886	0	63866886	A	C
2	chr2_63906741	0	63906741	T	G
2	chr2_63926988	0	63926988	C	A
2	chr2_63933767	0	63933767	T	G
2	chr2_63934269	0	63934269	G	C
2	chr2_63941001	0	63941001	C	G
2	chr2_63977030	0	63977030	C	G
2	chr2_63983150	0	63983150	A	C
2	chr2_63996573	0	63996573	C	G
2	chr2_64021024	0	64021024	C	G
2	chr2_64035618	0	64035618	G	T
2	chr2_64049566	0	64049566	G	C
2	chr2_64057044	0	64057044	A	T
2	chr2_64138310	0	64138310	A	C
2	chr2_64138315	0	64138315	T	A
2	chr2_64141853	0	64141853	G	T
2	chr2_64207797	0	64207797	G	T
2	chr2_64220642	0	64220642	G	C
2	chr2_64268790	0	64268790	A	T
2	chr2_64291938	0	64291938	T	A
2	chr2_64298244	0	64298244	C	A
2	chr2_64306436	0	64306436	T	A
2	chr2_64390813	0	64390813	C	A
2	chr2_64430559	0	64430559	A	T
2	chr2_64435636	0	64435636	G	T
2	chr2_64442364	0	64442364	G	T
2	chr2_64465048	0	64465048	C	G
2	chr2_64473568	0	64473568	C	A
2	chr2_64492357	0	64492357	C	A
2	chr2_64509007	0	64509007	C	G
2	chr2_64579490	0	64579490	G	T
2	chr2_64581125	0	64581125	C	G
2	chr2_64585143	0	64585143	T	G
2	chr2_64586956	0	64586956	G	T
2	chr2_64590781	0	64590781	C	G
2	chr2_64661321	0	64661321	C	A
2	chr2_64662665	0	64662665	G	C
2	chr2_64687471	0	64687471	C	A
2	chr2_64720993	0	64720993	A	T
2	chr2_64721288	0	64721288	G	C
2	chr2_64728534	0	64728534	C	A
2	chr2_64730467	0	64730467	A	T
2	chr2_64731675	0	64731675	C	A
2	chr2_64736315	0	64736315	A	C
2	chr2_64753404	0	64753404	C	A
2	chr2_64759437	0	64759437	A	C
2	chr2_64761509	0	64761509	C	A
2	chr2_64786729	0	64786729	T	G
2	chr2_64802959	0	64802959	C	G
2	chr2_64816022	0	64816022	G	T
2	chr2_64854007	0	64854007	G	T
2	chr2_64855187	0	64855187	G	T
2	chr2_64866760	0	64866760	A	T
2	chr2_64877185	0	64877185	T	A
2	chr2_64898781	0	64898781	T	A
2	chr2_64906220	0	64906220	C	G
2	chr2_64952355	0	64952355	C	A
2	chr2_64960604	0	64960604	C	G
2	chr2_64962920	0	64962920	C	G
2	chr2_64968839	0	64968839	A	T
2	chr2_64975938	0	64975938	T	G
2	chr2_64986905	0	64986905	G	C
2	chr2_64991458	0	64991458	T	A
2	chr2_65040462	0	65040462	T	G
2	chr2_65053611	0	65053611	T	G
2	chr2_65054875	0	65054875	T	G
2	chr2_65066443	0	65066443	G	T
2	chr2_65101080	0	65101080	A	C
2	chr2_65107300	0	65107300	T	G
2	chr2_65129557	0	65129557	C	G
2	chr2_65132612	0	65132612	G	T
2	chr2_65135322	0	65135322	A	C
2	chr2_65150557	0	65150557	A	C
2	chr2_65152339	0	65152339	C	A
2	chr2_65183834	0	65183834	G	T
2	chr2_65199501	0	65199501	G	T
2	chr2_65203734	0	65203734	C	G
2	chr2_65208380	0	65208380	A	C
2	chr2_65209739	0	65209739	G	C
2	chr2_65210434	0	65210434	C	G
2	chr2_65214994	0	65214994	G	C
2	chr2_65224099	0	65224099	A	C
2	chr2_65250867	0	65250867	T	G
2	chr2_65251548	0	65251548	C	A
2	chr2_65258271	0	65258271	T	G
2	chr2_65264866	0	65264866	G	T
2	chr2_65281332	0	65281332	G	C
2	chr2_65284015	0	65284015	T	G
2	chr2_65297542	0	65297542	C	A
2	chr2_65302272	0	65302272	C	A
2	chr2_65314067	0	65314067	A	C
2	chr2_65314971	0	65314971	G	C
2	chr2_65332093	0	65332093	C	G
2	chr2_65356381	0	65356381	T	G
2	chr2_65358010	0	65358010	T	A
2	chr2_65364469	0	65364469	C	A
2	chr2_65370255	0	65370255	A	T
2	chr2_65401624	0	65401624	A	C
2	chr2_65406995	0	65406995	T	A
2	chr2_65408771	0	65408771	A	T
2	chr2_65427431	0	65427431	C	A
2	chr2_65455214	0	65455214	A	C
2	chr2_65466859	0	65466859	C	A
2	chr2_65505543	0	65505543	T	A
2	chr2_65561347	0	65561347	A	C
2	chr2_65597910	0	65597910	C	A
2	chr2_65608036	0	65608036	C	G
2	chr2_65630687	0	65630687	A	T
2	chr2_65640145	0	65640145	T	G
2	chr2_65680868	0	65680868	T	G
2	chr2_65728128	0	65728128	C	G
2	chr2_65729010	0	65729010	C	G
2	chr2_65757348	0	65757348	C	A
2	chr2_65763318	0	65763318	C	G
2	chr2_65798350	0	65798350	G	T
2	chr2_65799681	0	65799681	A	T
2	chr2_65809868	0	65809868	A	C
2	chr2_65810309	0	65810309	T	G
2	chr2_65817423	0	65817423	A	C
2	chr2_65818465	0	65818465	C	A
2	chr2_65823611	0	65823611	T	G
2	chr2_65841215	0	65841215	C	G
2	chr2_65914405	0	65914405	A	T
2	chr2_65930075	0	65930075	T	A
2	chr2_65951642	0	65951642	G	C
2	chr2_65952114	0	65952114	G	T
2	chr2_65990883	0	65990883	T	G
2	chr2_65991103	0	65991103	A	C
2	chr2_65997903	0	65997903	G	C
2	chr2_66045394	0	66045394	C	G
2	chr2_66053941	0	66053941	G	C
2	chr2_66093127	0	66093127	T	G
2	chr2_66093947	0	66093947	C	A
2	chr2_66109237	0	66109237	A	C
2	chr2_66158077	0	66158077	C	G
2	chr2_66158880	0	66158880	C	A
2	chr2_66169885	0	66169885	C	G
2	chr2_66202389	0	66202389	A	T
2	chr2_66205877	0	66205877	C	A
2	chr2_66228637	0	66228637	G	C
2	chr2_66247409	0	66247409	A	C
2	chr2_66255447	0	66255447	T	G
2	chr2_66263152	0	66263152	C	A
2	chr2_66265569	0	66265569	G	C
2	chr2_66281682	0	66281682	G	C
2	chr2_66281734	0	66281734	C	A
2	chr2_66284205	0	66284205	C	A
2	chr2_66292396	0	66292396	C	G
2	chr2_66293285	0	66293285	T	A
2	chr2_66311411	0	66311411	T	A
2	chr2_66330132	0	66330132	G	T
2	chr2_66336152	0	66336152	A	C
2	chr2_66365852	0	66365852	G	T
2	chr2_66459897	0	66459897	T	G
2	chr2_66588291	0	66588291	T	A
2	chr2_66588898	0	66588898	T	G
2	chr2_66594601	0	66594601	G	C
2	chr2_66596837	0	66596837	G	C
2	chr2_66596886	0	66596886	G	C
2	chr2_66599050	0	66599050	C	A
2	chr2_66651924	0	66651924	G	T
2	chr2_66661262	0	66661262	T	A
2	chr2_66699248	0	66699248	A	T
2	chr2_66718633	0	66718633	C	G
2	chr2_66768746	0	66768746	C	A
2	chr2_66768825	0	66768825	G	C
2	chr2_66787932	0	66787932	C	A
2	chr2_66797220	0	66797220	A	T
2	chr2_66801092	0	66801092	C	G
2	chr2_66804355	0	66804355	C	G
2	chr2_66826839	0	66826839	T	G
2	chr2_66834211	0	66834211	T	G
2	chr2_66858296	0	66858296	C	G
2	chr2_66879924	0	66879924	C	A
2	chr2_66880056	0	66880056	T	G
2	chr2_66895452	0	66895452	A	C
2	chr2_66930548	0	66930548	C	A
2	chr2_67007385	0	67007385	G	C
2	chr2_67025787	0	67025787	A	C
2	chr2_67029470	0	67029470	A	T
2	chr2_67030320	0	67030320	C	A
2	chr2_67043848	0	67043848	C	G
2	chr2_67086573	0	67086573	A	C
2	chr2_67088020	0	67088020	A	C
2	chr2_67091840	0	67091840	T	G
2	chr2_67136552	0	67136552	G	T
2	chr2_67150369	0	67150369	C	G
2	chr2_67152763	0	67152763	T	G
2	chr2_67162994	0	67162994	G	T
2	chr2_67169706	0	67169706	A	T
2	chr2_67171607	0	67171607	C	G
2	chr2_67179283	0	67179283	A	C
2	chr2_67184286	0	67184286	A	T
2	chr2_67214093	0	67214093	T	A
2	chr2_67249614	0	67249614	G	C
2	chr2_67294878	0	67294878	G	T
2	chr2_67330964	0	67330964	C	A
2	chr2_67335442	0	67335442	A	T
2	chr2_67352891	0	67352891	T	A
2	chr2_67367468	0	67367468	G	C
2	chr2_67379993	0	67379993	C	A
2	chr2_67430289	0	67430289	A	C
2	chr2_67433506	0	67433506	G	C
2	chr2_67452855	0	67452855	T	G
2	chr2_67455382	0	67455382	A	T
2	chr2_67498106	0	67498106	C	G
2	chr2_67505476	0	67505476	A	C
2	chr2_67533991	0	67533991	G	T
2	chr2_67546374	0	67546374	G	C
2	chr2_67549381	0	67549381	C	G
2	chr2_67558984	0	67558984	G	T
2	chr2_67589358	0	67589358	A	T
2	chr2_67592381	0	67592381	C	G
2	chr2_67660294	0	67660294	A	T
2	chr2_67703608	0	67703608	C	G
2	chr2_67724714	0	67724714	G	T
2	chr2_67725967	0	67725967	C	A
2	chr2_67756648	0	67756648	T	A
2	chr2_67767334	0	67767334	C	A
2	chr2_67773299	0	67773299	T	A
2	chr2_67776857	0	67776857	A	C
2	chr2_67801441	0	67801441	A	C
2	chr2_67804580	0	67804580	C	G
2	chr2_67819193	0	67819193	C	G
2	chr2_67834260	0	67834260	C	A
2	chr2_67841813	0	67841813	A	C
2	chr2_67882699	0	67882699	G	T
2	chr2_67898165	0	67898165	A	C
2	chr2_67908329	0	67908329	C	A
2	chr2_67932119	0	67932119	G	C
2	chr2_67948165	0	67948165	C	G
2	chr2_67950269	0	67950269	G	T
2	chr2_67956967	0	67956967	C	G
2	chr2_67957971	0	67957971	A	T
2	chr2_67964636	0	67964636	T	G
2	chr2_67983397	0	67983397	A	T
2	chr2_67997355	0	67997355	A	C
2	chr2_68052519	0	68052519	T	A
2	chr2_68058842	0	68058842	T	G
2	chr2_68081645	0	68081645	T	G
2	chr2_68130512	0	68130512	C	A
2	chr2_68158324	0	68158324	C	G
2	chr2_68164662	0	68164662	A	T
2	chr2_68177607	0	68177607	T	G
2	chr2_68198192	0	68198192	G	T
2	chr2_68247982	0	68247982	A	C
2	chr2_68274153	0	68274153	C	G
2	chr2_68274791	0	68274791	G	T
2	chr2_68349492	0	68349492	G	C
2	chr2_68364749	0	68364749	T	A
2	chr2_68405743	0	68405743	G	T
2	chr2_68409525	0	68409525	C	G
2	chr2_68431158	0	68431158	A	T
2	chr2_68435797	0	68435797	T	G
2	chr2_68449016	0	68449016	T	G
2	chr2_68461801	0	68461801	C	G
2	chr2_68522520	0	68522520	C	A
2	chr2_68524273	0	68524273	A	T
2	chr2_68552866	0	68552866	G	T
2	chr2_68571334	0	68571334	T	G
2	chr2_68589316	0	68589316	T	G
2	chr2_68604082	0	68604082	C	A
2	chr2_68613936	0	68613936	C	G
2	chr2_68674343	0	68674343	G	T
2	chr2_68684002	0	68684002	G	T
2	chr2_68692962	0	68692962	C	G
2	chr2_68700460	0	68700460	T	A
2	chr2_68709921	0	68709921	C	A
2	chr2_68727711	0	68727711	G	T
2	chr2_68740204	0	68740204	T	G
2	chr2_68757988	0	68757988	C	A
2	chr2_68820127	0	68820127	T	A
2	chr2_68822939	0	68822939	G	C
2	chr2_68839175	0	68839175	A	T
2	chr2_68843672	0	68843672	T	G
2	chr2_68847684	0	68847684	C	G
2	chr2_68886492	0	68886492	C	G
2	chr2_68889145	0	68889145	G	T
2	chr2_68890938	0	68890938	A	C
2	chr2_68950328	0	68950328	C	G
2	chr2_68997487	0	68997487	A	C
2	chr2_69009345	0	69009345	T	G
2	chr2_69012234	0	69012234	A	C
2	chr2_69049591	0	69049591	C	G
2	chr2_69052988	0	69052988	T	G
2	chr2_69057308	0	69057308	C	A
2	chr2_69059537	0	69059537	C	A
2	chr2_69079062	0	69079062	A	C
2	chr2_69081350	0	69081350	A	C
2	chr2_69104172	0	69104172	A	T
2	chr2_69104502	0	69104502	G	T
2	chr2_69111336	0	69111336	C	A
2	chr2_69114706	0	69114706	T	A
2	chr2_69115921	0	69115921	T	G
2	chr2_69145030	0	69145030	A	T
2	chr2_69145719	0	69145719	C	G
2	chr2_69152307	0	69152307	A	T
2	chr2_69172010	0	69172010	G	C
2	chr2_69200076	0	69200076	A	C
2	chr2_69211122	0	69211122	C	G
2	chr2_69230767	0	69230767	C	G
2	chr2_69274989	0	69274989	G	T
2	chr2_69278124	0	69278124	C	A
2	chr2_69284650	0	69284650	A	T
2	chr2_69291428	0	69291428	G	T
2	chr2_69293056	0	69293056	T	G
2	chr2_69294151	0	69294151	A	C
2	chr2_69322684	0	69322684	G	T
2	chr2_69328808	0	69328808	G	T
2	chr2_69329306	0	69329306	T	A
2	chr2_69368765	0	69368765	G	C
2	chr2_69383329	0	69383329	G	T
2	chr2_69402034	0	69402034	T	A
2	chr2_69431024	0	69431024	G	C
2	chr2_69432989	0	69432989	G	C
2	chr2_69477102	0	69477102	A	C
2	chr2_69486176	0	69486176	C	A
2	chr2_69500629	0	69500629	T	A
2	chr2_69512751	0	69512751	C	G
2	chr2_69536713	0	69536713	C	A
2	chr2_69536924	0	69536924	A	C
2	chr2_69556906	0	69556906	A	T
2	chr2_69562573	0	69562573	T	G
2	chr2_69570121	0	69570121	C	G
2	chr2_69571136	0	69571136	T	G
2	chr2_69578290	0	69578290	T	G
2	chr2_69596183	0	69596183	G	C
2	chr2_69611270	0	69611270	A	T
2	chr2_69624154	0	69624154	G	C
2	chr2_69629964	0	69629964	G	T
2	chr2_69677848	0	69677848	T	A
2	chr2_69712729	0	69712729	G	C
2	chr2_69739299	0	69739299	C	G
2	chr2_69745042	0	69745042	G	T
2	chr2_69755152	0	69755152	A	T
2	chr2_69763455	0	69763455	C	G
2	chr2_69767884	0	69767884	C	A
2	chr2_69769633	0	69769633	T	G
2	chr2_69815135	0	69815135	C	A
2	chr2_69819750	0	69819750	G	C
2	chr2_69821058	0	69821058	A	C
2	chr2_69848435	0	69848435	A	T
2	chr2_69857920	0	69857920	C	A
2	chr2_69864079	0	69864079	G	T
2	chr2_69870807	0	69870807	G	C
2	chr2_69897080	0	69897080	A	T
2	chr2_69913124	0	69913124	G	C
2	chr2_69934296	0	69934296	A	C
2	chr2_69962130	0	69962130	C	G
2	chr2_69969086	0	69969086	G	C
2	chr2_69980702	0	69980702	G	T
2	chr2_70030355	0	70030355	A	T
2	chr2_70034514	0	70034514	T	G
2	chr2_70039781	0	70039781	G	T
2	chr2_70052886	0	70052886	G	C
2	chr2_70057834	0	70057834	C	A
2	chr2_70065398	0	70065398	G	C
2	chr2_70078883	0	70078883	A	C
2	chr2_70118319	0	70118319	C	G
2	chr2_70119649	0	70119649	G	T
2	chr2_70150920	0	70150920	A	C
2	chr2_70158205	0	70158205	G	T
2	chr2_70158684	0	70158684	G	T
2	chr2_70163884	0	70163884	G	C
2	chr2_70171159	0	70171159	T	A
2	chr2_70184576	0	70184576	T	G
2	chr2_70185309	0	70185309	T	G
2	chr2_70193772	0	70193772	G	T
2	chr2_70194401	0	70194401	A	C
2	chr2_70196630	0	70196630	C	A
2	chr2_70201256	0	70201256	T	G
2	chr2_70221283	0	70221283	C	A
2	chr2_70221840	0	70221840	A	T
2	chr2_70232830	0	70232830	T	G
2	chr2_70238040	0	70238040	A	T
2	chr2_70287044	0	70287044	G	T
2	chr2_70289955	0	70289955	C	G
2	chr2_70290729	0	70290729	T	G
2	chr2_70356312	0	70356312	A	T
2	chr2_70359372	0	70359372	T	A
2	chr2_70361997	0	70361997	C	A
2	chr2_70389801	0	70389801	T	A
2	chr2_70390703	0	70390703	T	A
2	chr2_70415948	0	70415948	C	A
2	chr2_70427072	0	70427072	C	A
2	chr2_70449688	0	70449688	T	A
2	chr2_70475305	0	70475305	A	T
2	chr2_70478027	0	70478027	T	G
2	chr2_70489731	0	70489731	G	T
2	chr2_70500322	0	70500322	C	G
2	chr2_70501507	0	70501507	T	A
2	chr2_70508445	0	70508445	C	A
2	chr2_70509082	0	70509082	T	A
2	chr2_70518849	0	70518849	G	C
2	chr2_70529543	0	70529543	C	A
2	chr2_70534639	0	70534639	C	A
2	chr2_70538185	0	70538185	C	G
2	chr2_70563342	0	70563342	T	G
2	chr2_70580825	0	70580825	C	A
2	chr2_70585161	0	70585161	A	T
2	chr2_70594098	0	70594098	C	G
2	chr2_70594696	0	70594696	A	C
2	chr2_70597867	0	70597867	C	G
2	chr2_70597933	0	70597933	T	A
2	chr2_70605700	0	70605700	A	T
2	chr2_70618617	0	70618617	G	T
2	chr2_70623100	0	70623100	C	G
2	chr2_70646490	0	70646490	G	C
2	chr2_70680887	0	70680887	C	A
2	chr2_70713025	0	70713025	C	G
2	chr2_70715845	0	70715845	A	C
2	chr2_70723890	0	70723890	C	A
2	chr2_70742913	0	70742913	G	T
2	chr2_70748786	0	70748786	A	T
2	chr2_70814765	0	70814765	A	C
2	chr2_70841603	0	70841603	A	T
2	chr2_70847890	0	70847890	T	A
2	chr2_70868464	0	70868464	A	T
2	chr2_70879262	0	70879262	C	A
2	chr2_70901426	0	70901426	A	T
2	chr2_70920155	0	70920155	G	T
2	chr2_70938263	0	70938263	A	C
2	chr2_70943729	0	70943729	A	T
2	chr2_70946402	0	70946402	G	T
2	chr2_70949911	0	70949911	A	C
2	chr2_70954465	0	70954465	G	C
2	chr2_70961049	0	70961049	T	G
2	chr2_70996127	0	70996127	A	T
2	chr2_71012448	0	71012448	G	T
2	chr2_71042482	0	71042482	T	G
2	chr2_71054744	0	71054744	A	T
2	chr2_71073539	0	71073539	C	A
2	chr2_71102279	0	71102279	G	C
2	chr2_71104334	0	71104334	A	C
2	chr2_71107838	0	71107838	T	A
2	chr2_71120884	0	71120884	T	G
2	chr2_71132926	0	71132926	G	T
2	chr2_71134824	0	71134824	C	G
2	chr2_71137731	0	71137731	A	C
2	chr2_71182166	0	71182166	C	A
2	chr2_71205357	0	71205357	A	C
2	chr2_71209697	0	71209697	G	C
2	chr2_71240401	0	71240401	C	A
2	chr2_71242421	0	71242421	C	G
2	chr2_71254423	0	71254423	T	G
2	chr2_71257274	0	71257274	A	C
2	chr2_71263628	0	71263628	C	A
2	chr2_71263858	0	71263858	A	C
2	chr2_71264222	0	71264222	C	A
2	chr2_71282443	0	71282443	C	G
2	chr2_71282966	0	71282966	T	G
2	chr2_71341926	0	71341926	G	T
2	chr2_71347194	0	71347194	G	T
2	chr2_71387695	0	71387695	G	T
2	chr2_71388805	0	71388805	C	A
2	chr2_71392123	0	71392123	C	G
2	chr2_71435445	0	71435445	G	C
2	chr2_71448107	0	71448107	G	T
2	chr2_71476296	0	71476296	C	G
2	chr2_71490195	0	71490195	G	T
2	chr2_71528250	0	71528250	G	T
2	chr2_71530324	0	71530324	C	G
2	chr2_71536577	0	71536577	C	A
2	chr2_71600160	0	71600160	C	G
2	chr2_71611641	0	71611641	A	C
2	chr2_71631539	0	71631539	C	A
2	chr2_71650257	0	71650257	C	G
2	chr2_71727441	0	71727441	C	G
2	chr2_71739576	0	71739576	A	C
2	chr2_71754758	0	71754758	C	A
2	chr2_71755920	0	71755920	C	A
2	chr2_71775376	0	71775376	A	C
2	chr2_71779246	0	71779246	G	C
2	chr2_71803394	0	71803394	T	A
2	chr2_71806478	0	71806478	T	G
2	chr2_71826808	0	71826808	A	C
2	chr2_71850731	0	71850731	A	C
2	chr2_71851222	0	71851222	A	C
2	chr2_71854108	0	71854108	T	A
2	chr2_71887054	0	71887054	C	G
2	chr2_71926326	0	71926326	C	G
2	chr2_71936255	0	71936255	T	G
2	chr2_71956268	0	71956268	G	T
2	chr2_71970156	0	71970156	G	T
2	chr2_71976377	0	71976377	G	T
2	chr2_71985648	0	71985648	G	T
2	chr2_71986279	0	71986279	T	G
2	chr2_71987216	0	71987216	C	A
2	chr2_71989247	0	71989247	G	T
2	chr2_71993196	0	71993196	G	T
2	chr2_71996103	0	71996103	G	T
2	chr2_72020182	0	72020182	C	G
2	chr2_72026071	0	72026071	C	G
2	chr2_72033990	0	72033990	A	T
2	chr2_72045065	0	72045065	A	T
2	chr2_72049500	0	72049500	G	T
2	chr2_72051784	0	72051784	C	G
2	chr2_72053600	0	72053600	G	T
2	chr2_72073553	0	72073553	A	C
2	chr2_72117609	0	72117609	C	G
2	chr2_72150529	0	72150529	G	C
2	chr2_72166876	0	72166876	C	A
2	chr2_72168477	0	72168477	T	A
2	chr2_72170982	0	72170982	C	G
2	chr2_72173222	0	72173222	T	G
2	chr2_72207809	0	72207809	T	G
2	chr2_72261631	0	72261631	G	T
2	chr2_72291702	0	72291702	G	T
2	chr2_72310583	0	72310583	A	T
2	chr2_72315292	0	72315292	G	C
2	chr2_72322584	0	72322584	T	G
2	chr2_72362459	0	72362459	A	T
2	chr2_72426836	0	72426836	C	A
2	chr2_72464171	0	72464171	T	A
2	chr2_72477852	0	72477852	A	T
2	chr2_72479608	0	72479608	C	A
2	chr2_72483919	0	72483919	G	C
2	chr2_72503979	0	72503979	G	C
2	chr2_72513095	0	72513095	C	G
2	chr2_72543721	0	72543721	T	G
2	chr2_72548060	0	72548060	C	A
2	chr2_72604052	0	72604052	A	C
2	chr2_72622917	0	72622917	A	C
2	chr2_72643313	0	72643313	C	G
2	chr2_72674140	0	72674140	T	A
2	chr2_72675575	0	72675575	C	A
2	chr2_72681231	0	72681231	C	G
2	chr2_72681908	0	72681908	G	C
2	chr2_72725186	0	72725186	G	C
2	chr2_72732923	0	72732923	A	C
2	chr2_72740165	0	72740165	T	A
2	chr2_72755958	0	72755958	G	T
2	chr2_72804695	0	72804695	A	C
2	chr2_72805430	0	72805430	T	G
2	chr2_72820091	0	72820091	T	A
2	chr2_72913237	0	72913237	C	G
2	chr2_72923625	0	72923625	C	A
2	chr2_72930288	0	72930288	C	G
2	chr2_72946168	0	72946168	T	G
2	chr2_72964760	0	72964760	T	G
2	chr2_72978785	0	72978785	C	A
2	chr2_72999583	0	72999583	G	C
2	chr2_73013414	0	73013414	A	T
2	chr2_73021164	0	73021164	T	G
2	chr2_73028996	0	73028996	G	C
2	chr2_73033931	0	73033931	C	A
2	chr2_73048093	0	73048093	A	T
2	chr2_73054959	0	73054959	C	A
2	chr2_73081445	0	73081445	G	T
2	chr2_73095380	0	73095380	G	C
2	chr2_73105247	0	73105247	C	G
2	chr2_73108599	0	73108599	C	A
2	chr2_73109596	0	73109596	C	A
2	chr2_73132055	0	73132055	T	G
2	chr2_73216415	0	73216415	T	A
2	chr2_73238931	0	73238931	T	G
2	chr2_73239299	0	73239299	G	T
2	chr2_73239655	0	73239655	C	A
2	chr2_73249973	0	73249973	A	C
2	chr2_73268141	0	73268141	A	C
2	chr2_73270063	0	73270063	T	G
2	chr2_73273686	0	73273686	A	C
2	chr2_73306918	0	73306918	A	C
2	chr2_73318190	0	73318190	A	C
2	chr2_73326774	0	73326774	G	T
2	chr2_73333151	0	73333151	T	G
2	chr2_73333898	0	73333898	A	T
2	chr2_73361328	0	73361328	G	T
2	chr2_73362600	0	73362600	A	C
2	chr2_73827760	0	73827760	G	T
2	chr2_73827870	0	73827870	A	C
2	chr2_73850850	0	73850850	A	C
2	chr2_73860445	0	73860445	G	T
2	chr2_73882272	0	73882272	G	T
2	chr2_73893944	0	73893944	A	T
2	chr2_73919513	0	73919513	A	T
2	chr2_73922159	0	73922159	T	A
2	chr2_73927902	0	73927902	C	G
2	chr2_73953947	0	73953947	A	C
2	chr2_73982232	0	73982232	T	A
2	chr2_73989004	0	73989004	A	C
2	chr2_74011822	0	74011822	T	G
2	chr2_74036584	0	74036584	T	G
2	chr2_74043908	0	74043908	C	G
2	chr2_74067126	0	74067126	A	C
2	chr2_74082303	0	74082303	C	A
2	chr2_74112478	0	74112478	A	T
2	chr2_74118028	0	74118028	A	T
2	chr2_74122512	0	74122512	G	T
2	chr2_74127621	0	74127621	G	T
2	chr2_74128023	0	74128023	C	A
2	chr2_74153084	0	74153084	A	T
2	chr2_74156870	0	74156870	C	A
2	chr2_74165043	0	74165043	G	C
2	chr2_74202743	0	74202743	A	T
2	chr2_74214040	0	74214040	A	T
2	chr2_74248227	0	74248227	A	C
2	chr2_74273964	0	74273964	C	A
2	chr2_74287165	0	74287165	G	T
2	chr2_74300168	0	74300168	G	T
2	chr2_74304370	0	74304370	C	G
2	chr2_74306237	0	74306237	C	G
2	chr2_74323506	0	74323506	A	C
2	chr2_74328043	0	74328043	A	C
2	chr2_74328838	0	74328838	T	G
2	chr2_74341244	0	74341244	T	G
2	chr2_74344842	0	74344842	G	C
2	chr2_74346704	0	74346704	T	G
2	chr2_74371895	0	74371895	C	G
2	chr2_74379476	0	74379476	G	T
2	chr2_74395701	0	74395701	A	T
2	chr2_74426617	0	74426617	A	C
2	chr2_74427538	0	74427538	C	G
2	chr2_74445646	0	74445646	T	A
2	chr2_74472747	0	74472747	G	T
2	chr2_74474955	0	74474955	A	C
2	chr2_74504972	0	74504972	G	C
2	chr2_74512397	0	74512397	A	C
2	chr2_74519204	0	74519204	G	T
2	chr2_74525119	0	74525119	G	C
2	chr2_74529515	0	74529515	A	T
2	chr2_74577681	0	74577681	A	T
2	chr2_74581857	0	74581857	G	T
2	chr2_74606693	0	74606693	A	C
2	chr2_74623825	0	74623825	T	A
2	chr2_74631705	0	74631705	G	C
2	chr2_74641526	0	74641526	A	T
2	chr2_74654861	0	74654861	C	A
2	chr2_74679847	0	74679847	A	C
2	chr2_74692031	0	74692031	T	A
2	chr2_74707938	0	74707938	A	C
2	chr2_74713745	0	74713745	T	G
2	chr2_74715308	0	74715308	G	T
2	chr2_74756737	0	74756737	C	G
2	chr2_74781142	0	74781142	A	C
2	chr2_74789648	0	74789648	A	T
2	chr2_74793339	0	74793339	G	T
2	chr2_74835245	0	74835245	C	G
2	chr2_74863777	0	74863777	T	A
2	chr2_74866915	0	74866915	A	C
2	chr2_74897520	0	74897520	C	A
2	chr2_74920689	0	74920689	A	T
2	chr2_74928244	0	74928244	A	C
2	chr2_74933570	0	74933570	C	G
2	chr2_74960461	0	74960461	G	C
2	chr2_74967645	0	74967645	T	G
2	chr2_75010132	0	75010132	A	T
2	chr2_75011111	0	75011111	C	A
2	chr2_75063150	0	75063150	G	T
2	chr2_75082856	0	75082856	G	C
2	chr2_75105419	0	75105419	G	C
2	chr2_75111450	0	75111450	C	G
2	chr2_75117746	0	75117746	G	T
2	chr2_75126041	0	75126041	A	C
2	chr2_75130310	0	75130310	G	T
2	chr2_75131077	0	75131077	C	G
2	chr2_75145707	0	75145707	C	G
2	chr2_75203505	0	75203505	C	A
2	chr2_75259258	0	75259258	A	C
2	chr2_75329970	0	75329970	A	T
2	chr2_75331621	0	75331621	C	A
2	chr2_75376706	0	75376706	A	T
2	chr2_75394502	0	75394502	C	A
2	chr2_75406047	0	75406047	T	A
2	chr2_75413255	0	75413255	G	C
2	chr2_75414985	0	75414985	C	G
2	chr2_75417067	0	75417067	C	G
2	chr2_75418206	0	75418206	T	G
2	chr2_75452862	0	75452862	G	C
2	chr2_75481907	0	75481907	A	C
2	chr2_75494290	0	75494290	A	T
2	chr2_75502362	0	75502362	A	T
2	chr2_75542090	0	75542090	G	T
2	chr2_75544791	0	75544791	A	C
2	chr2_75593949	0	75593949	G	T
2	chr2_75598410	0	75598410	C	G
2	chr2_75620939	0	75620939	A	T
2	chr2_75621940	0	75621940	C	A
2	chr2_75641382	0	75641382	G	T
2	chr2_75641906	0	75641906	A	C
2	chr2_75652187	0	75652187	C	G
2	chr2_75667963	0	75667963	C	G
2	chr2_75688149	0	75688149	T	A
2	chr2_75709060	0	75709060	C	A
2	chr2_75734675	0	75734675	C	A
2	chr2_75792224	0	75792224	C	G
2	chr2_75793036	0	75793036	A	T
2	chr2_75822399	0	75822399	C	A
2	chr2_75836023	0	75836023	T	G
2	chr2_75852511	0	75852511	A	C
2	chr2_75856412	0	75856412	T	A
2	chr2_75861211	0	75861211	C	G
2	chr2_75912425	0	75912425	C	A
2	chr2_75918126	0	75918126	A	T
2	chr2_75965437	0	75965437	T	G
2	chr2_76014806	0	76014806	C	G
2	chr2_76019122	0	76019122	A	T
2	chr2_76020649	0	76020649	C	G
2	chr2_76078324	0	76078324	G	T
2	chr2_76102086	0	76102086	G	T
2	chr2_76114833	0	76114833	T	G
2	chr2_76117238	0	76117238	G	C
2	chr2_76121158	0	76121158	G	T
2	chr2_76157429	0	76157429	C	G
2	chr2_76169533	0	76169533	A	T
2	chr2_76186517	0	76186517	T	G
2	chr2_76208889	0	76208889	G	C
2	chr2_76208916	0	76208916	A	C
2	chr2_76211882	0	76211882	T	G
2	chr2_76214898	0	76214898	T	G
2	chr2_76258259	0	76258259	G	T
2	chr2_76270300	0	76270300	T	A
2	chr2_76313714	0	76313714	C	A
2	chr2_76318875	0	76318875	A	C
2	chr2_76323085	0	76323085	A	T
2	chr2_76329367	0	76329367	A	T
2	chr2_76345585	0	76345585	G	T
2	chr2_76350971	0	76350971	A	C
2	chr2_76356435	0	76356435	C	A
2	chr2_76402878	0	76402878	G	T
2	chr2_76403920	0	76403920	G	C
2	chr2_76413899	0	76413899	A	C
2	chr2_76480038	0	76480038	C	A
2	chr2_76493786	0	76493786	T	G
2	chr2_76496029	0	76496029	T	G
2	chr2_76534132	0	76534132	T	A
2	chr2_76544198	0	76544198	C	G
2	chr2_76576979	0	76576979	C	G
2	chr2_76577387	0	76577387	C	A
2	chr2_76581436	0	76581436	G	C
2	chr2_76583567	0	76583567	A	C
2	chr2_76607195	0	76607195	T	G
2	chr2_76611154	0	76611154	C	G
2	chr2_76614887	0	76614887	T	G
2	chr2_76621786	0	76621786	G	C
2	chr2_76657528	0	76657528	A	T
2	chr2_76661029	0	76661029	C	A
2	chr2_76703853	0	76703853	T	G
2	chr2_76713950	0	76713950	G	T
2	chr2_76788343	0	76788343	C	A
2	chr2_76813307	0	76813307	C	G
2	chr2_76816101	0	76816101	T	A
2	chr2_76822001	0	76822001	C	A
2	chr2_76823792	0	76823792	C	A
2	chr2_76848315	0	76848315	A	C
2	chr2_76849483	0	76849483	G	C
2	chr2_76882292	0	76882292	C	G
2	chr2_76953827	0	76953827	C	G
2	chr2_76988186	0	76988186	T	G
2	chr2_77022392	0	77022392	A	T
2	chr2_77061622	0	77061622	G	T
2	chr2_77065576	0	77065576	A	C
2	chr2_77073815	0	77073815	T	A
2	chr2_77085599	0	77085599	A	T
2	chr2_77086016	0	77086016	T	G
2	chr2_77093223	0	77093223	A	T
2	chr2_77132248	0	77132248	A	C
2	chr2_77133297	0	77133297	T	G
2	chr2_77145259	0	77145259	G	C
2	chr2_77146151	0	77146151	G	T
2	chr2_77162788	0	77162788	C	G
2	chr2_77163662	0	77163662	G	C
2	chr2_77194232	0	77194232	G	C
2	chr2_77207449	0	77207449	A	C
2	chr2_77221899	0	77221899	A	C
2	chr2_77226605	0	77226605	C	G
2	chr2_77230661	0	77230661	G	C
2	chr2_77234021	0	77234021	G	T
2	chr2_77242736	0	77242736	G	T
2	chr2_77247465	0	77247465	G	T
2	chr2_77278884	0	77278884	G	C
2	chr2_77284341	0	77284341	T	A
2	chr2_77289586	0	77289586	C	A
2	chr2_77309979	0	77309979	G	C
2	chr2_77315349	0	77315349	G	C
2	chr2_77324602	0	77324602	A	T
2	chr2_77339690	0	77339690	C	A
2	chr2_77365397	0	77365397	C	G
2	chr2_77369392	0	77369392	C	A
2	chr2_77375530	0	77375530	T	G
2	chr2_77385392	0	77385392	T	A
2	chr2_77396614	0	77396614	G	T
2	chr2_77408509	0	77408509	C	G
2	chr2_77449348	0	77449348	T	G
2	chr2_77478981	0	77478981	A	C
2	chr2_77488305	0	77488305	C	A
2	chr2_77492032	0	77492032	C	A
2	chr2_77514086	0	77514086	T	A
2	chr2_77516583	0	77516583	T	G
2	chr2_77523608	0	77523608	C	A
2	chr2_77546909	0	77546909	G	T
2	chr2_77550841	0	77550841	A	T
2	chr2_77555165	0	77555165	C	G
2	chr2_77556676	0	77556676	C	G
2	chr2_77563796	0	77563796	A	T
2	chr2_77583076	0	77583076	T	A
2	chr2_77583980	0	77583980	C	G
2	chr2_77619830	0	77619830	T	A
2	chr2_77703678	0	77703678	C	G
2	chr2_77707974	0	77707974	T	G
2	chr2_77748174	0	77748174	T	A
2	chr2_77754848	0	77754848	A	C
2	chr2_77755288	0	77755288	G	C
2	chr2_77783522	0	77783522	G	C
2	chr2_77798430	0	77798430	C	A
2	chr2_77806696	0	77806696	G	C
2	chr2_77905263	0	77905263	C	G
2	chr2_77932878	0	77932878	C	A
2	chr2_77949255	0	77949255	T	A
2	chr2_77980494	0	77980494	T	A
2	chr2_77994641	0	77994641	A	T
2	chr2_78016178	0	78016178	G	T
2	chr2_78019181	0	78019181	C	A
2	chr2_78019191	0	78019191	A	T
2	chr2_78021713	0	78021713	A	C
2	chr2_78023115	0	78023115	T	A
2	chr2_78056499	0	78056499	C	A
2	chr2_78060445	0	78060445	C	G
2	chr2_78103433	0	78103433	A	C
2	chr2_78107679	0	78107679	G	C
2	chr2_78111243	0	78111243	T	G
2	chr2_78125421	0	78125421	A	T
2	chr2_78127595	0	78127595	T	G
2	chr2_78138216	0	78138216	G	C
2	chr2_78177549	0	78177549	G	T
2	chr2_78199574	0	78199574	G	C
2	chr2_78207678	0	78207678	T	G
2	chr2_78215787	0	78215787	T	A
2	chr2_78228717	0	78228717	T	G
2	chr2_78232445	0	78232445	C	A
2	chr2_78270711	0	78270711	A	T
2	chr2_78273979	0	78273979	G	T
2	chr2_78285831	0	78285831	A	T
2	chr2_78289138	0	78289138	G	T
2	chr2_78343801	0	78343801	T	G
2	chr2_78354453	0	78354453	C	A
2	chr2_78355503	0	78355503	A	C
2	chr2_78359416	0	78359416	C	A
2	chr2_78368452	0	78368452	C	A
2	chr2_78372167	0	78372167	C	A
2	chr2_78394910	0	78394910	T	A
2	chr2_78397973	0	78397973	T	G
2	chr2_78441537	0	78441537	A	T
2	chr2_78480917	0	78480917	C	A
2	chr2_78481653	0	78481653	T	G
2	chr2_78510933	0	78510933	G	T
2	chr2_78513804	0	78513804	T	A
2	chr2_78548526	0	78548526	T	A
2	chr2_78582690	0	78582690	A	C
2	chr2_78586097	0	78586097	G	T
2	chr2_78602679	0	78602679	A	T
2	chr2_78614173	0	78614173	A	C
2	chr2_78619546	0	78619546	A	C
2	chr2_78656896	0	78656896	A	C
2	chr2_78657260	0	78657260	A	C
2	chr2_78672757	0	78672757	C	G
2	chr2_78680994	0	78680994	C	G
2	chr2_78688143	0	78688143	T	G
2	chr2_78712808	0	78712808	T	G
2	chr2_78722299	0	78722299	T	A
2	chr2_78723577	0	78723577	C	A
2	chr2_78723736	0	78723736	G	T
2	chr2_78732504	0	78732504	T	G
2	chr2_78747258	0	78747258	C	A
2	chr2_78758503	0	78758503	T	A
2	chr2_78773299	0	78773299	C	A
2	chr2_78793115	0	78793115	G	C
2	chr2_78861140	0	78861140	G	C
2	chr2_78869772	0	78869772	A	T
2	chr2_78879185	0	78879185	T	A
2	chr2_78880561	0	78880561	T	G
2	chr2_78889841	0	78889841	T	G
2	chr2_78890645	0	78890645	G	C
2	chr2_78898083	0	78898083	A	C
2	chr2_78906455	0	78906455	A	C
2	chr2_78917581	0	78917581	G	C
2	chr2_78922750	0	78922750	T	G
2	chr2_78928980	0	78928980	A	C
2	chr2_78958045	0	78958045	G	C
2	chr2_78961773	0	78961773	A	C
2	chr2_78973788	0	78973788	A	C
2	chr2_78994902	0	78994902	A	C
2	chr2_79011383	0	79011383	G	T
2	chr2_79024004	0	79024004	A	T
2	chr2_79032299	0	79032299	C	G
2	chr2_79033020	0	79033020	G	C
2	chr2_79033424	0	79033424	A	C
2	chr2_79040075	0	79040075	A	T
2	chr2_79044396	0	79044396	C	G
2	chr2_79052506	0	79052506	A	C
2	chr2_79060188	0	79060188	A	T
2	chr2_79065469	0	79065469	T	G
2	chr2_79088348	0	79088348	C	A
2	chr2_79105156	0	79105156	A	T
2	chr2_79110373	0	79110373	G	C
2	chr2_79110807	0	79110807	C	G
2	chr2_79113161	0	79113161	T	A
2	chr2_79129974	0	79129974	G	T
2	chr2_79131972	0	79131972	A	C
2	chr2_79151136	0	79151136	G	T
2	chr2_79153417	0	79153417	A	T
2	chr2_79175147	0	79175147	G	C
2	chr2_79188417	0	79188417	A	C
2	chr2_79196438	0	79196438	G	T
2	chr2_79196718	0	79196718	G	T
2	chr2_79214960	0	79214960	T	G
2	chr2_79221386	0	79221386	A	C
2	chr2_79234334	0	79234334	G	T
2	chr2_79248359	0	79248359	T	G
2	chr2_79303285	0	79303285	T	A
2	chr2_79314467	0	79314467	A	C
2	chr2_79321339	0	79321339	T	G
2	chr2_79364078	0	79364078	C	G
2	chr2_79364289	0	79364289	C	G
2	chr2_79381347	0	79381347	T	A
2	chr2_79392054	0	79392054	A	T
2	chr2_79405247	0	79405247	C	A
2	chr2_79431278	0	79431278	T	G
2	chr2_79443864	0	79443864	G	C
2	chr2_79459796	0	79459796	T	G
2	chr2_79476131	0	79476131	A	C
2	chr2_79494283	0	79494283	C	A
2	chr2_79553098	0	79553098	C	G
2	chr2_79561784	0	79561784	C	G
2	chr2_79582600	0	79582600	G	C
2	chr2_79584806	0	79584806	A	C
2	chr2_79587330	0	79587330	A	C
2	chr2_79602055	0	79602055	A	C
2	chr2_79625408	0	79625408	T	G
2	chr2_79637048	0	79637048	C	G
2	chr2_79641800	0	79641800	T	G
2	chr2_79651561	0	79651561	G	C
2	chr2_79659904	0	79659904	T	A
2	chr2_79665611	0	79665611	A	C
2	chr2_79680348	0	79680348	G	T
2	chr2_79734125	0	79734125	C	A
2	chr2_79765047	0	79765047	G	T
2	chr2_79790021	0	79790021	C	G
2	chr2_79809516	0	79809516	A	C
2	chr2_79812631	0	79812631	T	G
2	chr2_79835554	0	79835554	T	G
2	chr2_79838582	0	79838582	C	G
2	chr2_79841326	0	79841326	T	G
2	chr2_79850728	0	79850728	T	G
2	chr2_79853376	0	79853376	A	C
2	chr2_79882412	0	79882412	C	G
2	chr2_79898075	0	79898075	G	T
2	chr2_79916232	0	79916232	T	G
2	chr2_79917348	0	79917348	A	T
2	chr2_79928149	0	79928149	T	G
2	chr2_79933179	0	79933179	G	C
2	chr2_79947819	0	79947819	A	C
2	chr2_79973417	0	79973417	G	T
2	chr2_79998995	0	79998995	A	T
2	chr2_80057049	0	80057049	G	T
2	chr2_80078520	0	80078520	T	A
2	chr2_80080558	0	80080558	T	A
2	chr2_80088719	0	80088719	T	G
2	chr2_80097822	0	80097822	G	T
2	chr2_80099671	0	80099671	G	T
2	chr2_80126786	0	80126786	G	C
2	chr2_80136600	0	80136600	T	A
2	chr2_80137708	0	80137708	A	T
2	chr2_80163991	0	80163991	G	C
2	chr2_80176719	0	80176719	C	G
2	chr2_80176755	0	80176755	G	T
2	chr2_80179279	0	80179279	G	C
2	chr2_80189063	0	80189063	A	C
2	chr2_80190916	0	80190916	T	G
2	chr2_80197050	0	80197050	A	C
2	chr2_80213475	0	80213475	C	A
2	chr2_80256203	0	80256203	A	C
2	chr2_80275853	0	80275853	C	G
2	chr2_80282022	0	80282022	C	G
2	chr2_80286624	0	80286624	C	A
2	chr2_80307545	0	80307545	A	T
2	chr2_80307799	0	80307799	C	A
2	chr2_80319842	0	80319842	G	C
2	chr2_80321081	0	80321081	C	G
2	chr2_80325928	0	80325928	T	A
2	chr2_80347932	0	80347932	A	C
2	chr2_80356677	0	80356677	C	A
2	chr2_80365024	0	80365024	C	G
2	chr2_80377319	0	80377319	G	C
2	chr2_80420836	0	80420836	C	G
2	chr2_80422041	0	80422041	C	A
2	chr2_80423669	0	80423669	C	G
2	chr2_80434984	0	80434984	T	G
2	chr2_80450491	0	80450491	A	T
2	chr2_80473684	0	80473684	C	G
2	chr2_80486609	0	80486609	A	C
2	chr2_80488435	0	80488435	C	G
2	chr2_80491785	0	80491785	A	C
2	chr2_80503142	0	80503142	G	T
2	chr2_80542903	0	80542903	C	A
2	chr2_80574105	0	80574105	G	T
2	chr2_80583543	0	80583543	A	C
2	chr2_80619055	0	80619055	C	A
2	chr2_80621197	0	80621197	A	T
2	chr2_80640961	0	80640961	G	C
2	chr2_80642495	0	80642495	T	G
2	chr2_80645794	0	80645794	G	C
2	chr2_80647042	0	80647042	C	A
2	chr2_80649519	0	80649519	G	T
2	chr2_80652807	0	80652807	G	C
2	chr2_80655795	0	80655795	T	G
2	chr2_80669756	0	80669756	T	G
2	chr2_80692220	0	80692220	C	G
2	chr2_80695635	0	80695635	C	G
2	chr2_80698598	0	80698598	C	G
2	chr2_80710459	0	80710459	T	A
2	chr2_80713946	0	80713946	T	G
2	chr2_80731336	0	80731336	T	G
2	chr2_80733865	0	80733865	A	T
2	chr2_80746133	0	80746133	C	A
2	chr2_80786596	0	80786596	G	T
2	chr2_80792972	0	80792972	C	A
2	chr2_80817213	0	80817213	C	A
2	chr2_80839894	0	80839894	G	T
2	chr2_80841258	0	80841258	G	C
2	chr2_80848214	0	80848214	T	A
2	chr2_80850574	0	80850574	A	C
2	chr2_80851272	0	80851272	A	C
2	chr2_80901140	0	80901140	A	T
2	chr2_80903855	0	80903855	A	C
2	chr2_80910547	0	80910547	G	T
2	chr2_80912262	0	80912262	G	T
2	chr2_80930448	0	80930448	T	G
2	chr2_80948986	0	80948986	T	G
2	chr2_80950910	0	80950910	G	C
2	chr2_80951032	0	80951032	T	G
2	chr2_80965726	0	80965726	C	A
2	chr2_80972085	0	80972085	C	G
2	chr2_80983027	0	80983027	C	G
2	chr2_80996970	0	80996970	G	C
2	chr2_81010436	0	81010436	C	G
2	chr2_81023280	0	81023280	T	A
2	chr2_81045703	0	81045703	A	C
2	chr2_81074426	0	81074426	T	A
2	chr2_81080358	0	81080358	G	C
2	chr2_81082913	0	81082913	A	C
2	chr2_81087062	0	81087062	A	C
2	chr2_81103646	0	81103646	T	A
2	chr2_81103980	0	81103980	A	C
2	chr2_81117920	0	81117920	A	C
2	chr2_81125004	0	81125004	C	G
2	chr2_81147349	0	81147349	A	C
2	chr2_81154462	0	81154462	A	C
2	chr2_81174509	0	81174509	T	G
2	chr2_81223916	0	81223916	C	G
2	chr2_81229381	0	81229381	G	C
2	chr2_81248157	0	81248157	A	T
2	chr2_81274079	0	81274079	G	C
2	chr2_81285745	0	81285745	C	A
2	chr2_81304341	0	81304341	C	G
2	chr2_81309516	0	81309516	G	C
2	chr2_81332257	0	81332257	G	T
2	chr2_81352284	0	81352284	T	G
2	chr2_81363135	0	81363135	C	A
2	chr2_81383423	0	81383423	G	T
2	chr2_81387565	0	81387565	A	T
2	chr2_81406754	0	81406754	G	C
2	chr2_81407608	0	81407608	A	T
2	chr2_81435833	0	81435833	C	G
2	chr2_81439379	0	81439379	G	T
2	chr2_81447390	0	81447390	A	C
2	chr2_81453254	0	81453254	C	G
2	chr2_81457471	0	81457471	G	T
2	chr2_81489598	0	81489598	G	C
2	chr2_81496679	0	81496679	A	C
2	chr2_81504651	0	81504651	C	G
2	chr2_81507105	0	81507105	T	G
2	chr2_81529204	0	81529204	C	A
2	chr2_81541488	0	81541488	C	G
2	chr2_81544390	0	81544390	A	C
2	chr2_81544528	0	81544528	C	G
2	chr2_81587211	0	81587211	C	G
2	chr2_81598287	0	81598287	G	T
2	chr2_81620481	0	81620481	C	G
2	chr2_81670394	0	81670394	G	C
2	chr2_81679254	0	81679254	G	C
2	chr2_81681655	0	81681655	T	G
2	chr2_81694778	0	81694778	C	A
2	chr2_81735378	0	81735378	A	C
2	chr2_81757377	0	81757377	C	A
2	chr2_81764148	0	81764148	G	C
2	chr2_81784213	0	81784213	C	A
2	chr2_81809664	0	81809664	T	G
2	chr2_81829515	0	81829515	G	C
2	chr2_81834506	0	81834506	C	A
2	chr2_81835238	0	81835238	A	C
2	chr2_81836500	0	81836500	G	C
2	chr2_81841981	0	81841981	C	A
2	chr2_81850282	0	81850282	C	G
2	chr2_81855749	0	81855749	G	C
2	chr2_81889322	0	81889322	T	G
2	chr2_81918989	0	81918989	C	G
2	chr2_81925917	0	81925917	T	G
2	chr2_81940014	0	81940014	A	T
2	chr2_81963009	0	81963009	C	G
2	chr2_81965642	0	81965642	A	C
2	chr2_81976597	0	81976597	T	A
2	chr2_81983100	0	81983100	G	T
2	chr2_81984143	0	81984143	T	G
2	chr2_82016748	0	82016748	C	G
2	chr2_82021821	0	82021821	C	G
2	chr2_82021979	0	82021979	A	T
2	chr2_82029871	0	82029871	G	T
2	chr2_82051490	0	82051490	G	T
2	chr2_82053391	0	82053391	G	C
2	chr2_82060922	0	82060922	A	T
2	chr2_82069574	0	82069574	A	T
2	chr2_82091742	0	82091742	T	G
2	chr2_82096419	0	82096419	G	T
2	chr2_82099064	0	82099064	G	T
2	chr2_82107764	0	82107764	A	C
2	chr2_82109317	0	82109317	A	C
2	chr2_82110582	0	82110582	G	T
2	chr2_82117504	0	82117504	C	A
2	chr2_82117541	0	82117541	G	C
2	chr2_82124545	0	82124545	C	A
2	chr2_82154985	0	82154985	T	A
2	chr2_82199648	0	82199648	G	C
2	chr2_82205481	0	82205481	G	T
2	chr2_82207090	0	82207090	C	A
2	chr2_82249019	0	82249019	T	G
2	chr2_82255659	0	82255659	G	T
2	chr2_82271130	0	82271130	T	G
2	chr2_82283434	0	82283434	A	C
2	chr2_82288669	0	82288669	A	T
2	chr2_82294250	0	82294250	A	C
2	chr2_82296508	0	82296508	C	G
2	chr2_82304688	0	82304688	A	C
2	chr2_82317608	0	82317608	C	G
2	chr2_82340495	0	82340495	T	G
2	chr2_82342506	0	82342506	A	T
2	chr2_82380428	0	82380428	A	C
2	chr2_82388257	0	82388257	G	T
2	chr2_82400174	0	82400174	A	C
2	chr2_82417575	0	82417575	A	C
2	chr2_82422988	0	82422988	C	G
2	chr2_82449257	0	82449257	A	T
2	chr2_82458676	0	82458676	T	G
2	chr2_82477291	0	82477291	G	C
2	chr2_82477942	0	82477942	C	A
2	chr2_82481466	0	82481466	G	T
2	chr2_82495254	0	82495254	T	G
2	chr2_82504549	0	82504549	C	A
2	chr2_82568933	0	82568933	T	G
2	chr2_82611914	0	82611914	T	G
2	chr2_82627338	0	82627338	T	G
2	chr2_82638816	0	82638816	G	T
2	chr2_82639661	0	82639661	G	T
2	chr2_82661859	0	82661859	C	G
2	chr2_82676064	0	82676064	G	T
2	chr2_82700132	0	82700132	G	C
2	chr2_82751322	0	82751322	C	G
2	chr2_82789258	0	82789258	A	C
2	chr2_82789489	0	82789489	G	T
2	chr2_82792428	0	82792428	G	C
2	chr2_82809599	0	82809599	T	G
2	chr2_82824105	0	82824105	T	A
2	chr2_82906470	0	82906470	G	T
2	chr2_82909293	0	82909293	G	T
2	chr2_82929446	0	82929446	A	T
2	chr2_82943680	0	82943680	A	T
2	chr2_82974945	0	82974945	C	A
2	chr2_82985634	0	82985634	A	C
2	chr2_83076862	0	83076862	C	G
2	chr2_83112694	0	83112694	G	C
2	chr2_83118213	0	83118213	C	G
2	chr2_83126886	0	83126886	T	G
2	chr2_83145395	0	83145395	A	C
2	chr2_83182589	0	83182589	G	C
2	chr2_83183753	0	83183753	C	G
2	chr2_83196182	0	83196182	C	A
2	chr2_83225427	0	83225427	G	T
2	chr2_83243132	0	83243132	G	C
2	chr2_83260995	0	83260995	G	T
2	chr2_83269600	0	83269600	C	A
2	chr2_83295193	0	83295193	C	G
2	chr2_83298501	0	83298501	C	A
2	chr2_83324937	0	83324937	C	G
2	chr2_83326843	0	83326843	C	G
2	chr2_83335590	0	83335590	C	G
2	chr2_83336204	0	83336204	G	C
2	chr2_83354073	0	83354073	T	G
2	chr2_83373043	0	83373043	C	A
2	chr2_83414692	0	83414692	C	A
2	chr2_83463594	0	83463594	G	C
2	chr2_83465195	0	83465195	T	G
2	chr2_83486077	0	83486077	C	G
2	chr2_83506243	0	83506243	C	A
2	chr2_83519925	0	83519925	C	G
2	chr2_83531301	0	83531301	G	T
2	chr2_83569752	0	83569752	A	T
2	chr2_83647924	0	83647924	G	T
2	chr2_83667349	0	83667349	G	T
2	chr2_83689513	0	83689513	A	C
2	chr2_83703190	0	83703190	A	C
2	chr2_83715011	0	83715011	C	A
2	chr2_83752194	0	83752194	G	T
2	chr2_83758948	0	83758948	G	C
2	chr2_83767959	0	83767959	G	C
2	chr2_83773396	0	83773396	G	T
2	chr2_83775126	0	83775126	A	T
2	chr2_83776541	0	83776541	C	A
2	chr2_83776568	0	83776568	T	G
2	chr2_83777205	0	83777205	G	C
2	chr2_83805028	0	83805028	T	A
2	chr2_83812209	0	83812209	G	T
2	chr2_83817317	0	83817317	T	A
2	chr2_83824880	0	83824880	G	T
2	chr2_83845044	0	83845044	T	G
2	chr2_83847492	0	83847492	T	A
2	chr2_83889673	0	83889673	T	G
2	chr2_83893745	0	83893745	C	A
2	chr2_83915997	0	83915997	T	G
2	chr2_83917173	0	83917173	T	A
2	chr2_83940089	0	83940089	T	G
2	chr2_83983299	0	83983299	T	A
2	chr2_83984465	0	83984465	C	A
2	chr2_84000754	0	84000754	T	A
2	chr2_84003523	0	84003523	C	A
2	chr2_84008091	0	84008091	G	T
2	chr2_84008432	0	84008432	A	T
2	chr2_84028980	0	84028980	A	C
2	chr2_84041483	0	84041483	G	C
2	chr2_84043774	0	84043774	A	C
2	chr2_84047204	0	84047204	C	G
2	chr2_84052131	0	84052131	A	C
2	chr2_84057934	0	84057934	T	G
2	chr2_84062528	0	84062528	G	T
2	chr2_84075277	0	84075277	A	C
2	chr2_84088360	0	84088360	G	C
2	chr2_84093037	0	84093037	G	T
2	chr2_84098136	0	84098136	C	G
2	chr2_84106927	0	84106927	G	T
2	chr2_84123161	0	84123161	A	C
2	chr2_84147746	0	84147746	T	G
2	chr2_84150793	0	84150793	T	A
2	chr2_84156753	0	84156753	G	T
2	chr2_84229379	0	84229379	T	G
2	chr2_84242990	0	84242990	A	C
2	chr2_84246743	0	84246743	A	C
2	chr2_84250078	0	84250078	T	G
2	chr2_84254796	0	84254796	C	G
2	chr2_84275452	0	84275452	C	G
2	chr2_84291161	0	84291161	G	T
2	chr2_84296883	0	84296883	T	G
2	chr2_84308589	0	84308589	G	T
2	chr2_84308782	0	84308782	C	A
2	chr2_84318802	0	84318802	G	T
2	chr2_84329288	0	84329288	T	G
2	chr2_84340302	0	84340302	T	A
2	chr2_84357686	0	84357686	C	G
2	chr2_84358063	0	84358063	A	T
2	chr2_84372284	0	84372284	C	G
2	chr2_84374879	0	84374879	C	G
2	chr2_84401230	0	84401230	T	G
2	chr2_84410097	0	84410097	C	A
2	chr2_84472122	0	84472122	G	C
2	chr2_84496882	0	84496882	C	A
2	chr2_84509720	0	84509720	C	G
2	chr2_84519672	0	84519672	C	G
2	chr2_84570569	0	84570569	A	C
2	chr2_84581235	0	84581235	G	T
2	chr2_84589871	0	84589871	G	C
2	chr2_84597601	0	84597601	G	T
2	chr2_84635980	0	84635980	T	G
2	chr2_84638134	0	84638134	C	A
2	chr2_84671397	0	84671397	C	G
2	chr2_84680898	0	84680898	C	G
2	chr2_84709878	0	84709878	G	C
2	chr2_84718594	0	84718594	A	C
2	chr2_84718637	0	84718637	C	A
2	chr2_84743650	0	84743650	A	C
2	chr2_84779531	0	84779531	G	C
2	chr2_84793640	0	84793640	G	T
2	chr2_84796544	0	84796544	C	A
2	chr2_84811289	0	84811289	G	C
2	chr2_84862447	0	84862447	A	C
2	chr2_84895907	0	84895907	T	G
2	chr2_84897534	0	84897534	G	C
2	chr2_84908763	0	84908763	T	A
2	chr2_84934346	0	84934346	C	A
2	chr2_84948619	0	84948619	G	C
2	chr2_84949335	0	84949335	T	A
2	chr2_84962012	0	84962012	T	A
2	chr2_84980969	0	84980969	G	T
2	chr2_84983493	0	84983493	A	C
2	chr2_84983732	0	84983732	G	C
2	chr2_84989698	0	84989698	G	C
2	chr2_84995893	0	84995893	C	G
2	chr2_85006003	0	85006003	G	C
2	chr2_85048997	0	85048997	C	A
2	chr2_85078663	0	85078663	T	A
2	chr2_85084787	0	85084787	T	G
2	chr2_85115291	0	85115291	G	T
2	chr2_85118699	0	85118699	T	G
2	chr2_85133805	0	85133805	T	G
2	chr2_85135956	0	85135956	G	C
2	chr2_85142361	0	85142361	A	T
2	chr2_85150562	0	85150562	C	A
2	chr2_85160284	0	85160284	C	A
2	chr2_85192536	0	85192536	A	C
2	chr2_85197452	0	85197452	T	G
2	chr2_85220839	0	85220839	G	T
2	chr2_85242399	0	85242399	G	C
2	chr2_85286739	0	85286739	G	C
2	chr2_85287090	0	85287090	G	T
2	chr2_85310943	0	85310943	C	G
2	chr2_85325184	0	85325184	C	A
2	chr2_85387099	0	85387099	C	G
2	chr2_85437718	0	85437718	G	C
2	chr2_85438131	0	85438131	G	T
2	chr2_85438211	0	85438211	C	G
2	chr2_85448788	0	85448788	T	A
2	chr2_85463548	0	85463548	G	T
2	chr2_85474160	0	85474160	C	A
2	chr2_85488939	0	85488939	T	A
2	chr2_85534630	0	85534630	A	C
2	chr2_85550638	0	85550638	C	A
2	chr2_85553285	0	85553285	G	T
2	chr2_85568604	0	85568604	C	G
2	chr2_85584357	0	85584357	A	T
2	chr2_85607277	0	85607277	C	A
2	chr2_85614698	0	85614698	A	C
2	chr2_85618572	0	85618572	T	G
2	chr2_85619408	0	85619408	G	C
2	chr2_85640239	0	85640239	G	T
2	chr2_85687612	0	85687612	T	G
2	chr2_85696815	0	85696815	G	T
2	chr2_85706128	0	85706128	C	A
2	chr2_85767153	0	85767153	T	A
2	chr2_85796626	0	85796626	T	A
2	chr2_85801937	0	85801937	G	T
2	chr2_85818970	0	85818970	A	T
2	chr2_85865151	0	85865151	T	G
2	chr2_85871243	0	85871243	A	T
2	chr2_85884339	0	85884339	T	A
2	chr2_85898076	0	85898076	G	C
2	chr2_85903404	0	85903404	T	G
2	chr2_85903876	0	85903876	C	A
2	chr2_85926460	0	85926460	T	G
2	chr2_85927847	0	85927847	A	C
2	chr2_85950249	0	85950249	A	T
2	chr2_85953608	0	85953608	G	T
2	chr2_85958554	0	85958554	A	T
2	chr2_86019007	0	86019007	A	C
2	chr2_86019445	0	86019445	T	G
2	chr2_86030367	0	86030367	G	T
2	chr2_86038458	0	86038458	C	G
2	chr2_86039830	0	86039830	T	A
2	chr2_86043926	0	86043926	T	G
2	chr2_86045044	0	86045044	G	C
2	chr2_86046530	0	86046530	C	G
2	chr2_86060726	0	86060726	C	G
2	chr2_86069794	0	86069794	T	G
2	chr2_86134230	0	86134230	T	G
2	chr2_86136203	0	86136203	C	A
2	chr2_86138058	0	86138058	C	G
2	chr2_86169553	0	86169553	A	T
2	chr2_86253228	0	86253228	C	A
2	chr2_86254340	0	86254340	C	G
2	chr2_86256755	0	86256755	C	G
2	chr2_86257726	0	86257726	G	T
2	chr2_86272897	0	86272897	T	A
2	chr2_86325586	0	86325586	T	A
2	chr2_86366283	0	86366283	C	G
2	chr2_86368657	0	86368657	C	G
2	chr2_86387080	0	86387080	G	T
2	chr2_86437096	0	86437096	G	T
2	chr2_86441812	0	86441812	A	C
2	chr2_86480603	0	86480603	G	T
2	chr2_86538493	0	86538493	G	C
2	chr2_86545361	0	86545361	T	G
2	chr2_86555741	0	86555741	G	C
2	chr2_86582913	0	86582913	C	A
2	chr2_86585269	0	86585269	C	G
2	chr2_86608414	0	86608414	T	G
2	chr2_86608630	0	86608630	G	C
2	chr2_86621556	0	86621556	T	A
2	chr2_86629113	0	86629113	A	T
2	chr2_86642239	0	86642239	T	G
2	chr2_86659354	0	86659354	G	T
2	chr2_86671924	0	86671924	G	C
2	chr2_86680498	0	86680498	C	G
2	chr2_86685634	0	86685634	T	G
2	chr2_86688642	0	86688642	G	C
2	chr2_86690314	0	86690314	G	C
2	chr2_86708026	0	86708026	A	C
2	chr2_86720719	0	86720719	T	G
2	chr2_86725656	0	86725656	C	A
2	chr2_86754864	0	86754864	T	A
2	chr2_86785919	0	86785919	T	A
2	chr2_86818470	0	86818470	C	A
2	chr2_86822153	0	86822153	G	C
2	chr2_86830676	0	86830676	A	C
2	chr2_86862211	0	86862211	C	A
2	chr2_86877573	0	86877573	C	G
2	chr2_86878653	0	86878653	C	G
2	chr2_86918317	0	86918317	C	A
2	chr2_86931070	0	86931070	G	C
2	chr2_86961855	0	86961855	C	A
2	chr2_86973632	0	86973632	C	A
2	chr2_87006173	0	87006173	G	C
2	chr2_87015661	0	87015661	T	A
2	chr2_87039176	0	87039176	C	A
2	chr2_87103127	0	87103127	T	G
2	chr2_87146103	0	87146103	C	G
2	chr2_87153233	0	87153233	G	T
2	chr2_87159235	0	87159235	G	C
2	chr2_87160097	0	87160097	G	C
2	chr2_87184313	0	87184313	C	A
2	chr2_87191516	0	87191516	C	G
2	chr2_87206601	0	87206601	T	A
2	chr2_87236276	0	87236276	G	T
2	chr2_87250045	0	87250045	G	C
2	chr2_87251358	0	87251358	G	C
2	chr2_87268676	0	87268676	G	C
2	chr2_87269664	0	87269664	A	C
2	chr2_87277416	0	87277416	G	T
2	chr2_87310402	0	87310402	T	A
2	chr2_87316654	0	87316654	G	T
2	chr2_87328795	0	87328795	C	A
2	chr2_87356530	0	87356530	T	G
2	chr2_87382965	0	87382965	C	A
2	chr2_87383446	0	87383446	G	C
2	chr2_87446029	0	87446029	C	G
2	chr2_87457581	0	87457581	T	G
2	chr2_87533030	0	87533030	G	T
2	chr2_87595002	0	87595002	A	C
2	chr2_87600856	0	87600856	G	C
2	chr2_87623979	0	87623979	T	A
2	chr2_87632284	0	87632284	G	T
2	chr2_87645753	0	87645753	T	A
2	chr2_87654729	0	87654729	G	T
2	chr2_87654930	0	87654930	G	C
2	chr2_87674445	0	87674445	G	C
2	chr2_87680723	0	87680723	G	T
2	chr2_87703390	0	87703390	T	G
2	chr2_87715035	0	87715035	G	T
2	chr2_87717444	0	87717444	T	G
2	chr2_87725434	0	87725434	G	T
2	chr2_87742990	0	87742990	C	A
2	chr2_87750474	0	87750474	C	G
2	chr2_87751892	0	87751892	G	C
2	chr2_87755626	0	87755626	A	C
2	chr2_87762673	0	87762673	T	A
2	chr2_87767873	0	87767873	C	G
2	chr2_87772880	0	87772880	G	C
2	chr2_87773933	0	87773933	C	G
2	chr2_87774131	0	87774131	G	C
2	chr2_87786248	0	87786248	G	C
2	chr2_87790233	0	87790233	G	T
2	chr2_87834155	0	87834155	C	A
2	chr2_87849518	0	87849518	G	T
2	chr2_87851995	0	87851995	T	A
2	chr2_87864281	0	87864281	T	A
2	chr2_87865886	0	87865886	G	C
2	chr2_87872208	0	87872208	T	G
2	chr2_87889707	0	87889707	A	T
2	chr2_87915973	0	87915973	G	C
2	chr2_87926824	0	87926824	G	T
2	chr2_87957947	0	87957947	G	T
2	chr2_87962494	0	87962494	T	G
2	chr2_87969288	0	87969288	C	A
2	chr2_87971085	0	87971085	G	C
2	chr2_87978525	0	87978525	A	C
2	chr2_87992400	0	87992400	G	T
2	chr2_88010012	0	88010012	G	T
2	chr2_88046098	0	88046098	C	G
2	chr2_88046521	0	88046521	A	C
2	chr2_88055083	0	88055083	C	A
2	chr2_88066938	0	88066938	G	T
2	chr2_88087550	0	88087550	C	A
2	chr2_88115641	0	88115641	G	T
2	chr2_88116167	0	88116167	C	G
2	chr2_88172850	0	88172850	T	A
2	chr2_88173420	0	88173420	A	T
2	chr2_88193736	0	88193736	C	A
2	chr2_88195660	0	88195660	T	G
2	chr2_88197283	0	88197283	C	G
2	chr2_88246128	0	88246128	C	G
2	chr2_88255440	0	88255440	A	C
2	chr2_88259660	0	88259660	G	C
2	chr2_88274748	0	88274748	T	G
2	chr2_88276141	0	88276141	C	A
2	chr2_88295779	0	88295779	A	C
2	chr2_88310717	0	88310717	T	A
2	chr2_88367895	0	88367895	G	T
2	chr2_88391112	0	88391112	G	T
2	chr2_88411696	0	88411696	T	G
2	chr2_88424321	0	88424321	G	C
2	chr2_88474571	0	88474571	G	T
2	chr2_88490550	0	88490550	G	T
2	chr2_88506092	0	88506092	G	T
2	chr2_88537224	0	88537224	A	C
2	chr2_88554240	0	88554240	G	T
2	chr2_88562060	0	88562060	T	G
2	chr2_88583690	0	88583690	C	A
2	chr2_88586218	0	88586218	C	A
2	chr2_88700708	0	88700708	C	G
2	chr2_88705015	0	88705015	G	C
2	chr2_88710493	0	88710493	T	A
2	chr2_88750849	0	88750849	C	A
2	chr2_88822988	0	88822988	C	G
2	chr2_88823635	0	88823635	C	A
2	chr2_88837864	0	88837864	C	A
2	chr2_88856239	0	88856239	G	C
2	chr2_88857560	0	88857560	T	A
2	chr2_88900655	0	88900655	A	T
2	chr2_88901411	0	88901411	G	T
2	chr2_88905224	0	88905224	C	G
2	chr2_88928679	0	88928679	C	G
2	chr2_88934583	0	88934583	G	T
2	chr2_88945014	0	88945014	G	C
2	chr2_88950515	0	88950515	C	G
2	chr2_88975420	0	88975420	G	T
2	chr2_88982543	0	88982543	A	T
2	chr2_88989310	0	88989310	A	T
2	chr2_88993155	0	88993155	T	G
2	chr2_89024209	0	89024209	A	T
2	chr2_89025231	0	89025231	G	T
2	chr2_89025433	0	89025433	T	G
2	chr2_89070420	0	89070420	C	G
2	chr2_89072231	0	89072231	A	T
2	chr2_89142309	0	89142309	A	C
2	chr2_89164153	0	89164153	C	A
2	chr2_89172924	0	89172924	C	A
2	chr2_89173613	0	89173613	C	A
2	chr2_89176030	0	89176030	G	C
2	chr2_89177069	0	89177069	C	G
2	chr2_89184033	0	89184033	T	G
2	chr2_89184255	0	89184255	T	G
2	chr2_89253768	0	89253768	A	C
2	chr2_89264698	0	89264698	G	C
2	chr2_89271613	0	89271613	G	C
2	chr2_89278872	0	89278872	T	G
2	chr2_89281473	0	89281473	G	C
2	chr2_89281867	0	89281867	A	C
2	chr2_89321079	0	89321079	A	T
2	chr2_89350421	0	89350421	G	T
2	chr2_89358627	0	89358627	G	T
2	chr2_89383524	0	89383524	A	T
2	chr2_89399627	0	89399627	T	G
2	chr2_89412596	0	89412596	C	G
2	chr2_89418933	0	89418933	C	A
2	chr2_89424569	0	89424569	A	T
2	chr2_89432111	0	89432111	A	T
2	chr2_89437132	0	89437132	C	A
2	chr2_89444355	0	89444355	C	A
2	chr2_89467569	0	89467569	A	T
2	chr2_89483031	0	89483031	G	T
2	chr2_89500531	0	89500531	G	T
2	chr2_89510310	0	89510310	G	T
2	chr2_89514342	0	89514342	A	C
2	chr2_89575482	0	89575482	A	C
2	chr2_89609923	0	89609923	C	A
2	chr2_89628533	0	89628533	C	A
2	chr2_89645966	0	89645966	A	C
2	chr2_89664697	0	89664697	A	C
2	chr2_89678808	0	89678808	C	G
2	chr2_89701264	0	89701264	T	A
2	chr2_89701939	0	89701939	C	G
2	chr2_89728873	0	89728873	C	A
2	chr2_89741141	0	89741141	T	G
2	chr2_89741641	0	89741641	C	G
2	chr2_89747410	0	89747410	T	A
2	chr2_89751319	0	89751319	C	G
2	chr2_89754201	0	89754201	A	T
2	chr2_89761070	0	89761070	C	A
2	chr2_89768443	0	89768443	G	C
2	chr2_89772575	0	89772575	C	G
2	chr2_89796394	0	89796394	G	C
2	chr2_89804236	0	89804236	T	A
2	chr2_89841229	0	89841229	G	C
2	chr2_89864152	0	89864152	C	A
2	chr2_89885074	0	89885074	G	C
2	chr2_89898937	0	89898937	C	G
2	chr2_89920858	0	89920858	C	A
2	chr2_89939893	0	89939893	C	A
2	chr2_89944387	0	89944387	G	T
2	chr2_89945857	0	89945857	C	A
2	chr2_90000693	0	90000693	G	T
2	chr2_90028281	0	90028281	G	C
2	chr2_90041227	0	90041227	C	A
2	chr2_90087555	0	90087555	G	T
2	chr2_90098024	0	90098024	C	G
2	chr2_90100434	0	90100434	G	T
2	chr2_90122353	0	90122353	T	G
2	chr2_90125289	0	90125289	C	A
2	chr2_90131470	0	90131470	C	G
2	chr2_90176743	0	90176743	G	T
2	chr2_90181664	0	90181664	T	G
2	chr2_90193090	0	90193090	G	C
2	chr2_90212009	0	90212009	C	G
2	chr2_90231058	0	90231058	T	G
2	chr2_90235046	0	90235046	T	G
2	chr2_90276440	0	90276440	A	T
2	chr2_90303376	0	90303376	C	G
2	chr2_90307649	0	90307649	C	A
2	chr2_90319412	0	90319412	G	T
2	chr2_90357335	0	90357335	T	A
2	chr2_90392245	0	90392245	G	C
2	chr2_90420736	0	90420736	G	T
2	chr2_90438911	0	90438911	T	G
2	chr2_90462598	0	90462598	G	T
2	chr2_90530498	0	90530498	G	C
2	chr2_90533327	0	90533327	T	G
2	chr2_90559701	0	90559701	C	A
2	chr2_90561179	0	90561179	T	G
2	chr2_90599053	0	90599053	G	T
2	chr2_90603605	0	90603605	A	C
2	chr2_90606752	0	90606752	G	T
2	chr2_90609820	0	90609820	T	G
2	chr2_90652497	0	90652497	A	T
2	chr2_90665571	0	90665571	A	C
2	chr2_90665621	0	90665621	T	A
2	chr2_90666329	0	90666329	A	C
2	chr2_90666804	0	90666804	A	C
2	chr2_90668048	0	90668048	C	A
2	chr2_90728716	0	90728716	G	C
2	chr2_90743776	0	90743776	C	G
2	chr2_90748267	0	90748267	A	C
2	chr2_90770960	0	90770960	T	A
2	chr2_90793970	0	90793970	A	C
2	chr2_90835194	0	90835194	G	T
2	chr2_90863057	0	90863057	A	C
2	chr2_90864288	0	90864288	T	A
2	chr2_90873733	0	90873733	G	T
2	chr2_90891570	0	90891570	G	C
2	chr2_90901161	0	90901161	G	C
2	chr2_90931207	0	90931207	C	G
2	chr2_90983814	0	90983814	C	G
2	chr2_90984607	0	90984607	A	C
2	chr2_90986204	0	90986204	T	G
2	chr2_90995871	0	90995871	A	C
2	chr2_91018906	0	91018906	G	C
2	chr2_91051449	0	91051449	A	C
2	chr2_91061399	0	91061399	A	C
2	chr2_91066027	0	91066027	A	C
2	chr2_91069628	0	91069628	C	G
2	chr2_91075037	0	91075037	A	T
2	chr2_91089142	0	91089142	G	T
2	chr2_91096894	0	91096894	T	A
2	chr2_91098438	0	91098438	G	C
2	chr2_91132877	0	91132877	C	G
2	chr2_91146110	0	91146110	A	C
2	chr2_91148161	0	91148161	C	G
2	chr2_91168681	0	91168681	A	C
2	chr2_91171449	0	91171449	A	T
2	chr2_91189839	0	91189839	G	C
2	chr2_91190960	0	91190960	C	G
2	chr2_91191273	0	91191273	G	T
2	chr2_91201688	0	91201688	T	G
2	chr2_91210174	0	91210174	G	C
2	chr2_91226805	0	91226805	G	C
2	chr2_91231803	0	91231803	C	G
2	chr2_91243912	0	91243912	G	C
2	chr2_91295871	0	91295871	G	C
2	chr2_91298125	0	91298125	T	A
2	chr2_91315161	0	91315161	C	G
2	chr2_91324270	0	91324270	C	A
2	chr2_91331147	0	91331147	G	C
2	chr2_91332613	0	91332613	C	G
2	chr2_91357822	0	91357822	T	A
2	chr2_91363620	0	91363620	G	C
2	chr2_91368589	0	91368589	G	T
2	chr2_91375935	0	91375935	G	T
2	chr2_91415640	0	91415640	G	C
2	chr2_91431990	0	91431990	G	C
2	chr2_91453874	0	91453874	T	G
2	chr2_91478037	0	91478037	C	A
2	chr2_91478097	0	91478097	G	T
2	chr2_91482056	0	91482056	G	T
2	chr2_91489638	0	91489638	T	G
2	chr2_91532139	0	91532139	T	G
2	chr2_91533019	0	91533019	G	C
2	chr2_91545622	0	91545622	C	A
2	chr2_91550627	0	91550627	G	T
2	chr2_91575207	0	91575207	A	T
2	chr2_91592272	0	91592272	C	A
2	chr2_91598968	0	91598968	A	T
2	chr2_91601693	0	91601693	G	T
2	chr2_91601916	0	91601916	T	A
2	chr2_91607070	0	91607070	G	C
2	chr2_91613655	0	91613655	T	G
2	chr2_91615739	0	91615739	C	A
2	chr2_91637714	0	91637714	A	C
2	chr2_91666985	0	91666985	T	A
2	chr2_91702812	0	91702812	C	G
2	chr2_91727021	0	91727021	T	G
2	chr2_91744409	0	91744409	C	G
2	chr2_91784239	0	91784239	T	G
2	chr2_91838262	0	91838262	C	A
2	chr2_91842083	0	91842083	A	C
2	chr2_91881876	0	91881876	C	G
2	chr2_91924448	0	91924448	T	G
2	chr2_91936151	0	91936151	A	T
2	chr2_91959142	0	91959142	T	A
2	chr2_91964481	0	91964481	G	C
2	chr2_91981254	0	91981254	G	T
2	chr2_91983201	0	91983201	T	A
2	chr2_92005105	0	92005105	C	A
2	chr2_92017484	0	92017484	C	A
2	chr2_92024096	0	92024096	A	C
2	chr2_92066456	0	92066456	G	C
2	chr2_92081268	0	92081268	T	G
2	chr2_92085277	0	92085277	C	A
2	chr2_92138507	0	92138507	A	T
2	chr2_92147626	0	92147626	G	T
2	chr2_92186719	0	92186719	C	A
2	chr2_92188878	0	92188878	C	A
2	chr2_92206317	0	92206317	G	C
2	chr2_92252619	0	92252619	A	T
2	chr2_92256345	0	92256345	A	C
2	chr2_92263051	0	92263051	T	A
2	chr2_92266226	0	92266226	C	G
2	chr2_92298808	0	92298808	A	C
2	chr2_92300600	0	92300600	G	T
2	chr2_92300664	0	92300664	T	G
2	chr2_92305066	0	92305066	T	G
2	chr2_92309578	0	92309578	C	G
2	chr2_92332805	0	92332805	A	C
2	chr2_92372906	0	92372906	A	C
2	chr2_92373207	0	92373207	C	A
2	chr2_92379958	0	92379958	A	C
2	chr2_92384494	0	92384494	G	C
2	chr2_92419624	0	92419624	A	C
2	chr2_92449347	0	92449347	T	G
2	chr2_92450236	0	92450236	A	C
2	chr2_92453089	0	92453089	C	G
2	chr2_92460494	0	92460494	T	G
2	chr2_92484206	0	92484206	C	A
2	chr2_92484973	0	92484973	T	G
2	chr2_92502262	0	92502262	T	G
2	chr2_92523860	0	92523860	C	A
2	chr2_92538233	0	92538233	G	T
2	chr2_92557861	0	92557861	C	G
2	chr2_92575095	0	92575095	A	C
2	chr2_92575261	0	92575261	C	A
2	chr2_92582067	0	92582067	T	G
2	chr2_92582679	0	92582679	G	T
2	chr2_92606687	0	92606687	A	C
2	chr2_92611166	0	92611166	G	C
2	chr2_92623638	0	92623638	T	G
2	chr2_92630654	0	92630654	C	G
2	chr2_92634609	0	92634609	T	A
2	chr2_92635168	0	92635168	C	A
2	chr2_92661108	0	92661108	C	G
2	chr2_92671448	0	92671448	T	G
2	chr2_92681350	0	92681350	A	C
2	chr2_92686786	0	92686786	T	G
2	chr2_92723865	0	92723865	T	G
2	chr2_92726814	0	92726814	C	G
2	chr2_92777949	0	92777949	G	T
2	chr2_92782201	0	92782201	T	G
2	chr2_92792415	0	92792415	G	T
2	chr2_92832557	0	92832557	T	G
2	chr2_92835215	0	92835215	T	G
2	chr2_92839517	0	92839517	C	G
2	chr2_92856579	0	92856579	T	G
2	chr2_92857358	0	92857358	G	T
2	chr2_92860475	0	92860475	T	A
2	chr2_92864403	0	92864403	G	T
2	chr2_92872175	0	92872175	C	A
2	chr2_92874365	0	92874365	G	C
2	chr2_92887943	0	92887943	A	T
2	chr2_92967340	0	92967340	T	G
2	chr2_92981385	0	92981385	A	T
2	chr2_93052934	0	93052934	G	C
2	chr2_93054209	0	93054209	T	G
2	chr2_93056556	0	93056556	T	G
2	chr2_93072022	0	93072022	T	A
2	chr2_93072809	0	93072809	A	T
2	chr2_93074774	0	93074774	T	G
2	chr2_93074801	0	93074801	T	A
2	chr2_93078129	0	93078129	T	A
2	chr2_93081059	0	93081059	G	C
2	chr2_93099980	0	93099980	C	A
2	chr2_93100717	0	93100717	A	C
2	chr2_93139196	0	93139196	G	T
2	chr2_93155426	0	93155426	G	C
2	chr2_93185155	0	93185155	C	A
2	chr2_93200328	0	93200328	C	A
2	chr2_93211018	0	93211018	T	G
2	chr2_93233173	0	93233173	G	C
2	chr2_93250737	0	93250737	G	T
2	chr2_93272155	0	93272155	G	T
2	chr2_93278391	0	93278391	G	C
2	chr2_93278815	0	93278815	C	A
2	chr2_93281697	0	93281697	G	T
2	chr2_93291734	0	93291734	G	C
2	chr2_93327132	0	93327132	C	G
2	chr2_93328669	0	93328669	C	G
2	chr2_93373729	0	93373729	T	A
2	chr2_93378120	0	93378120	C	G
2	chr2_93378306	0	93378306	T	G
2	chr2_93396609	0	93396609	T	A
2	chr2_93404806	0	93404806	A	T
2	chr2_93411883	0	93411883	A	C
2	chr2_93417045	0	93417045	G	C
2	chr2_93445077	0	93445077	A	C
2	chr2_93453201	0	93453201	A	T
2	chr2_93455656	0	93455656	C	A
2	chr2_93479194	0	93479194	G	C
2	chr2_93492566	0	93492566	G	C
2	chr2_93506848	0	93506848	C	G
2	chr2_93538685	0	93538685	C	G
2	chr2_93545149	0	93545149	G	C
2	chr2_93556134	0	93556134	A	T
2	chr2_93574805	0	93574805	C	A
2	chr2_93576229	0	93576229	C	G
2	chr2_93597493	0	93597493	T	G
2	chr2_93627112	0	93627112	C	A
2	chr2_93633262	0	93633262	G	C
2	chr2_93633268	0	93633268	A	T
2	chr2_93647411	0	93647411	A	C
2	chr2_93649895	0	93649895	A	C
2	chr2_93659531	0	93659531	C	A
2	chr2_93677887	0	93677887	T	G
2	chr2_93685576	0	93685576	T	G
2	chr2_93721871	0	93721871	G	C
2	chr2_93849279	0	93849279	C	A
2	chr2_93864308	0	93864308	A	T
2	chr2_93876474	0	93876474	A	T
2	chr2_93926357	0	93926357	A	T
2	chr2_93937293	0	93937293	T	G
2	chr2_93990383	0	93990383	G	C
2	chr2_94005886	0	94005886	G	T
2	chr2_94017463	0	94017463	C	G
2	chr2_94045913	0	94045913	C	A
2	chr2_94070451	0	94070451	G	C
2	chr2_94073948	0	94073948	C	G
2	chr2_94098562	0	94098562	A	C
2	chr2_94115271	0	94115271	G	T
2	chr2_94118472	0	94118472	G	C
2	chr2_94142951	0	94142951	G	T
2	chr2_94188078	0	94188078	G	T
2	chr2_94200446	0	94200446	A	C
2	chr2_94203788	0	94203788	T	A
2	chr2_94213149	0	94213149	C	G
2	chr2_94224075	0	94224075	G	T
2	chr2_94241772	0	94241772	C	G
2	chr2_94253856	0	94253856	T	G
2	chr2_94256942	0	94256942	A	T
2	chr2_94257988	0	94257988	T	A
2	chr2_94289694	0	94289694	C	A
2	chr2_94296397	0	94296397	T	A
2	chr2_94316082	0	94316082	A	C
2	chr2_94330268	0	94330268	T	G
2	chr2_94388839	0	94388839	C	G
2	chr2_94420096	0	94420096	A	T
2	chr2_94420223	0	94420223	G	T
2	chr2_94432988	0	94432988	G	C
2	chr2_94470077	0	94470077	G	C
2	chr2_94504712	0	94504712	T	A
2	chr2_94547136	0	94547136	A	C
2	chr2_94551854	0	94551854	A	C
2	chr2_94581606	0	94581606	T	A
2	chr2_94582348	0	94582348	A	C
2	chr2_94594257	0	94594257	G	T
2	chr2_94616070	0	94616070	G	T
2	chr2_94632382	0	94632382	C	A
2	chr2_94647945	0	94647945	G	T
2	chr2_94707194	0	94707194	T	G
2	chr2_94713046	0	94713046	T	G
2	chr2_94714499	0	94714499	G	C
2	chr2_94720524	0	94720524	T	A
2	chr2_94722227	0	94722227	C	A
2	chr2_94787537	0	94787537	T	G
2	chr2_94788282	0	94788282	A	C
2	chr2_94807014	0	94807014	G	C
2	chr2_94824097	0	94824097	G	T
2	chr2_94855259	0	94855259	C	G
2	chr2_94865864	0	94865864	G	T
2	chr2_94876853	0	94876853	G	C
2	chr2_94902282	0	94902282	C	G
2	chr2_94903560	0	94903560	A	C
2	chr2_94935689	0	94935689	T	G
2	chr2_94936200	0	94936200	A	T
2	chr2_94942140	0	94942140	A	T
2	chr2_94981093	0	94981093	C	A
2	chr2_95007652	0	95007652	C	G
2	chr2_95042807	0	95042807	G	T
2	chr2_95065574	0	95065574	G	T
2	chr2_95073661	0	95073661	T	A
2	chr2_95087065	0	95087065	T	A
2	chr2_95177952	0	95177952	T	G
2	chr2_95185850	0	95185850	A	C
2	chr2_95213149	0	95213149	C	G
2	chr2_95218027	0	95218027	A	T
2	chr2_95225439	0	95225439	G	T
2	chr2_95227261	0	95227261	C	A
2	chr2_95242069	0	95242069	A	T
2	chr2_95271252	0	95271252	G	C
2	chr2_95279747	0	95279747	A	T
2	chr2_95332845	0	95332845	C	A
2	chr2_95337546	0	95337546	G	C
2	chr2_95390536	0	95390536	T	G
2	chr2_95420449	0	95420449	G	T
2	chr2_95437975	0	95437975	C	G
2	chr2_95468871	0	95468871	A	C
2	chr2_95506186	0	95506186	G	C
2	chr2_95529380	0	95529380	C	A
2	chr2_95593771	0	95593771	T	G
2	chr2_95609075	0	95609075	C	G
2	chr2_95616426	0	95616426	A	C
2	chr2_95619857	0	95619857	T	A
2	chr2_95623051	0	95623051	A	C
2	chr2_95633696	0	95633696	G	T
2	chr2_95634423	0	95634423	G	C
2	chr2_95641639	0	95641639	A	T
2	chr2_95641775	0	95641775	G	C
2	chr2_95663338	0	95663338	C	G
2	chr2_95709418	0	95709418	C	A
2	chr2_95747170	0	95747170	G	T
2	chr2_95752945	0	95752945	G	C
2	chr2_95755923	0	95755923	A	C
2	chr2_95781406	0	95781406	A	C
2	chr2_95784739	0	95784739	G	T
2	chr2_95800081	0	95800081	C	A
2	chr2_95810947	0	95810947	T	A
2	chr2_95812878	0	95812878	C	A
2	chr2_95813859	0	95813859	A	C
2	chr2_95829772	0	95829772	C	G
2	chr2_95835078	0	95835078	C	A
2	chr2_95842341	0	95842341	G	C
2	chr2_95849956	0	95849956	C	G
2	chr2_95850918	0	95850918	T	G
2	chr2_95880449	0	95880449	C	A
2	chr2_95891097	0	95891097	G	T
2	chr2_95912135	0	95912135	T	G
2	chr2_95916356	0	95916356	C	G
2	chr2_95924643	0	95924643	A	T
2	chr2_95939905	0	95939905	T	G
2	chr2_95961012	0	95961012	A	T
2	chr2_95981036	0	95981036	C	A
2	chr2_95983852	0	95983852	G	T
2	chr2_96034027	0	96034027	A	C
2	chr2_96075311	0	96075311	G	T
2	chr2_96102151	0	96102151	T	G
2	chr2_96121789	0	96121789	G	C
2	chr2_96129197	0	96129197	C	G
2	chr2_96202467	0	96202467	C	A
2	chr2_96220628	0	96220628	T	G
2	chr2_96246448	0	96246448	C	A
2	chr2_96246745	0	96246745	C	G
2	chr2_96295627	0	96295627	T	A
2	chr2_96329946	0	96329946	T	A
2	chr2_96367785	0	96367785	A	T
2	chr2_96378697	0	96378697	A	C
2	chr2_96405041	0	96405041	A	C
2	chr2_96409475	0	96409475	C	A
2	chr2_96411121	0	96411121	C	G
2	chr2_96422908	0	96422908	C	G
2	chr2_96432998	0	96432998	G	T
2	chr2_96437708	0	96437708	G	C
2	chr2_96440649	0	96440649	T	G
2	chr2_96442783	0	96442783	G	T
2	chr2_96471406	0	96471406	G	C
2	chr2_96476266	0	96476266	G	T
2	chr2_96477651	0	96477651	A	T
2	chr2_96489358	0	96489358	C	G
2	chr2_96562625	0	96562625	C	G
2	chr2_96563678	0	96563678	T	G
2	chr2_96563864	0	96563864	A	C
2	chr2_96616053	0	96616053	A	C
2	chr2_96666676	0	96666676	C	A
2	chr2_96672643	0	96672643	C	A
2	chr2_96683639	0	96683639	G	T
2	chr2_96687572	0	96687572	A	T
2	chr2_96729930	0	96729930	G	C
2	chr2_96731262	0	96731262	T	A
2	chr2_96763607	0	96763607	G	C
2	chr2_96788313	0	96788313	C	A
2	chr2_96810975	0	96810975	G	C
2	chr2_96822708	0	96822708	T	G
2	chr2_96839022	0	96839022	C	A
2	chr2_96841150	0	96841150	A	C
2	chr2_96846910	0	96846910	T	A
2	chr2_96903466	0	96903466	C	A
2	chr2_96944384	0	96944384	T	G
2	chr2_96979225	0	96979225	A	T
2	chr2_96994145	0	96994145	C	A
2	chr2_97018167	0	97018167	T	G
2	chr2_97030831	0	97030831	T	A
2	chr2_97035897	0	97035897	C	G
2	chr2_97055278	0	97055278	T	G
2	chr2_97080068	0	97080068	T	G
2	chr2_97090562	0	97090562	T	A
2	chr2_97095041	0	97095041	G	T
2	chr2_97102963	0	97102963	T	A
2	chr2_97142735	0	97142735	C	G
2	chr2_97182796	0	97182796	C	G
2	chr2_97183838	0	97183838	G	C
2	chr2_97209514	0	97209514	G	T
2	chr2_97218367	0	97218367	A	C
2	chr2_97220859	0	97220859	A	C
2	chr2_97237602	0	97237602	C	A
2	chr2_97252681	0	97252681	A	T
2	chr2_97278807	0	97278807	A	T
2	chr2_97305399	0	97305399	G	T
2	chr2_97308820	0	97308820	A	C
2	chr2_97316165	0	97316165	C	G
2	chr2_97319210	0	97319210	A	C
2	chr2_97320699	0	97320699	G	T
2	chr2_97326529	0	97326529	C	A
2	chr2_97341418	0	97341418	G	C
2	chr2_97342264	0	97342264	T	G
2	chr2_97344391	0	97344391	A	C
2	chr2_97365641	0	97365641	A	T
2	chr2_97375441	0	97375441	T	A
2	chr2_97387709	0	97387709	A	T
2	chr2_97464675	0	97464675	C	A
2	chr2_97469440	0	97469440	G	T
2	chr2_97483060	0	97483060	C	A
2	chr2_97489072	0	97489072	T	A
2	chr2_97494758	0	97494758	G	T
2	chr2_97502805	0	97502805	T	G
2	chr2_97504439	0	97504439	G	C
2	chr2_97519708	0	97519708	T	G
2	chr2_97536309	0	97536309	G	T
2	chr2_97541201	0	97541201	C	A
2	chr2_97555585	0	97555585	C	A
2	chr2_97576200	0	97576200	C	G
2	chr2_97609649	0	97609649	T	G
2	chr2_97610197	0	97610197	G	T
2	chr2_97611249	0	97611249	G	C
2	chr2_97611710	0	97611710	T	A
2	chr2_97622628	0	97622628	T	G
2	chr2_97643283	0	97643283	A	T
2	chr2_97646449	0	97646449	G	T
2	chr2_97674236	0	97674236	T	G
2	chr2_97690052	0	97690052	C	G
2	chr2_97694253	0	97694253	G	C
2	chr2_97743507	0	97743507	T	A
2	chr2_97772968	0	97772968	G	C
2	chr2_97817983	0	97817983	G	C
2	chr2_97820552	0	97820552	A	T
2	chr2_97829978	0	97829978	C	A
2	chr2_97832313	0	97832313	T	G
2	chr2_97859170	0	97859170	C	G
2	chr2_97932252	0	97932252	C	G
2	chr2_97941966	0	97941966	G	T
2	chr2_97949346	0	97949346	C	A
2	chr2_97958074	0	97958074	G	C
2	chr2_97978098	0	97978098	G	T
2	chr2_97984662	0	97984662	T	A
2	chr2_98080368	0	98080368	G	T
2	chr2_98098590	0	98098590	G	C
2	chr2_98117678	0	98117678	T	G
2	chr2_98143612	0	98143612	C	A
2	chr2_98158916	0	98158916	C	A
2	chr2_98241248	0	98241248	C	A
2	chr2_98245039	0	98245039	G	T
2	chr2_98256481	0	98256481	A	T
2	chr2_98285219	0	98285219	G	T
2	chr2_98299991	0	98299991	G	T
2	chr2_98308179	0	98308179	G	T
2	chr2_98315455	0	98315455	T	G
2	chr2_98354869	0	98354869	C	A
2	chr2_98407150	0	98407150	T	A
2	chr2_98452753	0	98452753	A	C
2	chr2_98461143	0	98461143	T	G
2	chr2_98539216	0	98539216	T	G
2	chr2_98545383	0	98545383	T	G
2	chr2_98550360	0	98550360	A	T
2	chr2_98590526	0	98590526	A	T
2	chr2_98620519	0	98620519	T	A
2	chr2_98623009	0	98623009	T	G
2	chr2_98627422	0	98627422	T	A
2	chr2_98629320	0	98629320	T	G
2	chr2_98667547	0	98667547	G	T
2	chr2_98691779	0	98691779	G	T
2	chr2_98702543	0	98702543	A	C
2	chr2_98710648	0	98710648	A	C
2	chr2_98732121	0	98732121	C	G
2	chr2_98779038	0	98779038	T	A
2	chr2_98789011	0	98789011	T	A
2	chr2_98807236	0	98807236	A	T
2	chr2_98809328	0	98809328	C	A
2	chr2_98845497	0	98845497	G	T
2	chr2_98850442	0	98850442	T	G
2	chr2_98898456	0	98898456	A	C
2	chr2_98910918	0	98910918	T	G
2	chr2_98925228	0	98925228	T	G
2	chr2_98943449	0	98943449	T	A
2	chr2_98953451	0	98953451	A	T
2	chr2_99016706	0	99016706	C	G
2	chr2_99025346	0	99025346	G	T
2	chr2_99025624	0	99025624	G	T
2	chr2_99040287	0	99040287	G	C
2	chr2_99053706	0	99053706	C	G
2	chr2_99079026	0	99079026	C	G
2	chr2_99093263	0	99093263	A	T
2	chr2_99103795	0	99103795	T	G
2	chr2_99166444	0	99166444	T	A
2	chr2_99201376	0	99201376	C	A
2	chr2_99230428	0	99230428	C	A
2	chr2_99235846	0	99235846	G	T
2	chr2_99247210	0	99247210	T	G
2	chr2_99255465	0	99255465	G	T
2	chr2_99265321	0	99265321	C	A
2	chr2_99265629	0	99265629	A	T
2	chr2_99272061	0	99272061	C	A
2	chr2_99275153	0	99275153	A	C
2	chr2_99279174	0	99279174	T	G
2	chr2_99283609	0	99283609	A	T
2	chr2_99311328	0	99311328	G	T
2	chr2_99317911	0	99317911	G	T
2	chr2_99323938	0	99323938	T	G
2	chr2_99337574	0	99337574	A	C
2	chr2_99340164	0	99340164	A	C
2	chr2_99385322	0	99385322	A	T
2	chr2_99414704	0	99414704	G	T
2	chr2_99430549	0	99430549	C	G
2	chr2_99457354	0	99457354	C	G
2	chr2_99461067	0	99461067	A	C
2	chr2_99462895	0	99462895	A	T
2	chr2_99479951	0	99479951	G	C
2	chr2_99484453	0	99484453	A	T
2	chr2_99484572	0	99484572	T	G
2	chr2_99506980	0	99506980	C	G
2	chr2_99521584	0	99521584	C	A
2	chr2_99528738	0	99528738	G	T
2	chr2_99540457	0	99540457	C	A
2	chr2_99551864	0	99551864	C	G
2	chr2_99573311	0	99573311	T	A
2	chr2_99588957	0	99588957	A	T
2	chr2_99597291	0	99597291	G	C
2	chr2_99635077	0	99635077	C	G
2	chr2_99643226	0	99643226	T	G
2	chr2_99647610	0	99647610	C	G
2	chr2_99663357	0	99663357	G	C
2	chr2_99664217	0	99664217	C	A
2	chr2_99681007	0	99681007	G	T
2	chr2_99681123	0	99681123	A	T
2	chr2_99685861	0	99685861	T	G
2	chr2_99710310	0	99710310	C	G
2	chr2_99716692	0	99716692	G	T
2	chr2_99768629	0	99768629	T	G
2	chr2_99776946	0	99776946	A	C
2	chr2_99789232	0	99789232	G	T
2	chr2_99791926	0	99791926	A	C
2	chr2_99808220	0	99808220	T	A
2	chr2_99822306	0	99822306	G	C
2	chr2_99829359	0	99829359	A	C
2	chr2_99847447	0	99847447	A	T
2	chr2_99868166	0	99868166	A	C
2	chr2_99872827	0	99872827	C	A
2	chr2_99931024	0	99931024	C	G
2	chr2_99934539	0	99934539	A	C
2	chr2_99943601	0	99943601	C	A
2	chr2_99943604	0	99943604	T	G
2	chr2_99949393	0	99949393	C	A
2	chr2_99949749	0	99949749	A	T
2	chr2_99985420	0	99985420	G	C
2	chr2_100008858	0	100008858	T	G
2	chr2_100024806	0	100024806	G	C
2	chr2_100039597	0	100039597	A	C
2	chr2_100046338	0	100046338	C	G
2	chr2_100064270	0	100064270	T	G
2	chr2_100079316	0	100079316	A	T
2	chr2_100080799	0	100080799	G	T
2	chr2_100081062	0	100081062	A	T
2	chr2_100130058	0	100130058	C	G
2	chr2_100253345	0	100253345	A	C
2	chr2_100306369	0	100306369	C	A
2	chr2_100309659	0	100309659	G	C
2	chr2_100326865	0	100326865	C	G
2	chr2_100333055	0	100333055	C	G
2	chr2_100335231	0	100335231	G	C
2	chr2_100337538	0	100337538	G	C
2	chr2_100366106	0	100366106	C	A
2	chr2_100372964	0	100372964	A	T
2	chr2_100378860	0	100378860	T	G
2	chr2_100382404	0	100382404	G	C
2	chr2_100384919	0	100384919	A	C
2	chr2_100386137	0	100386137	A	C
2	chr2_100387661	0	100387661	G	T
2	chr2_100389447	0	100389447	C	A
2	chr2_100398468	0	100398468	G	C
2	chr2_100401276	0	100401276	T	G
2	chr2_100412194	0	100412194	T	G
2	chr2_100418291	0	100418291	A	C
2	chr2_100426080	0	100426080	A	C
2	chr2_100433046	0	100433046	C	A
2	chr2_100457565	0	100457565	A	C
2	chr2_100460855	0	100460855	T	G
2	chr2_100476872	0	100476872	C	G
2	chr2_100489705	0	100489705	T	G
2	chr2_100506030	0	100506030	T	A
2	chr2_100517237	0	100517237	C	A
2	chr2_100528674	0	100528674	T	G
2	chr2_100530214	0	100530214	G	C
2	chr2_100536988	0	100536988	A	C
2	chr2_100549032	0	100549032	T	G
2	chr2_100558119	0	100558119	T	G
2	chr2_100563681	0	100563681	G	T
2	chr2_100568505	0	100568505	C	G
2	chr2_100585647	0	100585647	T	G
2	chr2_100587896	0	100587896	G	C
2	chr2_100593382	0	100593382	G	T
2	chr2_100594030	0	100594030	T	G
2	chr2_100596787	0	100596787	T	A
2	chr2_100611986	0	100611986	C	A
2	chr2_100652083	0	100652083	A	C
2	chr2_100667101	0	100667101	C	G
2	chr2_100673150	0	100673150	A	C
2	chr2_100674852	0	100674852	T	A
2	chr2_100682691	0	100682691	G	T
2	chr2_100688972	0	100688972	A	C
2	chr2_100694465	0	100694465	T	G
2	chr2_100721715	0	100721715	A	C
2	chr2_100738975	0	100738975	A	T
2	chr2_100748674	0	100748674	G	T
2	chr2_100748979	0	100748979	G	T
2	chr2_100762203	0	100762203	C	A
2	chr2_100794809	0	100794809	A	C
2	chr2_100803123	0	100803123	A	C
2	chr2_100835242	0	100835242	T	G
2	chr2_100852237	0	100852237	G	C
2	chr2_100864942	0	100864942	T	A
2	chr2_100874740	0	100874740	C	G
2	chr2_100879669	0	100879669	G	T
2	chr2_100890981	0	100890981	G	C
2	chr2_100930815	0	100930815	C	A
2	chr2_101013708	0	101013708	G	C
2	chr2_101030122	0	101030122	A	C
2	chr2_101059803	0	101059803	A	T
2	chr2_101111488	0	101111488	T	G
2	chr2_101113969	0	101113969	G	C
2	chr2_101160659	0	101160659	C	G
2	chr2_101218818	0	101218818	C	G
2	chr2_101251110	0	101251110	G	T
2	chr2_101264159	0	101264159	T	A
2	chr2_101282398	0	101282398	T	A
2	chr2_101300308	0	101300308	A	T
2	chr2_101316777	0	101316777	T	G
2	chr2_101357218	0	101357218	C	A
2	chr2_101429027	0	101429027	T	G
2	chr2_101430312	0	101430312	T	G
2	chr2_101457250	0	101457250	T	G
2	chr2_101465855	0	101465855	A	C
2	chr2_101466889	0	101466889	A	C
2	chr2_101479979	0	101479979	G	C
2	chr2_101488101	0	101488101	G	C
2	chr2_101513555	0	101513555	G	C
2	chr2_101518210	0	101518210	G	C
2	chr2_101531242	0	101531242	A	T
2	chr2_101537916	0	101537916	G	T
2	chr2_101559328	0	101559328	A	T
2	chr2_101581040	0	101581040	C	G
2	chr2_101586707	0	101586707	C	G
2	chr2_101597070	0	101597070	T	G
2	chr2_101602309	0	101602309	A	C
2	chr2_101602879	0	101602879	T	G
2	chr2_101644948	0	101644948	G	T
2	chr2_101661182	0	101661182	T	G
2	chr2_101687452	0	101687452	A	C
2	chr2_101704285	0	101704285	C	A
2	chr2_101705904	0	101705904	G	C
2	chr2_101710473	0	101710473	A	C
2	chr2_101723787	0	101723787	T	G
2	chr2_101776139	0	101776139	T	G
2	chr2_101787688	0	101787688	G	C
2	chr2_101788053	0	101788053	A	T
2	chr2_101789113	0	101789113	G	C
2	chr2_101830211	0	101830211	A	T
2	chr2_101833932	0	101833932	G	T
2	chr2_101856797	0	101856797	C	A
2	chr2_101866632	0	101866632	C	A
2	chr2_101889567	0	101889567	C	A
2	chr2_101904448	0	101904448	T	G
2	chr2_101914882	0	101914882	C	G
2	chr2_101919051	0	101919051	G	T
2	chr2_101936003	0	101936003	G	C
2	chr2_101970863	0	101970863	C	A
2	chr2_101979264	0	101979264	A	C
2	chr2_101990757	0	101990757	G	C
2	chr2_102039661	0	102039661	A	C
2	chr2_102042120	0	102042120	A	C
2	chr2_102063300	0	102063300	T	G
2	chr2_102068187	0	102068187	C	A
2	chr2_102092279	0	102092279	G	T
2	chr2_102108916	0	102108916	G	C
2	chr2_102110018	0	102110018	T	G
2	chr2_102128200	0	102128200	T	G
2	chr2_102140685	0	102140685	C	G
2	chr2_102151803	0	102151803	A	T
2	chr2_102169742	0	102169742	G	C
2	chr2_102172361	0	102172361	T	G
2	chr2_102174763	0	102174763	T	A
2	chr2_102209274	0	102209274	C	A
2	chr2_102210879	0	102210879	A	T
2	chr2_102211831	0	102211831	G	C
2	chr2_102212605	0	102212605	G	T
2	chr2_102231433	0	102231433	A	C
2	chr2_102245834	0	102245834	C	G
2	chr2_102263590	0	102263590	C	A
2	chr2_102296490	0	102296490	T	A
2	chr2_102335002	0	102335002	T	A
2	chr2_102373539	0	102373539	C	G
2	chr2_102378797	0	102378797	C	G
2	chr2_102378998	0	102378998	G	T
2	chr2_102404364	0	102404364	C	A
2	chr2_102427777	0	102427777	A	C
2	chr2_102449493	0	102449493	G	T
2	chr2_102501339	0	102501339	C	A
2	chr2_102525254	0	102525254	A	C
2	chr2_102550616	0	102550616	G	C
2	chr2_102550712	0	102550712	G	T
2	chr2_102557224	0	102557224	C	A
2	chr2_102558677	0	102558677	T	A
2	chr2_102559145	0	102559145	T	G
2	chr2_102562472	0	102562472	A	T
2	chr2_102579311	0	102579311	T	G
2	chr2_102591155	0	102591155	C	G
2	chr2_102598499	0	102598499	C	A
2	chr2_102599143	0	102599143	A	T
2	chr2_102616395	0	102616395	T	G
2	chr2_102626477	0	102626477	C	A
2	chr2_102695185	0	102695185	A	C
2	chr2_102732786	0	102732786	T	G
2	chr2_102734518	0	102734518	G	C
2	chr2_102741239	0	102741239	T	G
2	chr2_102750283	0	102750283	A	C
2	chr2_102789764	0	102789764	G	C
2	chr2_102793777	0	102793777	T	G
2	chr2_102809673	0	102809673	C	G
2	chr2_102838824	0	102838824	G	C
2	chr2_102849163	0	102849163	T	G
2	chr2_102855867	0	102855867	A	C
2	chr2_102921253	0	102921253	C	A
2	chr2_102956214	0	102956214	C	G
2	chr2_102957608	0	102957608	G	T
2	chr2_102959761	0	102959761	T	A
2	chr2_102990130	0	102990130	G	T
2	chr2_102994869	0	102994869	G	T
2	chr2_103015243	0	103015243	T	G
2	chr2_103025721	0	103025721	T	G
2	chr2_103028243	0	103028243	A	C
2	chr2_103031648	0	103031648	G	C
2	chr2_103039154	0	103039154	G	C
2	chr2_103053894	0	103053894	G	T
2	chr2_103107869	0	103107869	T	A
2	chr2_103248553	0	103248553	G	C
2	chr2_103273852	0	103273852	G	C
2	chr2_103289983	0	103289983	A	T
2	chr2_103387806	0	103387806	A	C
2	chr2_103398773	0	103398773	C	A
2	chr2_103409538	0	103409538	G	C
2	chr2_103432010	0	103432010	G	T
2	chr2_103437233	0	103437233	A	T
2	chr2_103446928	0	103446928	C	G
2	chr2_103470845	0	103470845	A	C
2	chr2_103471806	0	103471806	A	C
2	chr2_103477128	0	103477128	C	A
2	chr2_103482405	0	103482405	G	C
2	chr2_103493137	0	103493137	C	A
2	chr2_103504028	0	103504028	A	C
2	chr2_103539144	0	103539144	A	C
2	chr2_103542701	0	103542701	C	G
2	chr2_103554913	0	103554913	A	C
2	chr2_103558789	0	103558789	G	C
2	chr2_103561111	0	103561111	C	A
2	chr2_103584603	0	103584603	C	A
2	chr2_103629650	0	103629650	A	T
2	chr2_103631962	0	103631962	C	G
2	chr2_103638763	0	103638763	G	C
2	chr2_103642395	0	103642395	T	A
2	chr2_103666243	0	103666243	G	C
2	chr2_103672891	0	103672891	T	G
2	chr2_103691817	0	103691817	C	G
2	chr2_103693798	0	103693798	A	T
2	chr2_103694640	0	103694640	G	C
2	chr2_103715965	0	103715965	A	C
2	chr2_103724622	0	103724622	G	C
2	chr2_103775356	0	103775356	G	T
2	chr2_103834261	0	103834261	G	T
2	chr2_103844222	0	103844222	A	C
2	chr2_103870047	0	103870047	A	C
2	chr2_103965304	0	103965304	T	G
2	chr2_103970395	0	103970395	G	C
2	chr2_103975931	0	103975931	G	C
2	chr2_103977602	0	103977602	A	C
2	chr2_103991273	0	103991273	T	G
2	chr2_104007582	0	104007582	C	A
2	chr2_104020683	0	104020683	C	G
2	chr2_104020788	0	104020788	A	C
2	chr2_104032660	0	104032660	T	G
2	chr2_104038019	0	104038019	C	A
2	chr2_104078755	0	104078755	A	C
2	chr2_104102208	0	104102208	G	T
2	chr2_104123732	0	104123732	C	A
2	chr2_104127888	0	104127888	G	C
2	chr2_104128855	0	104128855	T	G
2	chr2_104164254	0	104164254	T	A
2	chr2_104173895	0	104173895	T	G
2	chr2_104186824	0	104186824	T	G
2	chr2_104194974	0	104194974	C	A
2	chr2_104233672	0	104233672	G	T
2	chr2_104233781	0	104233781	T	A
2	chr2_104250616	0	104250616	T	A
2	chr2_104269276	0	104269276	T	G
2	chr2_104317388	0	104317388	C	A
2	chr2_104353860	0	104353860	C	A
2	chr2_104361669	0	104361669	T	G
2	chr2_104395458	0	104395458	T	G
2	chr2_104404764	0	104404764	A	C
2	chr2_104439282	0	104439282	G	T
2	chr2_104442342	0	104442342	C	G
2	chr2_104453698	0	104453698	T	G
2	chr2_104465495	0	104465495	G	T
2	chr2_104481087	0	104481087	G	T
2	chr2_104493556	0	104493556	A	C
2	chr2_104507642	0	104507642	A	C
2	chr2_104573050	0	104573050	G	T
2	chr2_104576742	0	104576742	A	C
2	chr2_104576743	0	104576743	A	C
2	chr2_104583499	0	104583499	G	T
2	chr2_104590021	0	104590021	G	C
2	chr2_104623219	0	104623219	G	T
2	chr2_104627106	0	104627106	G	T
2	chr2_104635585	0	104635585	G	C
2	chr2_104642657	0	104642657	G	T
2	chr2_104655472	0	104655472	T	G
2	chr2_104672837	0	104672837	G	C
2	chr2_104680740	0	104680740	G	C
2	chr2_104701550	0	104701550	A	C
2	chr2_104714548	0	104714548	T	A
2	chr2_104780760	0	104780760	G	C
2	chr2_104780863	0	104780863	G	C
2	chr2_104782763	0	104782763	C	G
2	chr2_104794161	0	104794161	C	G
2	chr2_104844224	0	104844224	A	C
2	chr2_104846042	0	104846042	T	A
2	chr2_104854253	0	104854253	G	C
2	chr2_104871636	0	104871636	G	T
2	chr2_104875454	0	104875454	T	G
2	chr2_104900539	0	104900539	C	A
2	chr2_104913002	0	104913002	C	G
2	chr2_104918553	0	104918553	G	C
2	chr2_104957298	0	104957298	G	C
2	chr2_104960866	0	104960866	A	C
2	chr2_104995650	0	104995650	C	G
2	chr2_105019646	0	105019646	T	G
2	chr2_105027698	0	105027698	C	A
2	chr2_105070782	0	105070782	C	A
2	chr2_105073441	0	105073441	A	T
2	chr2_105079576	0	105079576	G	T
2	chr2_105123961	0	105123961	T	A
2	chr2_105147871	0	105147871	G	C
2	chr2_105155443	0	105155443	T	A
2	chr2_105181669	0	105181669	T	G
2	chr2_105202050	0	105202050	C	A
2	chr2_105210465	0	105210465	C	A
2	chr2_105218322	0	105218322	G	T
2	chr2_105224700	0	105224700	A	C
2	chr2_105230824	0	105230824	A	C
2	chr2_105264000	0	105264000	C	G
2	chr2_105271047	0	105271047	G	C
2	chr2_105274272	0	105274272	C	A
2	chr2_105275712	0	105275712	C	A
2	chr2_105285170	0	105285170	T	G
2	chr2_105297445	0	105297445	T	G
2	chr2_105306710	0	105306710	C	G
2	chr2_105309975	0	105309975	T	G
2	chr2_105329003	0	105329003	C	G
2	chr2_105364571	0	105364571	C	A
2	chr2_105381870	0	105381870	G	C
2	chr2_105386044	0	105386044	T	G
2	chr2_105418092	0	105418092	G	T
2	chr2_105440239	0	105440239	C	G
2	chr2_105447390	0	105447390	G	T
2	chr2_105453305	0	105453305	T	G
2	chr2_105479902	0	105479902	T	A
2	chr2_105497738	0	105497738	T	G
2	chr2_105510385	0	105510385	C	A
2	chr2_105512791	0	105512791	G	C
2	chr2_105554132	0	105554132	A	T
2	chr2_105576899	0	105576899	G	C
2	chr2_105582425	0	105582425	T	A
2	chr2_105601340	0	105601340	C	A
2	chr2_105608348	0	105608348	C	A
2	chr2_105618942	0	105618942	T	A
2	chr2_105633817	0	105633817	T	A
2	chr2_105635953	0	105635953	T	G
2	chr2_105656169	0	105656169	G	C
2	chr2_105676666	0	105676666	T	A
2	chr2_105685865	0	105685865	G	T
2	chr2_105726256	0	105726256	T	G
2	chr2_105776090	0	105776090	G	T
2	chr2_105781624	0	105781624	T	A
2	chr2_105817106	0	105817106	A	T
2	chr2_105820253	0	105820253	T	G
2	chr2_105844244	0	105844244	A	T
2	chr2_105896063	0	105896063	A	T
2	chr2_105899558	0	105899558	T	G
2	chr2_105966922	0	105966922	G	C
2	chr2_105967441	0	105967441	A	T
2	chr2_105968676	0	105968676	G	T
2	chr2_105975795	0	105975795	G	T
2	chr2_105981453	0	105981453	A	C
2	chr2_105994546	0	105994546	T	G
2	chr2_106026073	0	106026073	C	A
2	chr2_106043851	0	106043851	A	C
2	chr2_106045523	0	106045523	G	T
2	chr2_106052103	0	106052103	A	T
2	chr2_106053646	0	106053646	G	T
2	chr2_106054842	0	106054842	G	C
2	chr2_106063630	0	106063630	G	T
2	chr2_106067200	0	106067200	G	C
2	chr2_106073091	0	106073091	C	A
2	chr2_106085226	0	106085226	A	C
2	chr2_106117024	0	106117024	C	A
2	chr2_106118559	0	106118559	G	T
2	chr2_106126272	0	106126272	G	T
2	chr2_106161331	0	106161331	G	C
2	chr2_106184754	0	106184754	C	A
2	chr2_106226473	0	106226473	C	A
2	chr2_106238081	0	106238081	A	T
2	chr2_106256256	0	106256256	G	T
2	chr2_106268416	0	106268416	A	C
2	chr2_106272377	0	106272377	T	G
2	chr2_106276023	0	106276023	C	A
2	chr2_106292322	0	106292322	T	A
2	chr2_106301044	0	106301044	A	C
2	chr2_106310239	0	106310239	G	T
2	chr2_106334800	0	106334800	A	T
2	chr2_106338159	0	106338159	T	G
2	chr2_106351537	0	106351537	T	G
2	chr2_106355025	0	106355025	G	T
2	chr2_106355838	0	106355838	C	A
2	chr2_106363335	0	106363335	T	G
2	chr2_106384329	0	106384329	C	G
2	chr2_106449383	0	106449383	A	C
2	chr2_106467244	0	106467244	T	G
2	chr2_106477265	0	106477265	T	G
2	chr2_106486161	0	106486161	G	T
2	chr2_106495876	0	106495876	T	G
2	chr2_106503222	0	106503222	A	C
2	chr2_106507724	0	106507724	T	G
2	chr2_106510106	0	106510106	A	T
2	chr2_106548645	0	106548645	G	C
2	chr2_106563696	0	106563696	C	A
2	chr2_106564975	0	106564975	C	G
2	chr2_106566576	0	106566576	G	T
2	chr2_106580614	0	106580614	A	C
2	chr2_106596844	0	106596844	A	T
2	chr2_106601201	0	106601201	C	G
2	chr2_106612554	0	106612554	C	A
2	chr2_106613989	0	106613989	T	A
2	chr2_106622239	0	106622239	C	G
2	chr2_106646699	0	106646699	T	G
2	chr2_106677471	0	106677471	G	T
2	chr2_106707099	0	106707099	C	A
2	chr2_106713523	0	106713523	G	T
2	chr2_106756377	0	106756377	A	T
2	chr2_106768117	0	106768117	A	C
2	chr2_106789899	0	106789899	G	T
2	chr2_106807654	0	106807654	C	A
2	chr2_106913824	0	106913824	G	C
2	chr2_106946931	0	106946931	A	C
2	chr2_106967942	0	106967942	G	T
2	chr2_106974468	0	106974468	G	T
2	chr2_107009344	0	107009344	G	C
2	chr2_107034933	0	107034933	G	T
2	chr2_107077870	0	107077870	A	T
2	chr2_107086714	0	107086714	A	C
2	chr2_107087250	0	107087250	A	C
2	chr2_107089387	0	107089387	G	C
2	chr2_107099148	0	107099148	C	A
2	chr2_107099911	0	107099911	G	T
2	chr2_107101589	0	107101589	A	C
2	chr2_107103767	0	107103767	T	G
2	chr2_107164129	0	107164129	T	A
2	chr2_107179144	0	107179144	G	T
2	chr2_107182342	0	107182342	A	C
2	chr2_107208719	0	107208719	T	A
2	chr2_107219213	0	107219213	T	G
2	chr2_107221284	0	107221284	A	C
2	chr2_107230236	0	107230236	A	T
2	chr2_107231643	0	107231643	G	T
2	chr2_107271362	0	107271362	C	G
2	chr2_107298313	0	107298313	T	A
2	chr2_107302518	0	107302518	A	C
2	chr2_107332100	0	107332100	A	T
2	chr2_107370312	0	107370312	G	C
2	chr2_107408183	0	107408183	T	G
2	chr2_107410406	0	107410406	T	A
2	chr2_107441944	0	107441944	G	T
2	chr2_107445082	0	107445082	A	T
2	chr2_107464269	0	107464269	C	A
2	chr2_107495737	0	107495737	C	A
2	chr2_107497008	0	107497008	C	G
2	chr2_107530589	0	107530589	C	G
2	chr2_107541218	0	107541218	T	A
2	chr2_107610889	0	107610889	C	G
2	chr2_107615241	0	107615241	G	T
2	chr2_107627043	0	107627043	T	A
2	chr2_107654362	0	107654362	G	T
2	chr2_107666304	0	107666304	A	T
2	chr2_107673165	0	107673165	G	T
2	chr2_107673922	0	107673922	C	A
2	chr2_107676304	0	107676304	G	T
2	chr2_107700035	0	107700035	T	G
2	chr2_107704546	0	107704546	C	A
2	chr2_107780453	0	107780453	C	G
2	chr2_107792357	0	107792357	T	A
2	chr2_107851064	0	107851064	G	C
2	chr2_107856111	0	107856111	C	A
2	chr2_107873005	0	107873005	A	C
2	chr2_107875982	0	107875982	T	G
2	chr2_107898603	0	107898603	C	A
2	chr2_107899544	0	107899544	T	G
2	chr2_107907059	0	107907059	A	C
2	chr2_107930904	0	107930904	T	G
2	chr2_107934237	0	107934237	C	A
2	chr2_107943924	0	107943924	A	C
2	chr2_107953246	0	107953246	T	A
2	chr2_107955459	0	107955459	G	C
2	chr2_108107319	0	108107319	G	C
2	chr2_108114353	0	108114353	T	A
2	chr2_108121276	0	108121276	T	A
2	chr2_108125773	0	108125773	A	C
2	chr2_108128577	0	108128577	C	A
2	chr2_108134612	0	108134612	A	T
2	chr2_108157158	0	108157158	G	C
2	chr2_108167965	0	108167965	C	G
2	chr2_108169717	0	108169717	G	T
2	chr2_108175235	0	108175235	T	A
2	chr2_108185146	0	108185146	T	G
2	chr2_108203595	0	108203595	C	A
2	chr2_108232441	0	108232441	C	A
2	chr2_108262457	0	108262457	G	T
2	chr2_108266454	0	108266454	T	A
2	chr2_108305836	0	108305836	A	T
2	chr2_108322900	0	108322900	T	A
2	chr2_108343277	0	108343277	C	A
2	chr2_108345987	0	108345987	G	T
2	chr2_108356230	0	108356230	C	A
2	chr2_108356398	0	108356398	G	C
2	chr2_108373880	0	108373880	G	T
2	chr2_108386099	0	108386099	C	G
2	chr2_108403095	0	108403095	T	A
2	chr2_108404062	0	108404062	G	C
2	chr2_108419373	0	108419373	C	G
2	chr2_108432072	0	108432072	A	C
2	chr2_108441443	0	108441443	A	C
2	chr2_108452520	0	108452520	G	C
2	chr2_108479570	0	108479570	C	G
2	chr2_108483608	0	108483608	C	A
2	chr2_108501627	0	108501627	C	G
2	chr2_108513135	0	108513135	A	C
2	chr2_108516662	0	108516662	G	C
2	chr2_108523111	0	108523111	T	G
2	chr2_108524237	0	108524237	G	C
2	chr2_108528576	0	108528576	C	G
2	chr2_108544584	0	108544584	C	G
2	chr2_108552224	0	108552224	T	A
2	chr2_108593414	0	108593414	A	T
2	chr2_108596629	0	108596629	C	G
2	chr2_108610602	0	108610602	G	C
2	chr2_108612507	0	108612507	C	A
2	chr2_108645104	0	108645104	C	G
2	chr2_108682984	0	108682984	T	G
2	chr2_108712611	0	108712611	A	T
2	chr2_108730834	0	108730834	C	A
2	chr2_108793401	0	108793401	A	C
2	chr2_108793701	0	108793701	C	G
2	chr2_108798869	0	108798869	A	C
2	chr2_108806194	0	108806194	C	A
2	chr2_108828350	0	108828350	C	A
2	chr2_108842211	0	108842211	C	A
2	chr2_108864715	0	108864715	C	A
2	chr2_108877552	0	108877552	C	G
2	chr2_108886721	0	108886721	C	G
2	chr2_108912781	0	108912781	T	G
2	chr2_108926897	0	108926897	A	C
2	chr2_108927674	0	108927674	C	G
2	chr2_108941217	0	108941217	G	T
2	chr2_108968677	0	108968677	A	C
2	chr2_108978202	0	108978202	A	T
2	chr2_109000352	0	109000352	G	C
2	chr2_109043262	0	109043262	A	T
2	chr2_109053463	0	109053463	C	A
2	chr2_109063183	0	109063183	G	C
2	chr2_109066129	0	109066129	T	G
2	chr2_109091426	0	109091426	G	C
2	chr2_109113410	0	109113410	T	G
2	chr2_109114891	0	109114891	C	A
2	chr2_109139967	0	109139967	G	T
2	chr2_109149725	0	109149725	G	C
2	chr2_109150288	0	109150288	C	A
2	chr2_109160373	0	109160373	G	C
2	chr2_109177252	0	109177252	C	A
2	chr2_109191186	0	109191186	G	C
2	chr2_109199275	0	109199275	G	C
2	chr2_109202198	0	109202198	T	G
2	chr2_109203198	0	109203198	G	T
2	chr2_109253393	0	109253393	G	T
2	chr2_109258832	0	109258832	C	A
2	chr2_109290777	0	109290777	G	T
2	chr2_109296368	0	109296368	G	C
2	chr2_109299584	0	109299584	C	A
2	chr2_109312352	0	109312352	A	C
2	chr2_109314541	0	109314541	A	C
2	chr2_109318212	0	109318212	T	G
2	chr2_109354021	0	109354021	A	C
2	chr2_109389121	0	109389121	C	G
2	chr2_109453208	0	109453208	A	T
2	chr2_109463750	0	109463750	A	T
2	chr2_109477951	0	109477951	T	G
2	chr2_109514587	0	109514587	G	T
2	chr2_109515161	0	109515161	T	G
2	chr2_109527417	0	109527417	G	C
2	chr2_109537956	0	109537956	A	T
2	chr2_109630996	0	109630996	G	T
2	chr2_109655402	0	109655402	C	G
2	chr2_109670827	0	109670827	A	T
2	chr2_109672655	0	109672655	T	A
2	chr2_109718320	0	109718320	G	T
2	chr2_109746380	0	109746380	C	G
2	chr2_109784066	0	109784066	G	T
2	chr2_109785614	0	109785614	T	A
2	chr2_109787839	0	109787839	C	A
2	chr2_109799971	0	109799971	C	G
2	chr2_109800322	0	109800322	C	G
2	chr2_109804520	0	109804520	T	G
2	chr2_109811041	0	109811041	T	G
2	chr2_109862267	0	109862267	A	C
2	chr2_109872487	0	109872487	A	C
2	chr2_109873089	0	109873089	C	A
2	chr2_109896720	0	109896720	G	C
2	chr2_109898498	0	109898498	G	T
2	chr2_109906612	0	109906612	G	C
2	chr2_109944747	0	109944747	A	C
2	chr2_109963135	0	109963135	G	C
2	chr2_109971529	0	109971529	T	A
2	chr2_109972645	0	109972645	A	C
2	chr2_109978550	0	109978550	T	A
2	chr2_109991791	0	109991791	A	T
2	chr2_110006406	0	110006406	G	C
2	chr2_110061345	0	110061345	G	T
2	chr2_110078320	0	110078320	A	C
2	chr2_110127961	0	110127961	T	A
2	chr2_110223174	0	110223174	C	A
2	chr2_110227434	0	110227434	T	A
2	chr2_110237668	0	110237668	T	A
2	chr2_110245429	0	110245429	A	T
2	chr2_110259781	0	110259781	C	G
2	chr2_110324275	0	110324275	C	G
2	chr2_110345103	0	110345103	C	G
2	chr2_110346167	0	110346167	A	C
2	chr2_110365773	0	110365773	G	T
2	chr2_110408140	0	110408140	C	A
2	chr2_110410024	0	110410024	C	G
2	chr2_110434109	0	110434109	C	A
2	chr2_110469091	0	110469091	T	A
2	chr2_110497776	0	110497776	C	G
2	chr2_110520870	0	110520870	C	A
2	chr2_110548898	0	110548898	C	G
2	chr2_110549207	0	110549207	C	A
2	chr2_110578815	0	110578815	C	G
2	chr2_110594160	0	110594160	A	T
2	chr2_110596536	0	110596536	A	T
2	chr2_110599236	0	110599236	C	A
2	chr2_110611034	0	110611034	T	G
2	chr2_110639663	0	110639663	T	G
2	chr2_110675278	0	110675278	C	A
2	chr2_110724705	0	110724705	C	G
2	chr2_110726864	0	110726864	G	T
2	chr2_110729149	0	110729149	C	A
2	chr2_110744215	0	110744215	A	T
2	chr2_110762494	0	110762494	G	C
2	chr2_110779855	0	110779855	C	G
2	chr2_110784431	0	110784431	G	C
2	chr2_110828656	0	110828656	T	G
2	chr2_110860718	0	110860718	T	A
2	chr2_110899096	0	110899096	G	T
2	chr2_110949333	0	110949333	C	G
2	chr2_110957263	0	110957263	G	T
2	chr2_110958245	0	110958245	C	A
2	chr2_110961726	0	110961726	T	G
2	chr2_111011393	0	111011393	T	G
2	chr2_111017827	0	111017827	A	T
2	chr2_111093162	0	111093162	A	T
2	chr2_111096315	0	111096315	C	G
2	chr2_111135959	0	111135959	A	C
2	chr2_111152256	0	111152256	C	A
2	chr2_111181511	0	111181511	C	G
2	chr2_111201567	0	111201567	C	A
2	chr2_111202612	0	111202612	A	T
2	chr2_111217020	0	111217020	C	G
2	chr2_111222916	0	111222916	A	C
2	chr2_111288478	0	111288478	G	T
2	chr2_111309542	0	111309542	C	A
2	chr2_111333372	0	111333372	T	G
2	chr2_111335981	0	111335981	G	C
2	chr2_111351473	0	111351473	C	A
2	chr2_111383031	0	111383031	C	A
2	chr2_111385180	0	111385180	C	A
2	chr2_111394703	0	111394703	G	C
2	chr2_111458093	0	111458093	A	C
2	chr2_111501330	0	111501330	T	G
2	chr2_111510392	0	111510392	C	A
2	chr2_111518541	0	111518541	C	A
2	chr2_111523055	0	111523055	A	C
2	chr2_111571735	0	111571735	C	G
2	chr2_111584933	0	111584933	C	A
2	chr2_111602332	0	111602332	G	C
2	chr2_111642279	0	111642279	C	G
2	chr2_111667856	0	111667856	A	C
2	chr2_111689167	0	111689167	C	G
2	chr2_111704830	0	111704830	G	T
2	chr2_111706942	0	111706942	A	T
2	chr2_111723564	0	111723564	G	C
2	chr2_111732906	0	111732906	C	G
2	chr2_111788733	0	111788733	A	C
2	chr2_111795996	0	111795996	C	A
2	chr2_111798270	0	111798270	T	G
2	chr2_111799232	0	111799232	G	T
2	chr2_111807244	0	111807244	C	G
2	chr2_111807836	0	111807836	A	C
2	chr2_111836852	0	111836852	G	T
2	chr2_111843997	0	111843997	T	A
2	chr2_111847252	0	111847252	A	C
2	chr2_111849236	0	111849236	A	C
2	chr2_111857717	0	111857717	T	G
2	chr2_111868207	0	111868207	A	C
2	chr2_111904411	0	111904411	A	T
2	chr2_111922524	0	111922524	G	C
2	chr2_111945109	0	111945109	T	G
2	chr2_111963815	0	111963815	A	T
2	chr2_111965958	0	111965958	T	G
2	chr2_111965998	0	111965998	C	G
2	chr2_111973260	0	111973260	C	A
2	chr2_111974823	0	111974823	C	A
2	chr2_111995654	0	111995654	A	T
2	chr2_112006907	0	112006907	T	A
2	chr2_112047952	0	112047952	A	T
2	chr2_112089664	0	112089664	A	C
2	chr2_112121993	0	112121993	C	G
2	chr2_112125265	0	112125265	A	C
2	chr2_112148139	0	112148139	A	C
2	chr2_112183439	0	112183439	A	C
2	chr2_112185071	0	112185071	C	G
2	chr2_112212284	0	112212284	T	G
2	chr2_112214337	0	112214337	C	A
2	chr2_112262066	0	112262066	T	G
2	chr2_112328472	0	112328472	T	A
2	chr2_112341758	0	112341758	A	C
2	chr2_112348303	0	112348303	T	A
2	chr2_112364012	0	112364012	A	T
2	chr2_112364396	0	112364396	C	G
2	chr2_112378702	0	112378702	C	A
2	chr2_112386203	0	112386203	C	A
2	chr2_112426686	0	112426686	T	A
2	chr2_112447281	0	112447281	C	G
2	chr2_112474640	0	112474640	C	G
2	chr2_112488044	0	112488044	C	A
2	chr2_112498181	0	112498181	C	A
2	chr2_112498958	0	112498958	G	T
2	chr2_112520694	0	112520694	A	T
2	chr2_112576535	0	112576535	A	T
2	chr2_112577420	0	112577420	G	T
2	chr2_112590007	0	112590007	G	C
2	chr2_112600475	0	112600475	C	A
2	chr2_112658293	0	112658293	T	G
2	chr2_112663714	0	112663714	C	G
2	chr2_112690694	0	112690694	G	C
2	chr2_112708229	0	112708229	T	G
2	chr2_112719715	0	112719715	A	T
2	chr2_112721678	0	112721678	C	G
2	chr2_112723721	0	112723721	G	T
2	chr2_112726952	0	112726952	G	T
2	chr2_112726988	0	112726988	A	T
2	chr2_112728899	0	112728899	G	T
2	chr2_112741973	0	112741973	T	G
2	chr2_112752751	0	112752751	T	A
2	chr2_112753604	0	112753604	C	A
2	chr2_112775430	0	112775430	C	G
2	chr2_112782672	0	112782672	A	T
2	chr2_112787678	0	112787678	C	A
2	chr2_112811413	0	112811413	G	T
2	chr2_112828398	0	112828398	A	T
2	chr2_112828958	0	112828958	T	A
2	chr2_112830341	0	112830341	T	G
2	chr2_112855060	0	112855060	C	G
2	chr2_112861479	0	112861479	T	A
2	chr2_112890868	0	112890868	A	T
2	chr2_112899056	0	112899056	T	A
2	chr2_112904258	0	112904258	T	A
2	chr2_112920565	0	112920565	C	A
2	chr2_112940968	0	112940968	T	G
2	chr2_112957652	0	112957652	T	A
2	chr2_112962582	0	112962582	G	C
2	chr2_113028670	0	113028670	G	T
2	chr2_113074184	0	113074184	C	A
2	chr2_113079013	0	113079013	A	C
2	chr2_113082658	0	113082658	T	A
2	chr2_113083794	0	113083794	T	G
2	chr2_113099942	0	113099942	G	T
2	chr2_113103308	0	113103308	C	A
2	chr2_113119342	0	113119342	A	C
2	chr2_113133594	0	113133594	C	G
2	chr2_113135643	0	113135643	C	A
2	chr2_113141513	0	113141513	C	A
2	chr2_113151138	0	113151138	G	C
2	chr2_113176986	0	113176986	T	G
2	chr2_113183259	0	113183259	T	G
2	chr2_113202141	0	113202141	C	G
2	chr2_113204521	0	113204521	G	C
2	chr2_113259744	0	113259744	A	T
2	chr2_113275880	0	113275880	A	T
2	chr2_113347402	0	113347402	T	G
2	chr2_113384824	0	113384824	C	A
2	chr2_113403532	0	113403532	A	C
2	chr2_113446501	0	113446501	G	C
2	chr2_113448848	0	113448848	G	T
2	chr2_113483193	0	113483193	T	G
2	chr2_113486048	0	113486048	G	C
2	chr2_113548616	0	113548616	T	A
2	chr2_113559531	0	113559531	C	A
2	chr2_113559622	0	113559622	T	G
2	chr2_113580748	0	113580748	C	A
2	chr2_113584620	0	113584620	G	T
2	chr2_113612600	0	113612600	A	C
2	chr2_113613716	0	113613716	C	G
2	chr2_113640394	0	113640394	C	G
2	chr2_113656382	0	113656382	T	G
2	chr2_113698560	0	113698560	T	G
2	chr2_113711614	0	113711614	G	T
2	chr2_113713721	0	113713721	A	C
2	chr2_113718773	0	113718773	G	T
2	chr2_113734042	0	113734042	G	T
2	chr2_113756496	0	113756496	C	G
2	chr2_113780918	0	113780918	T	G
2	chr2_113794513	0	113794513	T	G
2	chr2_113806386	0	113806386	A	T
2	chr2_113809641	0	113809641	G	T
2	chr2_113825577	0	113825577	A	C
2	chr2_113848420	0	113848420	C	G
2	chr2_113856567	0	113856567	T	G
2	chr2_113864254	0	113864254	T	G
2	chr2_113865722	0	113865722	A	T
2	chr2_113870683	0	113870683	A	C
2	chr2_113872395	0	113872395	G	C
2	chr2_113884301	0	113884301	A	C
2	chr2_113892770	0	113892770	C	G
2	chr2_113915247	0	113915247	G	C
2	chr2_113930517	0	113930517	T	A
2	chr2_113930652	0	113930652	T	G
2	chr2_113961018	0	113961018	A	T
2	chr2_113965127	0	113965127	A	C
2	chr2_114018051	0	114018051	C	A
2	chr2_114052552	0	114052552	T	G
2	chr2_114085506	0	114085506	C	G
2	chr2_114097036	0	114097036	T	G
2	chr2_114115926	0	114115926	T	G
2	chr2_114140109	0	114140109	C	A
2	chr2_114175730	0	114175730	C	A
2	chr2_114205119	0	114205119	T	A
2	chr2_114240095	0	114240095	T	G
2	chr2_114241515	0	114241515	C	G
2	chr2_114246751	0	114246751	G	T
2	chr2_114263988	0	114263988	G	C
2	chr2_114293592	0	114293592	T	G
2	chr2_114308971	0	114308971	T	G
2	chr2_114318625	0	114318625	G	C
2	chr2_114345414	0	114345414	A	T
2	chr2_114362175	0	114362175	A	T
2	chr2_114367799	0	114367799	G	C
2	chr2_114377776	0	114377776	G	C
2	chr2_114388636	0	114388636	G	T
2	chr2_114399717	0	114399717	G	T
2	chr2_114401316	0	114401316	A	T
2	chr2_114424904	0	114424904	A	C
2	chr2_114466220	0	114466220	C	A
2	chr2_114475175	0	114475175	G	C
2	chr2_114485236	0	114485236	A	T
2	chr2_114498043	0	114498043	G	C
2	chr2_114518274	0	114518274	G	C
2	chr2_114561495	0	114561495	G	T
2	chr2_114568535	0	114568535	T	G
2	chr2_114581032	0	114581032	T	A
2	chr2_114620462	0	114620462	C	G
2	chr2_114622995	0	114622995	A	C
2	chr2_114637672	0	114637672	T	A
2	chr2_114672237	0	114672237	T	G
2	chr2_114678887	0	114678887	A	T
2	chr2_114680691	0	114680691	C	G
2	chr2_114682703	0	114682703	C	A
2	chr2_114690608	0	114690608	T	A
2	chr2_114695741	0	114695741	C	G
2	chr2_114702398	0	114702398	C	A
2	chr2_114710344	0	114710344	C	G
2	chr2_114732646	0	114732646	C	G
2	chr2_114742884	0	114742884	C	A
2	chr2_114757737	0	114757737	A	T
2	chr2_114772238	0	114772238	G	C
2	chr2_114789492	0	114789492	A	T
2	chr2_114809932	0	114809932	C	A
2	chr2_114831805	0	114831805	T	A
2	chr2_114847261	0	114847261	G	C
2	chr2_114884351	0	114884351	A	T
2	chr2_114890648	0	114890648	C	A
2	chr2_114922512	0	114922512	A	T
2	chr2_114944150	0	114944150	T	A
2	chr2_114946541	0	114946541	C	G
2	chr2_115024106	0	115024106	A	C
2	chr2_115046991	0	115046991	G	C
2	chr2_115083306	0	115083306	C	A
2	chr2_115106751	0	115106751	A	C
2	chr2_115133378	0	115133378	A	C
2	chr2_115133715	0	115133715	G	C
2	chr2_115138662	0	115138662	A	T
2	chr2_115144486	0	115144486	C	A
2	chr2_115172865	0	115172865	C	G
2	chr2_115196368	0	115196368	C	G
2	chr2_115200313	0	115200313	C	A
2	chr2_115205495	0	115205495	G	T
2	chr2_115213977	0	115213977	G	C
2	chr2_115219414	0	115219414	C	A
2	chr2_115225132	0	115225132	T	G
2	chr2_115236805	0	115236805	T	G
2	chr2_115259023	0	115259023	A	C
2	chr2_115294783	0	115294783	G	C
2	chr2_115307986	0	115307986	C	G
2	chr2_115335320	0	115335320	C	A
2	chr2_115341632	0	115341632	G	T
2	chr2_115369441	0	115369441	C	A
2	chr2_115399776	0	115399776	A	T
2	chr2_115407235	0	115407235	C	G
2	chr2_115413129	0	115413129	C	A
2	chr2_115417018	0	115417018	A	T
2	chr2_115423944	0	115423944	A	C
2	chr2_115442068	0	115442068	A	C
2	chr2_115451571	0	115451571	G	C
2	chr2_115454470	0	115454470	C	A
2	chr2_115480331	0	115480331	A	T
2	chr2_115529424	0	115529424	A	C
2	chr2_115569369	0	115569369	C	G
2	chr2_115586484	0	115586484	T	A
2	chr2_115604938	0	115604938	G	C
2	chr2_115637565	0	115637565	A	C
2	chr2_115642015	0	115642015	A	T
2	chr2_115649338	0	115649338	T	G
2	chr2_115666017	0	115666017	G	C
2	chr2_115687362	0	115687362	G	T
2	chr2_115687537	0	115687537	G	T
2	chr2_115730855	0	115730855	G	C
2	chr2_115737260	0	115737260	A	C
2	chr2_115744249	0	115744249	T	G
2	chr2_115751944	0	115751944	C	A
2	chr2_115760212	0	115760212	A	C
2	chr2_115761597	0	115761597	T	G
2	chr2_115765894	0	115765894	C	G
2	chr2_115784361	0	115784361	A	C
2	chr2_115796673	0	115796673	A	C
2	chr2_115817085	0	115817085	A	C
2	chr2_115825890	0	115825890	T	G
2	chr2_115842171	0	115842171	A	C
2	chr2_115852667	0	115852667	T	A
2	chr2_115869116	0	115869116	A	C
2	chr2_115874691	0	115874691	G	C
2	chr2_115880167	0	115880167	G	T
2	chr2_115900919	0	115900919	A	T
2	chr2_115911703	0	115911703	C	A
2	chr2_115928441	0	115928441	C	G
2	chr2_115930973	0	115930973	G	T
2	chr2_115942568	0	115942568	C	G
2	chr2_115959025	0	115959025	G	C
2	chr2_115970660	0	115970660	G	C
2	chr2_116021148	0	116021148	A	T
2	chr2_116027617	0	116027617	T	G
2	chr2_116045733	0	116045733	C	G
2	chr2_116076436	0	116076436	A	C
2	chr2_116100747	0	116100747	C	A
2	chr2_116186607	0	116186607	C	A
2	chr2_116198383	0	116198383	T	A
2	chr2_116226462	0	116226462	C	G
2	chr2_116234605	0	116234605	C	G
2	chr2_116261674	0	116261674	A	C
2	chr2_116278726	0	116278726	T	G
2	chr2_116286265	0	116286265	G	T
2	chr2_116309215	0	116309215	T	A
2	chr2_116310797	0	116310797	G	T
2	chr2_116333938	0	116333938	G	T
2	chr2_116339059	0	116339059	C	G
2	chr2_116374832	0	116374832	T	A
2	chr2_116377174	0	116377174	C	G
2	chr2_116381806	0	116381806	T	G
2	chr2_116400667	0	116400667	C	G
2	chr2_116407954	0	116407954	G	T
2	chr2_116416355	0	116416355	A	T
2	chr2_116440026	0	116440026	C	A
2	chr2_116457088	0	116457088	C	G
2	chr2_116460461	0	116460461	T	A
2	chr2_116464440	0	116464440	A	T
2	chr2_116473447	0	116473447	G	T
2	chr2_116475163	0	116475163	G	T
2	chr2_116490529	0	116490529	G	C
2	chr2_116546796	0	116546796	T	A
2	chr2_116557158	0	116557158	C	G
2	chr2_116574113	0	116574113	G	T
2	chr2_116576586	0	116576586	G	C
2	chr2_116578819	0	116578819	T	G
2	chr2_116594874	0	116594874	A	T
2	chr2_116623315	0	116623315	C	A
2	chr2_116634423	0	116634423	T	G
2	chr2_116639917	0	116639917	A	C
2	chr2_116646472	0	116646472	T	A
2	chr2_116662426	0	116662426	G	C
2	chr2_116715601	0	116715601	G	C
2	chr2_116735004	0	116735004	C	A
2	chr2_116743794	0	116743794	G	T
2	chr2_116746016	0	116746016	G	T
2	chr2_116755496	0	116755496	C	G
2	chr2_116772081	0	116772081	C	G
2	chr2_116778606	0	116778606	A	C
2	chr2_116780106	0	116780106	A	T
2	chr2_116797047	0	116797047	C	G
2	chr2_116828290	0	116828290	C	G
2	chr2_116828298	0	116828298	C	A
2	chr2_116844453	0	116844453	T	A
2	chr2_116851096	0	116851096	G	T
2	chr2_116852615	0	116852615	G	C
2	chr2_116885563	0	116885563	C	G
2	chr2_116891059	0	116891059	A	C
2	chr2_116891089	0	116891089	G	T
2	chr2_116897819	0	116897819	C	G
2	chr2_116914460	0	116914460	C	A
2	chr2_116937782	0	116937782	C	A
2	chr2_116939618	0	116939618	C	A
2	chr2_116946699	0	116946699	A	C
2	chr2_116956870	0	116956870	C	G
2	chr2_116965305	0	116965305	G	T
2	chr2_117010613	0	117010613	G	C
2	chr2_117011407	0	117011407	C	G
2	chr2_117020884	0	117020884	G	T
2	chr2_117035818	0	117035818	C	G
2	chr2_117052726	0	117052726	A	C
2	chr2_117053262	0	117053262	C	A
2	chr2_117067188	0	117067188	G	T
2	chr2_117078184	0	117078184	A	C
2	chr2_117080984	0	117080984	T	G
2	chr2_117082313	0	117082313	T	A
2	chr2_117085980	0	117085980	C	A
2	chr2_117088814	0	117088814	T	G
2	chr2_117092508	0	117092508	T	A
2	chr2_117123672	0	117123672	A	T
2	chr2_117155817	0	117155817	C	A
2	chr2_117157128	0	117157128	T	A
2	chr2_117158123	0	117158123	A	C
2	chr2_117174248	0	117174248	G	C
2	chr2_117179548	0	117179548	G	C
2	chr2_117183187	0	117183187	G	C
2	chr2_117183283	0	117183283	C	A
2	chr2_117204111	0	117204111	G	C
2	chr2_117208739	0	117208739	C	G
2	chr2_117226479	0	117226479	C	A
2	chr2_117240751	0	117240751	T	A
2	chr2_117246509	0	117246509	C	A
2	chr2_117250890	0	117250890	G	T
2	chr2_117276124	0	117276124	G	T
2	chr2_117305062	0	117305062	C	A
2	chr2_117324580	0	117324580	G	C
2	chr2_117326409	0	117326409	T	G
2	chr2_117337801	0	117337801	G	C
2	chr2_117346801	0	117346801	A	T
2	chr2_117349658	0	117349658	G	T
2	chr2_117352287	0	117352287	C	A
2	chr2_117460246	0	117460246	T	G
2	chr2_117532970	0	117532970	C	A
2	chr2_117573808	0	117573808	G	C
2	chr2_117576531	0	117576531	C	G
2	chr2_117597666	0	117597666	G	T
2	chr2_117605042	0	117605042	T	G
2	chr2_117610863	0	117610863	A	T
2	chr2_117613146	0	117613146	C	A
2	chr2_117629805	0	117629805	T	G
2	chr2_117643446	0	117643446	G	C
2	chr2_117658789	0	117658789	G	C
2	chr2_117701570	0	117701570	G	T
2	chr2_117713871	0	117713871	G	C
2	chr2_117721301	0	117721301	G	T
2	chr2_117725071	0	117725071	A	T
2	chr2_117736152	0	117736152	C	A
2	chr2_117738140	0	117738140	C	A
2	chr2_117743554	0	117743554	C	A
2	chr2_117743742	0	117743742	C	A
2	chr2_117757673	0	117757673	T	G
2	chr2_117778099	0	117778099	C	A
2	chr2_117795252	0	117795252	C	A
2	chr2_117805495	0	117805495	G	C
2	chr2_117816318	0	117816318	C	A
2	chr2_117848877	0	117848877	G	T
2	chr2_117863247	0	117863247	G	T
2	chr2_117882561	0	117882561	C	A
2	chr2_117901957	0	117901957	G	C
2	chr2_117922164	0	117922164	C	G
2	chr2_117976376	0	117976376	A	T
2	chr2_117983187	0	117983187	A	C
2	chr2_117987215	0	117987215	A	C
2	chr2_117995115	0	117995115	T	G
2	chr2_118004173	0	118004173	G	T
2	chr2_118027653	0	118027653	A	C
2	chr2_118030337	0	118030337	A	T
2	chr2_118030605	0	118030605	C	A
2	chr2_118038986	0	118038986	C	A
2	chr2_118062079	0	118062079	C	G
2	chr2_118064906	0	118064906	A	C
2	chr2_118067246	0	118067246	C	G
2	chr2_118072828	0	118072828	C	G
2	chr2_118101177	0	118101177	G	T
2	chr2_118111763	0	118111763	A	C
2	chr2_118142006	0	118142006	G	T
2	chr2_118183149	0	118183149	G	T
2	chr2_118208784	0	118208784	C	G
2	chr2_118220877	0	118220877	C	G
2	chr2_118221521	0	118221521	T	A
2	chr2_118232642	0	118232642	T	A
2	chr2_118290399	0	118290399	T	G
2	chr2_118312590	0	118312590	C	A
2	chr2_118316614	0	118316614	C	A
2	chr2_118330726	0	118330726	C	A
2	chr2_118367912	0	118367912	A	C
2	chr2_118394768	0	118394768	G	T
2	chr2_118400607	0	118400607	A	T
2	chr2_118403288	0	118403288	C	A
2	chr2_118404719	0	118404719	C	A
2	chr2_118430588	0	118430588	T	A
2	chr2_118443308	0	118443308	G	C
2	chr2_118467632	0	118467632	G	C
2	chr2_118493035	0	118493035	G	T
2	chr2_118494923	0	118494923	G	C
2	chr2_118503885	0	118503885	T	G
2	chr2_118521414	0	118521414	A	T
2	chr2_118527165	0	118527165	C	G
2	chr2_118538534	0	118538534	T	G
2	chr2_118559594	0	118559594	C	A
2	chr2_118583253	0	118583253	G	T
2	chr2_118598800	0	118598800	C	G
2	chr2_118600270	0	118600270	A	T
2	chr2_118608092	0	118608092	C	G
2	chr2_118622559	0	118622559	C	A
2	chr2_118682702	0	118682702	G	C
2	chr2_118685784	0	118685784	G	T
2	chr2_118698418	0	118698418	A	C
2	chr2_118705139	0	118705139	C	A
2	chr2_118706158	0	118706158	T	G
2	chr2_118713389	0	118713389	A	T
2	chr2_118720486	0	118720486	G	T
2	chr2_118740018	0	118740018	A	C
2	chr2_118744413	0	118744413	T	G
2	chr2_118747125	0	118747125	G	C
2	chr2_118759118	0	118759118	A	C
2	chr2_118790305	0	118790305	A	C
2	chr2_118804601	0	118804601	C	A
2	chr2_118828305	0	118828305	T	G
2	chr2_118845815	0	118845815	A	C
2	chr2_118848350	0	118848350	C	G
2	chr2_118892923	0	118892923	G	C
2	chr2_118912558	0	118912558	T	G
2	chr2_118920742	0	118920742	C	A
2	chr2_118950068	0	118950068	C	A
2	chr2_118955624	0	118955624	C	A
2	chr2_118957658	0	118957658	C	A
2	chr2_118964716	0	118964716	G	T
2	chr2_118969090	0	118969090	A	C
2	chr2_118986173	0	118986173	G	C
2	chr2_118990569	0	118990569	G	T
2	chr2_118998476	0	118998476	C	A
2	chr2_119017439	0	119017439	G	C
2	chr2_119039041	0	119039041	A	C
2	chr2_119050556	0	119050556	A	C
2	chr2_119056149	0	119056149	C	G
2	chr2_119059067	0	119059067	G	T
2	chr2_119096442	0	119096442	G	C
2	chr2_119099873	0	119099873	G	C
2	chr2_119102517	0	119102517	C	A
2	chr2_119107868	0	119107868	A	T
2	chr2_119119783	0	119119783	A	C
2	chr2_119123282	0	119123282	G	T
2	chr2_119140589	0	119140589	C	A
2	chr2_119164133	0	119164133	G	C
2	chr2_119228831	0	119228831	T	G
2	chr2_119231764	0	119231764	G	T
2	chr2_119261686	0	119261686	T	A
2	chr2_119286026	0	119286026	C	G
2	chr2_119286363	0	119286363	G	C
2	chr2_119306635	0	119306635	T	G
2	chr2_119317508	0	119317508	A	T
2	chr2_119321176	0	119321176	C	G
2	chr2_119325957	0	119325957	A	C
2	chr2_119327096	0	119327096	G	T
2	chr2_119333942	0	119333942	A	C
2	chr2_119334325	0	119334325	A	C
2	chr2_119348763	0	119348763	T	A
2	chr2_119358829	0	119358829	C	G
2	chr2_119389491	0	119389491	G	T
2	chr2_119398264	0	119398264	C	A
2	chr2_119401329	0	119401329	C	G
2	chr2_119403627	0	119403627	A	T
2	chr2_119422525	0	119422525	C	G
2	chr2_119435024	0	119435024	G	C
2	chr2_119456188	0	119456188	G	C
2	chr2_119506357	0	119506357	G	T
2	chr2_119514008	0	119514008	C	G
2	chr2_119515455	0	119515455	A	C
2	chr2_119515995	0	119515995	G	T
2	chr2_119527225	0	119527225	T	A
2	chr2_119562809	0	119562809	C	G
2	chr2_119573144	0	119573144	T	G
2	chr2_119585954	0	119585954	T	G
2	chr2_119587767	0	119587767	A	T
2	chr2_119654307	0	119654307	G	C
2	chr2_119671541	0	119671541	T	A
2	chr2_119684424	0	119684424	T	A
2	chr2_119700161	0	119700161	T	G
2	chr2_119709228	0	119709228	C	G
2	chr2_119714818	0	119714818	T	G
2	chr2_119719456	0	119719456	A	T
2	chr2_119815827	0	119815827	C	G
2	chr2_119831072	0	119831072	G	C
2	chr2_119846854	0	119846854	T	G
2	chr2_119865114	0	119865114	C	G
2	chr2_119870823	0	119870823	G	T
2	chr2_119906922	0	119906922	G	C
2	chr2_119923445	0	119923445	G	C
2	chr2_119933166	0	119933166	G	C
2	chr2_119958594	0	119958594	A	T
2	chr2_119961228	0	119961228	C	G
2	chr2_119967455	0	119967455	G	C
2	chr2_119987281	0	119987281	T	G
2	chr2_119994431	0	119994431	T	A
2	chr2_119997442	0	119997442	C	G
2	chr2_120001355	0	120001355	C	A
2	chr2_120003312	0	120003312	G	C
2	chr2_120007058	0	120007058	C	G
2	chr2_120016038	0	120016038	A	C
2	chr2_120025036	0	120025036	G	T
2	chr2_120049227	0	120049227	T	G
2	chr2_120092337	0	120092337	C	A
2	chr2_120101224	0	120101224	C	G
2	chr2_120106214	0	120106214	T	A
2	chr2_120113424	0	120113424	A	C
2	chr2_120154731	0	120154731	T	G
2	chr2_120180254	0	120180254	G	T
2	chr2_120191212	0	120191212	T	G
2	chr2_120198583	0	120198583	G	C
2	chr2_120205907	0	120205907	A	C
2	chr2_120213063	0	120213063	A	C
2	chr2_120222806	0	120222806	A	C
2	chr2_120223073	0	120223073	A	C
2	chr2_120291366	0	120291366	G	T
2	chr2_120304884	0	120304884	C	G
2	chr2_120319816	0	120319816	C	G
2	chr2_120329767	0	120329767	G	C
2	chr2_120340763	0	120340763	G	T
2	chr2_120341113	0	120341113	G	C
2	chr2_120344278	0	120344278	C	A
2	chr2_120347004	0	120347004	T	A
2	chr2_120351029	0	120351029	A	C
2	chr2_120369393	0	120369393	G	T
2	chr2_120385940	0	120385940	T	G
2	chr2_120388312	0	120388312	T	G
2	chr2_120397580	0	120397580	G	T
2	chr2_120402792	0	120402792	T	G
2	chr2_120403699	0	120403699	A	C
2	chr2_120405752	0	120405752	C	A
2	chr2_120406162	0	120406162	G	T
2	chr2_120428520	0	120428520	T	G
2	chr2_120429771	0	120429771	C	G
2	chr2_120455441	0	120455441	C	G
2	chr2_120479861	0	120479861	A	C
2	chr2_120495548	0	120495548	A	C
2	chr2_120501114	0	120501114	T	A
2	chr2_120508060	0	120508060	T	G
2	chr2_120511874	0	120511874	G	C
2	chr2_120568317	0	120568317	G	T
2	chr2_120572091	0	120572091	C	G
2	chr2_120581908	0	120581908	T	G
2	chr2_120594642	0	120594642	T	A
2	chr2_120623855	0	120623855	A	C
2	chr2_120633766	0	120633766	A	C
2	chr2_120635896	0	120635896	C	G
2	chr2_120656625	0	120656625	T	A
2	chr2_120669869	0	120669869	A	C
2	chr2_120697405	0	120697405	T	G
2	chr2_120711446	0	120711446	C	G
2	chr2_120743247	0	120743247	A	C
2	chr2_120762995	0	120762995	C	A
2	chr2_120769062	0	120769062	A	C
2	chr2_120789222	0	120789222	G	T
2	chr2_120840864	0	120840864	C	G
2	chr2_120842228	0	120842228	T	A
3	chr3_51835	0	51835	C	A
3	chr3_93515	0	93515	C	G
3	chr3_97818	0	97818	T	A
3	chr3_110835	0	110835	A	T
3	chr3_139072	0	139072	C	G
3	chr3_165899	0	165899	G	T
3	chr3_191921	0	191921	C	A
3	chr3_209184	0	209184	G	C
3	chr3_233528	0	233528	A	C
3	chr3_234153	0	234153	G	C
3	chr3_370393	0	370393	A	C
3	chr3_370422	0	370422	A	C
3	chr3_372954	0	372954	T	A
3	chr3_388848	0	388848	C	G
3	chr3_396502	0	396502	A	C
3	chr3_402786	0	402786	G	C
3	chr3_463270	0	463270	G	C
3	chr3_467350	0	467350	G	C
3	chr3_478499	0	478499	G	T
3	chr3_485224	0	485224	C	A
3	chr3_488819	0	488819	G	C
3	chr3_495572	0	495572	T	G
3	chr3_506630	0	506630	C	A
3	chr3_508670	0	508670	T	G
3	chr3_513514	0	513514	C	A
3	chr3_517257	0	517257	C	G
3	chr3_572361	0	572361	G	C
3	chr3_593801	0	593801	C	A
3	chr3_597498	0	597498	T	A
3	chr3_606713	0	606713	G	T
3	chr3_609200	0	609200	A	T
3	chr3_611294	0	611294	A	T
3	chr3_640199	0	640199	T	G
3	chr3_649046	0	649046	C	G
3	chr3_649980	0	649980	T	G
3	chr3_666897	0	666897	C	G
3	chr3_680615	0	680615	A	C
3	chr3_693056	0	693056	A	C
3	chr3_714791	0	714791	T	G
3	chr3_728427	0	728427	T	G
3	chr3_788084	0	788084	C	G
3	chr3_835311	0	835311	A	C
3	chr3_841056	0	841056	C	A
3	chr3_894236	0	894236	C	G
3	chr3_925178	0	925178	C	G
3	chr3_939034	0	939034	G	C
3	chr3_961969	0	961969	G	C
3	chr3_964244	0	964244	C	A
3	chr3_1050819	0	1050819	G	C
3	chr3_1063966	0	1063966	A	C
3	chr3_1065539	0	1065539	A	T
3	chr3_1094631	0	1094631	A	T
3	chr3_1100116	0	1100116	C	G
3	chr3_1114150	0	1114150	C	G
3	chr3_1158857	0	1158857	T	G
3	chr3_1177133	0	1177133	C	G
3	chr3_1224626	0	1224626	C	A
3	chr3_1234042	0	1234042	T	G
3	chr3_1245366	0	1245366	A	C
3	chr3_1253731	0	1253731	A	C
3	chr3_1304870	0	1304870	C	A
3	chr3_1310645	0	1310645	C	A
3	chr3_1312493	0	1312493	C	A
3	chr3_1331285	0	1331285	C	G
3	chr3_1341830	0	1341830	T	A
3	chr3_1347539	0	1347539	T	G
3	chr3_1353170	0	1353170	A	C
3	chr3_1356112	0	1356112	A	C
3	chr3_1383199	0	1383199	G	T
3	chr3_1384767	0	1384767	G	T
3	chr3_1386934	0	1386934	G	C
3	chr3_1390542	0	1390542	T	G
3	chr3_1394352	0	1394352	T	G
3	chr3_1400252	0	1400252	C	G
3	chr3_1420036	0	1420036	T	A
3	chr3_1422999	0	1422999	G	T
3	chr3_1423328	0	1423328	G	T
3	chr3_1424191	0	1424191	A	C
3	chr3_1446049	0	1446049	C	G
3	chr3_1448600	0	1448600	C	A
3	chr3_1456372	0	1456372	T	G
3	chr3_1458993	0	1458993	C	G
3	chr3_1459802	0	1459802	T	A
3	chr3_1463151	0	1463151	A	C
3	chr3_1468927	0	1468927	T	G
3	chr3_1475988	0	1475988	G	C
3	chr3_1478219	0	1478219	G	T
3	chr3_1481115	0	1481115	C	G
3	chr3_1481192	0	1481192	G	C
3	chr3_1484829	0	1484829	T	G
3	chr3_1518610	0	1518610	C	G
3	chr3_1528147	0	1528147	C	A
3	chr3_1533111	0	1533111	T	G
3	chr3_1536520	0	1536520	C	A
3	chr3_1587468	0	1587468	T	A
3	chr3_1630329	0	1630329	C	G
3	chr3_1632209	0	1632209	A	C
3	chr3_1633151	0	1633151	T	A
3	chr3_1701376	0	1701376	C	A
3	chr3_1703922	0	1703922	G	C
3	chr3_1717511	0	1717511	C	A
3	chr3_1720843	0	1720843	T	G
3	chr3_1747492	0	1747492	C	A
3	chr3_1758490	0	1758490	A	C
3	chr3_1772234	0	1772234	C	G
3	chr3_1790020	0	1790020	T	A
3	chr3_1808428	0	1808428	G	T
3	chr3_1813038	0	1813038	G	T
3	chr3_1850067	0	1850067	A	C
3	chr3_1882292	0	1882292	A	T
3	chr3_1885534	0	1885534	G	C
3	chr3_1890548	0	1890548	T	G
3	chr3_1894908	0	1894908	C	G
3	chr3_1904834	0	1904834	G	T
3	chr3_1913436	0	1913436	C	G
3	chr3_1960952	0	1960952	G	T
3	chr3_1973951	0	1973951	C	A
3	chr3_1979643	0	1979643	C	G
3	chr3_1982492	0	1982492	G	C
3	chr3_1989528	0	1989528	G	T
3	chr3_2012389	0	2012389	A	C
3	chr3_2026214	0	2026214	A	C
3	chr3_2026676	0	2026676	A	C
3	chr3_2041405	0	2041405	T	A
3	chr3_2088438	0	2088438	T	A
3	chr3_2091351	0	2091351	G	C
3	chr3_2095146	0	2095146	A	C
3	chr3_2101352	0	2101352	T	G
3	chr3_2126084	0	2126084	G	C
3	chr3_2127308	0	2127308	G	C
3	chr3_2129229	0	2129229	T	A
3	chr3_2132891	0	2132891	G	T
3	chr3_2166213	0	2166213	C	G
3	chr3_2171691	0	2171691	C	A
3	chr3_2186006	0	2186006	G	C
3	chr3_2200285	0	2200285	A	T
3	chr3_2239684	0	2239684	T	G
3	chr3_2240135	0	2240135	T	G
3	chr3_2246291	0	2246291	G	T
3	chr3_2271681	0	2271681	G	C
3	chr3_2275408	0	2275408	C	G
3	chr3_2288984	0	2288984	A	C
3	chr3_2293590	0	2293590	C	A
3	chr3_2301075	0	2301075	G	T
3	chr3_2307731	0	2307731	G	T
3	chr3_2353436	0	2353436	A	C
3	chr3_2364235	0	2364235	G	C
3	chr3_2366934	0	2366934	G	C
3	chr3_2377016	0	2377016	A	C
3	chr3_2406202	0	2406202	T	G
3	chr3_2423953	0	2423953	A	T
3	chr3_2430795	0	2430795	T	A
3	chr3_2435008	0	2435008	T	A
3	chr3_2443327	0	2443327	G	T
3	chr3_2466503	0	2466503	A	T
3	chr3_2480703	0	2480703	T	G
3	chr3_2504553	0	2504553	C	G
3	chr3_2514073	0	2514073	A	C
3	chr3_2529731	0	2529731	A	C
3	chr3_2548534	0	2548534	G	C
3	chr3_2565020	0	2565020	T	G
3	chr3_2572360	0	2572360	G	T
3	chr3_2572663	0	2572663	C	G
3	chr3_2612342	0	2612342	C	G
3	chr3_2623478	0	2623478	G	T
3	chr3_2636118	0	2636118	G	T
3	chr3_2652934	0	2652934	C	G
3	chr3_2671589	0	2671589	T	G
3	chr3_2685139	0	2685139	A	C
3	chr3_2692359	0	2692359	T	G
3	chr3_2720229	0	2720229	C	A
3	chr3_2721984	0	2721984	G	C
3	chr3_2728029	0	2728029	G	T
3	chr3_2738447	0	2738447	G	T
3	chr3_2750175	0	2750175	T	G
3	chr3_2769269	0	2769269	G	T
3	chr3_2784552	0	2784552	C	G
3	chr3_2800315	0	2800315	G	C
3	chr3_2811796	0	2811796	A	C
3	chr3_2814364	0	2814364	C	G
3	chr3_2821187	0	2821187	C	G
3	chr3_2832468	0	2832468	G	T
3	chr3_2873977	0	2873977	G	C
3	chr3_2899395	0	2899395	C	A
3	chr3_2902781	0	2902781	G	T
3	chr3_2908451	0	2908451	C	G
3	chr3_2911174	0	2911174	C	G
3	chr3_2925323	0	2925323	C	G
3	chr3_2938203	0	2938203	G	C
3	chr3_2954533	0	2954533	C	A
3	chr3_2976870	0	2976870	T	A
3	chr3_3008622	0	3008622	C	A
3	chr3_3016945	0	3016945	G	C
3	chr3_3031736	0	3031736	G	T
3	chr3_3042043	0	3042043	C	G
3	chr3_3050168	0	3050168	A	T
3	chr3_3091848	0	3091848	C	G
3	chr3_3093479	0	3093479	C	A
3	chr3_3108404	0	3108404	G	T
3	chr3_3138823	0	3138823	C	A
3	chr3_3141101	0	3141101	G	T
3	chr3_3146666	0	3146666	G	T
3	chr3_3147708	0	3147708	C	A
3	chr3_3177450	0	3177450	A	C
3	chr3_3196552	0	3196552	T	G
3	chr3_3205072	0	3205072	T	G
3	chr3_3213351	0	3213351	G	T
3	chr3_3231250	0	3231250	C	G
3	chr3_3234727	0	3234727	C	A
3	chr3_3243626	0	3243626	G	C
3	chr3_3250775	0	3250775	G	T
3	chr3_3252955	0	3252955	A	T
3	chr3_3308064	0	3308064	T	A
3	chr3_3311764	0	3311764	G	T
3	chr3_3317333	0	3317333	A	C
3	chr3_3321975	0	3321975	G	C
3	chr3_3324132	0	3324132	G	C
3	chr3_3326284	0	3326284	C	G
3	chr3_3363083	0	3363083	G	C
3	chr3_3363907	0	3363907	G	T
3	chr3_3374229	0	3374229	A	T
3	chr3_3381335	0	3381335	C	G
3	chr3_3421515	0	3421515	T	A
3	chr3_3426619	0	3426619	T	A
3	chr3_3430938	0	3430938	C	A
3	chr3_3432591	0	3432591	C	G
3	chr3_3476140	0	3476140	C	A
3	chr3_3477157	0	3477157	C	G
3	chr3_3483010	0	3483010	T	A
3	chr3_3493349	0	3493349	T	G
3	chr3_3508126	0	3508126	A	T
3	chr3_3518026	0	3518026	A	C
3	chr3_3532084	0	3532084	C	G
3	chr3_3547313	0	3547313	T	G
3	chr3_3584620	0	3584620	T	A
3	chr3_3585657	0	3585657	A	T
3	chr3_3588277	0	3588277	G	C
3	chr3_3589465	0	3589465	C	G
3	chr3_3596413	0	3596413	G	C
3	chr3_3702789	0	3702789	C	A
3	chr3_3704725	0	3704725	C	A
3	chr3_3713293	0	3713293	A	T
3	chr3_3718909	0	3718909	G	T
3	chr3_3719959	0	3719959	G	C
3	chr3_3765788	0	3765788	C	A
3	chr3_3775690	0	3775690	A	T
3	chr3_3801518	0	3801518	A	C
3	chr3_3845196	0	3845196	C	G
3	chr3_3847424	0	3847424	C	G
3	chr3_3863657	0	3863657	G	C
3	chr3_3868739	0	3868739	T	G
3	chr3_3873967	0	3873967	C	G
3	chr3_3945850	0	3945850	C	G
3	chr3_3962951	0	3962951	A	C
3	chr3_4006704	0	4006704	T	G
3	chr3_4010814	0	4010814	G	C
3	chr3_4012696	0	4012696	G	C
3	chr3_4036453	0	4036453	C	G
3	chr3_4040825	0	4040825	T	A
3	chr3_4054785	0	4054785	A	C
3	chr3_4059368	0	4059368	G	T
3	chr3_4068830	0	4068830	A	C
3	chr3_4069579	0	4069579	C	G
3	chr3_4098225	0	4098225	T	G
3	chr3_4115194	0	4115194	A	C
3	chr3_4115635	0	4115635	A	C
3	chr3_4124222	0	4124222	C	A
3	chr3_4131709	0	4131709	T	A
3	chr3_4167558	0	4167558	A	C
3	chr3_4179587	0	4179587	G	T
3	chr3_4192512	0	4192512	G	C
3	chr3_4210708	0	4210708	G	T
3	chr3_4215132	0	4215132	C	G
3	chr3_4224645	0	4224645	T	A
3	chr3_4239377	0	4239377	G	C
3	chr3_4276445	0	4276445	G	C
3	chr3_4294386	0	4294386	T	G
3	chr3_4297668	0	4297668	A	C
3	chr3_4303625	0	4303625	A	T
3	chr3_4315589	0	4315589	C	G
3	chr3_4318474	0	4318474	C	A
3	chr3_4318650	0	4318650	C	A
3	chr3_4322547	0	4322547	C	A
3	chr3_4333447	0	4333447	G	T
3	chr3_4367634	0	4367634	T	G
3	chr3_4391209	0	4391209	C	A
3	chr3_4407920	0	4407920	C	G
3	chr3_4415668	0	4415668	T	G
3	chr3_4438377	0	4438377	G	T
3	chr3_4486642	0	4486642	C	A
3	chr3_4487878	0	4487878	A	C
3	chr3_4489696	0	4489696	T	A
3	chr3_4498683	0	4498683	A	T
3	chr3_4528728	0	4528728	T	A
3	chr3_4546742	0	4546742	G	C
3	chr3_4551654	0	4551654	T	G
3	chr3_4560096	0	4560096	C	A
3	chr3_4566587	0	4566587	A	T
3	chr3_4566923	0	4566923	G	C
3	chr3_4571355	0	4571355	C	A
3	chr3_4571396	0	4571396	C	G
3	chr3_4578259	0	4578259	A	C
3	chr3_4582682	0	4582682	T	A
3	chr3_4594214	0	4594214	A	T
3	chr3_4602370	0	4602370	G	T
3	chr3_4603749	0	4603749	G	T
3	chr3_4618875	0	4618875	T	G
3	chr3_4619013	0	4619013	G	T
3	chr3_4648591	0	4648591	A	T
3	chr3_4649826	0	4649826	G	T
3	chr3_4662907	0	4662907	G	T
3	chr3_4670624	0	4670624	A	T
3	chr3_4677382	0	4677382	G	T
3	chr3_4711532	0	4711532	G	T
3	chr3_4727771	0	4727771	T	G
3	chr3_4728459	0	4728459	T	G
3	chr3_4730025	0	4730025	C	A
3	chr3_4730613	0	4730613	G	T
3	chr3_4758706	0	4758706	C	G
3	chr3_4799334	0	4799334	A	C
3	chr3_4808725	0	4808725	A	T
3	chr3_4830821	0	4830821	C	G
3	chr3_4831299	0	4831299	T	G
3	chr3_4849806	0	4849806	C	G
3	chr3_4860751	0	4860751	G	C
3	chr3_4900429	0	4900429	C	G
3	chr3_4916896	0	4916896	C	A
3	chr3_4922618	0	4922618	C	G
3	chr3_4922633	0	4922633	A	T
3	chr3_4923969	0	4923969	C	G
3	chr3_4937855	0	4937855	T	G
3	chr3_4964235	0	4964235	C	G
3	chr3_4965185	0	4965185	T	G
3	chr3_4974306	0	4974306	C	G
3	chr3_4976269	0	4976269	T	A
3	chr3_4977317	0	4977317	T	G
3	chr3_4978257	0	4978257	G	C
3	chr3_4984060	0	4984060	A	C
3	chr3_4997797	0	4997797	G	C
3	chr3_5004702	0	5004702	C	G
3	chr3_5010204	0	5010204	A	C
3	chr3_5012718	0	5012718	T	G
3	chr3_5012986	0	5012986	T	A
3	chr3_5055540	0	5055540	G	C
3	chr3_5057718	0	5057718	C	G
3	chr3_5075474	0	5075474	G	C
3	chr3_5075769	0	5075769	C	A
3	chr3_5103188	0	5103188	G	T
3	chr3_5113686	0	5113686	T	G
3	chr3_5129419	0	5129419	C	G
3	chr3_5155466	0	5155466	T	G
3	chr3_5159522	0	5159522	C	G
3	chr3_5175172	0	5175172	G	T
3	chr3_5186801	0	5186801	C	G
3	chr3_5213159	0	5213159	C	A
3	chr3_5216435	0	5216435	T	G
3	chr3_5223410	0	5223410	C	A
3	chr3_5248912	0	5248912	T	A
3	chr3_5256569	0	5256569	G	C
3	chr3_5258385	0	5258385	G	T
3	chr3_5259254	0	5259254	T	G
3	chr3_5288100	0	5288100	G	C
3	chr3_5295385	0	5295385	G	T
3	chr3_5309507	0	5309507	C	A
3	chr3_5310487	0	5310487	G	T
3	chr3_5313803	0	5313803	C	A
3	chr3_5321392	0	5321392	C	G
3	chr3_5327132	0	5327132	C	A
3	chr3_5335355	0	5335355	T	G
3	chr3_5353657	0	5353657	T	A
3	chr3_5362588	0	5362588	A	C
3	chr3_5364720	0	5364720	A	C
3	chr3_5367604	0	5367604	G	T
3	chr3_5389279	0	5389279	C	G
3	chr3_5390153	0	5390153	G	T
3	chr3_5404804	0	5404804	C	A
3	chr3_5406153	0	5406153	G	C
3	chr3_5408429	0	5408429	C	A
3	chr3_5423927	0	5423927	A	C
3	chr3_5433039	0	5433039	G	T
3	chr3_5448519	0	5448519	T	G
3	chr3_5448706	0	5448706	A	C
3	chr3_5468585	0	5468585	C	A
3	chr3_5471684	0	5471684	C	G
3	chr3_5473241	0	5473241	C	G
3	chr3_5504275	0	5504275	A	T
3	chr3_5504346	0	5504346	A	C
3	chr3_5521331	0	5521331	T	A
3	chr3_5532994	0	5532994	G	C
3	chr3_5534060	0	5534060	G	T
3	chr3_5541259	0	5541259	C	A
3	chr3_5579766	0	5579766	A	T
3	chr3_5594175	0	5594175	C	A
3	chr3_5610757	0	5610757	A	C
3	chr3_5620701	0	5620701	A	C
3	chr3_5632594	0	5632594	A	C
3	chr3_5632893	0	5632893	C	A
3	chr3_5678852	0	5678852	G	C
3	chr3_5683178	0	5683178	A	T
3	chr3_5687812	0	5687812	G	C
3	chr3_5701811	0	5701811	C	G
3	chr3_5719185	0	5719185	G	C
3	chr3_5747011	0	5747011	G	T
3	chr3_5772035	0	5772035	C	A
3	chr3_5780036	0	5780036	G	T
3	chr3_5818509	0	5818509	G	T
3	chr3_5882597	0	5882597	T	G
3	chr3_5921198	0	5921198	T	A
3	chr3_5925072	0	5925072	A	C
3	chr3_5952316	0	5952316	T	G
3	chr3_5952606	0	5952606	C	G
3	chr3_5964978	0	5964978	C	A
3	chr3_5975303	0	5975303	A	C
3	chr3_5996777	0	5996777	A	C
3	chr3_5999955	0	5999955	A	C
3	chr3_6001973	0	6001973	A	T
3	chr3_6002844	0	6002844	T	G
3	chr3_6038737	0	6038737	G	T
3	chr3_6044323	0	6044323	G	T
3	chr3_6051707	0	6051707	C	G
3	chr3_6071625	0	6071625	C	A
3	chr3_6138344	0	6138344	A	C
3	chr3_6146905	0	6146905	G	C
3	chr3_6169958	0	6169958	G	C
3	chr3_6174651	0	6174651	G	T
3	chr3_6181353	0	6181353	T	A
3	chr3_6186319	0	6186319	C	G
3	chr3_6190051	0	6190051	G	T
3	chr3_6197112	0	6197112	T	A
3	chr3_6219677	0	6219677	G	T
3	chr3_6241534	0	6241534	A	C
3	chr3_6267125	0	6267125	G	T
3	chr3_6281114	0	6281114	C	G
3	chr3_6313369	0	6313369	G	T
3	chr3_6325344	0	6325344	G	C
3	chr3_6332082	0	6332082	A	C
3	chr3_6332966	0	6332966	C	A
3	chr3_6344066	0	6344066	C	G
3	chr3_6357757	0	6357757	T	A
3	chr3_6373275	0	6373275	T	A
3	chr3_6422862	0	6422862	C	A
3	chr3_6425658	0	6425658	G	C
3	chr3_6434115	0	6434115	A	C
3	chr3_6435853	0	6435853	A	C
3	chr3_6450700	0	6450700	C	G
3	chr3_6471674	0	6471674	G	C
3	chr3_6495698	0	6495698	A	T
3	chr3_6504680	0	6504680	G	T
3	chr3_6510380	0	6510380	C	G
3	chr3_6534273	0	6534273	A	T
3	chr3_6541378	0	6541378	T	A
3	chr3_6545150	0	6545150	G	C
3	chr3_6568817	0	6568817	G	T
3	chr3_6572836	0	6572836	G	C
3	chr3_6589287	0	6589287	G	T
3	chr3_6611181	0	6611181	C	G
3	chr3_6635041	0	6635041	C	A
3	chr3_6672550	0	6672550	G	T
3	chr3_6673873	0	6673873	A	T
3	chr3_6702729	0	6702729	G	T
3	chr3_6719148	0	6719148	A	C
3	chr3_6743590	0	6743590	A	C
3	chr3_6781495	0	6781495	G	C
3	chr3_6798901	0	6798901	T	A
3	chr3_6806613	0	6806613	T	A
3	chr3_6820250	0	6820250	C	G
3	chr3_6835832	0	6835832	C	G
3	chr3_6843422	0	6843422	G	C
3	chr3_6848497	0	6848497	A	C
3	chr3_6870599	0	6870599	T	A
3	chr3_6873989	0	6873989	G	C
3	chr3_6875763	0	6875763	C	G
3	chr3_6896227	0	6896227	A	C
3	chr3_6951845	0	6951845	A	T
3	chr3_6962229	0	6962229	C	A
3	chr3_6964763	0	6964763	G	C
3	chr3_6971651	0	6971651	A	T
3	chr3_6996145	0	6996145	T	G
3	chr3_7007877	0	7007877	A	T
3	chr3_7017680	0	7017680	C	G
3	chr3_7025715	0	7025715	G	T
3	chr3_7043240	0	7043240	C	A
3	chr3_7053705	0	7053705	C	G
3	chr3_7071555	0	7071555	G	T
3	chr3_7072726	0	7072726	A	T
3	chr3_7073277	0	7073277	A	C
3	chr3_7094809	0	7094809	C	G
3	chr3_7140874	0	7140874	T	A
3	chr3_7142803	0	7142803	T	G
3	chr3_7153147	0	7153147	T	G
3	chr3_7153892	0	7153892	G	T
3	chr3_7158656	0	7158656	A	T
3	chr3_7163656	0	7163656	T	G
3	chr3_7169529	0	7169529	G	T
3	chr3_7190009	0	7190009	C	A
3	chr3_7207775	0	7207775	G	C
3	chr3_7213875	0	7213875	A	C
3	chr3_7254501	0	7254501	G	C
3	chr3_7294101	0	7294101	C	A
3	chr3_7337598	0	7337598	A	C
3	chr3_7339061	0	7339061	G	C
3	chr3_7342246	0	7342246	C	G
3	chr3_7345914	0	7345914	T	G
3	chr3_7346080	0	7346080	T	A
3	chr3_7363631	0	7363631	G	C
3	chr3_7366687	0	7366687	A	C
3	chr3_7370200	0	7370200	A	C
3	chr3_7376287	0	7376287	A	T
3	chr3_7380483	0	7380483	C	A
3	chr3_7397979	0	7397979	G	C
3	chr3_7400259	0	7400259	G	C
3	chr3_7404522	0	7404522	G	C
3	chr3_7418544	0	7418544	A	C
3	chr3_7420262	0	7420262	C	G
3	chr3_7434930	0	7434930	G	C
3	chr3_7447145	0	7447145	T	G
3	chr3_7454779	0	7454779	C	G
3	chr3_7456895	0	7456895	G	T
3	chr3_7460048	0	7460048	T	A
3	chr3_7478224	0	7478224	G	C
3	chr3_7488850	0	7488850	A	T
3	chr3_7497785	0	7497785	A	C
3	chr3_7514987	0	7514987	C	G
3	chr3_7559038	0	7559038	G	T
3	chr3_7565645	0	7565645	C	A
3	chr3_7568354	0	7568354	T	A
3	chr3_7603054	0	7603054	G	C
3	chr3_7605378	0	7605378	C	G
3	chr3_7615725	0	7615725	G	C
3	chr3_7661745	0	7661745	A	T
3	chr3_7704009	0	7704009	C	A
3	chr3_7706219	0	7706219	G	C
3	chr3_7717057	0	7717057	C	A
3	chr3_7774283	0	7774283	C	A
3	chr3_7781931	0	7781931	A	T
3	chr3_7797129	0	7797129	A	C
3	chr3_7805918	0	7805918	G	C
3	chr3_7819331	0	7819331	C	A
3	chr3_7824871	0	7824871	G	T
3	chr3_7832299	0	7832299	A	T
3	chr3_7837128	0	7837128	T	A
3	chr3_7841270	0	7841270	G	T
3	chr3_7917661	0	7917661	T	A
3	chr3_8045390	0	8045390	A	T
3	chr3_8048171	0	8048171	G	C
3	chr3_8049779	0	8049779	G	C
3	chr3_8055227	0	8055227	C	G
3	chr3_8071205	0	8071205	G	C
3	chr3_8098135	0	8098135	T	G
3	chr3_8107032	0	8107032	C	G
3	chr3_8110698	0	8110698	A	C
3	chr3_8125431	0	8125431	A	C
3	chr3_8126265	0	8126265	C	G
3	chr3_8151616	0	8151616	C	G
3	chr3_8281104	0	8281104	C	G
3	chr3_8287634	0	8287634	G	C
3	chr3_8292224	0	8292224	T	A
3	chr3_8305109	0	8305109	A	C
3	chr3_8318953	0	8318953	T	G
3	chr3_8319741	0	8319741	T	A
3	chr3_8336674	0	8336674	C	G
3	chr3_8348603	0	8348603	A	T
3	chr3_8359406	0	8359406	T	G
3	chr3_8364206	0	8364206	G	C
3	chr3_8379830	0	8379830	T	G
3	chr3_8382819	0	8382819	A	C
3	chr3_8391992	0	8391992	C	G
3	chr3_8418223	0	8418223	G	C
3	chr3_8421501	0	8421501	T	A
3	chr3_8429816	0	8429816	A	C
3	chr3_8443499	0	8443499	G	C
3	chr3_8496997	0	8496997	G	T
3	chr3_8510425	0	8510425	T	A
3	chr3_8521533	0	8521533	T	A
3	chr3_8524295	0	8524295	A	C
3	chr3_8550106	0	8550106	C	A
3	chr3_8560938	0	8560938	A	T
3	chr3_8576815	0	8576815	G	C
3	chr3_8600440	0	8600440	C	G
3	chr3_8639372	0	8639372	T	G
3	chr3_8641424	0	8641424	G	C
3	chr3_8641596	0	8641596	C	A
3	chr3_8674470	0	8674470	C	G
3	chr3_8677646	0	8677646	C	A
3	chr3_8691497	0	8691497	C	A
3	chr3_8706906	0	8706906	C	A
3	chr3_8720995	0	8720995	C	G
3	chr3_8722897	0	8722897	A	C
3	chr3_8734005	0	8734005	T	G
3	chr3_8734902	0	8734902	T	A
3	chr3_8742728	0	8742728	G	C
3	chr3_8763382	0	8763382	A	T
3	chr3_8779398	0	8779398	G	C
3	chr3_8783258	0	8783258	G	T
3	chr3_8793837	0	8793837	C	G
3	chr3_8810765	0	8810765	T	A
3	chr3_8846437	0	8846437	C	A
3	chr3_8870355	0	8870355	G	C
3	chr3_8877426	0	8877426	C	G
3	chr3_8898986	0	8898986	A	T
3	chr3_8905386	0	8905386	T	G
3	chr3_8922309	0	8922309	G	C
3	chr3_8942156	0	8942156	C	A
3	chr3_8956654	0	8956654	G	T
3	chr3_8993219	0	8993219	C	G
3	chr3_9066959	0	9066959	A	T
3	chr3_9103763	0	9103763	A	C
3	chr3_9104517	0	9104517	A	T
3	chr3_9105293	0	9105293	A	C
3	chr3_9106220	0	9106220	A	T
3	chr3_9183113	0	9183113	A	C
3	chr3_9193325	0	9193325	C	A
3	chr3_9193565	0	9193565	C	G
3	chr3_9198518	0	9198518	T	A
3	chr3_9213752	0	9213752	T	G
3	chr3_9248626	0	9248626	C	G
3	chr3_9273899	0	9273899	A	C
3	chr3_9280271	0	9280271	C	A
3	chr3_9303575	0	9303575	C	G
3	chr3_9319413	0	9319413	G	C
3	chr3_9326750	0	9326750	T	G
3	chr3_9341210	0	9341210	G	C
3	chr3_9354203	0	9354203	G	C
3	chr3_9361113	0	9361113	G	T
3	chr3_9364845	0	9364845	T	G
3	chr3_9396675	0	9396675	G	C
3	chr3_9397549	0	9397549	C	G
3	chr3_9403801	0	9403801	G	C
3	chr3_9437497	0	9437497	G	C
3	chr3_9462862	0	9462862	A	T
3	chr3_9462936	0	9462936	A	T
3	chr3_9465498	0	9465498	C	G
3	chr3_9490080	0	9490080	T	A
3	chr3_9491433	0	9491433	C	G
3	chr3_9527531	0	9527531	T	A
3	chr3_9532076	0	9532076	C	G
3	chr3_9532828	0	9532828	G	T
3	chr3_9553239	0	9553239	G	T
3	chr3_9572346	0	9572346	T	G
3	chr3_9583339	0	9583339	C	A
3	chr3_9594209	0	9594209	T	G
3	chr3_9616369	0	9616369	A	C
3	chr3_9633258	0	9633258	C	G
3	chr3_9660547	0	9660547	A	C
3	chr3_9671147	0	9671147	T	A
3	chr3_9672927	0	9672927	T	G
3	chr3_9698654	0	9698654	C	A
3	chr3_9709160	0	9709160	G	C
3	chr3_9747598	0	9747598	A	C
3	chr3_9773500	0	9773500	C	G
3	chr3_9863870	0	9863870	T	G
3	chr3_9879677	0	9879677	C	G
3	chr3_9889182	0	9889182	T	A
3	chr3_9895883	0	9895883	A	T
3	chr3_9918786	0	9918786	T	A
3	chr3_9924244	0	9924244	A	C
3	chr3_9941135	0	9941135	T	G
3	chr3_9969920	0	9969920	C	G
3	chr3_9971676	0	9971676	G	T
3	chr3_10001010	0	10001010	A	T
3	chr3_10001570	0	10001570	C	A
3	chr3_10001961	0	10001961	C	G
3	chr3_10059809	0	10059809	T	G
3	chr3_10060775	0	10060775	C	G
3	chr3_10073430	0	10073430	T	G
3	chr3_10088444	0	10088444	G	C
3	chr3_10097358	0	10097358	T	G
3	chr3_10100455	0	10100455	A	C
3	chr3_10102200	0	10102200	G	C
3	chr3_10116552	0	10116552	T	G
3	chr3_10120613	0	10120613	C	G
3	chr3_10138937	0	10138937	A	C
3	chr3_10150914	0	10150914	G	T
3	chr3_10159707	0	10159707	C	G
3	chr3_10186597	0	10186597	T	G
3	chr3_10204459	0	10204459	A	T
3	chr3_10222660	0	10222660	A	T
3	chr3_10245905	0	10245905	T	A
3	chr3_10268284	0	10268284	C	G
3	chr3_10275867	0	10275867	A	C
3	chr3_10279310	0	10279310	A	C
3	chr3_10280977	0	10280977	T	G
3	chr3_10282022	0	10282022	A	C
3	chr3_10297083	0	10297083	G	T
3	chr3_10318557	0	10318557	C	G
3	chr3_10326028	0	10326028	T	G
3	chr3_10329278	0	10329278	G	C
3	chr3_10344001	0	10344001	G	T
3	chr3_10353226	0	10353226	T	A
3	chr3_10357982	0	10357982	G	T
3	chr3_10359869	0	10359869	T	G
3	chr3_10392064	0	10392064	G	T
3	chr3_10398863	0	10398863	C	G
3	chr3_10417096	0	10417096	A	C
3	chr3_10439894	0	10439894	C	A
3	chr3_10442149	0	10442149	C	G
3	chr3_10450466	0	10450466	G	T
3	chr3_10465610	0	10465610	G	T
3	chr3_10472234	0	10472234	G	C
3	chr3_10486003	0	10486003	T	A
3	chr3_10549060	0	10549060	G	C
3	chr3_10557810	0	10557810	C	A
3	chr3_10585002	0	10585002	A	T
3	chr3_10589175	0	10589175	C	G
3	chr3_10613474	0	10613474	G	C
3	chr3_10614719	0	10614719	A	C
3	chr3_10629962	0	10629962	A	T
3	chr3_10639662	0	10639662	C	A
3	chr3_10641340	0	10641340	T	A
3	chr3_10651987	0	10651987	C	A
3	chr3_10653534	0	10653534	C	A
3	chr3_10669437	0	10669437	A	T
3	chr3_10671863	0	10671863	G	C
3	chr3_10680997	0	10680997	A	C
3	chr3_10692149	0	10692149	G	C
3	chr3_10692854	0	10692854	C	A
3	chr3_10694034	0	10694034	A	C
3	chr3_10696305	0	10696305	G	C
3	chr3_10711392	0	10711392	T	A
3	chr3_10726744	0	10726744	C	G
3	chr3_10726826	0	10726826	T	A
3	chr3_10730496	0	10730496	G	C
3	chr3_10730947	0	10730947	A	T
3	chr3_10748524	0	10748524	G	T
3	chr3_10749913	0	10749913	G	T
3	chr3_10771378	0	10771378	C	G
3	chr3_10813713	0	10813713	C	G
3	chr3_10814670	0	10814670	C	G
3	chr3_10833358	0	10833358	G	T
3	chr3_10847606	0	10847606	C	A
3	chr3_10858980	0	10858980	G	C
3	chr3_10864070	0	10864070	C	G
3	chr3_10878882	0	10878882	G	T
3	chr3_10884927	0	10884927	G	T
3	chr3_10890230	0	10890230	A	T
3	chr3_10893529	0	10893529	C	G
3	chr3_10895725	0	10895725	C	A
3	chr3_10922161	0	10922161	C	G
3	chr3_10940499	0	10940499	A	T
3	chr3_10971150	0	10971150	T	A
3	chr3_10976115	0	10976115	C	A
3	chr3_10984327	0	10984327	G	T
3	chr3_11036703	0	11036703	G	C
3	chr3_11040776	0	11040776	A	C
3	chr3_11042350	0	11042350	A	T
3	chr3_11057436	0	11057436	G	C
3	chr3_11070661	0	11070661	C	A
3	chr3_11072059	0	11072059	C	G
3	chr3_11129940	0	11129940	C	G
3	chr3_11177377	0	11177377	G	C
3	chr3_11217740	0	11217740	T	G
3	chr3_11223043	0	11223043	A	T
3	chr3_11257340	0	11257340	A	C
3	chr3_11271926	0	11271926	G	T
3	chr3_11281576	0	11281576	A	T
3	chr3_11309669	0	11309669	G	C
3	chr3_11335954	0	11335954	C	A
3	chr3_11392956	0	11392956	A	T
3	chr3_11415801	0	11415801	C	A
3	chr3_11469777	0	11469777	C	A
3	chr3_11470577	0	11470577	G	T
3	chr3_11472491	0	11472491	G	T
3	chr3_11483440	0	11483440	T	A
3	chr3_11490553	0	11490553	G	T
3	chr3_11500479	0	11500479	T	A
3	chr3_11529231	0	11529231	C	G
3	chr3_11534644	0	11534644	G	C
3	chr3_11538554	0	11538554	G	T
3	chr3_11566011	0	11566011	G	T
3	chr3_11603840	0	11603840	C	G
3	chr3_11617516	0	11617516	C	A
3	chr3_11626748	0	11626748	T	G
3	chr3_11635766	0	11635766	T	G
3	chr3_11650580	0	11650580	C	A
3	chr3_11664413	0	11664413	G	T
3	chr3_11669548	0	11669548	T	A
3	chr3_11690616	0	11690616	T	A
3	chr3_11690899	0	11690899	T	A
3	chr3_11708236	0	11708236	C	G
3	chr3_11712954	0	11712954	T	G
3	chr3_11718044	0	11718044	A	T
3	chr3_11724605	0	11724605	G	T
3	chr3_11730405	0	11730405	A	T
3	chr3_11746582	0	11746582	G	C
3	chr3_11747963	0	11747963	G	T
3	chr3_11752749	0	11752749	G	C
3	chr3_11758760	0	11758760	T	A
3	chr3_11767478	0	11767478	G	C
3	chr3_11768998	0	11768998	T	G
3	chr3_11801159	0	11801159	G	T
3	chr3_11828611	0	11828611	C	A
3	chr3_11837756	0	11837756	G	T
3	chr3_11848467	0	11848467	T	A
3	chr3_11850979	0	11850979	C	G
3	chr3_11877662	0	11877662	T	G
3	chr3_11881951	0	11881951	A	C
3	chr3_11892888	0	11892888	C	G
3	chr3_11925362	0	11925362	G	T
3	chr3_11928176	0	11928176	T	G
3	chr3_11954260	0	11954260	T	G
3	chr3_11969274	0	11969274	C	G
3	chr3_11985594	0	11985594	A	T
3	chr3_12008566	0	12008566	A	T
3	chr3_12049424	0	12049424	G	T
3	chr3_12065825	0	12065825	T	G
3	chr3_12187781	0	12187781	C	G
3	chr3_12192342	0	12192342	G	C
3	chr3_12194229	0	12194229	T	G
3	chr3_12207884	0	12207884	C	G
3	chr3_12207900	0	12207900	T	A
3	chr3_12248523	0	12248523	G	C
3	chr3_12264813	0	12264813	T	A
3	chr3_12268854	0	12268854	G	T
3	chr3_12303291	0	12303291	T	A
3	chr3_12306370	0	12306370	A	T
3	chr3_12324577	0	12324577	G	C
3	chr3_12339145	0	12339145	T	G
3	chr3_12355499	0	12355499	C	G
3	chr3_12369697	0	12369697	C	G
3	chr3_12380398	0	12380398	G	C
3	chr3_12382824	0	12382824	G	T
3	chr3_12392426	0	12392426	A	C
3	chr3_12392519	0	12392519	G	T
3	chr3_12394297	0	12394297	T	G
3	chr3_12398108	0	12398108	T	G
3	chr3_12416841	0	12416841	T	G
3	chr3_12436904	0	12436904	C	G
3	chr3_12465725	0	12465725	A	C
3	chr3_12470176	0	12470176	A	T
3	chr3_12536318	0	12536318	A	C
3	chr3_12548435	0	12548435	C	G
3	chr3_12554829	0	12554829	T	G
3	chr3_12562249	0	12562249	C	G
3	chr3_12579975	0	12579975	A	C
3	chr3_12600212	0	12600212	C	A
3	chr3_12614506	0	12614506	A	C
3	chr3_12624900	0	12624900	A	T
3	chr3_12634320	0	12634320	G	C
3	chr3_12644342	0	12644342	A	C
3	chr3_12653527	0	12653527	T	A
3	chr3_12657636	0	12657636	G	T
3	chr3_12659115	0	12659115	G	C
3	chr3_12661388	0	12661388	A	T
3	chr3_12678161	0	12678161	G	T
3	chr3_12682329	0	12682329	G	T
3	chr3_12682728	0	12682728	T	A
3	chr3_12684419	0	12684419	G	T
3	chr3_12691041	0	12691041	C	G
3	chr3_12699942	0	12699942	C	G
3	chr3_12710449	0	12710449	T	A
3	chr3_12765698	0	12765698	G	C
3	chr3_12773636	0	12773636	T	G
3	chr3_12788954	0	12788954	G	T
3	chr3_12839240	0	12839240	A	C
3	chr3_12856224	0	12856224	G	T
3	chr3_12873237	0	12873237	C	G
3	chr3_12882645	0	12882645	C	G
3	chr3_12888016	0	12888016	A	T
3	chr3_12918558	0	12918558	C	A
3	chr3_12936668	0	12936668	A	C
3	chr3_12975581	0	12975581	A	C
3	chr3_12975875	0	12975875	C	A
3	chr3_13009987	0	13009987	G	T
3	chr3_13011252	0	13011252	A	C
3	chr3_13052860	0	13052860	A	C
3	chr3_13053867	0	13053867	G	T
3	chr3_13094289	0	13094289	C	A
3	chr3_13107324	0	13107324	G	T
3	chr3_13107637	0	13107637	C	G
3	chr3_13127129	0	13127129	A	C
3	chr3_13146212	0	13146212	C	A
3	chr3_13170872	0	13170872	G	T
3	chr3_13188020	0	13188020	A	C
3	chr3_13193385	0	13193385	T	A
3	chr3_13202535	0	13202535	G	T
3	chr3_13207065	0	13207065	C	G
3	chr3_13213223	0	13213223	A	T
3	chr3_13221889	0	13221889	T	G
3	chr3_13232323	0	13232323	T	G
3	chr3_13233288	0	13233288	T	A
3	chr3_13246394	0	13246394	C	G
3	chr3_13276124	0	13276124	T	G
3	chr3_13303656	0	13303656	T	G
3	chr3_13305883	0	13305883	T	A
3	chr3_13315067	0	13315067	C	A
3	chr3_13315275	0	13315275	T	A
3	chr3_13358163	0	13358163	T	G
3	chr3_13361890	0	13361890	G	T
3	chr3_13373353	0	13373353	C	A
3	chr3_13376232	0	13376232	A	C
3	chr3_13381714	0	13381714	A	T
3	chr3_13422651	0	13422651	G	T
3	chr3_13423867	0	13423867	A	T
3	chr3_13433038	0	13433038	G	T
3	chr3_13451869	0	13451869	A	C
3	chr3_13479883	0	13479883	G	T
3	chr3_13487265	0	13487265	T	A
3	chr3_13494482	0	13494482	C	G
3	chr3_13516225	0	13516225	G	C
3	chr3_13525706	0	13525706	T	G
3	chr3_13532408	0	13532408	C	G
3	chr3_13533954	0	13533954	A	T
3	chr3_13536698	0	13536698	C	A
3	chr3_13543348	0	13543348	G	C
3	chr3_13546462	0	13546462	T	A
3	chr3_13556801	0	13556801	G	C
3	chr3_13563222	0	13563222	C	A
3	chr3_13573679	0	13573679	T	G
3	chr3_13588887	0	13588887	G	C
3	chr3_13600571	0	13600571	T	G
3	chr3_13620903	0	13620903	A	C
3	chr3_13646415	0	13646415	C	A
3	chr3_13674998	0	13674998	C	A
3	chr3_13703444	0	13703444	T	G
3	chr3_13708709	0	13708709	T	A
3	chr3_13718299	0	13718299	A	C
3	chr3_13738804	0	13738804	G	C
3	chr3_13741027	0	13741027	A	C
3	chr3_13789374	0	13789374	G	C
3	chr3_13804536	0	13804536	T	G
3	chr3_13810973	0	13810973	C	G
3	chr3_13828953	0	13828953	A	C
3	chr3_13840468	0	13840468	G	C
3	chr3_13841192	0	13841192	G	C
3	chr3_13841795	0	13841795	T	A
3	chr3_13857400	0	13857400	G	C
3	chr3_13858545	0	13858545	G	T
3	chr3_13870450	0	13870450	C	A
3	chr3_13892706	0	13892706	C	A
3	chr3_13912942	0	13912942	G	T
3	chr3_13924763	0	13924763	A	C
3	chr3_13925236	0	13925236	G	C
3	chr3_13937460	0	13937460	G	T
3	chr3_13956947	0	13956947	G	T
3	chr3_13960771	0	13960771	G	C
3	chr3_13993514	0	13993514	A	C
3	chr3_13994184	0	13994184	C	G
3	chr3_14002341	0	14002341	G	T
3	chr3_14006407	0	14006407	A	C
3	chr3_14011892	0	14011892	A	C
3	chr3_14020747	0	14020747	A	C
3	chr3_14023653	0	14023653	T	G
3	chr3_14062127	0	14062127	C	G
3	chr3_14066581	0	14066581	A	T
3	chr3_14069139	0	14069139	C	G
3	chr3_14092624	0	14092624	G	T
3	chr3_14106264	0	14106264	C	A
3	chr3_14123198	0	14123198	C	A
3	chr3_14138783	0	14138783	C	G
3	chr3_14139246	0	14139246	T	G
3	chr3_14146783	0	14146783	A	C
3	chr3_14174298	0	14174298	G	T
3	chr3_14185642	0	14185642	C	G
3	chr3_14219266	0	14219266	C	G
3	chr3_14257126	0	14257126	C	G
3	chr3_14273959	0	14273959	G	C
3	chr3_14285164	0	14285164	C	G
3	chr3_14294970	0	14294970	A	C
3	chr3_14296598	0	14296598	T	G
3	chr3_14301703	0	14301703	G	C
3	chr3_14328687	0	14328687	T	G
3	chr3_14342482	0	14342482	C	A
3	chr3_14343973	0	14343973	G	T
3	chr3_14355346	0	14355346	T	G
3	chr3_14390931	0	14390931	A	T
3	chr3_14396933	0	14396933	G	C
3	chr3_14400959	0	14400959	G	C
3	chr3_14408961	0	14408961	G	C
3	chr3_14449683	0	14449683	A	C
3	chr3_14458366	0	14458366	G	C
3	chr3_14470860	0	14470860	G	C
3	chr3_14500906	0	14500906	C	G
3	chr3_14534618	0	14534618	G	T
3	chr3_14538823	0	14538823	T	A
3	chr3_14545118	0	14545118	T	A
3	chr3_14597045	0	14597045	C	G
3	chr3_14607501	0	14607501	C	G
3	chr3_14612470	0	14612470	G	T
3	chr3_14623206	0	14623206	G	T
3	chr3_14640049	0	14640049	G	T
3	chr3_14653348	0	14653348	T	G
3	chr3_14659209	0	14659209	G	T
3	chr3_14666951	0	14666951	G	C
3	chr3_14689200	0	14689200	G	C
3	chr3_14690663	0	14690663	A	T
3	chr3_14697848	0	14697848	A	C
3	chr3_14700186	0	14700186	G	T
3	chr3_14705878	0	14705878	G	T
3	chr3_14715284	0	14715284	T	G
3	chr3_14718435	0	14718435	C	G
3	chr3_14726753	0	14726753	G	T
3	chr3_14735794	0	14735794	C	G
3	chr3_14754465	0	14754465	C	A
3	chr3_14784361	0	14784361	G	T
3	chr3_14796899	0	14796899	C	G
3	chr3_14801860	0	14801860	T	G
3	chr3_14815168	0	14815168	A	C
3	chr3_14815481	0	14815481	T	G
3	chr3_14840084	0	14840084	A	C
3	chr3_14843751	0	14843751	G	T
3	chr3_14881623	0	14881623	G	C
3	chr3_14900823	0	14900823	T	G
3	chr3_14904389	0	14904389	G	C
3	chr3_14912649	0	14912649	A	C
3	chr3_14926916	0	14926916	G	T
3	chr3_14993212	0	14993212	T	G
3	chr3_15015456	0	15015456	G	T
3	chr3_15032482	0	15032482	A	T
3	chr3_15059264	0	15059264	T	G
3	chr3_15059390	0	15059390	G	T
3	chr3_15061532	0	15061532	T	G
3	chr3_15067948	0	15067948	G	T
3	chr3_15076616	0	15076616	C	G
3	chr3_15102511	0	15102511	T	G
3	chr3_15113043	0	15113043	C	G
3	chr3_15120508	0	15120508	G	T
3	chr3_15132419	0	15132419	G	T
3	chr3_15159600	0	15159600	A	T
3	chr3_15159716	0	15159716	C	A
3	chr3_15160597	0	15160597	A	T
3	chr3_15169615	0	15169615	G	C
3	chr3_15171690	0	15171690	G	T
3	chr3_15199640	0	15199640	G	T
3	chr3_15223459	0	15223459	A	C
3	chr3_15234758	0	15234758	C	A
3	chr3_15245479	0	15245479	T	G
3	chr3_15288134	0	15288134	G	T
3	chr3_15295723	0	15295723	C	A
3	chr3_15304004	0	15304004	G	T
3	chr3_15338371	0	15338371	A	C
3	chr3_15351764	0	15351764	A	T
3	chr3_15365244	0	15365244	A	T
3	chr3_15379314	0	15379314	C	G
3	chr3_15382803	0	15382803	A	T
3	chr3_15404924	0	15404924	T	A
3	chr3_15409563	0	15409563	A	C
3	chr3_15410392	0	15410392	G	C
3	chr3_15423325	0	15423325	A	C
3	chr3_15446644	0	15446644	T	G
3	chr3_15465720	0	15465720	C	A
3	chr3_15484271	0	15484271	T	A
3	chr3_15491832	0	15491832	G	T
3	chr3_15524575	0	15524575	T	A
3	chr3_15527535	0	15527535	C	A
3	chr3_15532094	0	15532094	T	A
3	chr3_15549674	0	15549674	T	G
3	chr3_15552810	0	15552810	G	C
3	chr3_15561026	0	15561026	T	G
3	chr3_15569192	0	15569192	C	A
3	chr3_15574836	0	15574836	G	C
3	chr3_15605352	0	15605352	G	C
3	chr3_15629110	0	15629110	T	G
3	chr3_15657475	0	15657475	T	G
3	chr3_15670876	0	15670876	G	T
3	chr3_15675087	0	15675087	G	C
3	chr3_15701339	0	15701339	G	C
3	chr3_15712500	0	15712500	C	A
3	chr3_15744025	0	15744025	G	C
3	chr3_15747503	0	15747503	T	G
3	chr3_15762473	0	15762473	G	C
3	chr3_15764687	0	15764687	T	G
3	chr3_15765448	0	15765448	A	C
3	chr3_15785277	0	15785277	G	T
3	chr3_15787666	0	15787666	A	C
3	chr3_15793482	0	15793482	A	C
3	chr3_15811991	0	15811991	C	A
3	chr3_15823138	0	15823138	T	G
3	chr3_15846885	0	15846885	G	C
3	chr3_15855079	0	15855079	G	C
3	chr3_15857190	0	15857190	A	C
3	chr3_15859585	0	15859585	G	C
3	chr3_15863521	0	15863521	T	A
3	chr3_15869771	0	15869771	C	G
3	chr3_15870568	0	15870568	A	C
3	chr3_15878585	0	15878585	G	T
3	chr3_15892329	0	15892329	T	G
3	chr3_15894113	0	15894113	G	C
3	chr3_15897878	0	15897878	C	G
3	chr3_15905820	0	15905820	A	C
3	chr3_15909561	0	15909561	G	T
3	chr3_15917094	0	15917094	C	A
3	chr3_15927390	0	15927390	T	A
3	chr3_15952704	0	15952704	A	C
3	chr3_15961160	0	15961160	C	G
3	chr3_15974448	0	15974448	A	C
3	chr3_15995275	0	15995275	T	G
3	chr3_16030814	0	16030814	T	G
3	chr3_16042200	0	16042200	A	C
3	chr3_16043938	0	16043938	G	C
3	chr3_16061772	0	16061772	T	G
3	chr3_16082338	0	16082338	G	T
3	chr3_16099901	0	16099901	G	T
3	chr3_16106627	0	16106627	A	C
3	chr3_16113195	0	16113195	G	T
3	chr3_16129594	0	16129594	T	G
3	chr3_16133727	0	16133727	C	G
3	chr3_16135336	0	16135336	C	A
3	chr3_16146927	0	16146927	G	C
3	chr3_16180146	0	16180146	A	T
3	chr3_16208535	0	16208535	G	C
3	chr3_16224060	0	16224060	A	C
3	chr3_16228333	0	16228333	G	T
3	chr3_16238647	0	16238647	A	T
3	chr3_16264970	0	16264970	A	C
3	chr3_16274874	0	16274874	T	A
3	chr3_16287284	0	16287284	C	A
3	chr3_16295535	0	16295535	G	C
3	chr3_16301934	0	16301934	G	T
3	chr3_16310945	0	16310945	C	G
3	chr3_16339140	0	16339140	T	G
3	chr3_16353387	0	16353387	G	C
3	chr3_16363162	0	16363162	C	G
3	chr3_16365449	0	16365449	T	G
3	chr3_16369226	0	16369226	T	A
3	chr3_16375097	0	16375097	C	A
3	chr3_16376973	0	16376973	T	G
3	chr3_16402461	0	16402461	C	G
3	chr3_16426213	0	16426213	T	A
3	chr3_16426524	0	16426524	A	T
3	chr3_16437214	0	16437214	G	C
3	chr3_16444312	0	16444312	T	A
3	chr3_16445880	0	16445880	C	G
3	chr3_16458737	0	16458737	C	G
3	chr3_16464315	0	16464315	C	G
3	chr3_16465209	0	16465209	C	G
3	chr3_16465822	0	16465822	A	T
3	chr3_16468605	0	16468605	A	C
3	chr3_16480345	0	16480345	C	G
3	chr3_16494479	0	16494479	C	A
3	chr3_16509412	0	16509412	G	T
3	chr3_16544231	0	16544231	T	G
3	chr3_16548066	0	16548066	G	T
3	chr3_16549180	0	16549180	T	G
3	chr3_16549304	0	16549304	A	T
3	chr3_16558341	0	16558341	T	G
3	chr3_16577616	0	16577616	T	G
3	chr3_16619303	0	16619303	A	C
3	chr3_16625176	0	16625176	G	C
3	chr3_16644442	0	16644442	G	C
3	chr3_16653005	0	16653005	C	A
3	chr3_16659115	0	16659115	G	C
3	chr3_16663419	0	16663419	A	T
3	chr3_16681347	0	16681347	T	G
3	chr3_16683963	0	16683963	A	T
3	chr3_16709260	0	16709260	G	T
3	chr3_16711183	0	16711183	G	C
3	chr3_16731414	0	16731414	C	A
3	chr3_16734546	0	16734546	C	A
3	chr3_16736550	0	16736550	C	A
3	chr3_16770715	0	16770715	G	C
3	chr3_16773701	0	16773701	C	G
3	chr3_16789927	0	16789927	T	G
3	chr3_16843170	0	16843170	C	A
3	chr3_16884386	0	16884386	A	C
3	chr3_16918048	0	16918048	G	C
3	chr3_16918707	0	16918707	A	C
3	chr3_16932623	0	16932623	G	T
3	chr3_16948145	0	16948145	C	A
3	chr3_16994788	0	16994788	A	C
3	chr3_17024981	0	17024981	A	C
3	chr3_17029515	0	17029515	T	G
3	chr3_17062324	0	17062324	A	C
3	chr3_17073493	0	17073493	T	A
3	chr3_17087259	0	17087259	G	T
3	chr3_17091929	0	17091929	A	T
3	chr3_17113554	0	17113554	G	C
3	chr3_17164451	0	17164451	G	C
3	chr3_17169829	0	17169829	G	T
3	chr3_17171130	0	17171130	G	T
3	chr3_17225476	0	17225476	A	C
3	chr3_17236796	0	17236796	G	C
3	chr3_17278015	0	17278015	G	C
3	chr3_17291697	0	17291697	C	A
3	chr3_17293636	0	17293636	C	A
3	chr3_17388791	0	17388791	A	C
3	chr3_17392454	0	17392454	G	C
3	chr3_17395562	0	17395562	A	C
3	chr3_17403259	0	17403259	T	G
3	chr3_17404704	0	17404704	A	C
3	chr3_17410246	0	17410246	T	A
3	chr3_17421742	0	17421742	G	C
3	chr3_17422885	0	17422885	C	G
3	chr3_17430393	0	17430393	C	A
3	chr3_17469982	0	17469982	G	T
3	chr3_17496622	0	17496622	A	T
3	chr3_17555580	0	17555580	A	T
3	chr3_17560266	0	17560266	G	C
3	chr3_17566767	0	17566767	T	G
3	chr3_17569545	0	17569545	T	G
3	chr3_17575803	0	17575803	A	C
3	chr3_17577662	0	17577662	G	T
3	chr3_17589523	0	17589523	T	G
3	chr3_17589641	0	17589641	T	G
3	chr3_17591652	0	17591652	T	G
3	chr3_17598267	0	17598267	C	G
3	chr3_17611005	0	17611005	A	T
3	chr3_17622117	0	17622117	T	G
3	chr3_17623390	0	17623390	G	C
3	chr3_17638688	0	17638688	C	G
3	chr3_17687877	0	17687877	C	G
3	chr3_17816080	0	17816080	A	C
3	chr3_17840521	0	17840521	C	A
3	chr3_17864754	0	17864754	A	C
3	chr3_17895831	0	17895831	T	G
3	chr3_17905724	0	17905724	C	G
3	chr3_17940749	0	17940749	T	A
3	chr3_17941402	0	17941402	T	A
3	chr3_17968899	0	17968899	G	C
3	chr3_17978496	0	17978496	G	C
3	chr3_18028339	0	18028339	A	T
3	chr3_18088101	0	18088101	T	A
3	chr3_18096321	0	18096321	C	G
3	chr3_18105651	0	18105651	G	C
3	chr3_18146825	0	18146825	A	T
3	chr3_18150512	0	18150512	G	T
3	chr3_18178891	0	18178891	C	G
3	chr3_18186066	0	18186066	G	C
3	chr3_18193508	0	18193508	G	C
3	chr3_18240222	0	18240222	T	A
3	chr3_18244418	0	18244418	G	C
3	chr3_18264578	0	18264578	G	T
3	chr3_18303801	0	18303801	G	C
3	chr3_18313580	0	18313580	T	A
3	chr3_18358047	0	18358047	C	A
3	chr3_18376438	0	18376438	T	G
3	chr3_18380296	0	18380296	G	C
3	chr3_18438451	0	18438451	G	C
3	chr3_18469416	0	18469416	A	T
3	chr3_18479300	0	18479300	T	G
3	chr3_18497853	0	18497853	C	A
3	chr3_18509947	0	18509947	A	C
3	chr3_18533238	0	18533238	G	C
3	chr3_18545359	0	18545359	A	T
3	chr3_18600413	0	18600413	C	A
3	chr3_18619182	0	18619182	T	G
3	chr3_18624251	0	18624251	C	A
3	chr3_18634734	0	18634734	C	A
3	chr3_18636803	0	18636803	A	C
3	chr3_18669310	0	18669310	C	G
3	chr3_18690757	0	18690757	C	G
3	chr3_18701485	0	18701485	G	C
3	chr3_18713481	0	18713481	G	C
3	chr3_18775035	0	18775035	G	C
3	chr3_18783342	0	18783342	A	C
3	chr3_18792759	0	18792759	C	G
3	chr3_18821188	0	18821188	T	A
3	chr3_18826225	0	18826225	A	C
3	chr3_18838233	0	18838233	C	A
3	chr3_18848775	0	18848775	G	T
3	chr3_18859042	0	18859042	A	T
3	chr3_18860226	0	18860226	T	A
3	chr3_18866424	0	18866424	C	G
3	chr3_18879703	0	18879703	G	C
3	chr3_18881400	0	18881400	T	G
3	chr3_18884237	0	18884237	G	C
3	chr3_18896832	0	18896832	G	T
3	chr3_18908886	0	18908886	C	G
3	chr3_18911773	0	18911773	G	T
3	chr3_18928657	0	18928657	G	T
3	chr3_18948938	0	18948938	T	A
3	chr3_18949755	0	18949755	T	A
3	chr3_18954239	0	18954239	C	G
3	chr3_18958536	0	18958536	T	G
3	chr3_18965707	0	18965707	G	C
3	chr3_19043431	0	19043431	G	C
3	chr3_19050439	0	19050439	C	G
3	chr3_19051291	0	19051291	A	C
3	chr3_19052306	0	19052306	T	A
3	chr3_19057650	0	19057650	T	G
3	chr3_19067129	0	19067129	A	T
3	chr3_19068430	0	19068430	T	A
3	chr3_19069649	0	19069649	C	A
3	chr3_19075208	0	19075208	A	T
3	chr3_19094065	0	19094065	A	C
3	chr3_19094754	0	19094754	A	C
3	chr3_19110928	0	19110928	C	A
3	chr3_19127680	0	19127680	A	T
3	chr3_19148445	0	19148445	G	C
3	chr3_19217580	0	19217580	C	G
3	chr3_19234290	0	19234290	G	T
3	chr3_19254650	0	19254650	T	G
3	chr3_19269355	0	19269355	G	T
3	chr3_19279876	0	19279876	C	G
3	chr3_19284099	0	19284099	T	G
3	chr3_19298687	0	19298687	G	C
3	chr3_19314892	0	19314892	G	T
3	chr3_19369163	0	19369163	G	T
3	chr3_19405026	0	19405026	G	T
3	chr3_19435948	0	19435948	G	T
3	chr3_19479163	0	19479163	G	T
3	chr3_19488437	0	19488437	C	A
3	chr3_19491637	0	19491637	C	A
3	chr3_19497543	0	19497543	C	A
3	chr3_19503967	0	19503967	G	C
3	chr3_19509918	0	19509918	A	C
3	chr3_19527056	0	19527056	C	A
3	chr3_19586922	0	19586922	A	T
3	chr3_19681915	0	19681915	T	A
3	chr3_19692832	0	19692832	A	T
3	chr3_19694208	0	19694208	G	T
3	chr3_19718272	0	19718272	C	G
3	chr3_19722548	0	19722548	C	A
3	chr3_19732285	0	19732285	T	A
3	chr3_19747749	0	19747749	C	G
3	chr3_19757251	0	19757251	G	T
3	chr3_19846694	0	19846694	G	C
3	chr3_19857195	0	19857195	C	G
3	chr3_19868593	0	19868593	T	G
3	chr3_19903519	0	19903519	G	T
3	chr3_19907297	0	19907297	C	A
3	chr3_19910475	0	19910475	T	G
3	chr3_19912202	0	19912202	T	G
3	chr3_19915568	0	19915568	G	T
3	chr3_19918381	0	19918381	G	C
3	chr3_19925401	0	19925401	G	T
3	chr3_19934142	0	19934142	T	G
3	chr3_19958008	0	19958008	C	A
3	chr3_19959034	0	19959034	T	A
3	chr3_19978288	0	19978288	A	T
3	chr3_20025779	0	20025779	C	G
3	chr3_20068366	0	20068366	A	C
3	chr3_20070128	0	20070128	T	A
3	chr3_20070624	0	20070624	C	G
3	chr3_20070878	0	20070878	C	G
3	chr3_20094208	0	20094208	C	A
3	chr3_20123567	0	20123567	T	A
3	chr3_20142194	0	20142194	G	T
3	chr3_20149956	0	20149956	G	T
3	chr3_20172088	0	20172088	G	T
3	chr3_20191253	0	20191253	G	C
3	chr3_20206434	0	20206434	C	G
3	chr3_20212605	0	20212605	C	G
3	chr3_20246015	0	20246015	T	G
3	chr3_20263852	0	20263852	G	C
3	chr3_20292566	0	20292566	T	G
3	chr3_20297289	0	20297289	C	G
3	chr3_20303319	0	20303319	C	G
3	chr3_20314891	0	20314891	C	A
3	chr3_20326469	0	20326469	A	C
3	chr3_20328109	0	20328109	A	T
3	chr3_20354385	0	20354385	C	A
3	chr3_20362846	0	20362846	A	C
3	chr3_20389509	0	20389509	C	A
3	chr3_20398927	0	20398927	C	G
3	chr3_20409160	0	20409160	T	G
3	chr3_20445658	0	20445658	C	A
3	chr3_20460048	0	20460048	C	G
3	chr3_20474944	0	20474944	G	T
3	chr3_20490586	0	20490586	C	A
3	chr3_20497340	0	20497340	G	T
3	chr3_20502993	0	20502993	A	T
3	chr3_20513904	0	20513904	G	T
3	chr3_20529250	0	20529250	C	A
3	chr3_20554822	0	20554822	G	C
3	chr3_20574930	0	20574930	A	C
3	chr3_20579604	0	20579604	G	C
3	chr3_20592880	0	20592880	G	T
3	chr3_20598670	0	20598670	A	C
3	chr3_20598790	0	20598790	G	C
3	chr3_20621293	0	20621293	A	T
3	chr3_20649502	0	20649502	C	G
3	chr3_20665168	0	20665168	A	T
3	chr3_20673946	0	20673946	G	C
3	chr3_20690778	0	20690778	C	G
3	chr3_20702139	0	20702139	T	G
3	chr3_20709791	0	20709791	G	C
3	chr3_20711089	0	20711089	T	G
3	chr3_20712736	0	20712736	C	G
3	chr3_20721826	0	20721826	A	T
3	chr3_20748692	0	20748692	C	G
3	chr3_20756089	0	20756089	A	C
3	chr3_20770609	0	20770609	T	G
3	chr3_20780248	0	20780248	T	G
3	chr3_20784210	0	20784210	A	T
3	chr3_20789054	0	20789054	G	T
3	chr3_20801267	0	20801267	G	C
3	chr3_20815357	0	20815357	C	G
3	chr3_20824101	0	20824101	C	A
3	chr3_20831447	0	20831447	C	G
3	chr3_20842223	0	20842223	C	G
3	chr3_20856200	0	20856200	C	A
3	chr3_20914612	0	20914612	C	A
3	chr3_20928275	0	20928275	C	G
3	chr3_20965022	0	20965022	T	G
3	chr3_20973310	0	20973310	T	A
3	chr3_20979536	0	20979536	C	G
3	chr3_20985964	0	20985964	C	A
3	chr3_21004169	0	21004169	G	C
3	chr3_21004630	0	21004630	C	G
3	chr3_21021419	0	21021419	C	G
3	chr3_21026748	0	21026748	C	G
3	chr3_21077392	0	21077392	C	A
3	chr3_21108634	0	21108634	A	C
3	chr3_21111579	0	21111579	T	G
3	chr3_21114006	0	21114006	G	T
3	chr3_21118838	0	21118838	C	A
3	chr3_21120985	0	21120985	G	C
3	chr3_21131848	0	21131848	C	G
3	chr3_21146650	0	21146650	G	T
3	chr3_21148322	0	21148322	A	C
3	chr3_21149101	0	21149101	T	G
3	chr3_21161761	0	21161761	T	G
3	chr3_21222977	0	21222977	C	A
3	chr3_21223876	0	21223876	A	T
3	chr3_21302714	0	21302714	G	C
3	chr3_21322007	0	21322007	C	G
3	chr3_21340147	0	21340147	A	C
3	chr3_21365386	0	21365386	T	A
3	chr3_21373353	0	21373353	A	T
3	chr3_21412633	0	21412633	G	C
3	chr3_21473519	0	21473519	C	G
3	chr3_21534563	0	21534563	C	G
3	chr3_21548027	0	21548027	T	G
3	chr3_21589035	0	21589035	G	T
3	chr3_21596250	0	21596250	C	A
3	chr3_21598381	0	21598381	C	A
3	chr3_21600865	0	21600865	C	A
3	chr3_21611493	0	21611493	A	T
3	chr3_21624694	0	21624694	C	A
3	chr3_21629579	0	21629579	T	A
3	chr3_21676447	0	21676447	A	T
3	chr3_21687822	0	21687822	T	A
3	chr3_21701559	0	21701559	G	C
3	chr3_21703975	0	21703975	C	G
3	chr3_21704010	0	21704010	G	C
3	chr3_21704331	0	21704331	C	G
3	chr3_21742094	0	21742094	T	A
3	chr3_21806239	0	21806239	A	C
3	chr3_21815157	0	21815157	C	A
3	chr3_21816578	0	21816578	A	T
3	chr3_21852819	0	21852819	G	T
3	chr3_21858378	0	21858378	A	T
3	chr3_21876444	0	21876444	C	G
3	chr3_21886387	0	21886387	C	G
3	chr3_21887415	0	21887415	A	C
3	chr3_21908236	0	21908236	C	A
3	chr3_21909277	0	21909277	C	G
3	chr3_21920203	0	21920203	C	G
3	chr3_21951251	0	21951251	T	G
3	chr3_21964242	0	21964242	T	G
3	chr3_21994978	0	21994978	G	T
3	chr3_22007689	0	22007689	A	T
3	chr3_22034339	0	22034339	A	T
3	chr3_22038950	0	22038950	T	G
3	chr3_22086499	0	22086499	G	T
3	chr3_22101554	0	22101554	A	C
3	chr3_22105742	0	22105742	C	G
3	chr3_22113205	0	22113205	C	G
3	chr3_22136513	0	22136513	G	C
3	chr3_22136892	0	22136892	G	T
3	chr3_22139032	0	22139032	G	C
3	chr3_22142126	0	22142126	C	G
3	chr3_22165048	0	22165048	G	T
3	chr3_22167516	0	22167516	G	T
3	chr3_22173009	0	22173009	C	A
3	chr3_22233577	0	22233577	T	A
3	chr3_22234063	0	22234063	T	G
3	chr3_22248031	0	22248031	A	T
3	chr3_22275177	0	22275177	T	G
3	chr3_22286003	0	22286003	G	T
3	chr3_22296456	0	22296456	G	C
3	chr3_22323480	0	22323480	C	A
3	chr3_22355691	0	22355691	C	A
3	chr3_22421769	0	22421769	G	T
3	chr3_22445937	0	22445937	T	G
3	chr3_22476658	0	22476658	C	G
3	chr3_22476995	0	22476995	T	G
3	chr3_22485236	0	22485236	T	G
3	chr3_22488199	0	22488199	T	G
3	chr3_22507101	0	22507101	A	T
3	chr3_22526641	0	22526641	A	T
3	chr3_22552177	0	22552177	G	C
3	chr3_22557634	0	22557634	C	G
3	chr3_22574488	0	22574488	T	A
3	chr3_22607841	0	22607841	A	C
3	chr3_22634923	0	22634923	G	C
3	chr3_22681004	0	22681004	T	A
3	chr3_22684901	0	22684901	C	G
3	chr3_22702783	0	22702783	G	C
3	chr3_22705942	0	22705942	G	T
3	chr3_22707423	0	22707423	C	A
3	chr3_22725957	0	22725957	G	T
3	chr3_22729142	0	22729142	T	A
3	chr3_22736770	0	22736770	C	G
3	chr3_22738842	0	22738842	T	A
3	chr3_22748397	0	22748397	G	T
3	chr3_22754925	0	22754925	C	G
3	chr3_22770098	0	22770098	G	T
3	chr3_22787870	0	22787870	C	G
3	chr3_22804852	0	22804852	A	C
3	chr3_22811269	0	22811269	T	A
3	chr3_22822887	0	22822887	T	G
3	chr3_22837945	0	22837945	T	G
3	chr3_22879681	0	22879681	C	G
3	chr3_22889559	0	22889559	G	C
3	chr3_22896353	0	22896353	T	G
3	chr3_22913319	0	22913319	C	A
3	chr3_22931729	0	22931729	C	G
3	chr3_22935721	0	22935721	T	G
3	chr3_22936378	0	22936378	G	C
3	chr3_22951843	0	22951843	A	T
3	chr3_23005802	0	23005802	G	C
3	chr3_23016907	0	23016907	T	G
3	chr3_23017491	0	23017491	T	G
3	chr3_23041215	0	23041215	C	A
3	chr3_23043800	0	23043800	A	C
3	chr3_23058179	0	23058179	A	C
3	chr3_23066688	0	23066688	G	T
3	chr3_23075912	0	23075912	T	G
3	chr3_23076101	0	23076101	T	G
3	chr3_23093263	0	23093263	G	C
3	chr3_23117142	0	23117142	G	C
3	chr3_23124697	0	23124697	C	A
3	chr3_23129746	0	23129746	G	C
3	chr3_23133595	0	23133595	G	C
3	chr3_23142960	0	23142960	C	G
3	chr3_23157816	0	23157816	G	T
3	chr3_23217271	0	23217271	T	G
3	chr3_23258885	0	23258885	G	C
3	chr3_23268500	0	23268500	G	C
3	chr3_23295412	0	23295412	G	T
3	chr3_23306488	0	23306488	A	T
3	chr3_23307594	0	23307594	A	T
3	chr3_23334832	0	23334832	A	C
3	chr3_23345853	0	23345853	G	C
3	chr3_23359690	0	23359690	G	T
3	chr3_23379562	0	23379562	G	C
3	chr3_23408848	0	23408848	T	G
3	chr3_23435251	0	23435251	G	C
3	chr3_23473366	0	23473366	C	G
3	chr3_23487085	0	23487085	C	A
3	chr3_23534908	0	23534908	A	C
3	chr3_23543830	0	23543830	T	A
3	chr3_23593789	0	23593789	T	A
3	chr3_23596685	0	23596685	A	T
3	chr3_23672852	0	23672852	G	T
3	chr3_23705158	0	23705158	A	C
3	chr3_23709741	0	23709741	G	C
3	chr3_23722849	0	23722849	A	C
3	chr3_23766739	0	23766739	T	G
3	chr3_23767302	0	23767302	A	C
3	chr3_23772751	0	23772751	A	C
3	chr3_23784866	0	23784866	T	G
3	chr3_23822530	0	23822530	A	C
3	chr3_23835790	0	23835790	G	C
3	chr3_23869631	0	23869631	T	G
3	chr3_23875962	0	23875962	C	A
3	chr3_23880877	0	23880877	C	G
3	chr3_23881432	0	23881432	C	G
3	chr3_23886592	0	23886592	G	T
3	chr3_23910421	0	23910421	T	G
3	chr3_23920484	0	23920484	G	C
3	chr3_23923333	0	23923333	C	A
3	chr3_23932211	0	23932211	T	G
3	chr3_23933336	0	23933336	C	A
3	chr3_23937641	0	23937641	C	G
3	chr3_23940826	0	23940826	G	C
3	chr3_23955304	0	23955304	G	C
3	chr3_23962124	0	23962124	T	G
3	chr3_23970569	0	23970569	G	T
3	chr3_23980705	0	23980705	G	T
3	chr3_24015417	0	24015417	A	C
3	chr3_24020074	0	24020074	G	C
3	chr3_24024679	0	24024679	T	G
3	chr3_24042509	0	24042509	T	A
3	chr3_24043709	0	24043709	C	A
3	chr3_24043797	0	24043797	C	A
3	chr3_24046116	0	24046116	C	A
3	chr3_24058429	0	24058429	A	T
3	chr3_24073919	0	24073919	A	T
3	chr3_24085334	0	24085334	A	C
3	chr3_24087706	0	24087706	T	G
3	chr3_24089419	0	24089419	A	C
3	chr3_24090791	0	24090791	C	G
3	chr3_24091927	0	24091927	A	T
3	chr3_24097343	0	24097343	G	T
3	chr3_24097917	0	24097917	C	A
3	chr3_24118091	0	24118091	C	A
3	chr3_24118957	0	24118957	T	A
3	chr3_24120185	0	24120185	G	C
3	chr3_24145974	0	24145974	T	A
3	chr3_24149969	0	24149969	A	C
3	chr3_24159884	0	24159884	G	C
3	chr3_24169235	0	24169235	G	C
3	chr3_24169865	0	24169865	C	A
3	chr3_24173341	0	24173341	T	A
3	chr3_24213921	0	24213921	C	G
3	chr3_24215694	0	24215694	C	A
3	chr3_24239627	0	24239627	G	T
3	chr3_24246564	0	24246564	A	C
3	chr3_24390332	0	24390332	A	C
3	chr3_24417897	0	24417897	T	G
3	chr3_24418394	0	24418394	C	A
3	chr3_24445832	0	24445832	G	T
3	chr3_24465715	0	24465715	A	C
3	chr3_24481351	0	24481351	A	C
3	chr3_24490858	0	24490858	A	C
3	chr3_24494033	0	24494033	C	G
3	chr3_24495090	0	24495090	G	T
3	chr3_24528315	0	24528315	T	A
3	chr3_24531292	0	24531292	C	A
3	chr3_24532241	0	24532241	G	C
3	chr3_24565079	0	24565079	C	G
3	chr3_24571236	0	24571236	G	T
3	chr3_24585261	0	24585261	G	T
3	chr3_24609842	0	24609842	A	C
3	chr3_24628983	0	24628983	C	G
3	chr3_24646191	0	24646191	C	G
3	chr3_24657875	0	24657875	G	C
3	chr3_24673261	0	24673261	A	C
3	chr3_24690283	0	24690283	A	T
3	chr3_24693279	0	24693279	C	G
3	chr3_24693619	0	24693619	G	C
3	chr3_24700062	0	24700062	T	G
3	chr3_24708610	0	24708610	C	G
3	chr3_24713855	0	24713855	T	A
3	chr3_24765671	0	24765671	C	A
3	chr3_24765975	0	24765975	A	C
3	chr3_24775633	0	24775633	C	A
3	chr3_24788057	0	24788057	C	A
3	chr3_24799019	0	24799019	T	G
3	chr3_24803081	0	24803081	G	T
3	chr3_24817277	0	24817277	G	T
3	chr3_24831986	0	24831986	G	T
3	chr3_24853061	0	24853061	C	G
3	chr3_24891357	0	24891357	C	G
3	chr3_24924672	0	24924672	G	T
3	chr3_24933482	0	24933482	C	A
3	chr3_24945966	0	24945966	T	G
3	chr3_24960548	0	24960548	G	T
3	chr3_24975416	0	24975416	G	C
3	chr3_24990147	0	24990147	A	C
3	chr3_25009441	0	25009441	A	C
3	chr3_25025374	0	25025374	C	A
3	chr3_25051091	0	25051091	C	A
3	chr3_25078655	0	25078655	C	G
3	chr3_25093663	0	25093663	G	C
3	chr3_25105483	0	25105483	C	A
3	chr3_25112220	0	25112220	A	T
3	chr3_25121832	0	25121832	T	G
3	chr3_25136154	0	25136154	T	A
3	chr3_25147208	0	25147208	C	G
3	chr3_25151523	0	25151523	C	G
3	chr3_25153506	0	25153506	C	G
3	chr3_25153518	0	25153518	A	C
3	chr3_25157989	0	25157989	A	T
3	chr3_25159150	0	25159150	A	T
3	chr3_25180118	0	25180118	A	T
3	chr3_25189548	0	25189548	G	T
3	chr3_25229052	0	25229052	G	T
3	chr3_25235018	0	25235018	A	C
3	chr3_25269750	0	25269750	T	G
3	chr3_25286255	0	25286255	C	G
3	chr3_25315361	0	25315361	C	A
3	chr3_25334192	0	25334192	G	T
3	chr3_25366611	0	25366611	C	A
3	chr3_25374793	0	25374793	T	G
3	chr3_25384704	0	25384704	A	C
3	chr3_25405042	0	25405042	A	C
3	chr3_25414165	0	25414165	A	T
3	chr3_25416425	0	25416425	T	G
3	chr3_25448167	0	25448167	T	G
3	chr3_25516571	0	25516571	G	C
3	chr3_25657600	0	25657600	A	T
3	chr3_25671078	0	25671078	C	G
3	chr3_25748742	0	25748742	G	C
3	chr3_25748947	0	25748947	C	G
3	chr3_25774368	0	25774368	T	G
3	chr3_25803327	0	25803327	G	T
3	chr3_25803575	0	25803575	A	C
3	chr3_25812170	0	25812170	C	G
3	chr3_25816692	0	25816692	G	C
3	chr3_25824984	0	25824984	G	C
3	chr3_25845269	0	25845269	G	T
3	chr3_25850007	0	25850007	C	G
3	chr3_25862395	0	25862395	C	A
3	chr3_25929928	0	25929928	G	T
3	chr3_25938975	0	25938975	G	C
3	chr3_25948729	0	25948729	G	T
3	chr3_25973510	0	25973510	G	C
3	chr3_25976068	0	25976068	A	C
3	chr3_25988736	0	25988736	G	C
3	chr3_26008510	0	26008510	A	T
3	chr3_26083140	0	26083140	C	A
3	chr3_26114638	0	26114638	G	C
3	chr3_26117265	0	26117265	A	C
3	chr3_26144886	0	26144886	T	A
3	chr3_26183197	0	26183197	C	A
3	chr3_26183666	0	26183666	G	T
3	chr3_26198792	0	26198792	G	T
3	chr3_26206194	0	26206194	A	T
3	chr3_26236376	0	26236376	G	T
3	chr3_26261586	0	26261586	C	A
3	chr3_26281653	0	26281653	C	G
3	chr3_26285437	0	26285437	C	G
3	chr3_26292703	0	26292703	T	G
3	chr3_26311150	0	26311150	G	T
3	chr3_26318463	0	26318463	G	C
3	chr3_26329938	0	26329938	T	G
3	chr3_26366429	0	26366429	T	G
3	chr3_26375562	0	26375562	T	A
3	chr3_26378844	0	26378844	G	T
3	chr3_26381584	0	26381584	A	C
3	chr3_26394036	0	26394036	C	A
3	chr3_26396156	0	26396156	C	G
3	chr3_26415607	0	26415607	G	C
3	chr3_26425236	0	26425236	T	G
3	chr3_26459696	0	26459696	C	A
3	chr3_26460883	0	26460883	T	G
3	chr3_26476049	0	26476049	G	C
3	chr3_26508698	0	26508698	C	G
3	chr3_26534045	0	26534045	C	A
3	chr3_26537183	0	26537183	C	G
3	chr3_26539526	0	26539526	T	G
3	chr3_26543184	0	26543184	C	G
3	chr3_26558581	0	26558581	A	T
3	chr3_26567790	0	26567790	A	T
3	chr3_26573832	0	26573832	A	C
3	chr3_26575701	0	26575701	A	T
3	chr3_26575858	0	26575858	C	A
3	chr3_26586624	0	26586624	C	A
3	chr3_26605069	0	26605069	T	G
3	chr3_26612757	0	26612757	C	A
3	chr3_26634940	0	26634940	T	G
3	chr3_26681355	0	26681355	A	C
3	chr3_26693649	0	26693649	G	T
3	chr3_26751012	0	26751012	G	C
3	chr3_26755598	0	26755598	G	C
3	chr3_26756182	0	26756182	C	G
3	chr3_26758971	0	26758971	C	G
3	chr3_26774840	0	26774840	A	C
3	chr3_26777475	0	26777475	T	A
3	chr3_26785437	0	26785437	G	T
3	chr3_26786842	0	26786842	G	T
3	chr3_26814491	0	26814491	G	C
3	chr3_26822379	0	26822379	C	A
3	chr3_26832612	0	26832612	C	A
3	chr3_26847212	0	26847212	C	A
3	chr3_26880476	0	26880476	T	A
3	chr3_26882355	0	26882355	G	C
3	chr3_26884405	0	26884405	T	G
3	chr3_26885421	0	26885421	G	C
3	chr3_26908435	0	26908435	G	C
3	chr3_26930956	0	26930956	C	G
3	chr3_26936690	0	26936690	G	C
3	chr3_26947268	0	26947268	C	G
3	chr3_26966700	0	26966700	A	C
3	chr3_26999234	0	26999234	T	A
3	chr3_27014189	0	27014189	G	T
3	chr3_27038377	0	27038377	A	T
3	chr3_27081132	0	27081132	T	G
3	chr3_27100668	0	27100668	G	T
3	chr3_27108155	0	27108155	A	T
3	chr3_27135132	0	27135132	G	T
3	chr3_27138710	0	27138710	G	T
3	chr3_27161189	0	27161189	A	C
3	chr3_27168798	0	27168798	A	C
3	chr3_27178430	0	27178430	C	G
3	chr3_27178801	0	27178801	T	A
3	chr3_27190632	0	27190632	G	T
3	chr3_27199314	0	27199314	C	A
3	chr3_27223718	0	27223718	C	A
3	chr3_27224649	0	27224649	A	T
3	chr3_27240223	0	27240223	G	T
3	chr3_27246297	0	27246297	C	A
3	chr3_27248927	0	27248927	C	G
3	chr3_27290346	0	27290346	T	G
3	chr3_27306696	0	27306696	C	A
3	chr3_27315227	0	27315227	A	T
3	chr3_27321986	0	27321986	T	G
3	chr3_27338916	0	27338916	T	G
3	chr3_27346926	0	27346926	C	G
3	chr3_27359974	0	27359974	A	C
3	chr3_27384948	0	27384948	A	C
3	chr3_27390431	0	27390431	C	G
3	chr3_27401646	0	27401646	A	C
3	chr3_27420206	0	27420206	G	C
3	chr3_27424326	0	27424326	G	C
3	chr3_27443627	0	27443627	G	T
3	chr3_27457443	0	27457443	C	A
3	chr3_27468052	0	27468052	G	T
3	chr3_27488464	0	27488464	A	T
3	chr3_27502378	0	27502378	T	G
3	chr3_27517247	0	27517247	G	T
3	chr3_27529155	0	27529155	A	T
3	chr3_27543828	0	27543828	C	A
3	chr3_27548061	0	27548061	C	G
3	chr3_27557292	0	27557292	T	A
3	chr3_27577279	0	27577279	G	T
3	chr3_27588858	0	27588858	G	T
3	chr3_27631196	0	27631196	C	G
3	chr3_27668028	0	27668028	G	C
3	chr3_27673560	0	27673560	A	C
3	chr3_27682731	0	27682731	G	T
3	chr3_27686567	0	27686567	C	G
3	chr3_27692177	0	27692177	G	C
3	chr3_27707011	0	27707011	G	C
3	chr3_27728640	0	27728640	A	T
3	chr3_27739831	0	27739831	A	C
3	chr3_27740293	0	27740293	C	A
3	chr3_27745265	0	27745265	G	T
3	chr3_27753860	0	27753860	G	C
3	chr3_27755886	0	27755886	G	C
3	chr3_27774035	0	27774035	T	G
3	chr3_27822372	0	27822372	A	C
3	chr3_27823280	0	27823280	A	C
3	chr3_27849023	0	27849023	A	C
3	chr3_27877338	0	27877338	G	C
3	chr3_27889758	0	27889758	A	T
3	chr3_27913106	0	27913106	C	A
3	chr3_27929955	0	27929955	A	C
3	chr3_27932713	0	27932713	A	C
3	chr3_27964983	0	27964983	T	A
3	chr3_27968039	0	27968039	C	G
3	chr3_27980771	0	27980771	T	G
3	chr3_27987391	0	27987391	T	G
3	chr3_28030464	0	28030464	A	C
3	chr3_28041968	0	28041968	A	C
3	chr3_28056244	0	28056244	G	T
3	chr3_28063906	0	28063906	T	G
3	chr3_28077825	0	28077825	T	G
3	chr3_28100736	0	28100736	A	T
3	chr3_28102688	0	28102688	A	C
3	chr3_28113869	0	28113869	T	G
3	chr3_28125138	0	28125138	G	T
3	chr3_28152803	0	28152803	G	C
3	chr3_28166087	0	28166087	A	C
3	chr3_28186166	0	28186166	C	A
3	chr3_28224935	0	28224935	C	G
3	chr3_28225232	0	28225232	C	G
3	chr3_28231136	0	28231136	C	G
3	chr3_28235243	0	28235243	T	G
3	chr3_28250878	0	28250878	G	C
3	chr3_28257429	0	28257429	G	T
3	chr3_28273699	0	28273699	A	T
3	chr3_28284908	0	28284908	G	T
3	chr3_28330780	0	28330780	G	C
3	chr3_28340937	0	28340937	A	C
3	chr3_28343742	0	28343742	G	C
3	chr3_28343939	0	28343939	A	C
3	chr3_28353095	0	28353095	G	T
3	chr3_28354784	0	28354784	A	T
3	chr3_28356109	0	28356109	T	A
3	chr3_28356343	0	28356343	C	A
3	chr3_28369773	0	28369773	T	G
3	chr3_28393840	0	28393840	T	G
3	chr3_28407962	0	28407962	C	A
3	chr3_28425464	0	28425464	G	C
3	chr3_28426774	0	28426774	T	A
3	chr3_28433232	0	28433232	G	C
3	chr3_28435462	0	28435462	C	G
3	chr3_28436011	0	28436011	G	C
3	chr3_28461590	0	28461590	A	T
3	chr3_28469484	0	28469484	G	C
3	chr3_28477450	0	28477450	T	A
3	chr3_28478315	0	28478315	A	C
3	chr3_28482518	0	28482518	C	G
3	chr3_28486787	0	28486787	T	A
3	chr3_28498063	0	28498063	G	T
3	chr3_28500479	0	28500479	C	G
3	chr3_28509141	0	28509141	C	G
3	chr3_28526244	0	28526244	A	C
3	chr3_28533450	0	28533450	C	A
3	chr3_28537880	0	28537880	A	T
3	chr3_28549747	0	28549747	C	A
3	chr3_28555152	0	28555152	A	C
3	chr3_28561182	0	28561182	A	C
3	chr3_28628247	0	28628247	G	T
3	chr3_28629087	0	28629087	G	T
3	chr3_28651345	0	28651345	T	A
3	chr3_28672168	0	28672168	A	C
3	chr3_28672721	0	28672721	C	G
3	chr3_28684912	0	28684912	A	C
3	chr3_28697087	0	28697087	G	C
3	chr3_28702451	0	28702451	T	G
3	chr3_28760763	0	28760763	T	A
3	chr3_28763691	0	28763691	T	A
3	chr3_28771963	0	28771963	G	C
3	chr3_28802990	0	28802990	C	A
3	chr3_28804257	0	28804257	A	C
3	chr3_28845785	0	28845785	T	G
3	chr3_28852881	0	28852881	C	G
3	chr3_28909599	0	28909599	A	C
3	chr3_28924714	0	28924714	T	A
3	chr3_28941628	0	28941628	C	A
3	chr3_28958887	0	28958887	C	G
3	chr3_28985010	0	28985010	G	C
3	chr3_28989234	0	28989234	C	A
3	chr3_29006185	0	29006185	T	A
3	chr3_29016273	0	29016273	A	C
3	chr3_29027498	0	29027498	A	C
3	chr3_29071719	0	29071719	A	C
3	chr3_29081605	0	29081605	C	G
3	chr3_29087059	0	29087059	G	C
3	chr3_29112950	0	29112950	T	G
3	chr3_29134421	0	29134421	T	G
3	chr3_29144498	0	29144498	C	G
3	chr3_29147336	0	29147336	T	G
3	chr3_29164678	0	29164678	G	C
3	chr3_29188047	0	29188047	A	C
3	chr3_29205647	0	29205647	G	C
3	chr3_29211538	0	29211538	A	T
3	chr3_29249301	0	29249301	A	T
3	chr3_29250898	0	29250898	T	G
3	chr3_29272702	0	29272702	T	G
3	chr3_29282604	0	29282604	T	A
3	chr3_29295309	0	29295309	A	C
3	chr3_29300382	0	29300382	T	G
3	chr3_29327612	0	29327612	T	A
3	chr3_29343535	0	29343535	C	G
3	chr3_29369632	0	29369632	C	A
3	chr3_29399816	0	29399816	G	T
3	chr3_29404448	0	29404448	C	G
3	chr3_29417690	0	29417690	A	C
3	chr3_29428711	0	29428711	G	C
3	chr3_29447605	0	29447605	G	C
3	chr3_29457647	0	29457647	G	T
3	chr3_29459494	0	29459494	G	C
3	chr3_29461784	0	29461784	C	A
3	chr3_29463264	0	29463264	A	C
3	chr3_29486253	0	29486253	G	T
3	chr3_29520514	0	29520514	C	G
3	chr3_29551490	0	29551490	G	C
3	chr3_29552373	0	29552373	G	T
3	chr3_29555548	0	29555548	G	T
3	chr3_29564330	0	29564330	G	C
3	chr3_29567240	0	29567240	G	C
3	chr3_29578097	0	29578097	T	A
3	chr3_29603315	0	29603315	G	C
3	chr3_29623460	0	29623460	G	C
3	chr3_29650990	0	29650990	G	T
3	chr3_29653919	0	29653919	G	T
3	chr3_29669816	0	29669816	G	C
3	chr3_29670302	0	29670302	C	G
3	chr3_29674070	0	29674070	T	G
3	chr3_29676847	0	29676847	C	G
3	chr3_29678121	0	29678121	C	G
3	chr3_29682527	0	29682527	G	C
3	chr3_29688572	0	29688572	C	G
3	chr3_29692439	0	29692439	A	C
3	chr3_29712529	0	29712529	C	G
3	chr3_29751612	0	29751612	G	C
3	chr3_29756856	0	29756856	A	C
3	chr3_29764795	0	29764795	T	A
3	chr3_29815864	0	29815864	T	G
3	chr3_29847331	0	29847331	A	C
3	chr3_29853819	0	29853819	C	A
3	chr3_29853877	0	29853877	G	T
3	chr3_29872038	0	29872038	T	G
3	chr3_29882570	0	29882570	A	C
3	chr3_29934317	0	29934317	G	T
3	chr3_29962955	0	29962955	A	C
3	chr3_29974914	0	29974914	A	T
3	chr3_29996474	0	29996474	C	A
3	chr3_30031250	0	30031250	T	G
3	chr3_30039186	0	30039186	A	C
3	chr3_30079444	0	30079444	C	A
3	chr3_30089019	0	30089019	T	G
3	chr3_30110462	0	30110462	A	T
3	chr3_30140551	0	30140551	C	A
3	chr3_30175816	0	30175816	G	C
3	chr3_30176873	0	30176873	C	A
3	chr3_30176922	0	30176922	C	A
3	chr3_30179547	0	30179547	T	A
3	chr3_30188011	0	30188011	G	C
3	chr3_30193825	0	30193825	A	T
3	chr3_30205985	0	30205985	G	C
3	chr3_30222590	0	30222590	G	T
3	chr3_30238139	0	30238139	C	A
3	chr3_30261750	0	30261750	T	G
3	chr3_30264608	0	30264608	C	G
3	chr3_30304977	0	30304977	G	C
3	chr3_30316380	0	30316380	C	A
3	chr3_30332864	0	30332864	T	A
3	chr3_30366034	0	30366034	T	A
3	chr3_30382476	0	30382476	A	C
3	chr3_30400010	0	30400010	A	T
3	chr3_30402062	0	30402062	A	T
3	chr3_30440100	0	30440100	C	G
3	chr3_30443652	0	30443652	C	A
3	chr3_30444313	0	30444313	C	A
3	chr3_30446938	0	30446938	T	G
3	chr3_30452198	0	30452198	G	T
3	chr3_30454235	0	30454235	G	C
3	chr3_30463960	0	30463960	G	C
3	chr3_30474344	0	30474344	T	A
3	chr3_30478206	0	30478206	C	G
3	chr3_30488782	0	30488782	C	G
3	chr3_30506955	0	30506955	C	A
3	chr3_30531004	0	30531004	A	C
3	chr3_30531574	0	30531574	T	G
3	chr3_30532799	0	30532799	C	G
3	chr3_30539197	0	30539197	A	T
3	chr3_30557260	0	30557260	A	T
3	chr3_30584502	0	30584502	G	T
3	chr3_30592256	0	30592256	T	A
3	chr3_30604068	0	30604068	A	T
3	chr3_30630317	0	30630317	C	A
3	chr3_30639740	0	30639740	C	A
3	chr3_30680151	0	30680151	G	T
3	chr3_30690375	0	30690375	A	C
3	chr3_30692453	0	30692453	G	T
3	chr3_30698182	0	30698182	G	C
3	chr3_30731255	0	30731255	T	G
3	chr3_30741269	0	30741269	C	G
3	chr3_30756875	0	30756875	C	G
3	chr3_30757738	0	30757738	C	G
3	chr3_30760437	0	30760437	A	T
3	chr3_30771153	0	30771153	A	T
3	chr3_30773434	0	30773434	T	A
3	chr3_30782062	0	30782062	T	A
3	chr3_30828235	0	30828235	T	A
3	chr3_30832456	0	30832456	A	C
3	chr3_30834877	0	30834877	C	G
3	chr3_30853792	0	30853792	A	C
3	chr3_30872934	0	30872934	T	G
3	chr3_30884396	0	30884396	G	C
3	chr3_30920986	0	30920986	G	T
3	chr3_30928270	0	30928270	C	G
3	chr3_30930315	0	30930315	G	T
3	chr3_30936966	0	30936966	T	G
3	chr3_30940913	0	30940913	C	G
3	chr3_30959009	0	30959009	A	C
3	chr3_30964706	0	30964706	T	G
3	chr3_30998959	0	30998959	G	T
3	chr3_31005807	0	31005807	G	C
3	chr3_31028166	0	31028166	A	T
3	chr3_31046931	0	31046931	A	C
3	chr3_31065863	0	31065863	G	C
3	chr3_31069655	0	31069655	T	G
3	chr3_31085679	0	31085679	G	C
3	chr3_31087605	0	31087605	G	T
3	chr3_31089038	0	31089038	A	C
3	chr3_31091961	0	31091961	G	C
3	chr3_31130399	0	31130399	A	C
3	chr3_31196381	0	31196381	G	C
3	chr3_31203505	0	31203505	A	C
3	chr3_31214066	0	31214066	G	C
3	chr3_31241156	0	31241156	C	G
3	chr3_31295360	0	31295360	T	A
3	chr3_31301073	0	31301073	G	C
3	chr3_31328162	0	31328162	A	C
3	chr3_31354373	0	31354373	G	T
3	chr3_31384733	0	31384733	C	A
3	chr3_31403214	0	31403214	C	A
3	chr3_31420285	0	31420285	G	T
3	chr3_31426449	0	31426449	T	G
3	chr3_31429675	0	31429675	C	G
3	chr3_31467206	0	31467206	C	G
3	chr3_31471053	0	31471053	T	G
3	chr3_31483912	0	31483912	G	C
3	chr3_31486767	0	31486767	A	T
3	chr3_31489642	0	31489642	C	G
3	chr3_31498395	0	31498395	C	A
3	chr3_31505164	0	31505164	G	C
3	chr3_31505491	0	31505491	A	C
3	chr3_31509437	0	31509437	T	G
3	chr3_31564138	0	31564138	C	A
3	chr3_31575802	0	31575802	C	A
3	chr3_31577323	0	31577323	A	C
3	chr3_31578913	0	31578913	A	T
3	chr3_31591722	0	31591722	T	G
3	chr3_31612220	0	31612220	G	C
3	chr3_31645220	0	31645220	T	G
3	chr3_31646047	0	31646047	G	C
3	chr3_31667036	0	31667036	A	C
3	chr3_31676424	0	31676424	T	G
3	chr3_31695951	0	31695951	A	C
3	chr3_31700465	0	31700465	A	T
3	chr3_31731008	0	31731008	C	A
3	chr3_31764368	0	31764368	C	A
3	chr3_31779728	0	31779728	A	C
3	chr3_31782771	0	31782771	C	G
3	chr3_31782933	0	31782933	G	C
3	chr3_31789337	0	31789337	A	C
3	chr3_31820471	0	31820471	C	G
3	chr3_31821577	0	31821577	C	G
3	chr3_31823055	0	31823055	A	T
3	chr3_31848360	0	31848360	G	T
3	chr3_31860962	0	31860962	T	G
3	chr3_31879121	0	31879121	G	C
3	chr3_31882565	0	31882565	T	G
3	chr3_31936860	0	31936860	T	A
3	chr3_31939254	0	31939254	C	A
3	chr3_31956383	0	31956383	G	T
3	chr3_31959846	0	31959846	A	C
3	chr3_31969658	0	31969658	T	G
3	chr3_31970799	0	31970799	C	G
3	chr3_31971220	0	31971220	G	C
3	chr3_31974967	0	31974967	T	G
3	chr3_31977979	0	31977979	C	G
3	chr3_31982836	0	31982836	C	G
3	chr3_32000886	0	32000886	G	T
3	chr3_32010579	0	32010579	C	A
3	chr3_32025049	0	32025049	A	C
3	chr3_32026472	0	32026472	G	C
3	chr3_32047740	0	32047740	G	T
3	chr3_32051676	0	32051676	A	T
3	chr3_32075222	0	32075222	C	G
3	chr3_32079224	0	32079224	A	C
3	chr3_32079269	0	32079269	C	A
3	chr3_32123573	0	32123573	A	C
3	chr3_32126598	0	32126598	G	C
3	chr3_32163198	0	32163198	A	T
3	chr3_32213953	0	32213953	G	C
3	chr3_32226584	0	32226584	C	A
3	chr3_32230017	0	32230017	T	G
3	chr3_32234623	0	32234623	G	C
3	chr3_32238795	0	32238795	C	A
3	chr3_32293123	0	32293123	T	G
3	chr3_32350387	0	32350387	C	A
3	chr3_32404835	0	32404835	G	C
3	chr3_32435863	0	32435863	C	G
3	chr3_32443064	0	32443064	G	T
3	chr3_32459872	0	32459872	T	A
3	chr3_32472168	0	32472168	T	G
3	chr3_32472405	0	32472405	T	G
3	chr3_32523602	0	32523602	G	C
3	chr3_32527176	0	32527176	G	C
3	chr3_32530819	0	32530819	C	A
3	chr3_32584117	0	32584117	T	A
3	chr3_32592755	0	32592755	C	G
3	chr3_32609469	0	32609469	C	A
3	chr3_32618122	0	32618122	T	G
3	chr3_32625726	0	32625726	T	G
3	chr3_32632575	0	32632575	C	A
3	chr3_32633050	0	32633050	T	A
3	chr3_32638149	0	32638149	G	C
3	chr3_32646840	0	32646840	T	G
3	chr3_32653893	0	32653893	G	C
3	chr3_32668150	0	32668150	A	C
3	chr3_32706306	0	32706306	C	A
3	chr3_32709689	0	32709689	A	C
3	chr3_32733908	0	32733908	C	G
3	chr3_32744098	0	32744098	A	T
3	chr3_32768809	0	32768809	T	A
3	chr3_32784759	0	32784759	C	G
3	chr3_32801428	0	32801428	G	T
3	chr3_32812527	0	32812527	C	G
3	chr3_32825124	0	32825124	G	T
3	chr3_32849624	0	32849624	T	A
3	chr3_32861790	0	32861790	G	T
3	chr3_32862141	0	32862141	C	A
3	chr3_32881924	0	32881924	C	G
3	chr3_32892402	0	32892402	G	T
3	chr3_32896179	0	32896179	A	T
3	chr3_32919466	0	32919466	C	G
3	chr3_32938247	0	32938247	T	G
3	chr3_32955321	0	32955321	C	G
3	chr3_32961958	0	32961958	A	C
3	chr3_32978482	0	32978482	C	A
3	chr3_32982687	0	32982687	A	C
3	chr3_33000435	0	33000435	A	T
3	chr3_33017387	0	33017387	C	A
3	chr3_33032953	0	33032953	C	A
3	chr3_33041153	0	33041153	G	C
3	chr3_33079133	0	33079133	T	A
3	chr3_33080785	0	33080785	G	T
3	chr3_33090744	0	33090744	A	T
3	chr3_33110495	0	33110495	G	T
3	chr3_33126915	0	33126915	T	G
3	chr3_33132634	0	33132634	T	G
3	chr3_33132815	0	33132815	G	C
3	chr3_33164374	0	33164374	C	A
3	chr3_33176959	0	33176959	C	G
3	chr3_33188919	0	33188919	A	C
3	chr3_33190732	0	33190732	C	G
3	chr3_33200099	0	33200099	A	T
3	chr3_33227447	0	33227447	T	A
3	chr3_33245788	0	33245788	A	C
3	chr3_33256929	0	33256929	G	T
3	chr3_33287079	0	33287079	G	T
3	chr3_33291659	0	33291659	G	C
3	chr3_33292086	0	33292086	G	C
3	chr3_33302489	0	33302489	A	T
3	chr3_33303775	0	33303775	G	C
3	chr3_33339101	0	33339101	G	C
3	chr3_33344134	0	33344134	A	C
3	chr3_33356798	0	33356798	A	T
3	chr3_33382691	0	33382691	C	G
3	chr3_33420960	0	33420960	T	G
3	chr3_33424032	0	33424032	C	G
3	chr3_33446153	0	33446153	C	G
3	chr3_33451374	0	33451374	A	C
3	chr3_33458124	0	33458124	T	G
3	chr3_33460767	0	33460767	T	G
3	chr3_33461240	0	33461240	T	A
3	chr3_33469518	0	33469518	G	T
3	chr3_33479500	0	33479500	T	G
3	chr3_33493420	0	33493420	T	A
3	chr3_33528564	0	33528564	A	C
3	chr3_33540848	0	33540848	T	A
3	chr3_33548292	0	33548292	G	C
3	chr3_33581298	0	33581298	G	T
3	chr3_33630426	0	33630426	G	C
3	chr3_33634409	0	33634409	C	G
3	chr3_33639702	0	33639702	T	G
3	chr3_33641728	0	33641728	C	A
3	chr3_33660265	0	33660265	T	A
3	chr3_33663180	0	33663180	C	G
3	chr3_33666678	0	33666678	G	C
3	chr3_33667357	0	33667357	T	A
3	chr3_33723000	0	33723000	G	C
3	chr3_33743313	0	33743313	T	G
3	chr3_33757472	0	33757472	T	G
3	chr3_33764897	0	33764897	T	G
3	chr3_33765491	0	33765491	T	G
3	chr3_33779433	0	33779433	T	G
3	chr3_33794750	0	33794750	G	C
3	chr3_33830325	0	33830325	G	T
3	chr3_33863309	0	33863309	C	G
3	chr3_33909244	0	33909244	G	C
3	chr3_33911438	0	33911438	C	A
3	chr3_33919896	0	33919896	G	T
3	chr3_33922617	0	33922617	T	G
3	chr3_33950462	0	33950462	A	C
3	chr3_33955073	0	33955073	C	G
3	chr3_33961794	0	33961794	C	G
3	chr3_33969831	0	33969831	C	G
3	chr3_33991778	0	33991778	C	A
3	chr3_34001481	0	34001481	G	C
3	chr3_34014648	0	34014648	G	T
3	chr3_34019706	0	34019706	T	G
3	chr3_34040144	0	34040144	T	A
3	chr3_34098115	0	34098115	A	C
3	chr3_34116924	0	34116924	A	T
3	chr3_34120206	0	34120206	C	A
3	chr3_34122580	0	34122580	A	T
3	chr3_34137480	0	34137480	C	A
3	chr3_34185797	0	34185797	G	C
3	chr3_34214667	0	34214667	G	C
3	chr3_34221888	0	34221888	C	G
3	chr3_34229413	0	34229413	G	C
3	chr3_34265879	0	34265879	G	C
3	chr3_34277875	0	34277875	T	G
3	chr3_34280184	0	34280184	C	A
3	chr3_34282559	0	34282559	A	T
3	chr3_34290615	0	34290615	C	A
3	chr3_34329859	0	34329859	G	C
3	chr3_34335306	0	34335306	C	G
3	chr3_34342760	0	34342760	A	C
3	chr3_34345597	0	34345597	A	C
3	chr3_34367934	0	34367934	C	A
3	chr3_34396372	0	34396372	G	C
3	chr3_34417474	0	34417474	G	C
3	chr3_34465765	0	34465765	A	T
3	chr3_34474897	0	34474897	A	T
3	chr3_34504168	0	34504168	A	T
3	chr3_34510220	0	34510220	T	G
3	chr3_34513450	0	34513450	A	C
3	chr3_34522336	0	34522336	T	G
3	chr3_34532558	0	34532558	G	T
3	chr3_34541847	0	34541847	T	A
3	chr3_34563613	0	34563613	G	C
3	chr3_34566868	0	34566868	C	A
3	chr3_34576228	0	34576228	T	G
3	chr3_34579423	0	34579423	T	G
3	chr3_34587987	0	34587987	G	C
3	chr3_34588737	0	34588737	G	T
3	chr3_34592241	0	34592241	T	G
3	chr3_34614024	0	34614024	T	A
3	chr3_34649840	0	34649840	C	G
3	chr3_34677482	0	34677482	T	A
3	chr3_34728618	0	34728618	C	G
3	chr3_34734633	0	34734633	A	C
3	chr3_34736336	0	34736336	A	C
3	chr3_34748478	0	34748478	T	G
3	chr3_34766652	0	34766652	A	C
3	chr3_34793381	0	34793381	C	G
3	chr3_34815091	0	34815091	A	C
3	chr3_34852174	0	34852174	A	C
3	chr3_34853524	0	34853524	A	C
3	chr3_34859969	0	34859969	A	T
3	chr3_34866351	0	34866351	C	G
3	chr3_34893833	0	34893833	A	C
3	chr3_35071118	0	35071118	G	T
3	chr3_35080314	0	35080314	T	G
3	chr3_35085885	0	35085885	C	A
3	chr3_35089370	0	35089370	C	G
3	chr3_35184874	0	35184874	G	T
3	chr3_35197154	0	35197154	C	G
3	chr3_35208311	0	35208311	T	A
3	chr3_35210685	0	35210685	T	G
3	chr3_35236984	0	35236984	T	G
3	chr3_35274881	0	35274881	C	A
3	chr3_35298343	0	35298343	G	T
3	chr3_35307255	0	35307255	C	G
3	chr3_35311563	0	35311563	C	G
3	chr3_35336617	0	35336617	A	C
3	chr3_35350002	0	35350002	G	C
3	chr3_35364317	0	35364317	C	G
3	chr3_35400453	0	35400453	A	C
3	chr3_35411881	0	35411881	C	G
3	chr3_35437677	0	35437677	G	C
3	chr3_35482763	0	35482763	A	T
3	chr3_35486678	0	35486678	C	A
3	chr3_35502959	0	35502959	C	G
3	chr3_35510509	0	35510509	C	G
3	chr3_35511843	0	35511843	G	T
3	chr3_35523035	0	35523035	C	G
3	chr3_35543031	0	35543031	A	T
3	chr3_35543422	0	35543422	G	T
3	chr3_35556634	0	35556634	G	T
3	chr3_35598360	0	35598360	C	G
3	chr3_35641070	0	35641070	G	C
3	chr3_35643516	0	35643516	G	C
3	chr3_35646443	0	35646443	A	T
3	chr3_35668575	0	35668575	T	G
3	chr3_35695858	0	35695858	A	C
3	chr3_35697449	0	35697449	A	C
3	chr3_35698839	0	35698839	T	G
3	chr3_35708548	0	35708548	A	T
3	chr3_35734754	0	35734754	T	G
3	chr3_35743938	0	35743938	C	G
3	chr3_35747621	0	35747621	G	T
3	chr3_35762519	0	35762519	C	G
3	chr3_35763845	0	35763845	A	C
3	chr3_35770481	0	35770481	C	G
3	chr3_35804453	0	35804453	T	G
3	chr3_35804665	0	35804665	A	T
3	chr3_35825864	0	35825864	A	C
3	chr3_35832154	0	35832154	A	C
3	chr3_35841218	0	35841218	C	G
3	chr3_35846537	0	35846537	A	T
3	chr3_35855948	0	35855948	G	C
3	chr3_35892668	0	35892668	A	C
3	chr3_35892690	0	35892690	G	C
3	chr3_35896961	0	35896961	T	A
3	chr3_35926020	0	35926020	G	T
3	chr3_35953527	0	35953527	A	C
3	chr3_35963837	0	35963837	A	C
3	chr3_35971061	0	35971061	G	C
3	chr3_36005748	0	36005748	T	G
3	chr3_36007050	0	36007050	C	G
3	chr3_36039914	0	36039914	G	C
3	chr3_36047889	0	36047889	C	A
3	chr3_36096759	0	36096759	T	G
3	chr3_36109640	0	36109640	C	G
3	chr3_36114784	0	36114784	C	G
3	chr3_36142457	0	36142457	G	T
3	chr3_36178606	0	36178606	G	C
3	chr3_36230117	0	36230117	G	C
3	chr3_36268335	0	36268335	C	G
3	chr3_36314508	0	36314508	G	T
3	chr3_36318422	0	36318422	C	A
3	chr3_36326876	0	36326876	G	T
3	chr3_36336088	0	36336088	T	G
3	chr3_36355384	0	36355384	G	T
3	chr3_36372363	0	36372363	G	T
3	chr3_36373568	0	36373568	G	C
3	chr3_36380258	0	36380258	G	C
3	chr3_36455196	0	36455196	A	C
3	chr3_36507456	0	36507456	C	A
3	chr3_36518945	0	36518945	C	A
3	chr3_36992502	0	36992502	C	A
3	chr3_37004137	0	37004137	G	C
3	chr3_37010918	0	37010918	T	G
3	chr3_37018947	0	37018947	G	T
3	chr3_37039841	0	37039841	A	T
3	chr3_37044965	0	37044965	C	A
3	chr3_37068377	0	37068377	A	C
3	chr3_37075790	0	37075790	G	C
3	chr3_37112878	0	37112878	C	G
3	chr3_37115717	0	37115717	C	G
3	chr3_37123057	0	37123057	T	G
3	chr3_37145643	0	37145643	G	T
3	chr3_37152229	0	37152229	T	A
3	chr3_37179713	0	37179713	A	C
3	chr3_37192138	0	37192138	T	G
3	chr3_37271253	0	37271253	C	G
3	chr3_37284210	0	37284210	G	T
3	chr3_37314026	0	37314026	C	A
3	chr3_37328021	0	37328021	G	T
3	chr3_37328426	0	37328426	A	C
3	chr3_37330340	0	37330340	C	G
3	chr3_37339673	0	37339673	A	C
3	chr3_37348428	0	37348428	C	A
3	chr3_37371419	0	37371419	G	C
3	chr3_37394850	0	37394850	T	A
3	chr3_37470789	0	37470789	T	G
3	chr3_37474886	0	37474886	A	T
3	chr3_37512471	0	37512471	C	A
3	chr3_37549564	0	37549564	G	T
3	chr3_37556303	0	37556303	T	A
3	chr3_37556419	0	37556419	C	G
3	chr3_37576175	0	37576175	C	G
3	chr3_37596228	0	37596228	G	C
3	chr3_37597591	0	37597591	T	G
3	chr3_37606640	0	37606640	T	G
3	chr3_37611931	0	37611931	C	A
3	chr3_37627461	0	37627461	T	G
3	chr3_37640288	0	37640288	A	T
3	chr3_37651832	0	37651832	C	G
3	chr3_37681511	0	37681511	C	G
3	chr3_37713220	0	37713220	C	A
3	chr3_37720097	0	37720097	C	A
3	chr3_37735200	0	37735200	G	C
3	chr3_37748251	0	37748251	C	G
3	chr3_37764302	0	37764302	C	A
3	chr3_37764509	0	37764509	T	A
3	chr3_37771439	0	37771439	A	C
3	chr3_37856267	0	37856267	G	C
3	chr3_37859037	0	37859037	G	T
3	chr3_37864978	0	37864978	G	T
3	chr3_37886908	0	37886908	C	G
3	chr3_37895940	0	37895940	G	T
3	chr3_37897852	0	37897852	A	T
3	chr3_37920145	0	37920145	A	C
3	chr3_37959162	0	37959162	G	T
3	chr3_37983183	0	37983183	G	T
3	chr3_38009998	0	38009998	C	A
3	chr3_38013006	0	38013006	A	C
3	chr3_38046879	0	38046879	G	C
3	chr3_38054106	0	38054106	G	C
3	chr3_38104174	0	38104174	G	T
3	chr3_38116112	0	38116112	T	A
3	chr3_38123087	0	38123087	A	C
3	chr3_38134729	0	38134729	A	C
3	chr3_38134924	0	38134924	C	G
3	chr3_38140531	0	38140531	C	G
3	chr3_38155950	0	38155950	G	T
3	chr3_38173045	0	38173045	T	G
3	chr3_38182531	0	38182531	G	T
3	chr3_38203554	0	38203554	T	G
3	chr3_38204218	0	38204218	A	T
3	chr3_38231877	0	38231877	C	A
3	chr3_38233701	0	38233701	T	A
3	chr3_38276144	0	38276144	G	T
3	chr3_38282134	0	38282134	A	C
3	chr3_38287569	0	38287569	C	A
3	chr3_38291591	0	38291591	C	G
3	chr3_38316828	0	38316828	A	C
3	chr3_38318932	0	38318932	T	A
3	chr3_38333440	0	38333440	A	C
3	chr3_38355758	0	38355758	C	A
3	chr3_38395670	0	38395670	T	G
3	chr3_38399653	0	38399653	T	G
3	chr3_38399857	0	38399857	G	C
3	chr3_38416523	0	38416523	T	A
3	chr3_38417236	0	38417236	T	A
3	chr3_38419544	0	38419544	G	T
3	chr3_38459027	0	38459027	C	G
3	chr3_38462566	0	38462566	C	G
3	chr3_38483004	0	38483004	A	T
3	chr3_38490314	0	38490314	G	T
3	chr3_38501306	0	38501306	C	A
3	chr3_38530498	0	38530498	C	G
3	chr3_38533532	0	38533532	C	A
3	chr3_38533946	0	38533946	T	A
3	chr3_38564194	0	38564194	T	A
3	chr3_38604415	0	38604415	G	C
3	chr3_38626486	0	38626486	A	T
3	chr3_38631524	0	38631524	C	G
3	chr3_38645229	0	38645229	G	C
3	chr3_38659756	0	38659756	T	A
3	chr3_38737057	0	38737057	C	A
3	chr3_38765246	0	38765246	G	C
3	chr3_38766463	0	38766463	T	G
3	chr3_38793963	0	38793963	A	C
3	chr3_38794607	0	38794607	A	C
3	chr3_38795096	0	38795096	G	C
3	chr3_38821638	0	38821638	G	T
3	chr3_38831071	0	38831071	T	G
3	chr3_38834176	0	38834176	A	T
3	chr3_38845704	0	38845704	C	A
3	chr3_38864286	0	38864286	C	G
3	chr3_38886782	0	38886782	G	T
3	chr3_38891951	0	38891951	A	T
3	chr3_38918446	0	38918446	C	G
3	chr3_38927675	0	38927675	A	C
3	chr3_38932364	0	38932364	C	G
3	chr3_39023019	0	39023019	C	A
3	chr3_39065632	0	39065632	T	G
3	chr3_39068160	0	39068160	G	T
3	chr3_39094253	0	39094253	A	C
3	chr3_39103813	0	39103813	T	A
3	chr3_39110956	0	39110956	G	T
3	chr3_39119384	0	39119384	A	C
3	chr3_39139103	0	39139103	T	A
3	chr3_39143848	0	39143848	T	G
3	chr3_39145140	0	39145140	A	C
3	chr3_39152203	0	39152203	C	A
3	chr3_39171217	0	39171217	G	T
3	chr3_39171986	0	39171986	G	T
3	chr3_39191796	0	39191796	A	C
3	chr3_39202000	0	39202000	T	G
3	chr3_39204041	0	39204041	G	T
3	chr3_39215945	0	39215945	T	G
3	chr3_39249146	0	39249146	A	C
3	chr3_39257650	0	39257650	G	C
3	chr3_39291647	0	39291647	G	C
3	chr3_39296588	0	39296588	T	G
3	chr3_39322537	0	39322537	T	G
3	chr3_39382532	0	39382532	T	G
3	chr3_39399265	0	39399265	A	T
3	chr3_39403550	0	39403550	A	C
3	chr3_39408137	0	39408137	G	T
3	chr3_39414407	0	39414407	T	G
3	chr3_39418195	0	39418195	C	A
3	chr3_39440985	0	39440985	C	A
3	chr3_39454276	0	39454276	C	G
3	chr3_39458505	0	39458505	G	T
3	chr3_39461318	0	39461318	C	G
3	chr3_39482827	0	39482827	G	T
3	chr3_39495652	0	39495652	G	C
3	chr3_39527970	0	39527970	A	T
3	chr3_39532703	0	39532703	A	T
3	chr3_39548768	0	39548768	G	C
3	chr3_39551521	0	39551521	A	C
3	chr3_39554746	0	39554746	A	T
3	chr3_39587832	0	39587832	G	T
3	chr3_39595147	0	39595147	C	A
3	chr3_39628829	0	39628829	C	G
3	chr3_39637553	0	39637553	T	G
3	chr3_39651332	0	39651332	A	T
3	chr3_39653871	0	39653871	T	A
3	chr3_39668804	0	39668804	G	T
3	chr3_39695452	0	39695452	T	A
3	chr3_39696343	0	39696343	C	G
3	chr3_39711755	0	39711755	A	C
3	chr3_39725527	0	39725527	T	A
3	chr3_39750528	0	39750528	T	A
3	chr3_39753616	0	39753616	C	G
3	chr3_39759120	0	39759120	T	G
3	chr3_39766615	0	39766615	A	C
3	chr3_39768220	0	39768220	C	G
3	chr3_39787464	0	39787464	C	A
3	chr3_39794507	0	39794507	G	C
3	chr3_39813859	0	39813859	G	T
3	chr3_39816811	0	39816811	A	T
3	chr3_39827140	0	39827140	G	C
3	chr3_39853222	0	39853222	C	A
3	chr3_39893672	0	39893672	C	G
3	chr3_39896346	0	39896346	G	T
3	chr3_39914883	0	39914883	A	C
3	chr3_39935267	0	39935267	C	A
3	chr3_39977279	0	39977279	A	C
3	chr3_39979744	0	39979744	T	G
3	chr3_40021451	0	40021451	A	C
3	chr3_40022531	0	40022531	G	C
3	chr3_40039472	0	40039472	C	G
3	chr3_40122307	0	40122307	T	G
3	chr3_40319911	0	40319911	A	C
3	chr3_40337229	0	40337229	A	C
3	chr3_40339900	0	40339900	T	A
3	chr3_40387058	0	40387058	C	G
3	chr3_40432877	0	40432877	G	C
3	chr3_40479903	0	40479903	A	C
3	chr3_40480304	0	40480304	C	A
3	chr3_40482915	0	40482915	C	A
3	chr3_40502303	0	40502303	C	A
3	chr3_40524767	0	40524767	T	A
3	chr3_40531638	0	40531638	G	C
3	chr3_40539970	0	40539970	G	T
3	chr3_40541570	0	40541570	A	T
3	chr3_40545738	0	40545738	T	G
3	chr3_40557209	0	40557209	T	G
3	chr3_40603702	0	40603702	C	G
3	chr3_40611829	0	40611829	T	G
3	chr3_40612425	0	40612425	T	G
3	chr3_40620005	0	40620005	G	C
3	chr3_40639589	0	40639589	C	G
3	chr3_40644236	0	40644236	G	C
3	chr3_40661874	0	40661874	T	A
3	chr3_40694968	0	40694968	T	G
3	chr3_40737826	0	40737826	A	C
3	chr3_40748235	0	40748235	C	A
3	chr3_40756112	0	40756112	C	G
3	chr3_40760673	0	40760673	T	G
3	chr3_40791437	0	40791437	C	G
3	chr3_40792842	0	40792842	A	T
3	chr3_40812562	0	40812562	A	C
3	chr3_40823329	0	40823329	G	T
3	chr3_40857008	0	40857008	C	A
3	chr3_40869492	0	40869492	A	T
3	chr3_40872652	0	40872652	G	C
3	chr3_40879620	0	40879620	T	G
3	chr3_40917027	0	40917027	T	A
3	chr3_40920056	0	40920056	A	T
3	chr3_40976366	0	40976366	T	A
3	chr3_40981576	0	40981576	G	T
3	chr3_41004864	0	41004864	G	T
3	chr3_41012233	0	41012233	C	G
3	chr3_41027962	0	41027962	C	G
3	chr3_41064418	0	41064418	T	A
3	chr3_41076254	0	41076254	A	C
3	chr3_41085238	0	41085238	A	C
3	chr3_41087201	0	41087201	A	T
3	chr3_41110970	0	41110970	T	G
3	chr3_41129583	0	41129583	T	G
3	chr3_41150594	0	41150594	C	A
3	chr3_41151536	0	41151536	C	G
3	chr3_41179493	0	41179493	A	C
3	chr3_41181470	0	41181470	C	G
3	chr3_41212919	0	41212919	C	G
3	chr3_41227933	0	41227933	G	T
3	chr3_41232679	0	41232679	G	T
3	chr3_41269390	0	41269390	G	C
3	chr3_41275461	0	41275461	G	C
3	chr3_41283216	0	41283216	A	C
3	chr3_41343286	0	41343286	C	G
3	chr3_41365700	0	41365700	C	A
3	chr3_41373511	0	41373511	A	C
3	chr3_41394929	0	41394929	G	T
3	chr3_41408301	0	41408301	G	C
3	chr3_41411807	0	41411807	T	A
3	chr3_41414215	0	41414215	A	C
3	chr3_41424927	0	41424927	C	A
3	chr3_41468975	0	41468975	G	T
3	chr3_41479767	0	41479767	G	C
3	chr3_41488632	0	41488632	A	T
3	chr3_41493923	0	41493923	T	G
3	chr3_41494571	0	41494571	G	T
3	chr3_41496047	0	41496047	A	T
3	chr3_41564933	0	41564933	G	C
3	chr3_41565622	0	41565622	A	C
3	chr3_41566132	0	41566132	T	A
3	chr3_41567649	0	41567649	T	G
3	chr3_41568074	0	41568074	C	G
3	chr3_41589253	0	41589253	G	T
3	chr3_41630432	0	41630432	C	A
3	chr3_41663821	0	41663821	C	G
3	chr3_41665869	0	41665869	C	A
3	chr3_41685110	0	41685110	A	C
3	chr3_41701964	0	41701964	T	G
3	chr3_41735591	0	41735591	T	G
3	chr3_41738485	0	41738485	C	G
3	chr3_41750492	0	41750492	C	A
3	chr3_41753385	0	41753385	T	A
3	chr3_41766056	0	41766056	T	G
3	chr3_41770210	0	41770210	T	G
3	chr3_41796955	0	41796955	T	A
3	chr3_41802844	0	41802844	G	T
3	chr3_41835543	0	41835543	A	T
3	chr3_41846952	0	41846952	G	C
3	chr3_41858873	0	41858873	G	T
3	chr3_41886933	0	41886933	T	G
3	chr3_41923187	0	41923187	G	C
3	chr3_41925355	0	41925355	G	T
3	chr3_41949903	0	41949903	C	A
3	chr3_41986058	0	41986058	G	T
3	chr3_42068675	0	42068675	C	G
3	chr3_42086247	0	42086247	A	C
3	chr3_42102892	0	42102892	T	A
3	chr3_42106936	0	42106936	G	T
3	chr3_42120798	0	42120798	G	T
3	chr3_42149814	0	42149814	T	A
3	chr3_42154023	0	42154023	C	G
3	chr3_42184317	0	42184317	G	T
3	chr3_42185376	0	42185376	C	A
3	chr3_42198684	0	42198684	G	T
3	chr3_42198752	0	42198752	C	A
3	chr3_42219500	0	42219500	T	G
3	chr3_42229916	0	42229916	G	C
3	chr3_42246189	0	42246189	C	A
3	chr3_42259069	0	42259069	A	C
3	chr3_42275258	0	42275258	G	C
3	chr3_42276681	0	42276681	C	G
3	chr3_42279858	0	42279858	C	G
3	chr3_42299014	0	42299014	A	T
3	chr3_42351567	0	42351567	G	T
3	chr3_42365879	0	42365879	G	C
3	chr3_42378860	0	42378860	G	C
3	chr3_42381553	0	42381553	A	T
3	chr3_42385660	0	42385660	T	G
3	chr3_42410188	0	42410188	C	G
3	chr3_42420762	0	42420762	A	C
3	chr3_42455116	0	42455116	G	T
3	chr3_42467926	0	42467926	C	G
3	chr3_42467969	0	42467969	T	G
3	chr3_42495391	0	42495391	T	G
3	chr3_42498847	0	42498847	G	C
3	chr3_42514074	0	42514074	G	T
3	chr3_42516121	0	42516121	C	A
3	chr3_42526603	0	42526603	G	C
3	chr3_42530393	0	42530393	C	A
3	chr3_42540063	0	42540063	C	G
3	chr3_42599799	0	42599799	A	T
3	chr3_42605908	0	42605908	A	T
3	chr3_42606952	0	42606952	A	C
3	chr3_42619759	0	42619759	C	A
3	chr3_42629613	0	42629613	T	A
3	chr3_42644438	0	42644438	G	T
3	chr3_42693816	0	42693816	T	G
3	chr3_42701221	0	42701221	G	C
3	chr3_42719804	0	42719804	T	A
3	chr3_42747868	0	42747868	C	G
3	chr3_42778503	0	42778503	T	G
3	chr3_42794764	0	42794764	C	A
3	chr3_42802662	0	42802662	T	G
3	chr3_42818808	0	42818808	C	G
3	chr3_42821939	0	42821939	A	C
3	chr3_42832823	0	42832823	G	C
3	chr3_42844382	0	42844382	G	C
3	chr3_42847091	0	42847091	A	C
3	chr3_42848843	0	42848843	A	C
3	chr3_42886475	0	42886475	G	C
3	chr3_42908575	0	42908575	C	G
3	chr3_42935269	0	42935269	T	A
3	chr3_42946975	0	42946975	C	A
3	chr3_42972510	0	42972510	A	T
3	chr3_42981841	0	42981841	C	A
3	chr3_43059956	0	43059956	T	G
3	chr3_43066350	0	43066350	G	T
3	chr3_43070888	0	43070888	G	C
3	chr3_43088905	0	43088905	G	C
3	chr3_43099163	0	43099163	A	T
3	chr3_43099580	0	43099580	T	G
3	chr3_43125662	0	43125662	A	C
3	chr3_43136459	0	43136459	G	C
3	chr3_43165257	0	43165257	C	G
3	chr3_43189787	0	43189787	T	G
3	chr3_43190603	0	43190603	T	G
3	chr3_43195973	0	43195973	C	G
3	chr3_43196305	0	43196305	T	A
3	chr3_43196318	0	43196318	C	G
3	chr3_43239409	0	43239409	G	T
3	chr3_43240943	0	43240943	T	G
3	chr3_43318293	0	43318293	C	A
3	chr3_43332723	0	43332723	G	T
3	chr3_43365984	0	43365984	T	G
3	chr3_43367467	0	43367467	T	G
3	chr3_43371187	0	43371187	C	A
3	chr3_43372906	0	43372906	C	G
3	chr3_43382233	0	43382233	C	A
3	chr3_43382525	0	43382525	T	G
3	chr3_43385068	0	43385068	G	C
3	chr3_43386577	0	43386577	A	C
3	chr3_43397766	0	43397766	C	A
3	chr3_43399579	0	43399579	A	C
3	chr3_43400847	0	43400847	G	T
3	chr3_43416231	0	43416231	A	T
3	chr3_43418399	0	43418399	A	T
3	chr3_43425687	0	43425687	A	T
3	chr3_43431347	0	43431347	C	A
3	chr3_43440759	0	43440759	C	G
3	chr3_43446197	0	43446197	G	C
3	chr3_43478716	0	43478716	C	G
3	chr3_43484184	0	43484184	C	G
3	chr3_43489989	0	43489989	G	T
3	chr3_43503832	0	43503832	G	T
3	chr3_43506733	0	43506733	T	G
3	chr3_43515535	0	43515535	G	T
3	chr3_43520233	0	43520233	G	C
3	chr3_43562218	0	43562218	G	C
3	chr3_43562586	0	43562586	C	G
3	chr3_43564293	0	43564293	T	G
3	chr3_43576286	0	43576286	C	A
3	chr3_43576822	0	43576822	G	T
3	chr3_43586237	0	43586237	C	A
3	chr3_43595877	0	43595877	C	G
3	chr3_43684061	0	43684061	T	G
3	chr3_43730919	0	43730919	T	A
3	chr3_43741020	0	43741020	A	C
3	chr3_43775797	0	43775797	G	C
3	chr3_43790001	0	43790001	T	G
3	chr3_43790709	0	43790709	A	T
3	chr3_43810528	0	43810528	G	C
3	chr3_43857375	0	43857375	A	T
3	chr3_43951137	0	43951137	A	T
3	chr3_43954604	0	43954604	T	A
3	chr3_43965885	0	43965885	T	G
3	chr3_44018237	0	44018237	T	G
3	chr3_44056383	0	44056383	C	A
3	chr3_44095228	0	44095228	C	G
3	chr3_44178818	0	44178818	G	C
3	chr3_44216080	0	44216080	T	G
3	chr3_44237955	0	44237955	C	A
3	chr3_44240513	0	44240513	C	G
3	chr3_44266899	0	44266899	A	C
3	chr3_44271844	0	44271844	G	T
3	chr3_44275029	0	44275029	A	T
3	chr3_44284170	0	44284170	C	A
3	chr3_44289817	0	44289817	G	T
3	chr3_44291442	0	44291442	A	T
3	chr3_44307747	0	44307747	G	T
3	chr3_44325619	0	44325619	A	T
3	chr3_44340677	0	44340677	A	T
3	chr3_44370334	0	44370334	A	T
3	chr3_44378296	0	44378296	C	G
3	chr3_44388578	0	44388578	C	G
3	chr3_44403755	0	44403755	C	A
3	chr3_44406429	0	44406429	G	T
3	chr3_44418888	0	44418888	G	C
3	chr3_44482198	0	44482198	T	G
3	chr3_44510402	0	44510402	T	G
3	chr3_44528970	0	44528970	C	G
3	chr3_44545043	0	44545043	A	C
3	chr3_44557566	0	44557566	G	T
3	chr3_44560298	0	44560298	A	C
3	chr3_44566370	0	44566370	T	A
3	chr3_44584761	0	44584761	C	G
3	chr3_44588511	0	44588511	G	C
3	chr3_44609339	0	44609339	T	A
3	chr3_44610116	0	44610116	T	G
3	chr3_44646540	0	44646540	T	A
3	chr3_44658898	0	44658898	C	G
3	chr3_44677216	0	44677216	C	G
3	chr3_44690224	0	44690224	G	T
3	chr3_44691527	0	44691527	G	T
3	chr3_44804933	0	44804933	A	T
3	chr3_44822473	0	44822473	C	G
3	chr3_44823239	0	44823239	C	A
3	chr3_44859870	0	44859870	C	G
3	chr3_44864734	0	44864734	G	C
3	chr3_44889106	0	44889106	C	A
3	chr3_44895286	0	44895286	G	T
3	chr3_44899804	0	44899804	C	A
3	chr3_44930250	0	44930250	A	T
3	chr3_44930263	0	44930263	A	C
3	chr3_44961955	0	44961955	C	A
3	chr3_44968197	0	44968197	A	T
3	chr3_44973663	0	44973663	C	A
3	chr3_44975792	0	44975792	A	T
3	chr3_45010147	0	45010147	T	A
3	chr3_45020662	0	45020662	A	T
3	chr3_45036155	0	45036155	T	A
3	chr3_45036166	0	45036166	G	T
3	chr3_45055477	0	45055477	T	G
3	chr3_45070797	0	45070797	C	A
3	chr3_45080683	0	45080683	C	A
3	chr3_45083879	0	45083879	G	T
3	chr3_45099540	0	45099540	T	G
3	chr3_45133786	0	45133786	A	C
3	chr3_45143102	0	45143102	T	A
3	chr3_45168388	0	45168388	G	T
3	chr3_45171707	0	45171707	A	C
3	chr3_45194818	0	45194818	G	C
3	chr3_45197401	0	45197401	G	C
3	chr3_45208300	0	45208300	G	C
3	chr3_45261245	0	45261245	C	G
3	chr3_45335400	0	45335400	C	A
3	chr3_45394199	0	45394199	A	C
3	chr3_45396166	0	45396166	A	T
3	chr3_45413343	0	45413343	A	C
3	chr3_45433854	0	45433854	G	C
3	chr3_45473875	0	45473875	C	A
3	chr3_45490881	0	45490881	G	T
3	chr3_45495372	0	45495372	A	C
3	chr3_45513816	0	45513816	A	C
3	chr3_45541790	0	45541790	G	T
3	chr3_45552150	0	45552150	A	C
3	chr3_45574416	0	45574416	A	C
3	chr3_45590916	0	45590916	C	A
3	chr3_45596215	0	45596215	G	C
3	chr3_45615718	0	45615718	G	C
3	chr3_45645215	0	45645215	T	A
3	chr3_45675665	0	45675665	C	A
3	chr3_45682902	0	45682902	A	C
3	chr3_45705844	0	45705844	T	A
3	chr3_45723573	0	45723573	T	G
3	chr3_45743516	0	45743516	G	C
3	chr3_45755821	0	45755821	T	A
3	chr3_45773952	0	45773952	G	T
3	chr3_45777170	0	45777170	T	G
3	chr3_45789470	0	45789470	T	A
3	chr3_45871243	0	45871243	A	C
3	chr3_45907228	0	45907228	A	C
3	chr3_45979463	0	45979463	T	G
3	chr3_45981164	0	45981164	C	A
3	chr3_45999144	0	45999144	C	G
3	chr3_46007509	0	46007509	T	G
3	chr3_46022204	0	46022204	C	G
3	chr3_46061682	0	46061682	A	C
3	chr3_46179023	0	46179023	A	C
3	chr3_46195104	0	46195104	C	A
3	chr3_46199058	0	46199058	G	C
3	chr3_46211878	0	46211878	G	C
3	chr3_46223205	0	46223205	A	C
3	chr3_46229582	0	46229582	C	A
3	chr3_46232714	0	46232714	C	A
3	chr3_46249984	0	46249984	A	C
3	chr3_46258587	0	46258587	C	G
3	chr3_46261994	0	46261994	C	A
3	chr3_46347289	0	46347289	C	G
3	chr3_46359994	0	46359994	A	C
3	chr3_46375171	0	46375171	G	T
3	chr3_46386124	0	46386124	G	C
3	chr3_46406332	0	46406332	A	C
3	chr3_46417234	0	46417234	G	T
3	chr3_46419000	0	46419000	T	G
3	chr3_46464357	0	46464357	G	T
3	chr3_46487855	0	46487855	G	T
3	chr3_46511788	0	46511788	A	T
3	chr3_46539822	0	46539822	C	A
3	chr3_46580287	0	46580287	G	C
3	chr3_46611766	0	46611766	C	A
3	chr3_46651301	0	46651301	A	C
3	chr3_46659370	0	46659370	T	A
3	chr3_46665523	0	46665523	A	T
3	chr3_46688163	0	46688163	G	T
3	chr3_46727866	0	46727866	C	G
3	chr3_46733299	0	46733299	C	A
3	chr3_46740659	0	46740659	C	A
3	chr3_46744641	0	46744641	T	G
3	chr3_46776065	0	46776065	A	C
3	chr3_46788521	0	46788521	T	G
3	chr3_46795041	0	46795041	G	C
3	chr3_46798483	0	46798483	A	C
3	chr3_46799411	0	46799411	A	T
3	chr3_46843683	0	46843683	C	A
3	chr3_46888388	0	46888388	C	A
3	chr3_46899509	0	46899509	T	G
3	chr3_46958484	0	46958484	A	T
3	chr3_46959011	0	46959011	C	A
3	chr3_46962840	0	46962840	T	G
3	chr3_46996707	0	46996707	T	A
3	chr3_47008791	0	47008791	A	C
3	chr3_47022731	0	47022731	A	C
3	chr3_47025010	0	47025010	A	T
3	chr3_47034377	0	47034377	C	A
3	chr3_47038929	0	47038929	C	A
3	chr3_47047371	0	47047371	G	C
3	chr3_47103246	0	47103246	G	C
3	chr3_47107432	0	47107432	A	T
3	chr3_47145100	0	47145100	T	A
3	chr3_47145319	0	47145319	T	A
3	chr3_47150086	0	47150086	C	G
3	chr3_47150156	0	47150156	C	A
3	chr3_47158326	0	47158326	G	C
3	chr3_47167213	0	47167213	G	C
3	chr3_47178451	0	47178451	G	T
3	chr3_47185545	0	47185545	G	T
3	chr3_47185610	0	47185610	A	C
3	chr3_47194060	0	47194060	G	T
3	chr3_47195807	0	47195807	G	C
3	chr3_47197978	0	47197978	C	G
3	chr3_47206219	0	47206219	C	G
3	chr3_47228117	0	47228117	A	T
3	chr3_47238946	0	47238946	C	G
3	chr3_47250535	0	47250535	G	C
3	chr3_47288093	0	47288093	C	A
3	chr3_47302864	0	47302864	C	A
3	chr3_47318238	0	47318238	G	C
3	chr3_47329481	0	47329481	G	T
3	chr3_47345065	0	47345065	G	C
3	chr3_47349447	0	47349447	C	A
3	chr3_47359627	0	47359627	A	C
3	chr3_47406456	0	47406456	C	A
3	chr3_47408996	0	47408996	C	A
3	chr3_47409261	0	47409261	T	G
3	chr3_47445556	0	47445556	A	T
3	chr3_47515555	0	47515555	C	A
3	chr3_47523331	0	47523331	C	G
3	chr3_47526243	0	47526243	A	C
3	chr3_47532230	0	47532230	A	C
3	chr3_47537355	0	47537355	T	G
3	chr3_47585836	0	47585836	G	C
3	chr3_47608560	0	47608560	T	G
3	chr3_47613993	0	47613993	A	C
3	chr3_47623154	0	47623154	C	G
3	chr3_47629467	0	47629467	T	A
3	chr3_47641106	0	47641106	T	G
3	chr3_47690689	0	47690689	G	C
3	chr3_47692330	0	47692330	A	T
3	chr3_47694280	0	47694280	A	C
3	chr3_47752860	0	47752860	C	A
3	chr3_47771912	0	47771912	T	G
3	chr3_47778313	0	47778313	T	A
3	chr3_47800967	0	47800967	C	A
3	chr3_47808044	0	47808044	C	G
3	chr3_47818502	0	47818502	T	A
3	chr3_47842174	0	47842174	A	T
3	chr3_47851357	0	47851357	C	G
3	chr3_47859468	0	47859468	C	G
3	chr3_47864185	0	47864185	G	T
3	chr3_47882815	0	47882815	C	A
3	chr3_47906789	0	47906789	G	T
3	chr3_47984641	0	47984641	A	C
3	chr3_47998304	0	47998304	C	G
3	chr3_48014148	0	48014148	G	C
3	chr3_48014551	0	48014551	G	C
3	chr3_48022390	0	48022390	G	T
3	chr3_48055834	0	48055834	A	C
3	chr3_48096271	0	48096271	C	G
3	chr3_48102181	0	48102181	T	G
3	chr3_48110857	0	48110857	A	C
3	chr3_48127187	0	48127187	G	T
3	chr3_48132834	0	48132834	G	T
3	chr3_48139478	0	48139478	C	G
3	chr3_48153313	0	48153313	T	G
3	chr3_48157038	0	48157038	T	A
3	chr3_48174614	0	48174614	A	T
3	chr3_48213713	0	48213713	G	T
3	chr3_48237918	0	48237918	C	G
3	chr3_48240650	0	48240650	G	T
3	chr3_48311254	0	48311254	T	A
3	chr3_48347267	0	48347267	T	G
3	chr3_48365310	0	48365310	C	A
3	chr3_48366519	0	48366519	T	A
3	chr3_48461132	0	48461132	A	C
3	chr3_48532629	0	48532629	C	G
3	chr3_48539305	0	48539305	C	G
3	chr3_48573066	0	48573066	G	C
3	chr3_48604323	0	48604323	G	T
3	chr3_48605368	0	48605368	A	T
3	chr3_48633812	0	48633812	G	T
3	chr3_48637345	0	48637345	C	A
3	chr3_48648042	0	48648042	C	G
3	chr3_48671567	0	48671567	G	C
3	chr3_48681756	0	48681756	G	T
3	chr3_48683170	0	48683170	C	A
3	chr3_48703431	0	48703431	G	C
3	chr3_48705556	0	48705556	G	T
3	chr3_48712895	0	48712895	A	T
3	chr3_48714989	0	48714989	G	T
3	chr3_48727633	0	48727633	G	T
3	chr3_48738911	0	48738911	C	A
3	chr3_48783878	0	48783878	G	C
3	chr3_48798449	0	48798449	A	T
3	chr3_48807700	0	48807700	T	A
3	chr3_48816238	0	48816238	G	C
3	chr3_48825813	0	48825813	A	C
3	chr3_48833578	0	48833578	A	T
3	chr3_48843934	0	48843934	C	G
3	chr3_48843937	0	48843937	C	A
3	chr3_48853840	0	48853840	A	C
3	chr3_48903371	0	48903371	C	G
3	chr3_48934899	0	48934899	T	A
3	chr3_48942828	0	48942828	G	T
3	chr3_48960866	0	48960866	G	T
3	chr3_48963013	0	48963013	T	G
3	chr3_48963794	0	48963794	T	G
3	chr3_48974288	0	48974288	G	C
3	chr3_48991249	0	48991249	C	G
3	chr3_48993703	0	48993703	G	T
3	chr3_49009319	0	49009319	G	T
3	chr3_49038664	0	49038664	A	C
3	chr3_49068227	0	49068227	G	T
3	chr3_49093271	0	49093271	G	C
3	chr3_49103480	0	49103480	T	G
3	chr3_49108813	0	49108813	T	G
3	chr3_49110351	0	49110351	C	A
3	chr3_49127022	0	49127022	G	T
3	chr3_49144968	0	49144968	T	G
3	chr3_49169516	0	49169516	A	T
3	chr3_49179847	0	49179847	C	G
3	chr3_49183042	0	49183042	G	T
3	chr3_49186378	0	49186378	T	G
3	chr3_49188263	0	49188263	C	G
3	chr3_49189410	0	49189410	A	T
3	chr3_49189677	0	49189677	A	C
3	chr3_49200613	0	49200613	C	G
3	chr3_49206266	0	49206266	C	G
3	chr3_49213325	0	49213325	C	G
3	chr3_49216903	0	49216903	G	T
3	chr3_49234133	0	49234133	A	T
3	chr3_49239067	0	49239067	T	G
3	chr3_49266984	0	49266984	A	T
3	chr3_49280477	0	49280477	G	T
3	chr3_49315407	0	49315407	C	A
3	chr3_49320830	0	49320830	C	G
3	chr3_49353943	0	49353943	G	C
3	chr3_49383684	0	49383684	C	A
3	chr3_49411845	0	49411845	G	T
3	chr3_49437465	0	49437465	A	C
3	chr3_49445781	0	49445781	G	C
3	chr3_49454795	0	49454795	C	A
3	chr3_49459866	0	49459866	G	T
3	chr3_49487682	0	49487682	C	A
3	chr3_49492561	0	49492561	T	G
3	chr3_49518123	0	49518123	A	T
3	chr3_49525346	0	49525346	G	T
3	chr3_49528003	0	49528003	C	A
3	chr3_49528166	0	49528166	G	C
3	chr3_49579497	0	49579497	T	G
3	chr3_49633089	0	49633089	C	A
3	chr3_49648957	0	49648957	A	T
3	chr3_49686238	0	49686238	A	C
3	chr3_49699457	0	49699457	C	A
3	chr3_49737722	0	49737722	A	T
3	chr3_49747267	0	49747267	G	T
3	chr3_49771598	0	49771598	C	A
3	chr3_49785953	0	49785953	G	T
3	chr3_49796956	0	49796956	C	G
3	chr3_49803896	0	49803896	T	G
3	chr3_49808394	0	49808394	C	G
3	chr3_49824954	0	49824954	G	T
3	chr3_49844895	0	49844895	C	A
3	chr3_49847820	0	49847820	G	T
3	chr3_49852122	0	49852122	C	G
3	chr3_49855786	0	49855786	C	G
3	chr3_49878383	0	49878383	A	C
3	chr3_49882275	0	49882275	A	C
3	chr3_49896518	0	49896518	A	C
3	chr3_49898535	0	49898535	A	C
3	chr3_49920178	0	49920178	G	T
3	chr3_49924190	0	49924190	T	G
3	chr3_49940329	0	49940329	A	T
3	chr3_49946407	0	49946407	G	C
3	chr3_49963630	0	49963630	T	G
3	chr3_49976278	0	49976278	A	C
3	chr3_50021626	0	50021626	C	G
3	chr3_50021865	0	50021865	T	A
3	chr3_50023654	0	50023654	T	G
3	chr3_50033350	0	50033350	G	C
3	chr3_50046927	0	50046927	C	G
3	chr3_50088986	0	50088986	C	A
3	chr3_50101792	0	50101792	C	A
3	chr3_50141462	0	50141462	T	A
3	chr3_50143360	0	50143360	C	A
3	chr3_50144768	0	50144768	G	C
3	chr3_50149029	0	50149029	A	C
3	chr3_50161766	0	50161766	G	T
3	chr3_50189255	0	50189255	T	G
3	chr3_50214540	0	50214540	A	C
3	chr3_50250120	0	50250120	C	A
3	chr3_50254963	0	50254963	G	T
3	chr3_50261497	0	50261497	C	G
3	chr3_50264797	0	50264797	C	A
3	chr3_50273576	0	50273576	A	T
3	chr3_50281725	0	50281725	G	C
3	chr3_50313635	0	50313635	C	A
3	chr3_50317427	0	50317427	G	C
3	chr3_50327121	0	50327121	A	T
3	chr3_50334684	0	50334684	T	G
3	chr3_50375119	0	50375119	T	G
3	chr3_50397713	0	50397713	T	G
3	chr3_50439135	0	50439135	C	A
3	chr3_50527474	0	50527474	G	C
3	chr3_50527511	0	50527511	T	G
3	chr3_50546078	0	50546078	A	C
3	chr3_50551270	0	50551270	C	G
3	chr3_50553949	0	50553949	G	T
3	chr3_50586465	0	50586465	C	G
3	chr3_50648796	0	50648796	A	C
3	chr3_50660642	0	50660642	C	A
3	chr3_50662138	0	50662138	A	C
3	chr3_50667491	0	50667491	T	G
3	chr3_50677027	0	50677027	G	C
3	chr3_50680857	0	50680857	G	C
3	chr3_50688786	0	50688786	C	A
3	chr3_50698979	0	50698979	A	C
3	chr3_50737353	0	50737353	A	T
3	chr3_50754190	0	50754190	C	G
3	chr3_50766456	0	50766456	A	C
3	chr3_50766942	0	50766942	A	C
3	chr3_50784037	0	50784037	G	T
3	chr3_50797911	0	50797911	C	G
3	chr3_50806101	0	50806101	A	T
3	chr3_50825413	0	50825413	C	A
3	chr3_50847174	0	50847174	C	G
3	chr3_50863020	0	50863020	C	A
3	chr3_50878045	0	50878045	T	G
3	chr3_50896608	0	50896608	G	C
3	chr3_50910457	0	50910457	C	G
3	chr3_50932755	0	50932755	T	G
3	chr3_50940212	0	50940212	G	C
3	chr3_50960685	0	50960685	G	T
3	chr3_50989438	0	50989438	C	A
3	chr3_50998349	0	50998349	C	A
3	chr3_51056843	0	51056843	A	C
3	chr3_51108690	0	51108690	G	T
3	chr3_51165750	0	51165750	T	G
3	chr3_51165971	0	51165971	G	C
3	chr3_51174245	0	51174245	A	C
3	chr3_51199923	0	51199923	A	T
3	chr3_51201327	0	51201327	C	A
3	chr3_51212568	0	51212568	T	G
3	chr3_51247077	0	51247077	G	C
3	chr3_51257786	0	51257786	C	G
3	chr3_51263091	0	51263091	T	G
3	chr3_51271997	0	51271997	A	C
3	chr3_51275100	0	51275100	G	T
3	chr3_51292397	0	51292397	C	G
3	chr3_51307755	0	51307755	T	G
3	chr3_51314749	0	51314749	T	G
3	chr3_51334209	0	51334209	C	A
3	chr3_51335479	0	51335479	A	T
3	chr3_51342107	0	51342107	T	A
3	chr3_51349330	0	51349330	T	A
3	chr3_51351015	0	51351015	G	C
3	chr3_51353749	0	51353749	G	T
3	chr3_51370465	0	51370465	C	A
3	chr3_51386882	0	51386882	G	T
3	chr3_51398788	0	51398788	A	C
3	chr3_51406899	0	51406899	A	T
3	chr3_51420128	0	51420128	G	T
3	chr3_51455161	0	51455161	G	C
3	chr3_51467686	0	51467686	A	C
3	chr3_51530390	0	51530390	T	G
3	chr3_51569667	0	51569667	C	G
3	chr3_51591550	0	51591550	A	T
3	chr3_51615670	0	51615670	G	T
3	chr3_51622785	0	51622785	C	G
3	chr3_51635705	0	51635705	C	G
3	chr3_51636675	0	51636675	T	G
3	chr3_51660905	0	51660905	C	G
3	chr3_51664773	0	51664773	G	T
3	chr3_51711773	0	51711773	G	T
3	chr3_51712372	0	51712372	T	G
3	chr3_51726136	0	51726136	C	A
3	chr3_51738190	0	51738190	T	G
3	chr3_51740666	0	51740666	T	G
3	chr3_51749749	0	51749749	T	G
3	chr3_51795772	0	51795772	A	T
3	chr3_51810246	0	51810246	A	T
3	chr3_51841004	0	51841004	C	A
3	chr3_51855046	0	51855046	T	G
3	chr3_51897650	0	51897650	G	T
3	chr3_51901031	0	51901031	G	T
3	chr3_51905051	0	51905051	T	G
3	chr3_51918266	0	51918266	G	T
3	chr3_51926461	0	51926461	C	G
3	chr3_51956073	0	51956073	C	A
3	chr3_51962958	0	51962958	T	G
3	chr3_51967496	0	51967496	T	G
3	chr3_51977398	0	51977398	C	G
3	chr3_51988375	0	51988375	G	T
3	chr3_52002977	0	52002977	G	C
3	chr3_52021916	0	52021916	T	G
3	chr3_52028604	0	52028604	A	T
3	chr3_52030281	0	52030281	T	G
3	chr3_52052900	0	52052900	T	A
3	chr3_52057131	0	52057131	G	C
3	chr3_52057489	0	52057489	G	C
3	chr3_52058241	0	52058241	G	T
3	chr3_52086966	0	52086966	A	C
3	chr3_52095143	0	52095143	C	A
3	chr3_52103990	0	52103990	G	T
3	chr3_52108964	0	52108964	T	A
3	chr3_52124291	0	52124291	G	C
3	chr3_52132384	0	52132384	T	G
3	chr3_52145346	0	52145346	C	G
3	chr3_52146344	0	52146344	A	T
3	chr3_52158437	0	52158437	T	A
3	chr3_52183904	0	52183904	G	T
3	chr3_52193915	0	52193915	T	G
3	chr3_52202331	0	52202331	T	G
3	chr3_52209247	0	52209247	A	C
3	chr3_52214555	0	52214555	C	A
3	chr3_52223710	0	52223710	T	G
3	chr3_52236719	0	52236719	C	A
3	chr3_52238027	0	52238027	T	A
3	chr3_52244304	0	52244304	T	G
3	chr3_52246537	0	52246537	A	C
3	chr3_52276599	0	52276599	C	G
3	chr3_52279014	0	52279014	A	T
3	chr3_52279072	0	52279072	C	G
3	chr3_52292452	0	52292452	T	G
3	chr3_52323008	0	52323008	C	G
3	chr3_52327001	0	52327001	C	A
3	chr3_52332766	0	52332766	A	C
3	chr3_52355897	0	52355897	A	C
3	chr3_52364214	0	52364214	T	A
3	chr3_52374883	0	52374883	C	G
3	chr3_52383087	0	52383087	T	G
3	chr3_52428448	0	52428448	C	A
3	chr3_52435838	0	52435838	C	A
3	chr3_52438098	0	52438098	A	C
3	chr3_52476235	0	52476235	C	G
3	chr3_52507342	0	52507342	T	A
3	chr3_52512354	0	52512354	C	G
3	chr3_52531694	0	52531694	G	C
3	chr3_52533829	0	52533829	G	T
3	chr3_52537310	0	52537310	G	T
3	chr3_52540626	0	52540626	A	C
3	chr3_52564702	0	52564702	T	A
3	chr3_52584389	0	52584389	G	C
3	chr3_52595567	0	52595567	A	T
3	chr3_52607634	0	52607634	C	A
3	chr3_52610251	0	52610251	C	G
3	chr3_52628871	0	52628871	G	C
3	chr3_52651779	0	52651779	C	G
3	chr3_52652427	0	52652427	G	T
3	chr3_52653250	0	52653250	G	T
3	chr3_52659826	0	52659826	T	G
3	chr3_52707519	0	52707519	G	C
3	chr3_52736516	0	52736516	C	G
3	chr3_52755657	0	52755657	G	C
3	chr3_52765584	0	52765584	A	T
3	chr3_52769485	0	52769485	T	G
3	chr3_52783640	0	52783640	C	G
3	chr3_52795740	0	52795740	C	A
3	chr3_52810774	0	52810774	A	C
3	chr3_52813743	0	52813743	C	A
3	chr3_52843746	0	52843746	G	T
3	chr3_52852845	0	52852845	C	A
3	chr3_52856702	0	52856702	C	A
3	chr3_52860311	0	52860311	T	A
3	chr3_52863817	0	52863817	A	T
3	chr3_52872670	0	52872670	T	G
3	chr3_52875475	0	52875475	T	A
3	chr3_52879134	0	52879134	G	T
3	chr3_52891898	0	52891898	T	G
3	chr3_52910942	0	52910942	G	C
3	chr3_52915159	0	52915159	T	G
3	chr3_52939439	0	52939439	G	C
3	chr3_52946849	0	52946849	G	T
3	chr3_52951603	0	52951603	G	T
3	chr3_52984871	0	52984871	G	C
3	chr3_52988070	0	52988070	G	C
3	chr3_52991766	0	52991766	G	T
3	chr3_53037820	0	53037820	T	A
3	chr3_53044967	0	53044967	T	G
3	chr3_53048937	0	53048937	G	C
3	chr3_53071468	0	53071468	G	T
3	chr3_53075608	0	53075608	A	C
3	chr3_53077532	0	53077532	G	C
3	chr3_53096299	0	53096299	C	A
3	chr3_53099751	0	53099751	T	A
3	chr3_53118334	0	53118334	T	G
3	chr3_53144410	0	53144410	G	T
3	chr3_53165707	0	53165707	A	C
3	chr3_53174822	0	53174822	T	A
3	chr3_53181918	0	53181918	G	T
3	chr3_53202825	0	53202825	A	C
3	chr3_53213068	0	53213068	T	G
3	chr3_53214568	0	53214568	G	C
3	chr3_53227288	0	53227288	T	A
3	chr3_53235221	0	53235221	G	C
3	chr3_53236708	0	53236708	G	C
3	chr3_53258056	0	53258056	A	C
3	chr3_53279610	0	53279610	C	A
3	chr3_53314514	0	53314514	G	C
3	chr3_53349165	0	53349165	T	A
3	chr3_53364961	0	53364961	C	G
3	chr3_53368404	0	53368404	C	G
3	chr3_53371850	0	53371850	T	A
3	chr3_53385521	0	53385521	C	G
3	chr3_53388352	0	53388352	T	G
3	chr3_53410613	0	53410613	T	A
3	chr3_53436971	0	53436971	A	T
3	chr3_53437142	0	53437142	A	C
3	chr3_53445209	0	53445209	A	C
3	chr3_53460178	0	53460178	G	C
3	chr3_53460356	0	53460356	G	T
3	chr3_53483197	0	53483197	A	C
3	chr3_53484676	0	53484676	C	G
3	chr3_53502198	0	53502198	T	A
3	chr3_53506433	0	53506433	T	G
3	chr3_53510988	0	53510988	C	G
3	chr3_53524947	0	53524947	A	T
3	chr3_53534122	0	53534122	G	C
3	chr3_53545474	0	53545474	G	C
3	chr3_53550348	0	53550348	A	T
3	chr3_53551612	0	53551612	C	A
3	chr3_53555327	0	53555327	G	T
3	chr3_53556181	0	53556181	T	A
3	chr3_53561174	0	53561174	C	G
3	chr3_53573584	0	53573584	A	C
3	chr3_53574042	0	53574042	G	C
3	chr3_53589045	0	53589045	G	T
3	chr3_53618614	0	53618614	T	G
3	chr3_53646786	0	53646786	G	C
3	chr3_53656707	0	53656707	C	A
3	chr3_53670729	0	53670729	A	C
3	chr3_53697668	0	53697668	C	G
3	chr3_53710339	0	53710339	T	A
3	chr3_53748531	0	53748531	C	A
3	chr3_53782553	0	53782553	G	C
3	chr3_53796757	0	53796757	A	T
3	chr3_53797378	0	53797378	T	G
3	chr3_53809365	0	53809365	C	G
3	chr3_53866795	0	53866795	A	T
3	chr3_53882615	0	53882615	A	T
3	chr3_53889428	0	53889428	T	G
3	chr3_53896990	0	53896990	A	C
3	chr3_53960727	0	53960727	G	C
3	chr3_53964883	0	53964883	A	C
3	chr3_53965971	0	53965971	G	T
3	chr3_53968817	0	53968817	G	C
3	chr3_53995092	0	53995092	C	G
3	chr3_53999221	0	53999221	T	G
3	chr3_54005304	0	54005304	G	C
3	chr3_54017900	0	54017900	G	T
3	chr3_54056704	0	54056704	C	A
3	chr3_54057469	0	54057469	A	C
3	chr3_54062729	0	54062729	T	A
3	chr3_54072002	0	54072002	A	C
3	chr3_54078289	0	54078289	C	A
3	chr3_54096293	0	54096293	G	T
3	chr3_54123283	0	54123283	T	G
3	chr3_54150351	0	54150351	C	A
3	chr3_54157130	0	54157130	G	T
3	chr3_54169219	0	54169219	G	T
3	chr3_54172122	0	54172122	A	C
3	chr3_54191796	0	54191796	G	C
3	chr3_54196099	0	54196099	C	A
3	chr3_54196567	0	54196567	G	T
3	chr3_54211210	0	54211210	A	T
3	chr3_54232549	0	54232549	T	G
3	chr3_54256679	0	54256679	T	A
3	chr3_54272968	0	54272968	G	C
3	chr3_54274983	0	54274983	T	A
3	chr3_54284046	0	54284046	T	G
3	chr3_54294563	0	54294563	A	T
3	chr3_54298066	0	54298066	C	G
3	chr3_54298359	0	54298359	C	A
3	chr3_54298428	0	54298428	G	T
3	chr3_54322011	0	54322011	G	T
3	chr3_54323465	0	54323465	G	C
3	chr3_54339276	0	54339276	A	C
3	chr3_54352315	0	54352315	C	A
3	chr3_54355932	0	54355932	A	T
3	chr3_54436665	0	54436665	C	A
3	chr3_54442505	0	54442505	A	C
3	chr3_54449539	0	54449539	G	T
3	chr3_54451968	0	54451968	G	T
3	chr3_54496046	0	54496046	G	C
3	chr3_54543643	0	54543643	A	T
3	chr3_54548183	0	54548183	T	A
3	chr3_54556745	0	54556745	T	G
3	chr3_54570811	0	54570811	C	G
3	chr3_54575351	0	54575351	G	C
3	chr3_54585851	0	54585851	G	C
3	chr3_54590037	0	54590037	C	G
3	chr3_54591119	0	54591119	C	A
3	chr3_54628483	0	54628483	C	G
3	chr3_54671709	0	54671709	T	G
3	chr3_54677338	0	54677338	A	C
3	chr3_54677526	0	54677526	T	G
3	chr3_54714843	0	54714843	G	T
3	chr3_54720958	0	54720958	A	C
3	chr3_54725172	0	54725172	G	C
3	chr3_54731335	0	54731335	C	G
3	chr3_54737796	0	54737796	A	C
3	chr3_54738407	0	54738407	G	T
3	chr3_54758226	0	54758226	T	G
3	chr3_54761526	0	54761526	C	A
3	chr3_54775948	0	54775948	A	C
3	chr3_54791189	0	54791189	G	C
3	chr3_54834066	0	54834066	G	T
3	chr3_54834510	0	54834510	A	C
3	chr3_54837098	0	54837098	C	G
3	chr3_54869734	0	54869734	A	T
3	chr3_54880374	0	54880374	C	A
3	chr3_54895172	0	54895172	G	T
3	chr3_54898378	0	54898378	A	C
3	chr3_54902420	0	54902420	A	T
3	chr3_54905461	0	54905461	T	G
3	chr3_54921092	0	54921092	G	C
3	chr3_54924496	0	54924496	C	G
3	chr3_54931036	0	54931036	C	G
3	chr3_54931251	0	54931251	T	G
3	chr3_54933032	0	54933032	T	A
3	chr3_54948298	0	54948298	T	G
3	chr3_54952433	0	54952433	T	G
3	chr3_54993832	0	54993832	C	G
3	chr3_55025099	0	55025099	A	C
3	chr3_55039749	0	55039749	A	C
3	chr3_55040046	0	55040046	C	A
3	chr3_55043415	0	55043415	G	T
3	chr3_55045589	0	55045589	G	T
3	chr3_55056499	0	55056499	G	T
3	chr3_55059796	0	55059796	T	A
3	chr3_55060706	0	55060706	C	G
3	chr3_55079166	0	55079166	C	G
3	chr3_55095722	0	55095722	A	C
3	chr3_55101508	0	55101508	C	G
3	chr3_55122870	0	55122870	C	A
3	chr3_55125385	0	55125385	A	T
3	chr3_55146382	0	55146382	G	T
3	chr3_55157187	0	55157187	A	C
3	chr3_55165657	0	55165657	A	T
3	chr3_55172828	0	55172828	C	G
3	chr3_55178946	0	55178946	T	A
3	chr3_55187697	0	55187697	C	A
3	chr3_55207362	0	55207362	A	C
3	chr3_55222916	0	55222916	C	A
3	chr3_55243976	0	55243976	T	G
3	chr3_55251784	0	55251784	T	G
3	chr3_55280564	0	55280564	G	C
3	chr3_55285637	0	55285637	C	A
3	chr3_55299150	0	55299150	G	T
3	chr3_55346129	0	55346129	A	T
3	chr3_55364929	0	55364929	C	A
3	chr3_55375776	0	55375776	G	C
3	chr3_55387103	0	55387103	C	G
3	chr3_55416399	0	55416399	G	T
3	chr3_55417656	0	55417656	T	A
3	chr3_55425142	0	55425142	G	C
3	chr3_55441749	0	55441749	C	A
3	chr3_55466236	0	55466236	C	A
3	chr3_55472922	0	55472922	T	G
3	chr3_55489143	0	55489143	T	A
3	chr3_55489634	0	55489634	C	G
3	chr3_55580039	0	55580039	C	G
3	chr3_55589675	0	55589675	G	T
3	chr3_55600108	0	55600108	G	C
3	chr3_55617727	0	55617727	A	C
3	chr3_55630043	0	55630043	T	A
3	chr3_55662001	0	55662001	C	G
3	chr3_55692933	0	55692933	T	G
3	chr3_55722144	0	55722144	T	A
3	chr3_55739053	0	55739053	T	G
3	chr3_55745406	0	55745406	T	G
3	chr3_55750189	0	55750189	C	G
3	chr3_55751181	0	55751181	C	A
3	chr3_55804029	0	55804029	G	T
3	chr3_55807613	0	55807613	G	C
3	chr3_55815945	0	55815945	G	T
3	chr3_55839571	0	55839571	A	T
3	chr3_55842025	0	55842025	A	C
3	chr3_55842884	0	55842884	A	T
3	chr3_55882339	0	55882339	G	T
3	chr3_55918330	0	55918330	G	T
3	chr3_55921080	0	55921080	C	A
3	chr3_55928006	0	55928006	G	C
3	chr3_55931100	0	55931100	G	T
3	chr3_55965815	0	55965815	T	A
3	chr3_55986163	0	55986163	G	C
3	chr3_55991259	0	55991259	C	A
3	chr3_56003049	0	56003049	G	C
3	chr3_56005067	0	56005067	T	G
3	chr3_56021179	0	56021179	G	T
3	chr3_56028185	0	56028185	G	C
3	chr3_56032759	0	56032759	T	A
3	chr3_56044046	0	56044046	T	G
3	chr3_56068049	0	56068049	G	C
3	chr3_56072021	0	56072021	C	G
3	chr3_56075593	0	56075593	C	G
3	chr3_56094270	0	56094270	G	T
3	chr3_56096765	0	56096765	C	A
3	chr3_56131622	0	56131622	A	T
3	chr3_56143460	0	56143460	G	C
3	chr3_56176259	0	56176259	T	G
3	chr3_56177149	0	56177149	T	A
3	chr3_56192970	0	56192970	C	A
3	chr3_56202765	0	56202765	G	T
3	chr3_56216301	0	56216301	A	C
3	chr3_56222894	0	56222894	T	G
3	chr3_56244533	0	56244533	C	G
3	chr3_56279449	0	56279449	A	C
3	chr3_56287548	0	56287548	A	C
3	chr3_56290356	0	56290356	A	C
3	chr3_56329157	0	56329157	T	G
3	chr3_56379832	0	56379832	C	A
3	chr3_56438711	0	56438711	C	A
3	chr3_56452030	0	56452030	G	C
3	chr3_56458183	0	56458183	A	C
3	chr3_56472852	0	56472852	G	C
3	chr3_56489045	0	56489045	C	A
3	chr3_56494694	0	56494694	G	T
3	chr3_56495578	0	56495578	C	A
3	chr3_56537590	0	56537590	T	G
3	chr3_56560859	0	56560859	A	C
3	chr3_56569690	0	56569690	T	G
3	chr3_56604631	0	56604631	C	A
3	chr3_56607458	0	56607458	T	G
3	chr3_56610608	0	56610608	G	T
3	chr3_56612213	0	56612213	A	C
3	chr3_56627591	0	56627591	C	G
3	chr3_56628607	0	56628607	G	T
3	chr3_56651535	0	56651535	T	A
3	chr3_56664899	0	56664899	A	C
3	chr3_56672056	0	56672056	C	A
3	chr3_56706645	0	56706645	T	A
3	chr3_56739817	0	56739817	G	T
3	chr3_56742512	0	56742512	C	A
3	chr3_56761127	0	56761127	G	C
3	chr3_56783095	0	56783095	C	A
3	chr3_56809776	0	56809776	A	T
3	chr3_56823213	0	56823213	A	C
3	chr3_56829520	0	56829520	A	T
3	chr3_56832328	0	56832328	G	T
3	chr3_56859742	0	56859742	A	C
3	chr3_56886946	0	56886946	T	G
3	chr3_56915179	0	56915179	C	A
3	chr3_56916456	0	56916456	G	T
3	chr3_56936822	0	56936822	G	C
3	chr3_56977673	0	56977673	T	G
3	chr3_56981970	0	56981970	C	G
3	chr3_56984635	0	56984635	G	T
3	chr3_56986050	0	56986050	G	C
3	chr3_56994549	0	56994549	A	C
3	chr3_57017155	0	57017155	T	G
3	chr3_57064317	0	57064317	A	C
3	chr3_57092866	0	57092866	T	A
3	chr3_57109013	0	57109013	G	C
3	chr3_57112466	0	57112466	C	G
3	chr3_57188837	0	57188837	C	A
3	chr3_57190896	0	57190896	T	G
3	chr3_57229842	0	57229842	G	C
3	chr3_57234900	0	57234900	C	A
3	chr3_57238444	0	57238444	C	A
3	chr3_57252112	0	57252112	C	A
3	chr3_57281260	0	57281260	T	G
3	chr3_57281307	0	57281307	T	G
3	chr3_57283296	0	57283296	A	T
3	chr3_57283888	0	57283888	A	C
3	chr3_57292503	0	57292503	G	T
3	chr3_57293446	0	57293446	A	C
3	chr3_57310578	0	57310578	T	G
3	chr3_57381000	0	57381000	G	T
3	chr3_57398660	0	57398660	G	T
3	chr3_57401643	0	57401643	C	A
3	chr3_57446252	0	57446252	G	T
3	chr3_57449383	0	57449383	T	A
3	chr3_57452375	0	57452375	A	T
3	chr3_57516659	0	57516659	A	T
3	chr3_57517409	0	57517409	G	C
3	chr3_57527657	0	57527657	T	A
3	chr3_57529533	0	57529533	A	T
3	chr3_57539968	0	57539968	A	T
3	chr3_57544799	0	57544799	T	A
3	chr3_57588769	0	57588769	A	T
3	chr3_57588979	0	57588979	T	G
3	chr3_57635604	0	57635604	T	A
3	chr3_57659003	0	57659003	C	A
3	chr3_57663426	0	57663426	C	G
3	chr3_57681435	0	57681435	C	G
3	chr3_57705887	0	57705887	A	C
3	chr3_57737376	0	57737376	G	C
3	chr3_57756053	0	57756053	C	A
3	chr3_57781994	0	57781994	T	A
3	chr3_57786318	0	57786318	C	G
3	chr3_57788667	0	57788667	T	G
3	chr3_57793222	0	57793222	C	G
3	chr3_57794882	0	57794882	T	A
3	chr3_57799344	0	57799344	G	C
3	chr3_57831243	0	57831243	A	T
3	chr3_57839678	0	57839678	T	A
3	chr3_57840894	0	57840894	A	T
3	chr3_57887944	0	57887944	G	C
3	chr3_57903194	0	57903194	T	G
3	chr3_57937521	0	57937521	T	G
3	chr3_57950470	0	57950470	G	C
3	chr3_57957579	0	57957579	C	A
3	chr3_57964893	0	57964893	C	A
3	chr3_57980121	0	57980121	T	A
3	chr3_57981250	0	57981250	A	C
3	chr3_57982137	0	57982137	T	G
3	chr3_57989298	0	57989298	G	C
3	chr3_57991261	0	57991261	C	G
3	chr3_58047999	0	58047999	T	A
3	chr3_58072427	0	58072427	T	A
3	chr3_58086845	0	58086845	G	T
3	chr3_58094967	0	58094967	C	A
3	chr3_58097935	0	58097935	C	G
3	chr3_58103564	0	58103564	C	A
3	chr3_58104057	0	58104057	C	G
3	chr3_58108098	0	58108098	C	G
3	chr3_58113135	0	58113135	G	C
3	chr3_58125891	0	58125891	C	A
3	chr3_58131184	0	58131184	C	G
3	chr3_58152155	0	58152155	T	G
3	chr3_58174918	0	58174918	G	C
3	chr3_58181299	0	58181299	C	G
3	chr3_58193342	0	58193342	T	A
3	chr3_58195804	0	58195804	G	C
3	chr3_58204925	0	58204925	C	G
3	chr3_58209916	0	58209916	C	A
3	chr3_58248134	0	58248134	C	A
3	chr3_58259200	0	58259200	C	G
3	chr3_58264699	0	58264699	A	T
3	chr3_58283749	0	58283749	C	G
3	chr3_58285205	0	58285205	A	C
3	chr3_58286633	0	58286633	G	T
3	chr3_58287420	0	58287420	C	G
3	chr3_58289845	0	58289845	A	C
3	chr3_58292981	0	58292981	A	C
3	chr3_58313873	0	58313873	G	T
3	chr3_58320148	0	58320148	G	C
3	chr3_58325170	0	58325170	A	C
3	chr3_58325476	0	58325476	C	A
3	chr3_58364460	0	58364460	C	G
3	chr3_58366797	0	58366797	T	G
3	chr3_58472540	0	58472540	G	T
3	chr3_58482020	0	58482020	G	C
3	chr3_58493833	0	58493833	G	C
3	chr3_58519427	0	58519427	G	C
3	chr3_58523229	0	58523229	G	C
3	chr3_58651097	0	58651097	G	C
3	chr3_58665543	0	58665543	G	T
3	chr3_58670290	0	58670290	A	T
3	chr3_58676568	0	58676568	T	G
3	chr3_58694910	0	58694910	T	G
3	chr3_58712347	0	58712347	A	C
3	chr3_58760859	0	58760859	G	C
3	chr3_58765380	0	58765380	T	G
3	chr3_58773855	0	58773855	A	T
3	chr3_58776156	0	58776156	T	G
3	chr3_58779172	0	58779172	C	A
3	chr3_58793741	0	58793741	C	A
3	chr3_58824911	0	58824911	T	G
3	chr3_58826118	0	58826118	A	T
3	chr3_58852564	0	58852564	G	C
3	chr3_58869397	0	58869397	A	T
3	chr3_58882343	0	58882343	T	A
3	chr3_58889938	0	58889938	G	T
3	chr3_58895714	0	58895714	T	G
3	chr3_58895999	0	58895999	C	A
3	chr3_58907116	0	58907116	A	T
3	chr3_58908581	0	58908581	A	C
3	chr3_58921471	0	58921471	T	G
3	chr3_58932492	0	58932492	C	G
3	chr3_58934058	0	58934058	G	C
3	chr3_58948245	0	58948245	T	G
3	chr3_58950302	0	58950302	G	T
3	chr3_58959732	0	58959732	T	G
3	chr3_58998611	0	58998611	T	A
3	chr3_58999753	0	58999753	T	A
3	chr3_59017901	0	59017901	C	A
3	chr3_59019935	0	59019935	C	G
3	chr3_59023086	0	59023086	C	G
3	chr3_59026811	0	59026811	C	G
3	chr3_59077744	0	59077744	G	T
3	chr3_59098181	0	59098181	C	A
3	chr3_59114314	0	59114314	C	A
3	chr3_59127633	0	59127633	G	T
3	chr3_59129819	0	59129819	T	A
3	chr3_59140564	0	59140564	C	A
3	chr3_59152619	0	59152619	T	A
3	chr3_59164946	0	59164946	T	G
3	chr3_59175612	0	59175612	T	A
3	chr3_59180611	0	59180611	C	G
3	chr3_59184633	0	59184633	A	T
3	chr3_59210114	0	59210114	T	G
3	chr3_59217932	0	59217932	G	C
3	chr3_59222066	0	59222066	C	A
3	chr3_59243415	0	59243415	T	G
3	chr3_59245114	0	59245114	A	T
3	chr3_59266448	0	59266448	C	G
3	chr3_59283839	0	59283839	G	C
3	chr3_59284858	0	59284858	C	G
3	chr3_59294169	0	59294169	G	C
3	chr3_59300309	0	59300309	G	C
3	chr3_59323875	0	59323875	T	G
3	chr3_59359119	0	59359119	C	A
3	chr3_59361815	0	59361815	T	A
3	chr3_59367966	0	59367966	A	T
3	chr3_59369700	0	59369700	A	C
3	chr3_59377971	0	59377971	A	T
3	chr3_59381931	0	59381931	C	G
3	chr3_59385326	0	59385326	G	T
3	chr3_59403890	0	59403890	C	G
3	chr3_59405631	0	59405631	C	A
3	chr3_59431747	0	59431747	C	A
3	chr3_59454562	0	59454562	G	C
3	chr3_59480232	0	59480232	G	T
3	chr3_59502064	0	59502064	T	A
3	chr3_59504723	0	59504723	A	T
3	chr3_59518334	0	59518334	C	G
3	chr3_59530969	0	59530969	A	C
3	chr3_59536578	0	59536578	G	T
3	chr3_59616552	0	59616552	A	C
3	chr3_59617649	0	59617649	C	G
3	chr3_59619653	0	59619653	C	G
3	chr3_59625368	0	59625368	A	C
3	chr3_59625637	0	59625637	C	A
3	chr3_59629877	0	59629877	C	G
3	chr3_59637591	0	59637591	T	A
3	chr3_59639539	0	59639539	G	C
3	chr3_59641385	0	59641385	C	A
3	chr3_59651570	0	59651570	A	C
3	chr3_59677520	0	59677520	A	C
3	chr3_59716796	0	59716796	G	C
3	chr3_59720123	0	59720123	T	A
3	chr3_59753247	0	59753247	G	T
3	chr3_59768649	0	59768649	C	G
3	chr3_59769642	0	59769642	C	G
3	chr3_59774156	0	59774156	A	T
3	chr3_59801241	0	59801241	G	T
3	chr3_59802492	0	59802492	C	A
3	chr3_59807578	0	59807578	G	T
3	chr3_59818279	0	59818279	C	A
3	chr3_59826501	0	59826501	A	C
3	chr3_59827603	0	59827603	A	C
3	chr3_59874606	0	59874606	G	C
3	chr3_59885732	0	59885732	A	T
3	chr3_59894261	0	59894261	T	G
3	chr3_59899664	0	59899664	T	G
3	chr3_59904122	0	59904122	G	C
3	chr3_59907726	0	59907726	A	C
3	chr3_59914207	0	59914207	C	G
3	chr3_59921718	0	59921718	C	G
3	chr3_59948064	0	59948064	G	C
3	chr3_59969503	0	59969503	C	A
3	chr3_59982647	0	59982647	C	G
3	chr3_59999841	0	59999841	C	A
3	chr3_60008424	0	60008424	A	C
3	chr3_60011323	0	60011323	G	T
3	chr3_60025352	0	60025352	A	C
3	chr3_60033300	0	60033300	T	A
3	chr3_60034105	0	60034105	T	G
3	chr3_60073824	0	60073824	T	G
3	chr3_60081691	0	60081691	C	A
3	chr3_60088425	0	60088425	G	C
3	chr3_60104834	0	60104834	G	T
3	chr3_60119401	0	60119401	G	C
3	chr3_60136608	0	60136608	G	C
3	chr3_60140371	0	60140371	T	A
3	chr3_60158933	0	60158933	G	C
3	chr3_60167804	0	60167804	A	T
3	chr3_60168711	0	60168711	A	T
3	chr3_60223657	0	60223657	C	A
3	chr3_60225870	0	60225870	G	C
3	chr3_60226079	0	60226079	G	C
3	chr3_60244897	0	60244897	G	C
3	chr3_60261436	0	60261436	T	A
3	chr3_60300867	0	60300867	C	G
3	chr3_60337276	0	60337276	C	A
3	chr3_60357660	0	60357660	A	C
3	chr3_60450638	0	60450638	T	G
3	chr3_60453789	0	60453789	T	G
3	chr3_60533159	0	60533159	T	G
3	chr3_60556666	0	60556666	C	G
3	chr3_60559760	0	60559760	G	C
3	chr3_60560967	0	60560967	G	T
3	chr3_60583697	0	60583697	G	C
3	chr3_60589677	0	60589677	A	C
3	chr3_60614128	0	60614128	C	G
3	chr3_60630356	0	60630356	T	G
3	chr3_60640406	0	60640406	C	G
3	chr3_60645881	0	60645881	G	T
3	chr3_60650035	0	60650035	A	C
3	chr3_60660642	0	60660642	C	A
3	chr3_60686666	0	60686666	G	T
3	chr3_60688268	0	60688268	C	G
3	chr3_60715134	0	60715134	G	C
3	chr3_60730523	0	60730523	C	A
3	chr3_60758670	0	60758670	A	T
3	chr3_60762768	0	60762768	G	C
3	chr3_60763846	0	60763846	G	T
3	chr3_60800838	0	60800838	G	C
3	chr3_60819239	0	60819239	G	T
3	chr3_60831298	0	60831298	C	G
3	chr3_60857876	0	60857876	G	C
3	chr3_60860334	0	60860334	C	A
3	chr3_60869551	0	60869551	G	T
3	chr3_60873698	0	60873698	G	C
3	chr3_60883641	0	60883641	C	G
3	chr3_60892272	0	60892272	G	C
3	chr3_60892340	0	60892340	C	A
3	chr3_60892845	0	60892845	G	T
3	chr3_60897093	0	60897093	G	C
3	chr3_60898317	0	60898317	C	G
3	chr3_60910720	0	60910720	A	C
3	chr3_60911339	0	60911339	T	G
3	chr3_60935091	0	60935091	C	G
3	chr3_60942705	0	60942705	C	A
3	chr3_60943603	0	60943603	G	T
3	chr3_60964318	0	60964318	T	G
3	chr3_60965142	0	60965142	G	T
3	chr3_61001818	0	61001818	G	C
3	chr3_61023899	0	61023899	G	C
3	chr3_61044265	0	61044265	G	T
3	chr3_61045351	0	61045351	T	A
3	chr3_61045750	0	61045750	G	C
3	chr3_61049926	0	61049926	G	T
3	chr3_61051347	0	61051347	G	C
3	chr3_61059087	0	61059087	A	C
3	chr3_61059219	0	61059219	C	G
3	chr3_61063444	0	61063444	T	G
3	chr3_61080258	0	61080258	A	T
3	chr3_61127725	0	61127725	G	T
3	chr3_61137616	0	61137616	C	G
3	chr3_61195913	0	61195913	A	T
3	chr3_61218311	0	61218311	T	G
3	chr3_61219294	0	61219294	A	T
3	chr3_61231858	0	61231858	A	C
3	chr3_61243977	0	61243977	A	T
3	chr3_61266465	0	61266465	T	A
3	chr3_61268693	0	61268693	G	C
3	chr3_61274483	0	61274483	A	C
3	chr3_61297729	0	61297729	G	T
3	chr3_61315740	0	61315740	A	C
3	chr3_61335408	0	61335408	C	G
3	chr3_61342425	0	61342425	T	G
3	chr3_61344091	0	61344091	A	C
3	chr3_61347952	0	61347952	C	A
3	chr3_61349921	0	61349921	G	C
3	chr3_61375712	0	61375712	C	G
3	chr3_61421360	0	61421360	A	C
3	chr3_61430597	0	61430597	C	G
3	chr3_61451843	0	61451843	C	A
3	chr3_61465196	0	61465196	G	T
3	chr3_61471823	0	61471823	C	A
3	chr3_61501301	0	61501301	C	G
3	chr3_61517407	0	61517407	C	A
3	chr3_61520955	0	61520955	A	T
3	chr3_61524572	0	61524572	A	T
3	chr3_61548466	0	61548466	C	G
3	chr3_61551217	0	61551217	C	A
3	chr3_61561911	0	61561911	A	C
3	chr3_61587322	0	61587322	T	A
3	chr3_61619393	0	61619393	C	A
3	chr3_61704829	0	61704829	C	A
3	chr3_61722367	0	61722367	G	T
3	chr3_61730485	0	61730485	G	T
3	chr3_61731566	0	61731566	A	C
3	chr3_61763954	0	61763954	A	C
3	chr3_61783776	0	61783776	G	C
3	chr3_61811582	0	61811582	G	C
3	chr3_61835387	0	61835387	C	A
3	chr3_61875450	0	61875450	C	A
3	chr3_61878615	0	61878615	T	A
3	chr3_61899268	0	61899268	A	T
3	chr3_61901959	0	61901959	G	T
3	chr3_61918560	0	61918560	A	C
3	chr3_61932526	0	61932526	T	A
3	chr3_61942200	0	61942200	C	G
3	chr3_61945220	0	61945220	C	A
3	chr3_61948947	0	61948947	C	A
3	chr3_61956136	0	61956136	A	T
3	chr3_62025274	0	62025274	A	C
3	chr3_62050240	0	62050240	T	A
3	chr3_62059866	0	62059866	A	C
3	chr3_62067296	0	62067296	G	C
3	chr3_62069919	0	62069919	C	G
3	chr3_62077447	0	62077447	G	C
3	chr3_62080748	0	62080748	T	G
3	chr3_62087903	0	62087903	T	A
3	chr3_62089729	0	62089729	G	T
3	chr3_62127832	0	62127832	A	C
3	chr3_62174406	0	62174406	G	T
3	chr3_62189325	0	62189325	C	G
3	chr3_62194505	0	62194505	G	C
3	chr3_62257647	0	62257647	C	A
3	chr3_62264294	0	62264294	T	G
3	chr3_62266970	0	62266970	C	G
3	chr3_62268720	0	62268720	G	C
3	chr3_62278777	0	62278777	T	A
3	chr3_62287488	0	62287488	G	C
3	chr3_62296397	0	62296397	A	T
3	chr3_62297452	0	62297452	C	A
3	chr3_62311798	0	62311798	T	G
3	chr3_62314082	0	62314082	C	A
3	chr3_62343081	0	62343081	C	G
3	chr3_62343262	0	62343262	G	C
3	chr3_62352351	0	62352351	G	C
3	chr3_62364543	0	62364543	G	C
3	chr3_62364862	0	62364862	C	G
3	chr3_62371624	0	62371624	T	G
3	chr3_62416957	0	62416957	G	T
3	chr3_62447848	0	62447848	T	A
3	chr3_62457203	0	62457203	C	A
3	chr3_62475418	0	62475418	G	C
3	chr3_62488417	0	62488417	A	C
3	chr3_62488580	0	62488580	A	C
3	chr3_62508665	0	62508665	G	T
3	chr3_62510934	0	62510934	C	A
3	chr3_62517523	0	62517523	C	A
3	chr3_62518725	0	62518725	T	G
3	chr3_62546827	0	62546827	C	G
3	chr3_62564479	0	62564479	A	C
3	chr3_62564693	0	62564693	A	C
3	chr3_62569414	0	62569414	A	C
3	chr3_62570773	0	62570773	G	C
3	chr3_62632311	0	62632311	C	G
3	chr3_62634183	0	62634183	A	T
3	chr3_62660198	0	62660198	T	G
3	chr3_62660703	0	62660703	G	C
3	chr3_62682498	0	62682498	A	C
3	chr3_62689539	0	62689539	G	C
3	chr3_62720588	0	62720588	C	A
3	chr3_62722387	0	62722387	C	A
3	chr3_62736852	0	62736852	T	A
3	chr3_62747336	0	62747336	G	T
3	chr3_62753152	0	62753152	G	T
3	chr3_62766091	0	62766091	G	T
3	chr3_62776865	0	62776865	G	T
3	chr3_62781859	0	62781859	C	G
3	chr3_62784779	0	62784779	C	A
3	chr3_62795467	0	62795467	A	C
3	chr3_62800089	0	62800089	G	C
3	chr3_62825104	0	62825104	T	G
3	chr3_62838220	0	62838220	C	G
3	chr3_62885678	0	62885678	G	C
3	chr3_62890439	0	62890439	C	G
3	chr3_62895055	0	62895055	G	C
3	chr3_62914615	0	62914615	C	A
3	chr3_62943146	0	62943146	T	G
3	chr3_62945967	0	62945967	T	G
3	chr3_63015448	0	63015448	T	A
3	chr3_63026651	0	63026651	G	T
3	chr3_63072520	0	63072520	G	C
3	chr3_63080284	0	63080284	A	C
3	chr3_63088105	0	63088105	G	C
3	chr3_63121194	0	63121194	G	C
3	chr3_63140114	0	63140114	C	G
3	chr3_63175859	0	63175859	C	G
3	chr3_63245537	0	63245537	T	A
3	chr3_63247166	0	63247166	G	C
3	chr3_63252205	0	63252205	C	G
3	chr3_63272438	0	63272438	A	C
3	chr3_63273167	0	63273167	C	A
3	chr3_63275931	0	63275931	G	C
3	chr3_63302839	0	63302839	T	G
3	chr3_63303359	0	63303359	C	G
3	chr3_63334822	0	63334822	G	C
3	chr3_63346325	0	63346325	G	C
3	chr3_63403454	0	63403454	G	C
3	chr3_63403725	0	63403725	T	A
3	chr3_63414363	0	63414363	G	T
3	chr3_63422568	0	63422568	G	C
3	chr3_63439366	0	63439366	A	T
3	chr3_63473580	0	63473580	T	G
3	chr3_63479403	0	63479403	A	C
3	chr3_63493012	0	63493012	C	A
3	chr3_63495764	0	63495764	T	A
3	chr3_63511488	0	63511488	G	T
3	chr3_63525834	0	63525834	A	T
3	chr3_63530737	0	63530737	A	C
3	chr3_63533924	0	63533924	A	C
3	chr3_63535105	0	63535105	C	G
3	chr3_63544734	0	63544734	C	G
3	chr3_63555092	0	63555092	C	G
3	chr3_63565083	0	63565083	A	C
3	chr3_63601402	0	63601402	G	C
3	chr3_63616946	0	63616946	G	C
3	chr3_63619288	0	63619288	C	A
3	chr3_63619877	0	63619877	C	A
3	chr3_63627836	0	63627836	G	T
3	chr3_63637169	0	63637169	A	C
3	chr3_63644455	0	63644455	G	C
3	chr3_63649984	0	63649984	A	C
3	chr3_63670526	0	63670526	A	T
3	chr3_63673394	0	63673394	G	C
3	chr3_63689382	0	63689382	C	A
3	chr3_63717570	0	63717570	T	G
3	chr3_63740200	0	63740200	C	G
3	chr3_63753955	0	63753955	G	C
3	chr3_63759502	0	63759502	C	A
3	chr3_63784088	0	63784088	A	T
3	chr3_63784505	0	63784505	A	C
3	chr3_63799072	0	63799072	C	G
3	chr3_63804465	0	63804465	C	G
3	chr3_63818426	0	63818426	T	A
3	chr3_63826760	0	63826760	G	C
3	chr3_63871464	0	63871464	G	C
3	chr3_63884821	0	63884821	G	T
3	chr3_63894216	0	63894216	C	G
3	chr3_63898303	0	63898303	G	T
3	chr3_63910992	0	63910992	A	T
3	chr3_63946665	0	63946665	A	T
3	chr3_63973935	0	63973935	G	T
3	chr3_64009912	0	64009912	G	C
3	chr3_64037411	0	64037411	A	C
3	chr3_64045076	0	64045076	A	C
3	chr3_64057700	0	64057700	G	C
3	chr3_64067761	0	64067761	T	G
3	chr3_64090447	0	64090447	A	C
3	chr3_64111992	0	64111992	C	A
3	chr3_64139771	0	64139771	A	C
3	chr3_64157579	0	64157579	A	T
3	chr3_64159515	0	64159515	T	G
3	chr3_64162782	0	64162782	A	C
3	chr3_64183816	0	64183816	G	T
3	chr3_64192519	0	64192519	T	G
3	chr3_64202313	0	64202313	T	G
3	chr3_64218199	0	64218199	A	C
3	chr3_64257724	0	64257724	T	A
3	chr3_64340540	0	64340540	T	G
3	chr3_64351422	0	64351422	C	G
3	chr3_64374792	0	64374792	G	C
3	chr3_64402461	0	64402461	C	G
3	chr3_64418756	0	64418756	T	G
3	chr3_64421656	0	64421656	T	G
3	chr3_64423742	0	64423742	G	T
3	chr3_64444160	0	64444160	G	C
3	chr3_64447348	0	64447348	G	C
3	chr3_64462477	0	64462477	G	C
3	chr3_64486138	0	64486138	T	A
3	chr3_64496419	0	64496419	C	A
3	chr3_64502568	0	64502568	A	C
3	chr3_64504898	0	64504898	G	C
3	chr3_64510184	0	64510184	G	C
3	chr3_64512411	0	64512411	T	A
3	chr3_64528391	0	64528391	G	T
3	chr3_64561146	0	64561146	A	T
3	chr3_64566805	0	64566805	C	G
3	chr3_64596843	0	64596843	G	T
3	chr3_64598263	0	64598263	C	A
3	chr3_64641432	0	64641432	A	C
3	chr3_64652773	0	64652773	C	A
3	chr3_64666740	0	64666740	G	T
3	chr3_64725897	0	64725897	C	G
3	chr3_64727791	0	64727791	G	T
3	chr3_64742404	0	64742404	T	G
3	chr3_64756412	0	64756412	T	A
3	chr3_64765584	0	64765584	C	A
3	chr3_64806185	0	64806185	C	G
3	chr3_64811972	0	64811972	T	A
3	chr3_64845851	0	64845851	T	G
3	chr3_64847353	0	64847353	C	A
3	chr3_64850041	0	64850041	A	C
3	chr3_64851032	0	64851032	G	T
3	chr3_64864280	0	64864280	T	A
3	chr3_64867335	0	64867335	C	A
3	chr3_64891047	0	64891047	C	G
3	chr3_64905320	0	64905320	G	T
3	chr3_64914317	0	64914317	C	A
3	chr3_64930071	0	64930071	C	A
3	chr3_64946773	0	64946773	C	G
3	chr3_64977910	0	64977910	A	C
3	chr3_65000635	0	65000635	C	A
3	chr3_65005286	0	65005286	C	A
3	chr3_65005320	0	65005320	T	A
3	chr3_65023761	0	65023761	C	A
3	chr3_65025993	0	65025993	G	C
3	chr3_65038795	0	65038795	T	G
3	chr3_65039047	0	65039047	C	A
3	chr3_65105261	0	65105261	T	G
3	chr3_65111448	0	65111448	T	A
3	chr3_65120703	0	65120703	A	C
3	chr3_65130627	0	65130627	A	T
3	chr3_65131569	0	65131569	C	G
3	chr3_65132139	0	65132139	C	A
3	chr3_65151153	0	65151153	G	T
3	chr3_65174212	0	65174212	T	G
3	chr3_65205239	0	65205239	G	C
3	chr3_65259512	0	65259512	G	C
3	chr3_65266998	0	65266998	A	C
3	chr3_65281548	0	65281548	T	G
3	chr3_65288847	0	65288847	G	C
3	chr3_65292105	0	65292105	G	T
3	chr3_65295490	0	65295490	T	A
3	chr3_65303594	0	65303594	G	T
3	chr3_65385820	0	65385820	T	A
3	chr3_65425210	0	65425210	A	T
3	chr3_65431126	0	65431126	A	C
3	chr3_65456880	0	65456880	T	A
3	chr3_65462638	0	65462638	T	A
3	chr3_65472005	0	65472005	A	T
3	chr3_65514316	0	65514316	A	T
3	chr3_65545892	0	65545892	A	T
3	chr3_65558127	0	65558127	A	C
3	chr3_65568545	0	65568545	A	T
3	chr3_65606156	0	65606156	G	T
3	chr3_65607555	0	65607555	C	A
3	chr3_65621158	0	65621158	A	T
3	chr3_65637038	0	65637038	C	A
3	chr3_65641080	0	65641080	A	C
3	chr3_65660730	0	65660730	C	G
3	chr3_65668450	0	65668450	A	T
3	chr3_65670799	0	65670799	A	T
3	chr3_65679471	0	65679471	G	C
3	chr3_65684469	0	65684469	T	G
3	chr3_65698346	0	65698346	G	T
3	chr3_65709832	0	65709832	G	C
3	chr3_65727622	0	65727622	G	T
3	chr3_65727896	0	65727896	C	G
3	chr3_65728574	0	65728574	G	C
3	chr3_65729269	0	65729269	C	G
3	chr3_65729863	0	65729863	A	C
3	chr3_65736663	0	65736663	A	C
3	chr3_65750987	0	65750987	C	A
3	chr3_65781783	0	65781783	G	T
3	chr3_65796757	0	65796757	A	T
3	chr3_65805209	0	65805209	A	C
3	chr3_65818821	0	65818821	A	T
3	chr3_65830036	0	65830036	A	C
3	chr3_65861732	0	65861732	G	C
3	chr3_65861916	0	65861916	C	G
3	chr3_65894858	0	65894858	T	A
3	chr3_65919473	0	65919473	T	G
3	chr3_65988403	0	65988403	C	G
3	chr3_65992239	0	65992239	A	C
3	chr3_66020277	0	66020277	C	G
3	chr3_66022610	0	66022610	T	A
3	chr3_66026166	0	66026166	G	T
3	chr3_66034527	0	66034527	T	G
3	chr3_66040493	0	66040493	C	G
3	chr3_66070879	0	66070879	T	G
3	chr3_66088310	0	66088310	G	C
3	chr3_66090133	0	66090133	G	C
3	chr3_66098477	0	66098477	T	G
3	chr3_66105767	0	66105767	G	T
3	chr3_66116766	0	66116766	A	C
3	chr3_66127879	0	66127879	A	C
3	chr3_66128818	0	66128818	A	C
3	chr3_66134926	0	66134926	A	T
3	chr3_66146608	0	66146608	A	T
3	chr3_66276915	0	66276915	A	C
3	chr3_66283184	0	66283184	C	A
3	chr3_66288716	0	66288716	C	G
3	chr3_66294362	0	66294362	T	A
3	chr3_66297080	0	66297080	C	G
3	chr3_66300229	0	66300229	C	G
3	chr3_66312822	0	66312822	T	G
3	chr3_66313507	0	66313507	C	A
3	chr3_66320223	0	66320223	T	A
3	chr3_66341382	0	66341382	G	C
3	chr3_66401710	0	66401710	G	C
3	chr3_66439975	0	66439975	T	G
3	chr3_66448778	0	66448778	C	A
3	chr3_66456482	0	66456482	A	T
3	chr3_66470700	0	66470700	C	A
3	chr3_66487280	0	66487280	C	A
3	chr3_66491122	0	66491122	C	G
3	chr3_66533466	0	66533466	G	T
3	chr3_66592988	0	66592988	T	G
3	chr3_66710497	0	66710497	G	C
3	chr3_66733380	0	66733380	A	C
3	chr3_66739714	0	66739714	G	C
3	chr3_66740414	0	66740414	C	G
3	chr3_66768314	0	66768314	C	G
3	chr3_66768548	0	66768548	G	T
3	chr3_66784022	0	66784022	A	T
3	chr3_66793286	0	66793286	A	C
3	chr3_66802610	0	66802610	T	A
3	chr3_66829446	0	66829446	C	G
3	chr3_66836409	0	66836409	C	A
3	chr3_66842495	0	66842495	G	T
3	chr3_66846201	0	66846201	C	A
3	chr3_66901243	0	66901243	G	T
3	chr3_66947066	0	66947066	C	A
3	chr3_66970381	0	66970381	G	C
3	chr3_66972015	0	66972015	G	T
3	chr3_66976542	0	66976542	C	A
3	chr3_67015713	0	67015713	G	C
3	chr3_67016998	0	67016998	A	C
3	chr3_67028691	0	67028691	T	A
3	chr3_67043825	0	67043825	G	C
3	chr3_67044836	0	67044836	A	C
3	chr3_67046026	0	67046026	C	G
3	chr3_67060917	0	67060917	G	T
3	chr3_67069657	0	67069657	T	A
3	chr3_67097683	0	67097683	C	G
3	chr3_67100059	0	67100059	T	A
3	chr3_67116665	0	67116665	C	G
3	chr3_67120337	0	67120337	T	A
3	chr3_67207740	0	67207740	G	C
3	chr3_67248480	0	67248480	G	T
3	chr3_67249738	0	67249738	T	G
3	chr3_67267454	0	67267454	G	T
3	chr3_67357547	0	67357547	T	G
3	chr3_67369221	0	67369221	C	G
3	chr3_67411704	0	67411704	T	A
3	chr3_67421522	0	67421522	C	G
3	chr3_67426859	0	67426859	G	C
3	chr3_67507237	0	67507237	C	G
3	chr3_67528176	0	67528176	C	A
3	chr3_67530746	0	67530746	G	T
3	chr3_67533511	0	67533511	G	T
3	chr3_67538562	0	67538562	C	A
3	chr3_67560439	0	67560439	C	G
3	chr3_67571674	0	67571674	A	C
3	chr3_67605952	0	67605952	G	T
3	chr3_67607271	0	67607271	T	G
3	chr3_67635400	0	67635400	T	G
3	chr3_67658660	0	67658660	T	A
3	chr3_67683856	0	67683856	T	A
3	chr3_67696194	0	67696194	A	C
3	chr3_67719254	0	67719254	C	A
3	chr3_67722685	0	67722685	C	A
3	chr3_67761961	0	67761961	A	T
3	chr3_67781565	0	67781565	G	T
3	chr3_67807400	0	67807400	G	T
3	chr3_67825476	0	67825476	G	C
3	chr3_67837005	0	67837005	C	G
3	chr3_67844724	0	67844724	G	C
3	chr3_67908276	0	67908276	C	A
3	chr3_67914767	0	67914767	A	C
3	chr3_67926175	0	67926175	T	G
3	chr3_68007023	0	68007023	A	T
3	chr3_68012198	0	68012198	T	G
3	chr3_68013719	0	68013719	G	C
3	chr3_68017335	0	68017335	C	A
3	chr3_68023768	0	68023768	T	G
3	chr3_68031694	0	68031694	G	T
3	chr3_68040046	0	68040046	G	C
3	chr3_68065985	0	68065985	C	G
3	chr3_68075428	0	68075428	A	C
3	chr3_68103564	0	68103564	G	C
3	chr3_68108767	0	68108767	C	A
3	chr3_68130843	0	68130843	A	C
3	chr3_68147732	0	68147732	G	C
3	chr3_68148832	0	68148832	C	A
3	chr3_68174542	0	68174542	C	A
3	chr3_68180924	0	68180924	C	A
3	chr3_68201363	0	68201363	T	G
3	chr3_68213202	0	68213202	G	C
3	chr3_68228687	0	68228687	C	G
3	chr3_68233459	0	68233459	C	G
3	chr3_68263709	0	68263709	T	G
3	chr3_68269947	0	68269947	C	G
3	chr3_68302570	0	68302570	A	T
3	chr3_68302587	0	68302587	G	C
3	chr3_68308196	0	68308196	C	G
3	chr3_68312478	0	68312478	C	A
3	chr3_68340319	0	68340319	C	A
3	chr3_68362339	0	68362339	C	A
3	chr3_68378580	0	68378580	C	A
3	chr3_68381461	0	68381461	A	C
3	chr3_68407925	0	68407925	A	T
3	chr3_68413823	0	68413823	G	T
3	chr3_68414867	0	68414867	T	G
3	chr3_68420173	0	68420173	C	A
3	chr3_68446915	0	68446915	G	T
3	chr3_68453748	0	68453748	G	T
3	chr3_68454747	0	68454747	A	T
3	chr3_68542883	0	68542883	C	A
3	chr3_68566311	0	68566311	T	G
3	chr3_68572908	0	68572908	C	A
3	chr3_68577056	0	68577056	A	T
3	chr3_68579060	0	68579060	G	T
3	chr3_68580714	0	68580714	A	C
3	chr3_68583013	0	68583013	A	C
3	chr3_68659170	0	68659170	T	G
3	chr3_68675394	0	68675394	C	A
3	chr3_68695292	0	68695292	G	T
3	chr3_68706023	0	68706023	A	C
3	chr3_68758341	0	68758341	A	C
3	chr3_68787003	0	68787003	G	T
3	chr3_68814751	0	68814751	G	C
3	chr3_68839598	0	68839598	G	C
3	chr3_68874798	0	68874798	C	G
3	chr3_68901097	0	68901097	G	C
3	chr3_68926859	0	68926859	C	G
3	chr3_68941418	0	68941418	A	T
3	chr3_68953738	0	68953738	T	A
3	chr3_68962485	0	68962485	T	G
3	chr3_68986488	0	68986488	G	T
3	chr3_69007086	0	69007086	T	G
3	chr3_69041410	0	69041410	G	T
3	chr3_69045560	0	69045560	T	A
3	chr3_69065384	0	69065384	T	G
3	chr3_69077617	0	69077617	C	G
3	chr3_69086072	0	69086072	A	C
3	chr3_69095178	0	69095178	T	G
3	chr3_69138161	0	69138161	C	A
3	chr3_69141854	0	69141854	C	G
3	chr3_69160497	0	69160497	C	A
3	chr3_69160734	0	69160734	G	T
3	chr3_69187039	0	69187039	T	G
3	chr3_69222544	0	69222544	T	G
3	chr3_69236156	0	69236156	T	A
3	chr3_69248593	0	69248593	T	A
3	chr3_69255143	0	69255143	G	T
3	chr3_69287548	0	69287548	T	G
3	chr3_69302651	0	69302651	T	G
3	chr3_69309288	0	69309288	G	T
3	chr3_69311506	0	69311506	G	C
3	chr3_69320787	0	69320787	A	C
3	chr3_69338378	0	69338378	C	G
3	chr3_69345017	0	69345017	G	C
3	chr3_69346975	0	69346975	T	G
3	chr3_69358924	0	69358924	G	T
3	chr3_69363749	0	69363749	A	C
3	chr3_69376636	0	69376636	T	A
3	chr3_69396422	0	69396422	T	G
3	chr3_69411897	0	69411897	A	C
3	chr3_69413748	0	69413748	T	G
3	chr3_69414312	0	69414312	A	T
3	chr3_69427193	0	69427193	A	C
3	chr3_69431880	0	69431880	C	A
3	chr3_69432639	0	69432639	C	A
3	chr3_69442909	0	69442909	T	A
3	chr3_69444024	0	69444024	T	G
3	chr3_69462471	0	69462471	A	T
3	chr3_69486065	0	69486065	G	C
3	chr3_69488221	0	69488221	C	A
3	chr3_69491899	0	69491899	T	A
3	chr3_69555480	0	69555480	A	C
3	chr3_69571399	0	69571399	A	T
3	chr3_69576275	0	69576275	C	G
3	chr3_69581450	0	69581450	C	A
3	chr3_69613980	0	69613980	C	G
3	chr3_69667128	0	69667128	A	T
3	chr3_69689051	0	69689051	C	A
3	chr3_69732797	0	69732797	T	G
3	chr3_69733091	0	69733091	C	G
3	chr3_69740255	0	69740255	A	C
3	chr3_69777579	0	69777579	C	A
3	chr3_69793314	0	69793314	G	C
3	chr3_69798305	0	69798305	A	T
3	chr3_69802958	0	69802958	T	G
3	chr3_69847986	0	69847986	C	A
3	chr3_69898043	0	69898043	T	A
3	chr3_69928577	0	69928577	C	G
3	chr3_69971135	0	69971135	T	G
3	chr3_69996750	0	69996750	G	C
3	chr3_69997397	0	69997397	C	G
3	chr3_70026208	0	70026208	A	T
3	chr3_70037602	0	70037602	G	T
3	chr3_70098739	0	70098739	C	A
3	chr3_70140337	0	70140337	T	G
3	chr3_70154762	0	70154762	T	A
3	chr3_70172342	0	70172342	T	G
3	chr3_70198588	0	70198588	G	C
3	chr3_70204995	0	70204995	T	A
3	chr3_70208055	0	70208055	C	G
3	chr3_70209136	0	70209136	C	G
3	chr3_70225818	0	70225818	G	C
3	chr3_70228488	0	70228488	T	G
3	chr3_70251364	0	70251364	A	C
3	chr3_70261674	0	70261674	C	G
3	chr3_70267441	0	70267441	T	G
3	chr3_70351015	0	70351015	G	T
3	chr3_70352466	0	70352466	G	T
3	chr3_70358900	0	70358900	A	T
3	chr3_70464131	0	70464131	A	T
3	chr3_70480074	0	70480074	A	C
3	chr3_70481091	0	70481091	G	C
3	chr3_70488387	0	70488387	A	T
3	chr3_70492790	0	70492790	A	C
3	chr3_70497464	0	70497464	C	G
3	chr3_70498763	0	70498763	G	T
3	chr3_70512339	0	70512339	C	A
3	chr3_70520886	0	70520886	C	G
3	chr3_70524591	0	70524591	C	A
3	chr3_70559862	0	70559862	C	A
3	chr3_70577644	0	70577644	T	A
3	chr3_70581028	0	70581028	C	A
3	chr3_70596388	0	70596388	C	A
3	chr3_70601038	0	70601038	T	G
3	chr3_70605592	0	70605592	A	C
3	chr3_70629160	0	70629160	C	A
3	chr3_70648954	0	70648954	G	T
3	chr3_70689713	0	70689713	G	C
3	chr3_70707056	0	70707056	G	T
3	chr3_70708006	0	70708006	T	A
3	chr3_70710411	0	70710411	C	G
3	chr3_70768874	0	70768874	C	G
3	chr3_70852209	0	70852209	C	A
3	chr3_70862573	0	70862573	C	G
3	chr3_70927671	0	70927671	A	T
3	chr3_70965866	0	70965866	T	A
3	chr3_70976216	0	70976216	A	C
3	chr3_70983994	0	70983994	A	T
3	chr3_71000347	0	71000347	G	T
3	chr3_71002194	0	71002194	T	A
3	chr3_71002568	0	71002568	G	T
3	chr3_71010092	0	71010092	G	T
3	chr3_71021942	0	71021942	A	T
3	chr3_71101069	0	71101069	C	A
3	chr3_71105779	0	71105779	A	C
3	chr3_71107251	0	71107251	T	A
3	chr3_71120649	0	71120649	C	A
3	chr3_71127058	0	71127058	G	T
3	chr3_71135209	0	71135209	C	A
3	chr3_71138103	0	71138103	T	G
3	chr3_71197563	0	71197563	C	A
3	chr3_71202298	0	71202298	T	G
3	chr3_71221334	0	71221334	T	G
3	chr3_71235233	0	71235233	G	C
3	chr3_71236117	0	71236117	G	T
3	chr3_71236433	0	71236433	G	T
3	chr3_71258888	0	71258888	A	T
3	chr3_71260508	0	71260508	T	G
3	chr3_71270443	0	71270443	C	A
3	chr3_71294056	0	71294056	G	T
3	chr3_71299404	0	71299404	G	C
3	chr3_71304392	0	71304392	T	G
3	chr3_71306733	0	71306733	T	A
3	chr3_71311834	0	71311834	A	C
3	chr3_71320009	0	71320009	C	A
3	chr3_71321032	0	71321032	A	C
3	chr3_71348985	0	71348985	G	C
3	chr3_71361586	0	71361586	T	G
3	chr3_71367821	0	71367821	C	A
3	chr3_71384734	0	71384734	T	A
3	chr3_71405201	0	71405201	A	C
3	chr3_71451219	0	71451219	A	T
3	chr3_71453394	0	71453394	G	T
3	chr3_71465034	0	71465034	A	T
3	chr3_71468688	0	71468688	A	C
3	chr3_71511725	0	71511725	G	T
3	chr3_71512122	0	71512122	G	C
3	chr3_71557945	0	71557945	A	C
3	chr3_71564973	0	71564973	T	A
3	chr3_71568600	0	71568600	A	T
3	chr3_71572776	0	71572776	G	T
3	chr3_71575994	0	71575994	G	T
3	chr3_71595188	0	71595188	C	G
3	chr3_71623566	0	71623566	A	C
3	chr3_71624831	0	71624831	A	T
3	chr3_71655176	0	71655176	T	A
3	chr3_71674156	0	71674156	G	C
3	chr3_71676937	0	71676937	C	G
3	chr3_71688174	0	71688174	A	C
3	chr3_71706284	0	71706284	G	C
3	chr3_71713341	0	71713341	G	C
3	chr3_71714019	0	71714019	T	G
3	chr3_71730506	0	71730506	C	G
3	chr3_71778073	0	71778073	A	T
3	chr3_71781863	0	71781863	G	T
3	chr3_71783138	0	71783138	C	G
3	chr3_71789824	0	71789824	A	C
3	chr3_71800703	0	71800703	G	T
3	chr3_71808695	0	71808695	T	G
3	chr3_71858582	0	71858582	G	T
3	chr3_71862003	0	71862003	C	G
3	chr3_71901333	0	71901333	C	A
3	chr3_71909811	0	71909811	C	A
3	chr3_71918567	0	71918567	G	T
3	chr3_71921892	0	71921892	A	C
3	chr3_71931246	0	71931246	G	T
3	chr3_71942165	0	71942165	G	C
3	chr3_71976068	0	71976068	T	A
3	chr3_71985314	0	71985314	A	T
3	chr3_71999048	0	71999048	G	T
3	chr3_72018820	0	72018820	A	C
3	chr3_72028431	0	72028431	G	T
3	chr3_72037756	0	72037756	G	T
3	chr3_72053108	0	72053108	C	A
3	chr3_72057094	0	72057094	T	G
3	chr3_72079774	0	72079774	C	A
3	chr3_72099127	0	72099127	G	T
3	chr3_72112616	0	72112616	T	G
3	chr3_72120137	0	72120137	G	C
3	chr3_72143788	0	72143788	G	T
3	chr3_72171232	0	72171232	G	T
3	chr3_72173902	0	72173902	A	T
3	chr3_72197959	0	72197959	T	A
3	chr3_72210563	0	72210563	T	G
3	chr3_72218119	0	72218119	G	C
3	chr3_72237786	0	72237786	G	C
3	chr3_72243980	0	72243980	G	T
3	chr3_72245535	0	72245535	A	C
3	chr3_72255780	0	72255780	C	G
3	chr3_72274139	0	72274139	C	A
3	chr3_72284968	0	72284968	A	T
3	chr3_72328144	0	72328144	C	A
3	chr3_72331910	0	72331910	C	G
3	chr3_72334367	0	72334367	A	C
3	chr3_72347144	0	72347144	A	C
3	chr3_72437977	0	72437977	G	C
3	chr3_72479933	0	72479933	G	T
3	chr3_72487559	0	72487559	G	C
3	chr3_72489212	0	72489212	G	T
3	chr3_72533062	0	72533062	C	G
3	chr3_72560531	0	72560531	T	G
3	chr3_72575666	0	72575666	A	T
3	chr3_72581200	0	72581200	G	T
3	chr3_72595314	0	72595314	G	C
3	chr3_72600238	0	72600238	G	C
3	chr3_72645317	0	72645317	G	C
3	chr3_72648892	0	72648892	G	C
3	chr3_72663602	0	72663602	G	C
3	chr3_72664576	0	72664576	A	T
3	chr3_72737181	0	72737181	A	C
3	chr3_72762936	0	72762936	C	G
3	chr3_72787392	0	72787392	C	G
3	chr3_72804479	0	72804479	G	C
3	chr3_72806216	0	72806216	A	C
3	chr3_72823530	0	72823530	G	C
3	chr3_72826123	0	72826123	A	C
3	chr3_72827831	0	72827831	C	A
3	chr3_72831546	0	72831546	T	A
3	chr3_72865515	0	72865515	G	T
3	chr3_72866903	0	72866903	A	C
3	chr3_72915013	0	72915013	T	G
3	chr3_72925233	0	72925233	A	C
3	chr3_72939162	0	72939162	C	A
3	chr3_72946830	0	72946830	G	C
3	chr3_72982751	0	72982751	A	C
3	chr3_72985151	0	72985151	G	C
3	chr3_72988270	0	72988270	G	T
3	chr3_72997628	0	72997628	A	C
3	chr3_73007988	0	73007988	C	A
3	chr3_73015798	0	73015798	G	T
3	chr3_73017959	0	73017959	C	G
3	chr3_73034220	0	73034220	G	C
3	chr3_73048595	0	73048595	A	T
3	chr3_73048906	0	73048906	G	C
3	chr3_73139586	0	73139586	T	G
3	chr3_73148347	0	73148347	C	G
3	chr3_73161002	0	73161002	C	G
3	chr3_73183504	0	73183504	C	A
3	chr3_73200653	0	73200653	C	A
3	chr3_73202300	0	73202300	A	T
3	chr3_73209405	0	73209405	T	G
3	chr3_73216928	0	73216928	G	C
3	chr3_73234108	0	73234108	C	G
3	chr3_73235325	0	73235325	T	G
3	chr3_73247173	0	73247173	T	G
3	chr3_73264189	0	73264189	G	T
3	chr3_73279417	0	73279417	G	T
3	chr3_73296680	0	73296680	G	C
3	chr3_73319399	0	73319399	A	C
3	chr3_73329351	0	73329351	T	A
3	chr3_73330300	0	73330300	G	T
3	chr3_73350680	0	73350680	A	T
3	chr3_73357946	0	73357946	G	C
3	chr3_73412327	0	73412327	A	T
3	chr3_73419016	0	73419016	C	G
3	chr3_73422742	0	73422742	G	T
3	chr3_73427208	0	73427208	C	G
3	chr3_73432923	0	73432923	G	T
3	chr3_73475947	0	73475947	A	C
3	chr3_73514176	0	73514176	T	G
3	chr3_73520054	0	73520054	C	A
3	chr3_73531229	0	73531229	T	G
3	chr3_73555852	0	73555852	T	G
3	chr3_73556876	0	73556876	A	T
3	chr3_73611337	0	73611337	G	T
3	chr3_73637580	0	73637580	C	G
3	chr3_73668322	0	73668322	A	C
3	chr3_73676373	0	73676373	T	G
3	chr3_73677287	0	73677287	C	G
3	chr3_73679951	0	73679951	T	A
3	chr3_73718388	0	73718388	C	A
3	chr3_73721549	0	73721549	G	T
3	chr3_73743386	0	73743386	T	A
3	chr3_73744853	0	73744853	T	G
3	chr3_73781761	0	73781761	T	G
3	chr3_73905784	0	73905784	C	A
3	chr3_73927787	0	73927787	G	C
3	chr3_73935514	0	73935514	G	C
3	chr3_73960423	0	73960423	T	G
3	chr3_73996746	0	73996746	A	C
3	chr3_74019244	0	74019244	C	A
3	chr3_74023992	0	74023992	C	G
3	chr3_74036981	0	74036981	A	T
3	chr3_74044346	0	74044346	C	A
3	chr3_74072090	0	74072090	A	C
3	chr3_74080406	0	74080406	C	G
3	chr3_74098156	0	74098156	A	C
3	chr3_74100405	0	74100405	T	G
3	chr3_74104495	0	74104495	T	A
3	chr3_74134817	0	74134817	A	T
3	chr3_74150223	0	74150223	T	A
3	chr3_74196617	0	74196617	C	A
3	chr3_74210485	0	74210485	T	A
3	chr3_74211265	0	74211265	G	T
3	chr3_74235060	0	74235060	G	C
3	chr3_74296313	0	74296313	G	C
3	chr3_74331900	0	74331900	A	C
3	chr3_74340769	0	74340769	A	C
3	chr3_74383228	0	74383228	C	G
3	chr3_74385450	0	74385450	G	T
3	chr3_74420478	0	74420478	T	G
3	chr3_74442508	0	74442508	A	C
3	chr3_74497574	0	74497574	T	G
3	chr3_74541350	0	74541350	A	C
3	chr3_74574540	0	74574540	A	C
3	chr3_74583331	0	74583331	A	T
3	chr3_74590894	0	74590894	A	C
3	chr3_74592611	0	74592611	G	T
3	chr3_74594788	0	74594788	T	A
3	chr3_74610760	0	74610760	A	T
3	chr3_74618855	0	74618855	G	C
3	chr3_74628470	0	74628470	C	G
3	chr3_74634459	0	74634459	G	C
3	chr3_74676852	0	74676852	C	A
3	chr3_74754305	0	74754305	C	G
3	chr3_74755105	0	74755105	A	T
3	chr3_74760570	0	74760570	C	G
3	chr3_74770490	0	74770490	G	C
3	chr3_74774127	0	74774127	A	C
3	chr3_74846736	0	74846736	A	T
3	chr3_74852419	0	74852419	A	C
3	chr3_74857118	0	74857118	C	A
3	chr3_74865733	0	74865733	T	A
3	chr3_74882717	0	74882717	A	T
3	chr3_74884386	0	74884386	A	C
3	chr3_74890776	0	74890776	A	C
3	chr3_74933835	0	74933835	C	G
3	chr3_74935091	0	74935091	C	G
3	chr3_74939323	0	74939323	A	T
3	chr3_74967116	0	74967116	T	G
3	chr3_74973583	0	74973583	T	G
3	chr3_74983572	0	74983572	C	A
3	chr3_74992904	0	74992904	A	C
3	chr3_75005589	0	75005589	A	T
3	chr3_75013807	0	75013807	C	G
3	chr3_75026927	0	75026927	G	T
3	chr3_75032104	0	75032104	G	T
3	chr3_75032904	0	75032904	G	T
3	chr3_75060335	0	75060335	A	T
3	chr3_75069619	0	75069619	A	C
3	chr3_75098988	0	75098988	G	C
3	chr3_75107328	0	75107328	C	A
3	chr3_75138105	0	75138105	A	C
3	chr3_75166378	0	75166378	T	G
3	chr3_75183264	0	75183264	A	C
3	chr3_75210714	0	75210714	C	A
3	chr3_75248136	0	75248136	A	C
3	chr3_75257122	0	75257122	C	G
3	chr3_75264548	0	75264548	G	C
3	chr3_75275783	0	75275783	T	A
3	chr3_75278950	0	75278950	G	T
3	chr3_75299246	0	75299246	G	T
3	chr3_75306062	0	75306062	C	A
3	chr3_75321944	0	75321944	T	G
3	chr3_75348468	0	75348468	C	A
3	chr3_75371591	0	75371591	T	G
3	chr3_75390882	0	75390882	G	T
3	chr3_75391274	0	75391274	G	T
3	chr3_75424834	0	75424834	C	G
3	chr3_75428384	0	75428384	C	G
3	chr3_75430362	0	75430362	G	T
3	chr3_75447881	0	75447881	T	G
3	chr3_75448445	0	75448445	G	C
3	chr3_75456134	0	75456134	G	C
3	chr3_75463440	0	75463440	G	C
3	chr3_75465317	0	75465317	T	G
3	chr3_75472300	0	75472300	G	C
3	chr3_75513405	0	75513405	C	A
3	chr3_75519609	0	75519609	C	A
3	chr3_75523631	0	75523631	G	C
3	chr3_75524004	0	75524004	T	A
3	chr3_75538618	0	75538618	C	A
3	chr3_75544379	0	75544379	A	C
3	chr3_75548633	0	75548633	T	G
3	chr3_75551283	0	75551283	C	A
3	chr3_75563103	0	75563103	A	C
3	chr3_75642595	0	75642595	C	A
3	chr3_75651713	0	75651713	A	C
3	chr3_75676313	0	75676313	A	C
3	chr3_75683721	0	75683721	C	G
3	chr3_75691948	0	75691948	A	T
3	chr3_75692081	0	75692081	T	A
3	chr3_75694738	0	75694738	C	G
3	chr3_75708830	0	75708830	C	A
3	chr3_75724049	0	75724049	G	T
3	chr3_75727344	0	75727344	T	G
3	chr3_75746570	0	75746570	G	C
3	chr3_75770315	0	75770315	G	T
3	chr3_75794153	0	75794153	T	A
3	chr3_75805076	0	75805076	T	A
3	chr3_75816639	0	75816639	C	A
3	chr3_75819360	0	75819360	T	G
3	chr3_75836745	0	75836745	C	G
3	chr3_75838777	0	75838777	G	T
3	chr3_75843766	0	75843766	A	T
3	chr3_75847460	0	75847460	G	C
3	chr3_75864083	0	75864083	G	T
3	chr3_75891112	0	75891112	C	A
3	chr3_75920170	0	75920170	C	A
3	chr3_75934330	0	75934330	C	G
3	chr3_75938639	0	75938639	C	A
3	chr3_75942130	0	75942130	A	T
3	chr3_75954233	0	75954233	C	A
3	chr3_75983061	0	75983061	G	C
3	chr3_75995840	0	75995840	C	A
3	chr3_76071484	0	76071484	A	C
3	chr3_76074180	0	76074180	T	G
3	chr3_76097613	0	76097613	A	T
3	chr3_76136824	0	76136824	C	G
3	chr3_76143626	0	76143626	T	G
3	chr3_76165903	0	76165903	C	G
3	chr3_76187176	0	76187176	A	C
3	chr3_76191544	0	76191544	C	G
3	chr3_76198368	0	76198368	T	G
3	chr3_76234602	0	76234602	C	A
3	chr3_76247826	0	76247826	A	C
3	chr3_76251973	0	76251973	T	G
3	chr3_76254644	0	76254644	C	A
3	chr3_76271818	0	76271818	G	T
3	chr3_76272643	0	76272643	G	C
3	chr3_76291431	0	76291431	T	A
3	chr3_76304340	0	76304340	T	G
3	chr3_76322150	0	76322150	G	C
3	chr3_76334401	0	76334401	C	A
3	chr3_76402947	0	76402947	T	G
3	chr3_76403430	0	76403430	T	G
3	chr3_76404115	0	76404115	A	C
3	chr3_76441385	0	76441385	C	A
3	chr3_76457669	0	76457669	T	A
3	chr3_76462340	0	76462340	T	G
3	chr3_76468467	0	76468467	C	A
3	chr3_76481313	0	76481313	T	A
3	chr3_76483313	0	76483313	A	T
3	chr3_76498226	0	76498226	G	T
3	chr3_76516199	0	76516199	A	T
3	chr3_76522869	0	76522869	G	C
3	chr3_76537214	0	76537214	G	T
3	chr3_76556562	0	76556562	A	C
3	chr3_76558168	0	76558168	C	G
3	chr3_76558960	0	76558960	A	C
3	chr3_76564181	0	76564181	G	T
3	chr3_76565615	0	76565615	A	C
3	chr3_76569536	0	76569536	C	A
3	chr3_76576657	0	76576657	T	G
3	chr3_76587686	0	76587686	T	G
3	chr3_76590565	0	76590565	G	C
3	chr3_76607002	0	76607002	A	T
3	chr3_76635355	0	76635355	T	A
3	chr3_76637248	0	76637248	A	C
3	chr3_76651690	0	76651690	C	A
3	chr3_76681246	0	76681246	C	A
3	chr3_76713726	0	76713726	G	C
3	chr3_76727105	0	76727105	A	T
3	chr3_76728434	0	76728434	C	G
3	chr3_76729344	0	76729344	C	A
3	chr3_76729966	0	76729966	G	C
3	chr3_76732857	0	76732857	C	A
3	chr3_76789548	0	76789548	G	C
3	chr3_76820146	0	76820146	T	G
3	chr3_76845453	0	76845453	C	G
3	chr3_76847698	0	76847698	A	C
3	chr3_76848498	0	76848498	T	A
3	chr3_76849611	0	76849611	C	A
3	chr3_76856668	0	76856668	G	C
3	chr3_76879731	0	76879731	A	C
3	chr3_76925786	0	76925786	C	G
3	chr3_76940394	0	76940394	G	T
3	chr3_76959915	0	76959915	G	C
3	chr3_76971611	0	76971611	G	C
3	chr3_76985625	0	76985625	G	T
3	chr3_76988926	0	76988926	C	A
3	chr3_76989383	0	76989383	G	C
3	chr3_76999265	0	76999265	T	G
3	chr3_77010747	0	77010747	T	A
3	chr3_77024099	0	77024099	C	G
3	chr3_77061397	0	77061397	G	T
3	chr3_77062170	0	77062170	C	A
3	chr3_77071502	0	77071502	T	G
3	chr3_77072115	0	77072115	C	G
3	chr3_77133139	0	77133139	G	T
3	chr3_77153571	0	77153571	A	T
3	chr3_77173996	0	77173996	C	A
3	chr3_77223833	0	77223833	G	T
3	chr3_77234244	0	77234244	A	C
3	chr3_77250223	0	77250223	T	A
3	chr3_77275318	0	77275318	T	A
3	chr3_77363716	0	77363716	A	T
3	chr3_77386320	0	77386320	G	C
3	chr3_77388909	0	77388909	G	C
3	chr3_77396065	0	77396065	C	G
3	chr3_77428948	0	77428948	C	A
3	chr3_77439148	0	77439148	A	C
3	chr3_77453957	0	77453957	G	T
3	chr3_77458332	0	77458332	T	A
3	chr3_77477258	0	77477258	G	T
3	chr3_77480281	0	77480281	C	A
3	chr3_77481690	0	77481690	C	A
3	chr3_77505700	0	77505700	A	T
3	chr3_77507359	0	77507359	C	G
3	chr3_77523902	0	77523902	A	T
3	chr3_77545103	0	77545103	G	T
3	chr3_77545753	0	77545753	C	A
3	chr3_77556705	0	77556705	G	T
3	chr3_77572787	0	77572787	T	G
3	chr3_77573458	0	77573458	C	G
3	chr3_77585100	0	77585100	C	G
3	chr3_77596452	0	77596452	G	T
3	chr3_77602649	0	77602649	T	G
3	chr3_77609095	0	77609095	C	A
3	chr3_77616522	0	77616522	C	A
3	chr3_77620190	0	77620190	T	A
3	chr3_77630520	0	77630520	C	G
3	chr3_77644444	0	77644444	T	G
3	chr3_77648073	0	77648073	A	C
3	chr3_77649890	0	77649890	C	A
3	chr3_77657780	0	77657780	A	T
3	chr3_77677639	0	77677639	C	A
3	chr3_77689239	0	77689239	A	C
3	chr3_77690454	0	77690454	A	T
3	chr3_77702602	0	77702602	G	T
3	chr3_77757192	0	77757192	G	T
3	chr3_77759814	0	77759814	C	A
3	chr3_77779681	0	77779681	A	C
3	chr3_77781404	0	77781404	G	C
3	chr3_77801097	0	77801097	G	T
3	chr3_77826865	0	77826865	A	C
3	chr3_77879062	0	77879062	C	A
3	chr3_77887089	0	77887089	A	C
3	chr3_77893859	0	77893859	A	C
3	chr3_77946403	0	77946403	C	A
3	chr3_77947416	0	77947416	C	G
3	chr3_77957876	0	77957876	G	T
3	chr3_77957945	0	77957945	C	G
3	chr3_77981060	0	77981060	G	C
3	chr3_77993518	0	77993518	G	T
3	chr3_78040793	0	78040793	A	T
3	chr3_78045351	0	78045351	C	G
3	chr3_78052079	0	78052079	A	T
3	chr3_78052097	0	78052097	C	G
3	chr3_78058092	0	78058092	T	A
3	chr3_78066556	0	78066556	A	T
3	chr3_78074749	0	78074749	C	G
3	chr3_78077130	0	78077130	C	G
3	chr3_78096917	0	78096917	G	C
3	chr3_78103788	0	78103788	G	C
3	chr3_78116992	0	78116992	G	C
3	chr3_78120130	0	78120130	C	A
3	chr3_78158212	0	78158212	C	G
3	chr3_78161455	0	78161455	A	C
3	chr3_78161466	0	78161466	A	C
3	chr3_78166046	0	78166046	A	T
3	chr3_78166163	0	78166163	G	C
3	chr3_78231762	0	78231762	G	C
3	chr3_78241202	0	78241202	C	G
3	chr3_78281980	0	78281980	C	G
3	chr3_78295537	0	78295537	T	G
3	chr3_78306019	0	78306019	T	A
3	chr3_78310096	0	78310096	G	C
3	chr3_78312697	0	78312697	A	C
3	chr3_78330864	0	78330864	C	A
3	chr3_78354374	0	78354374	G	T
3	chr3_78364234	0	78364234	T	A
3	chr3_78386284	0	78386284	C	A
3	chr3_78401582	0	78401582	G	T
3	chr3_78428152	0	78428152	G	T
3	chr3_78443331	0	78443331	A	C
3	chr3_78449851	0	78449851	T	G
3	chr3_78450291	0	78450291	C	G
3	chr3_78455985	0	78455985	T	A
3	chr3_78458189	0	78458189	C	A
3	chr3_78478268	0	78478268	A	C
3	chr3_78486055	0	78486055	T	A
3	chr3_78492289	0	78492289	G	T
3	chr3_78506930	0	78506930	T	A
3	chr3_78511121	0	78511121	G	T
3	chr3_78517779	0	78517779	A	C
3	chr3_78521383	0	78521383	G	C
3	chr3_78551430	0	78551430	C	A
3	chr3_78552730	0	78552730	A	C
3	chr3_78559276	0	78559276	T	G
3	chr3_78567695	0	78567695	G	C
3	chr3_78604628	0	78604628	G	C
3	chr3_78621756	0	78621756	C	G
3	chr3_78623193	0	78623193	C	A
3	chr3_78630506	0	78630506	G	T
3	chr3_78634356	0	78634356	C	G
3	chr3_78634638	0	78634638	T	A
3	chr3_78646575	0	78646575	C	G
3	chr3_78660117	0	78660117	A	C
3	chr3_78686260	0	78686260	G	C
3	chr3_78725985	0	78725985	G	T
3	chr3_78737943	0	78737943	T	G
3	chr3_78747548	0	78747548	C	G
3	chr3_78757024	0	78757024	G	T
3	chr3_78766262	0	78766262	C	G
3	chr3_78777443	0	78777443	G	C
3	chr3_78778106	0	78778106	T	G
3	chr3_78828699	0	78828699	T	G
3	chr3_78837888	0	78837888	G	T
3	chr3_78874030	0	78874030	G	T
3	chr3_78875179	0	78875179	G	T
3	chr3_78884048	0	78884048	G	C
3	chr3_78887403	0	78887403	C	A
3	chr3_78924447	0	78924447	C	G
3	chr3_78925413	0	78925413	G	T
3	chr3_79005929	0	79005929	A	C
3	chr3_79017188	0	79017188	C	G
3	chr3_79045298	0	79045298	G	T
3	chr3_79059319	0	79059319	G	T
3	chr3_79061244	0	79061244	G	C
3	chr3_79118535	0	79118535	C	A
3	chr3_79128670	0	79128670	C	A
3	chr3_79160392	0	79160392	C	A
3	chr3_79182295	0	79182295	A	C
3	chr3_79186348	0	79186348	A	T
3	chr3_79191258	0	79191258	C	A
3	chr3_79191358	0	79191358	C	G
3	chr3_79204530	0	79204530	A	C
3	chr3_79227596	0	79227596	T	G
3	chr3_79230504	0	79230504	A	T
3	chr3_79231408	0	79231408	G	C
3	chr3_79261634	0	79261634	C	A
3	chr3_79262728	0	79262728	C	G
3	chr3_79272952	0	79272952	T	G
3	chr3_79274246	0	79274246	C	A
3	chr3_79286975	0	79286975	T	A
3	chr3_79326665	0	79326665	G	C
3	chr3_79355976	0	79355976	A	C
3	chr3_79358240	0	79358240	G	T
3	chr3_79377505	0	79377505	T	A
3	chr3_79409773	0	79409773	G	C
3	chr3_79441103	0	79441103	G	T
3	chr3_79441109	0	79441109	G	C
3	chr3_79458536	0	79458536	C	G
3	chr3_79478941	0	79478941	A	T
3	chr3_79489322	0	79489322	C	A
3	chr3_79493603	0	79493603	A	C
3	chr3_79500091	0	79500091	T	G
3	chr3_79519100	0	79519100	T	A
3	chr3_79520258	0	79520258	T	G
3	chr3_79523621	0	79523621	A	C
3	chr3_79563501	0	79563501	G	C
3	chr3_79606756	0	79606756	G	C
3	chr3_79613838	0	79613838	T	A
3	chr3_79613993	0	79613993	G	T
3	chr3_79615071	0	79615071	A	C
3	chr3_79616399	0	79616399	G	T
3	chr3_79617095	0	79617095	G	C
3	chr3_79624882	0	79624882	C	G
3	chr3_79629471	0	79629471	G	C
3	chr3_79657326	0	79657326	T	A
3	chr3_79686672	0	79686672	T	G
3	chr3_79699975	0	79699975	C	A
3	chr3_79755184	0	79755184	G	C
3	chr3_79808045	0	79808045	G	T
3	chr3_79825449	0	79825449	A	C
3	chr3_79832458	0	79832458	C	A
3	chr3_79882988	0	79882988	C	G
3	chr3_79900819	0	79900819	G	C
3	chr3_79911693	0	79911693	G	C
3	chr3_79914355	0	79914355	A	T
3	chr3_79920253	0	79920253	C	G
3	chr3_79958342	0	79958342	A	C
3	chr3_79958707	0	79958707	G	C
3	chr3_79960569	0	79960569	T	G
3	chr3_79961789	0	79961789	G	C
3	chr3_79969753	0	79969753	C	A
3	chr3_79971496	0	79971496	T	A
3	chr3_79987704	0	79987704	T	G
3	chr3_80012112	0	80012112	C	G
3	chr3_80052640	0	80052640	G	T
3	chr3_80061840	0	80061840	A	C
3	chr3_80074669	0	80074669	C	A
3	chr3_80079861	0	80079861	G	C
3	chr3_80084169	0	80084169	T	A
3	chr3_80084558	0	80084558	G	C
3	chr3_80085797	0	80085797	C	G
3	chr3_80098164	0	80098164	T	G
3	chr3_80101299	0	80101299	A	T
3	chr3_80112659	0	80112659	G	T
3	chr3_80135629	0	80135629	A	C
3	chr3_80139853	0	80139853	T	G
3	chr3_80143499	0	80143499	G	T
3	chr3_80177997	0	80177997	G	C
3	chr3_80219425	0	80219425	C	A
3	chr3_80234707	0	80234707	T	G
3	chr3_80254490	0	80254490	C	A
3	chr3_80264314	0	80264314	A	T
3	chr3_80282692	0	80282692	T	G
3	chr3_80315596	0	80315596	G	C
3	chr3_80383303	0	80383303	C	G
3	chr3_80416118	0	80416118	G	T
3	chr3_80435855	0	80435855	T	G
3	chr3_80475109	0	80475109	A	T
3	chr3_80487789	0	80487789	T	A
3	chr3_80512538	0	80512538	C	A
3	chr3_80521463	0	80521463	A	C
3	chr3_80534739	0	80534739	A	T
3	chr3_80535169	0	80535169	A	C
3	chr3_80552546	0	80552546	G	C
3	chr3_80561975	0	80561975	G	C
3	chr3_80574074	0	80574074	C	A
3	chr3_80593586	0	80593586	G	C
3	chr3_80622984	0	80622984	G	T
3	chr3_80647785	0	80647785	G	T
3	chr3_80664614	0	80664614	A	T
3	chr3_80666281	0	80666281	A	T
3	chr3_80666414	0	80666414	A	C
3	chr3_80674625	0	80674625	C	G
3	chr3_80697583	0	80697583	T	G
3	chr3_80714954	0	80714954	A	C
3	chr3_80749168	0	80749168	G	T
3	chr3_80768442	0	80768442	G	C
3	chr3_80770918	0	80770918	G	T
3	chr3_80782773	0	80782773	G	T
3	chr3_80803884	0	80803884	T	G
3	chr3_80808424	0	80808424	C	G
3	chr3_80838936	0	80838936	T	G
3	chr3_80839011	0	80839011	T	G
3	chr3_80848412	0	80848412	T	A
3	chr3_80853799	0	80853799	C	G
3	chr3_80877763	0	80877763	C	G
3	chr3_80899157	0	80899157	T	G
3	chr3_80907952	0	80907952	C	A
3	chr3_80937070	0	80937070	A	C
3	chr3_80937610	0	80937610	C	G
3	chr3_80948077	0	80948077	C	G
3	chr3_80949956	0	80949956	T	A
3	chr3_80997038	0	80997038	T	A
3	chr3_81009133	0	81009133	G	C
3	chr3_81024696	0	81024696	G	C
3	chr3_81029167	0	81029167	C	A
3	chr3_81064069	0	81064069	C	G
3	chr3_81069875	0	81069875	T	A
3	chr3_81089097	0	81089097	G	C
3	chr3_81101249	0	81101249	G	T
3	chr3_81114491	0	81114491	C	A
3	chr3_81115480	0	81115480	C	G
3	chr3_81123628	0	81123628	C	G
3	chr3_81139753	0	81139753	T	A
3	chr3_81158394	0	81158394	G	C
3	chr3_81165331	0	81165331	G	T
3	chr3_81182273	0	81182273	G	T
3	chr3_81201027	0	81201027	G	T
3	chr3_81237968	0	81237968	T	G
3	chr3_81238997	0	81238997	T	G
3	chr3_81277317	0	81277317	T	G
3	chr3_81280588	0	81280588	T	A
3	chr3_81281296	0	81281296	C	A
3	chr3_81305728	0	81305728	C	A
3	chr3_81308627	0	81308627	A	C
3	chr3_81318221	0	81318221	A	T
3	chr3_81342268	0	81342268	G	C
3	chr3_81395752	0	81395752	A	T
3	chr3_81406814	0	81406814	T	A
3	chr3_81464877	0	81464877	G	T
3	chr3_81495380	0	81495380	A	C
3	chr3_81511424	0	81511424	C	A
3	chr3_81524856	0	81524856	C	G
3	chr3_81527590	0	81527590	C	A
3	chr3_81535492	0	81535492	C	A
3	chr3_81583912	0	81583912	C	A
3	chr3_81584493	0	81584493	C	A
3	chr3_81627033	0	81627033	T	G
3	chr3_81651713	0	81651713	C	G
3	chr3_81680285	0	81680285	G	T
3	chr3_81696616	0	81696616	G	C
3	chr3_81703384	0	81703384	G	T
3	chr3_81703570	0	81703570	A	T
3	chr3_81714282	0	81714282	A	C
3	chr3_81717168	0	81717168	T	A
3	chr3_81718395	0	81718395	G	T
3	chr3_81722148	0	81722148	G	C
3	chr3_81734893	0	81734893	G	C
3	chr3_81738089	0	81738089	T	A
3	chr3_81743945	0	81743945	T	G
3	chr3_81751456	0	81751456	G	C
3	chr3_81754401	0	81754401	G	C
3	chr3_81775295	0	81775295	T	A
3	chr3_81825941	0	81825941	G	T
3	chr3_81831099	0	81831099	C	G
3	chr3_81832467	0	81832467	G	T
3	chr3_81882055	0	81882055	C	G
3	chr3_81908403	0	81908403	T	A
3	chr3_81923749	0	81923749	C	G
3	chr3_81954487	0	81954487	T	G
3	chr3_81971934	0	81971934	G	C
3	chr3_81994485	0	81994485	C	A
3	chr3_82025831	0	82025831	G	C
3	chr3_82034374	0	82034374	G	T
3	chr3_82039528	0	82039528	C	G
3	chr3_82054760	0	82054760	C	A
3	chr3_82055880	0	82055880	C	G
3	chr3_82075424	0	82075424	A	T
3	chr3_82097124	0	82097124	G	T
3	chr3_82111183	0	82111183	T	G
3	chr3_82118765	0	82118765	C	G
3	chr3_82148845	0	82148845	T	A
3	chr3_82176085	0	82176085	G	C
3	chr3_82239496	0	82239496	T	G
3	chr3_82240145	0	82240145	C	A
3	chr3_82244482	0	82244482	T	G
3	chr3_82257877	0	82257877	T	G
3	chr3_82262968	0	82262968	T	G
3	chr3_82287346	0	82287346	G	C
3	chr3_82287826	0	82287826	G	C
3	chr3_82294203	0	82294203	C	A
3	chr3_82316788	0	82316788	G	C
3	chr3_82333013	0	82333013	T	G
3	chr3_82356793	0	82356793	T	A
3	chr3_82364312	0	82364312	C	A
3	chr3_82365473	0	82365473	G	C
3	chr3_82366184	0	82366184	G	T
3	chr3_82374531	0	82374531	C	A
3	chr3_82381532	0	82381532	C	A
3	chr3_82418126	0	82418126	G	T
3	chr3_82418441	0	82418441	G	T
3	chr3_82419442	0	82419442	T	G
3	chr3_82500105	0	82500105	G	T
3	chr3_82511757	0	82511757	T	A
3	chr3_82518154	0	82518154	C	A
3	chr3_82519228	0	82519228	C	A
3	chr3_82580073	0	82580073	T	A
3	chr3_82585596	0	82585596	T	A
3	chr3_82610905	0	82610905	G	C
3	chr3_82612548	0	82612548	T	A
3	chr3_82621165	0	82621165	A	C
3	chr3_82637313	0	82637313	T	A
3	chr3_82653647	0	82653647	A	T
3	chr3_82656659	0	82656659	A	C
3	chr3_82663029	0	82663029	C	A
3	chr3_82676959	0	82676959	G	C
3	chr3_82703348	0	82703348	T	A
3	chr3_82706937	0	82706937	C	G
3	chr3_82730431	0	82730431	A	C
3	chr3_82738104	0	82738104	A	C
3	chr3_82742646	0	82742646	A	T
3	chr3_82759690	0	82759690	T	A
3	chr3_82768331	0	82768331	G	T
3	chr3_82792901	0	82792901	C	G
3	chr3_82810560	0	82810560	A	T
3	chr3_82817730	0	82817730	G	T
3	chr3_82892127	0	82892127	T	G
3	chr3_82899155	0	82899155	T	A
3	chr3_82906668	0	82906668	C	G
3	chr3_82914494	0	82914494	C	G
3	chr3_82960820	0	82960820	G	T
3	chr3_82999667	0	82999667	A	T
3	chr3_83027764	0	83027764	T	A
3	chr3_83028055	0	83028055	T	G
3	chr3_83042409	0	83042409	G	C
3	chr3_83054680	0	83054680	C	G
3	chr3_83059636	0	83059636	A	T
3	chr3_83066920	0	83066920	T	G
3	chr3_83089203	0	83089203	G	T
3	chr3_83108329	0	83108329	C	G
3	chr3_83122822	0	83122822	G	T
3	chr3_83138673	0	83138673	C	G
3	chr3_83147830	0	83147830	A	C
3	chr3_83196291	0	83196291	C	G
3	chr3_83232292	0	83232292	T	A
3	chr3_83233285	0	83233285	A	C
3	chr3_83244415	0	83244415	G	C
3	chr3_83251217	0	83251217	G	T
3	chr3_83266817	0	83266817	T	A
3	chr3_83273791	0	83273791	T	G
3	chr3_83300799	0	83300799	A	C
3	chr3_83305726	0	83305726	A	T
3	chr3_83311615	0	83311615	A	C
3	chr3_83335321	0	83335321	A	C
3	chr3_83339783	0	83339783	T	G
3	chr3_83341486	0	83341486	G	T
3	chr3_83343760	0	83343760	C	A
3	chr3_83429492	0	83429492	A	T
3	chr3_83448263	0	83448263	G	T
3	chr3_83458799	0	83458799	C	G
3	chr3_83469214	0	83469214	C	A
3	chr3_83475671	0	83475671	G	C
3	chr3_83483238	0	83483238	T	A
3	chr3_83485550	0	83485550	A	C
3	chr3_83496619	0	83496619	C	A
3	chr3_83522541	0	83522541	G	C
3	chr3_83536521	0	83536521	A	C
3	chr3_83538241	0	83538241	A	T
3	chr3_83570544	0	83570544	C	G
3	chr3_83573465	0	83573465	A	C
3	chr3_83585276	0	83585276	T	A
3	chr3_83609625	0	83609625	G	C
3	chr3_83644848	0	83644848	G	C
3	chr3_83645222	0	83645222	G	T
3	chr3_83658779	0	83658779	T	G
3	chr3_83670641	0	83670641	G	T
3	chr3_83694571	0	83694571	A	C
3	chr3_83715089	0	83715089	G	C
3	chr3_83721698	0	83721698	T	G
3	chr3_83722371	0	83722371	C	G
3	chr3_83729573	0	83729573	C	G
3	chr3_83785797	0	83785797	G	C
3	chr3_83825043	0	83825043	T	A
3	chr3_83844983	0	83844983	A	C
3	chr3_83879428	0	83879428	T	G
3	chr3_83886561	0	83886561	T	G
3	chr3_83902454	0	83902454	C	G
3	chr3_83930419	0	83930419	C	G
3	chr3_83931988	0	83931988	C	A
3	chr3_83935161	0	83935161	C	A
3	chr3_84023307	0	84023307	G	C
3	chr3_84028704	0	84028704	T	G
3	chr3_84048146	0	84048146	G	C
3	chr3_84067903	0	84067903	T	A
3	chr3_84118348	0	84118348	G	C
3	chr3_84128251	0	84128251	C	G
3	chr3_84131070	0	84131070	T	G
3	chr3_84132248	0	84132248	T	G
3	chr3_84139704	0	84139704	A	T
3	chr3_84140594	0	84140594	A	T
3	chr3_84167997	0	84167997	T	G
3	chr3_84179793	0	84179793	G	T
3	chr3_84214956	0	84214956	A	T
3	chr3_84216935	0	84216935	C	A
3	chr3_84231481	0	84231481	G	T
3	chr3_84238016	0	84238016	C	A
3	chr3_84246728	0	84246728	A	C
3	chr3_84269696	0	84269696	C	A
3	chr3_84292161	0	84292161	C	G
3	chr3_84369888	0	84369888	G	C
3	chr3_84455963	0	84455963	G	T
3	chr3_84461584	0	84461584	A	C
3	chr3_84472865	0	84472865	T	G
3	chr3_84505651	0	84505651	C	G
3	chr3_84516493	0	84516493	G	T
3	chr3_84564319	0	84564319	A	T
3	chr3_84571194	0	84571194	T	A
3	chr3_84579130	0	84579130	T	A
3	chr3_84601522	0	84601522	G	T
3	chr3_84614072	0	84614072	T	G
3	chr3_84626068	0	84626068	G	C
3	chr3_84640302	0	84640302	A	C
3	chr3_84646995	0	84646995	A	C
3	chr3_84673395	0	84673395	C	A
3	chr3_84687042	0	84687042	A	C
3	chr3_84716685	0	84716685	T	G
3	chr3_84740343	0	84740343	G	T
3	chr3_84754738	0	84754738	G	T
3	chr3_84755646	0	84755646	A	T
3	chr3_84769502	0	84769502	G	T
3	chr3_84793374	0	84793374	C	G
3	chr3_84816506	0	84816506	G	C
3	chr3_84897267	0	84897267	T	G
3	chr3_84902058	0	84902058	G	C
3	chr3_84909615	0	84909615	C	A
3	chr3_84938306	0	84938306	T	G
3	chr3_84967620	0	84967620	G	C
3	chr3_84983613	0	84983613	C	G
3	chr3_84987959	0	84987959	A	C
3	chr3_84988659	0	84988659	C	A
3	chr3_85010233	0	85010233	T	G
3	chr3_85019606	0	85019606	C	A
3	chr3_85020225	0	85020225	A	C
3	chr3_85035969	0	85035969	A	C
3	chr3_85042941	0	85042941	G	C
3	chr3_85043163	0	85043163	T	A
3	chr3_85055254	0	85055254	C	G
3	chr3_85067893	0	85067893	A	C
3	chr3_85103242	0	85103242	G	C
3	chr3_85140941	0	85140941	T	A
3	chr3_85146513	0	85146513	G	C
3	chr3_85149644	0	85149644	G	T
3	chr3_85157752	0	85157752	C	A
3	chr3_85193687	0	85193687	T	G
3	chr3_85212739	0	85212739	C	A
3	chr3_85233429	0	85233429	C	G
3	chr3_85291324	0	85291324	T	G
3	chr3_85292079	0	85292079	G	T
3	chr3_85296226	0	85296226	A	T
3	chr3_85301174	0	85301174	C	G
3	chr3_85364189	0	85364189	C	A
3	chr3_85367846	0	85367846	C	A
3	chr3_85383597	0	85383597	G	C
3	chr3_85412990	0	85412990	C	G
3	chr3_85441581	0	85441581	C	A
3	chr3_85469559	0	85469559	T	A
3	chr3_85472885	0	85472885	C	A
3	chr3_85472930	0	85472930	C	A
3	chr3_85502368	0	85502368	A	T
3	chr3_85507767	0	85507767	T	A
3	chr3_85509522	0	85509522	C	G
3	chr3_85515749	0	85515749	G	C
3	chr3_85521356	0	85521356	G	C
3	chr3_85528520	0	85528520	G	C
3	chr3_85564452	0	85564452	C	G
3	chr3_85631683	0	85631683	G	T
3	chr3_85634086	0	85634086	G	C
3	chr3_85644985	0	85644985	A	C
3	chr3_85649936	0	85649936	A	T
3	chr3_85651486	0	85651486	T	G
3	chr3_85749847	0	85749847	G	T
3	chr3_85790214	0	85790214	G	T
3	chr3_85819224	0	85819224	T	A
3	chr3_85829848	0	85829848	T	G
3	chr3_85833989	0	85833989	G	T
3	chr3_85843483	0	85843483	C	A
3	chr3_85844710	0	85844710	C	G
3	chr3_85859459	0	85859459	G	C
3	chr3_85902619	0	85902619	T	A
3	chr3_85917164	0	85917164	C	G
3	chr3_85922180	0	85922180	C	G
3	chr3_85937054	0	85937054	C	A
3	chr3_85965108	0	85965108	C	A
3	chr3_85987390	0	85987390	C	G
3	chr3_85993664	0	85993664	G	C
3	chr3_86001146	0	86001146	G	C
3	chr3_86002822	0	86002822	T	G
3	chr3_86056754	0	86056754	G	T
3	chr3_86056812	0	86056812	T	G
3	chr3_86061951	0	86061951	G	C
3	chr3_86092417	0	86092417	A	C
3	chr3_86100535	0	86100535	T	G
3	chr3_86105531	0	86105531	T	G
3	chr3_86107240	0	86107240	T	G
3	chr3_86115996	0	86115996	A	C
3	chr3_86157994	0	86157994	G	C
3	chr3_86164695	0	86164695	C	G
3	chr3_86169531	0	86169531	C	G
3	chr3_86190479	0	86190479	C	G
3	chr3_86209360	0	86209360	A	T
3	chr3_86220699	0	86220699	G	C
3	chr3_86246598	0	86246598	T	A
3	chr3_86260571	0	86260571	C	G
3	chr3_86266031	0	86266031	G	C
3	chr3_86269433	0	86269433	G	C
3	chr3_86281199	0	86281199	G	C
3	chr3_86291069	0	86291069	A	C
3	chr3_86295525	0	86295525	G	T
3	chr3_86305947	0	86305947	A	T
3	chr3_86315447	0	86315447	G	T
3	chr3_86327949	0	86327949	T	G
3	chr3_86354956	0	86354956	A	C
3	chr3_86386406	0	86386406	T	G
3	chr3_86403104	0	86403104	T	G
3	chr3_86404567	0	86404567	C	A
3	chr3_86407454	0	86407454	G	T
3	chr3_86412568	0	86412568	G	T
3	chr3_86451202	0	86451202	C	G
3	chr3_86456060	0	86456060	C	G
3	chr3_86475238	0	86475238	G	T
3	chr3_86476759	0	86476759	T	G
3	chr3_86498196	0	86498196	T	G
3	chr3_86512051	0	86512051	G	C
3	chr3_86531386	0	86531386	A	T
3	chr3_86532075	0	86532075	A	C
3	chr3_86555260	0	86555260	A	C
3	chr3_86558484	0	86558484	G	T
3	chr3_86571772	0	86571772	T	A
3	chr3_86584932	0	86584932	T	A
3	chr3_86623492	0	86623492	C	A
3	chr3_86637659	0	86637659	C	G
3	chr3_86650056	0	86650056	C	G
3	chr3_86655907	0	86655907	T	G
3	chr3_86687222	0	86687222	G	T
3	chr3_86700561	0	86700561	T	G
3	chr3_86704873	0	86704873	G	C
3	chr3_86725846	0	86725846	G	C
3	chr3_86730048	0	86730048	G	C
3	chr3_86755472	0	86755472	A	C
3	chr3_86764700	0	86764700	T	A
3	chr3_86769060	0	86769060	T	G
3	chr3_86780989	0	86780989	G	T
3	chr3_86787142	0	86787142	T	A
3	chr3_86798928	0	86798928	T	A
3	chr3_86803040	0	86803040	C	A
3	chr3_86825823	0	86825823	C	A
3	chr3_86839655	0	86839655	G	T
3	chr3_86888075	0	86888075	T	G
3	chr3_86897746	0	86897746	G	C
3	chr3_86917134	0	86917134	T	G
3	chr3_86927554	0	86927554	G	T
3	chr3_86937463	0	86937463	G	T
3	chr3_86954516	0	86954516	C	G
3	chr3_86956462	0	86956462	C	G
3	chr3_86960132	0	86960132	G	C
3	chr3_86984616	0	86984616	T	G
3	chr3_86998570	0	86998570	A	C
3	chr3_87022234	0	87022234	C	G
3	chr3_87028910	0	87028910	T	G
3	chr3_87047497	0	87047497	C	G
3	chr3_87086857	0	87086857	A	C
3	chr3_87121797	0	87121797	T	G
3	chr3_87141409	0	87141409	G	C
3	chr3_87147487	0	87147487	G	T
3	chr3_87186391	0	87186391	A	C
3	chr3_87194584	0	87194584	T	A
3	chr3_87195891	0	87195891	A	C
3	chr3_87215959	0	87215959	A	C
3	chr3_87324028	0	87324028	T	G
3	chr3_87333743	0	87333743	C	G
3	chr3_87339340	0	87339340	C	A
3	chr3_87367776	0	87367776	C	G
3	chr3_87385600	0	87385600	T	G
3	chr3_87456358	0	87456358	T	A
3	chr3_87459216	0	87459216	C	G
3	chr3_87468969	0	87468969	C	G
3	chr3_87476461	0	87476461	C	A
3	chr3_87496594	0	87496594	G	T
3	chr3_87500626	0	87500626	G	T
3	chr3_87525290	0	87525290	C	G
3	chr3_87531198	0	87531198	G	C
3	chr3_87540924	0	87540924	G	T
3	chr3_87547595	0	87547595	A	C
3	chr3_87586028	0	87586028	T	G
3	chr3_87609846	0	87609846	G	C
3	chr3_87622389	0	87622389	C	A
3	chr3_87627676	0	87627676	T	A
3	chr3_87659577	0	87659577	C	A
3	chr3_87669815	0	87669815	G	T
3	chr3_87682226	0	87682226	C	G
3	chr3_87707386	0	87707386	C	A
3	chr3_87763229	0	87763229	C	A
3	chr3_87777722	0	87777722	T	G
3	chr3_87791819	0	87791819	C	A
3	chr3_87870969	0	87870969	C	G
3	chr3_87887972	0	87887972	T	A
3	chr3_87896613	0	87896613	C	G
3	chr3_87904410	0	87904410	G	C
3	chr3_87922675	0	87922675	A	T
3	chr3_87933007	0	87933007	G	T
3	chr3_87968878	0	87968878	C	A
3	chr3_87975812	0	87975812	C	G
3	chr3_88007058	0	88007058	A	C
3	chr3_88042674	0	88042674	G	C
3	chr3_88052269	0	88052269	C	G
3	chr3_88059896	0	88059896	A	C
3	chr3_88090796	0	88090796	G	C
3	chr3_88094047	0	88094047	C	G
3	chr3_88176608	0	88176608	A	C
3	chr3_88181271	0	88181271	A	C
3	chr3_88188310	0	88188310	T	G
3	chr3_88216925	0	88216925	G	T
3	chr3_88270725	0	88270725	C	G
3	chr3_88276192	0	88276192	C	G
3	chr3_88280053	0	88280053	T	G
3	chr3_88282864	0	88282864	A	C
3	chr3_88285440	0	88285440	C	G
3	chr3_88291835	0	88291835	C	A
3	chr3_88293170	0	88293170	G	T
3	chr3_88295365	0	88295365	A	C
3	chr3_88313380	0	88313380	G	T
3	chr3_88344808	0	88344808	A	C
3	chr3_88349527	0	88349527	C	A
3	chr3_88388219	0	88388219	C	G
3	chr3_88413294	0	88413294	C	G
3	chr3_88430029	0	88430029	G	T
3	chr3_88438851	0	88438851	C	A
3	chr3_88445040	0	88445040	G	T
3	chr3_88475393	0	88475393	A	C
3	chr3_88485384	0	88485384	A	C
3	chr3_88509775	0	88509775	C	G
3	chr3_88510186	0	88510186	C	G
3	chr3_88512920	0	88512920	T	A
3	chr3_88518816	0	88518816	G	T
3	chr3_88532795	0	88532795	T	G
3	chr3_88540631	0	88540631	G	C
3	chr3_88556947	0	88556947	C	G
3	chr3_88594696	0	88594696	C	A
3	chr3_88613335	0	88613335	G	C
3	chr3_88643451	0	88643451	G	T
3	chr3_88678010	0	88678010	C	G
3	chr3_88690094	0	88690094	G	T
3	chr3_88692561	0	88692561	C	A
3	chr3_88693293	0	88693293	G	T
3	chr3_88729297	0	88729297	C	A
3	chr3_88754402	0	88754402	T	G
3	chr3_88760883	0	88760883	T	G
3	chr3_88773122	0	88773122	G	T
3	chr3_88815570	0	88815570	G	T
3	chr3_88818472	0	88818472	G	C
3	chr3_88834640	0	88834640	G	T
3	chr3_88872393	0	88872393	T	A
3	chr3_88873016	0	88873016	A	C
3	chr3_88875611	0	88875611	C	A
3	chr3_88878966	0	88878966	T	G
3	chr3_88886693	0	88886693	G	T
3	chr3_88942183	0	88942183	T	G
3	chr3_88945357	0	88945357	G	C
3	chr3_88953103	0	88953103	C	G
3	chr3_88974066	0	88974066	A	C
3	chr3_88981064	0	88981064	C	A
3	chr3_88988849	0	88988849	A	T
3	chr3_89003283	0	89003283	C	G
3	chr3_89077138	0	89077138	C	A
3	chr3_89093558	0	89093558	T	G
3	chr3_89095902	0	89095902	T	G
3	chr3_89124789	0	89124789	G	T
3	chr3_89150305	0	89150305	C	A
3	chr3_89152063	0	89152063	C	A
3	chr3_89157601	0	89157601	C	G
3	chr3_89161467	0	89161467	G	T
3	chr3_89194781	0	89194781	A	C
3	chr3_89219059	0	89219059	G	C
3	chr3_89224541	0	89224541	G	C
3	chr3_89240421	0	89240421	T	G
3	chr3_89250421	0	89250421	T	G
3	chr3_89266164	0	89266164	A	C
3	chr3_89287556	0	89287556	G	T
3	chr3_89306748	0	89306748	T	A
3	chr3_89320697	0	89320697	C	G
3	chr3_89330763	0	89330763	G	C
3	chr3_89344420	0	89344420	G	T
3	chr3_89354381	0	89354381	A	C
3	chr3_89362183	0	89362183	C	G
3	chr3_89362706	0	89362706	C	G
3	chr3_89369279	0	89369279	G	T
3	chr3_89386444	0	89386444	T	A
3	chr3_89389165	0	89389165	A	C
3	chr3_89409627	0	89409627	A	C
3	chr3_89444037	0	89444037	G	C
3	chr3_89446105	0	89446105	G	C
3	chr3_89449185	0	89449185	A	T
3	chr3_89464108	0	89464108	A	C
3	chr3_89469797	0	89469797	C	G
3	chr3_89479293	0	89479293	C	A
3	chr3_89523095	0	89523095	G	C
3	chr3_89530819	0	89530819	G	T
3	chr3_89554021	0	89554021	C	A
3	chr3_89559272	0	89559272	G	T
3	chr3_89571250	0	89571250	C	A
3	chr3_89610654	0	89610654	T	G
3	chr3_89618177	0	89618177	T	G
3	chr3_89621322	0	89621322	A	T
3	chr3_89631686	0	89631686	C	G
3	chr3_89633605	0	89633605	G	C
3	chr3_89656347	0	89656347	G	T
3	chr3_89684776	0	89684776	A	T
3	chr3_89688853	0	89688853	T	A
3	chr3_89703850	0	89703850	G	C
3	chr3_89712841	0	89712841	A	T
3	chr3_89721248	0	89721248	C	G
3	chr3_89721972	0	89721972	A	C
3	chr3_89724275	0	89724275	C	A
3	chr3_89762567	0	89762567	C	A
3	chr3_89794778	0	89794778	C	G
3	chr3_89813923	0	89813923	C	G
3	chr3_89826705	0	89826705	C	G
3	chr3_89832260	0	89832260	A	T
3	chr3_89837264	0	89837264	A	C
3	chr3_89840854	0	89840854	G	T
3	chr3_89856701	0	89856701	T	G
3	chr3_89865754	0	89865754	C	A
3	chr3_89868378	0	89868378	A	T
3	chr3_89886605	0	89886605	A	T
3	chr3_89921450	0	89921450	G	C
3	chr3_89922039	0	89922039	C	G
3	chr3_89929205	0	89929205	G	T
3	chr3_89938733	0	89938733	T	G
3	chr3_89945416	0	89945416	T	G
3	chr3_89946345	0	89946345	T	G
3	chr3_89953920	0	89953920	C	G
3	chr3_89958201	0	89958201	T	G
3	chr3_89973807	0	89973807	C	G
3	chr3_89990957	0	89990957	G	T
3	chr3_90019928	0	90019928	C	G
3	chr3_90020801	0	90020801	A	C
3	chr3_90021124	0	90021124	C	G
3	chr3_90025076	0	90025076	A	C
3	chr3_90029870	0	90029870	A	C
3	chr3_90041963	0	90041963	T	A
3	chr3_90046706	0	90046706	C	A
3	chr3_90056394	0	90056394	G	C
3	chr3_90058667	0	90058667	C	G
3	chr3_90077202	0	90077202	T	A
3	chr3_90088098	0	90088098	C	G
3	chr3_90097096	0	90097096	G	C
3	chr3_90099208	0	90099208	A	C
3	chr3_90109756	0	90109756	A	C
3	chr3_90117697	0	90117697	G	T
3	chr3_90127189	0	90127189	C	A
3	chr3_90141440	0	90141440	C	G
3	chr3_90141888	0	90141888	A	T
3	chr3_90142626	0	90142626	C	G
3	chr3_90150647	0	90150647	C	A
3	chr3_90157360	0	90157360	T	G
3	chr3_90180807	0	90180807	T	A
3	chr3_90213467	0	90213467	G	C
3	chr3_90232746	0	90232746	C	A
3	chr3_90242504	0	90242504	G	T
3	chr3_90254032	0	90254032	C	G
3	chr3_90259173	0	90259173	T	A
3	chr3_90269192	0	90269192	C	G
3	chr3_90281904	0	90281904	G	T
3	chr3_90316378	0	90316378	A	C
3	chr3_90362171	0	90362171	C	A
3	chr3_90364586	0	90364586	C	A
3	chr3_90365141	0	90365141	A	C
3	chr3_90377987	0	90377987	A	C
3	chr3_90383371	0	90383371	G	T
3	chr3_90402327	0	90402327	A	C
3	chr3_90411511	0	90411511	C	G
3	chr3_90454714	0	90454714	C	G
3	chr3_90499528	0	90499528	G	C
3	chr3_90505479	0	90505479	C	A
3	chr3_90603551	0	90603551	C	A
3	chr3_90612496	0	90612496	T	G
3	chr3_90620502	0	90620502	C	G
3	chr3_90631950	0	90631950	G	T
3	chr3_90639876	0	90639876	A	T
3	chr3_90641163	0	90641163	T	A
3	chr3_90645288	0	90645288	A	C
3	chr3_90657525	0	90657525	T	A
3	chr3_90666845	0	90666845	C	A
3	chr3_90722566	0	90722566	G	T
3	chr3_90783990	0	90783990	C	A
3	chr3_90834150	0	90834150	C	A
3	chr3_90847656	0	90847656	A	T
3	chr3_90862951	0	90862951	C	G
3	chr3_90864357	0	90864357	G	T
3	chr3_90885795	0	90885795	A	C
3	chr3_90908183	0	90908183	A	T
3	chr3_90910585	0	90910585	C	G
3	chr3_90910964	0	90910964	C	G
3	chr3_90927134	0	90927134	C	G
3	chr3_90960234	0	90960234	A	T
3	chr3_90976859	0	90976859	T	G
3	chr3_90996266	0	90996266	T	G
3	chr3_91027770	0	91027770	A	C
3	chr3_91028739	0	91028739	T	G
3	chr3_91053247	0	91053247	A	T
3	chr3_91066161	0	91066161	G	C
3	chr3_91089025	0	91089025	A	T
3	chr3_91100795	0	91100795	C	G
3	chr3_91104088	0	91104088	G	T
3	chr3_91104678	0	91104678	C	G
3	chr3_91135101	0	91135101	G	C
3	chr3_91146164	0	91146164	T	G
3	chr3_91155109	0	91155109	T	A
3	chr3_91160838	0	91160838	C	G
3	chr3_91173428	0	91173428	C	A
3	chr3_91180676	0	91180676	C	A
3	chr3_91195804	0	91195804	T	G
3	chr3_91201910	0	91201910	A	T
3	chr3_91276191	0	91276191	C	G
3	chr3_91284749	0	91284749	C	A
3	chr3_91298750	0	91298750	A	C
3	chr3_91311454	0	91311454	A	C
3	chr3_91422131	0	91422131	C	G
3	chr3_91440747	0	91440747	T	A
3	chr3_91446472	0	91446472	C	A
3	chr3_91462979	0	91462979	T	G
3	chr3_91464126	0	91464126	A	T
3	chr3_91475880	0	91475880	A	C
3	chr3_91481043	0	91481043	C	G
3	chr3_91492428	0	91492428	A	C
3	chr3_91527502	0	91527502	T	A
3	chr3_91542506	0	91542506	G	T
3	chr3_91565956	0	91565956	T	G
3	chr3_91582198	0	91582198	C	A
3	chr3_91599043	0	91599043	C	G
3	chr3_91634361	0	91634361	A	C
3	chr3_91638720	0	91638720	C	G
3	chr3_91752582	0	91752582	T	G
3	chr3_91790386	0	91790386	T	A
3	chr3_91792045	0	91792045	T	G
3	chr3_91809390	0	91809390	T	G
3	chr3_91815807	0	91815807	A	C
3	chr3_91845120	0	91845120	T	A
3	chr3_91860622	0	91860622	C	A
3	chr3_91873784	0	91873784	C	A
3	chr3_91909274	0	91909274	T	G
3	chr3_91910418	0	91910418	A	T
3	chr3_91923175	0	91923175	A	C
3	chr3_91952546	0	91952546	A	C
3	chr3_91979155	0	91979155	C	A
3	chr3_92065982	0	92065982	G	T
3	chr3_92079942	0	92079942	G	C
3	chr3_92084166	0	92084166	G	T
3	chr3_92108001	0	92108001	C	A
3	chr3_92172973	0	92172973	G	T
3	chr3_92194216	0	92194216	A	T
3	chr3_92206330	0	92206330	A	C
3	chr3_92208553	0	92208553	T	A
3	chr3_92227171	0	92227171	T	G
3	chr3_92264678	0	92264678	C	G
3	chr3_92274375	0	92274375	G	T
3	chr3_92296331	0	92296331	C	A
3	chr3_92303211	0	92303211	G	T
3	chr3_92322947	0	92322947	T	A
3	chr3_92326832	0	92326832	G	T
3	chr3_92331333	0	92331333	G	T
3	chr3_92338868	0	92338868	T	G
3	chr3_92360012	0	92360012	T	G
3	chr3_92365218	0	92365218	C	G
3	chr3_92375256	0	92375256	A	C
3	chr3_92395672	0	92395672	T	A
3	chr3_92395754	0	92395754	C	G
3	chr3_92413392	0	92413392	T	G
3	chr3_92415542	0	92415542	C	G
3	chr3_92429738	0	92429738	A	C
3	chr3_92435698	0	92435698	A	T
3	chr3_92466191	0	92466191	C	A
3	chr3_92477288	0	92477288	C	G
3	chr3_92500890	0	92500890	T	A
3	chr3_92533776	0	92533776	C	A
3	chr3_92579101	0	92579101	C	G
3	chr3_92587770	0	92587770	T	G
3	chr3_92599267	0	92599267	C	G
3	chr3_92603765	0	92603765	A	C
3	chr3_92604302	0	92604302	T	A
3	chr3_92613097	0	92613097	A	C
3	chr3_92623901	0	92623901	C	A
3	chr3_92633024	0	92633024	T	A
3	chr3_92636300	0	92636300	G	T
3	chr3_92639129	0	92639129	C	G
3	chr3_92655962	0	92655962	C	A
3	chr3_92659067	0	92659067	A	C
3	chr3_92708019	0	92708019	T	G
3	chr3_92712630	0	92712630	A	C
3	chr3_92715508	0	92715508	C	A
3	chr3_92740393	0	92740393	A	T
3	chr3_92773139	0	92773139	C	A
3	chr3_92786366	0	92786366	T	A
3	chr3_92796150	0	92796150	A	T
3	chr3_92801323	0	92801323	A	C
3	chr3_92802886	0	92802886	C	A
3	chr3_92810513	0	92810513	G	C
3	chr3_92813802	0	92813802	G	T
3	chr3_92836817	0	92836817	C	A
3	chr3_92837967	0	92837967	G	T
3	chr3_92909155	0	92909155	C	G
3	chr3_92936849	0	92936849	G	T
3	chr3_92949962	0	92949962	G	T
3	chr3_92957096	0	92957096	C	A
3	chr3_92979959	0	92979959	G	T
3	chr3_92980805	0	92980805	G	C
3	chr3_92986251	0	92986251	A	T
3	chr3_92990872	0	92990872	G	T
3	chr3_93018400	0	93018400	C	A
3	chr3_93022312	0	93022312	C	A
3	chr3_93045845	0	93045845	G	C
3	chr3_93051685	0	93051685	T	A
3	chr3_93080105	0	93080105	G	T
3	chr3_93080798	0	93080798	C	G
3	chr3_93127302	0	93127302	G	T
3	chr3_93157382	0	93157382	G	T
3	chr3_93158387	0	93158387	C	G
3	chr3_93167945	0	93167945	G	C
3	chr3_93186882	0	93186882	C	G
3	chr3_93197749	0	93197749	G	T
3	chr3_93203126	0	93203126	G	T
3	chr3_93206994	0	93206994	T	G
3	chr3_93208524	0	93208524	A	C
3	chr3_93249505	0	93249505	A	C
3	chr3_93299079	0	93299079	C	A
3	chr3_93313836	0	93313836	C	G
3	chr3_93328645	0	93328645	C	G
3	chr3_93329763	0	93329763	C	A
3	chr3_93356172	0	93356172	T	A
3	chr3_93365358	0	93365358	A	C
3	chr3_93381487	0	93381487	C	G
3	chr3_93393081	0	93393081	G	T
3	chr3_93417160	0	93417160	G	T
3	chr3_93443252	0	93443252	A	C
3	chr3_93454136	0	93454136	G	C
3	chr3_93456932	0	93456932	T	A
3	chr3_93482895	0	93482895	G	C
3	chr3_93485435	0	93485435	C	A
3	chr3_93491651	0	93491651	G	C
3	chr3_93496188	0	93496188	G	C
3	chr3_93496516	0	93496516	A	T
3	chr3_93505289	0	93505289	C	A
3	chr3_93509492	0	93509492	C	A
3	chr3_93510939	0	93510939	C	A
3	chr3_93512197	0	93512197	G	T
3	chr3_93519793	0	93519793	A	C
3	chr3_93551001	0	93551001	C	G
3	chr3_93552002	0	93552002	C	A
3	chr3_93558883	0	93558883	C	G
3	chr3_93602458	0	93602458	A	T
3	chr3_93609734	0	93609734	C	G
3	chr3_93623265	0	93623265	C	A
3	chr3_93668419	0	93668419	A	C
3	chr3_93716388	0	93716388	G	C
3	chr3_93721578	0	93721578	C	A
3	chr3_93721879	0	93721879	C	A
3	chr3_93722132	0	93722132	T	A
3	chr3_93775273	0	93775273	G	C
3	chr3_93814688	0	93814688	T	G
3	chr3_93822859	0	93822859	T	A
3	chr3_93828878	0	93828878	G	T
3	chr3_93829556	0	93829556	T	G
3	chr3_93834700	0	93834700	T	G
3	chr3_93839869	0	93839869	C	A
3	chr3_93843422	0	93843422	A	T
3	chr3_93851552	0	93851552	A	C
3	chr3_93863031	0	93863031	A	C
3	chr3_93875145	0	93875145	A	C
3	chr3_93878689	0	93878689	C	G
3	chr3_93906768	0	93906768	G	T
3	chr3_93946536	0	93946536	G	T
3	chr3_93954698	0	93954698	C	G
3	chr3_94025021	0	94025021	T	A
3	chr3_94075747	0	94075747	G	T
3	chr3_94107327	0	94107327	T	A
3	chr3_94127454	0	94127454	T	G
3	chr3_94149130	0	94149130	G	T
3	chr3_94149279	0	94149279	C	A
3	chr3_94153828	0	94153828	A	T
3	chr3_94156807	0	94156807	G	T
3	chr3_94175319	0	94175319	A	T
3	chr3_94203446	0	94203446	C	A
3	chr3_94204472	0	94204472	A	T
3	chr3_94215242	0	94215242	A	T
3	chr3_94255800	0	94255800	C	A
3	chr3_94257523	0	94257523	C	G
3	chr3_94271826	0	94271826	T	A
3	chr3_94282528	0	94282528	C	G
3	chr3_94289956	0	94289956	C	A
3	chr3_94294249	0	94294249	C	A
3	chr3_94295361	0	94295361	G	C
3	chr3_94296472	0	94296472	A	T
3	chr3_94300091	0	94300091	G	C
3	chr3_94300416	0	94300416	G	C
3	chr3_94301160	0	94301160	T	G
3	chr3_94334737	0	94334737	T	G
3	chr3_94345964	0	94345964	C	G
3	chr3_94363401	0	94363401	A	T
3	chr3_94372629	0	94372629	C	A
3	chr3_94374303	0	94374303	T	G
3	chr3_94401803	0	94401803	G	T
3	chr3_94406085	0	94406085	C	A
3	chr3_94429777	0	94429777	A	C
3	chr3_94430064	0	94430064	G	T
3	chr3_94468935	0	94468935	G	C
3	chr3_94524432	0	94524432	C	A
3	chr3_94557498	0	94557498	T	A
3	chr3_94568426	0	94568426	C	G
3	chr3_94591969	0	94591969	T	G
3	chr3_94606934	0	94606934	C	G
3	chr3_94609672	0	94609672	G	T
3	chr3_94616317	0	94616317	T	G
3	chr3_94636542	0	94636542	C	G
3	chr3_94637127	0	94637127	G	T
3	chr3_94639062	0	94639062	C	G
3	chr3_94668695	0	94668695	G	T
3	chr3_94711117	0	94711117	A	T
3	chr3_94712608	0	94712608	T	G
3	chr3_94727251	0	94727251	G	T
3	chr3_94736034	0	94736034	G	T
3	chr3_94742269	0	94742269	T	G
3	chr3_94757624	0	94757624	A	C
3	chr3_94778282	0	94778282	T	A
3	chr3_94791698	0	94791698	C	A
3	chr3_94803162	0	94803162	T	A
3	chr3_94844719	0	94844719	C	A
3	chr3_94876910	0	94876910	C	G
3	chr3_94891258	0	94891258	C	G
3	chr3_94912405	0	94912405	T	A
3	chr3_94934044	0	94934044	A	C
3	chr3_94934737	0	94934737	A	T
3	chr3_94939946	0	94939946	G	C
3	chr3_94986926	0	94986926	C	G
3	chr3_94996329	0	94996329	T	A
3	chr3_95034912	0	95034912	T	G
3	chr3_95041809	0	95041809	C	A
3	chr3_95057999	0	95057999	T	A
3	chr3_95090038	0	95090038	T	G
3	chr3_95135951	0	95135951	G	C
3	chr3_95158368	0	95158368	T	A
3	chr3_95158374	0	95158374	C	A
3	chr3_95192799	0	95192799	A	C
3	chr3_95201279	0	95201279	C	G
3	chr3_95217715	0	95217715	A	C
3	chr3_95224964	0	95224964	T	G
3	chr3_95234377	0	95234377	T	G
3	chr3_95235352	0	95235352	C	G
3	chr3_95248992	0	95248992	A	T
3	chr3_95255891	0	95255891	C	G
3	chr3_95260044	0	95260044	C	A
3	chr3_95267368	0	95267368	A	C
3	chr3_95282660	0	95282660	T	A
3	chr3_95310422	0	95310422	C	G
3	chr3_95321670	0	95321670	T	G
3	chr3_95333233	0	95333233	A	C
3	chr3_95350031	0	95350031	T	G
3	chr3_95352516	0	95352516	G	C
3	chr3_95379413	0	95379413	A	C
3	chr3_95384874	0	95384874	G	T
3	chr3_95392633	0	95392633	A	T
3	chr3_95405709	0	95405709	C	A
3	chr3_95456096	0	95456096	C	G
3	chr3_95483061	0	95483061	T	G
3	chr3_95534160	0	95534160	G	T
3	chr3_95539762	0	95539762	C	A
3	chr3_95556949	0	95556949	T	A
3	chr3_95616625	0	95616625	C	G
3	chr3_95622326	0	95622326	T	G
3	chr3_95623133	0	95623133	C	A
3	chr3_95667339	0	95667339	C	A
3	chr3_95676767	0	95676767	C	G
3	chr3_95695443	0	95695443	C	A
3	chr3_95712678	0	95712678	A	C
3	chr3_95754224	0	95754224	G	T
3	chr3_95784294	0	95784294	T	A
3	chr3_95796860	0	95796860	G	T
3	chr3_95816335	0	95816335	C	G
3	chr3_95837941	0	95837941	C	A
3	chr3_95844220	0	95844220	T	A
3	chr3_95871195	0	95871195	C	G
3	chr3_95871399	0	95871399	C	A
3	chr3_95874088	0	95874088	A	C
3	chr3_95893417	0	95893417	C	G
3	chr3_95910608	0	95910608	T	G
3	chr3_96000991	0	96000991	G	C
3	chr3_96001785	0	96001785	T	G
3	chr3_96015823	0	96015823	G	T
3	chr3_96020863	0	96020863	T	G
3	chr3_96032985	0	96032985	T	A
3	chr3_96039705	0	96039705	G	T
3	chr3_96058361	0	96058361	G	T
3	chr3_96115127	0	96115127	C	G
3	chr3_96120341	0	96120341	T	G
3	chr3_96122281	0	96122281	A	T
3	chr3_96126845	0	96126845	G	C
3	chr3_96166673	0	96166673	T	G
3	chr3_96168813	0	96168813	G	C
3	chr3_96177485	0	96177485	T	G
3	chr3_96199086	0	96199086	T	G
3	chr3_96217344	0	96217344	C	A
3	chr3_96225732	0	96225732	T	G
3	chr3_96229649	0	96229649	A	T
3	chr3_96241291	0	96241291	C	G
3	chr3_96243062	0	96243062	G	C
3	chr3_96283183	0	96283183	T	G
3	chr3_96285684	0	96285684	T	A
3	chr3_96312220	0	96312220	T	G
3	chr3_96317493	0	96317493	C	A
3	chr3_96350851	0	96350851	G	C
3	chr3_96382511	0	96382511	C	A
3	chr3_96401332	0	96401332	T	A
3	chr3_96417248	0	96417248	G	T
3	chr3_96430732	0	96430732	G	T
3	chr3_96433246	0	96433246	C	G
3	chr3_96450974	0	96450974	G	C
3	chr3_96471335	0	96471335	G	C
3	chr3_96498752	0	96498752	T	A
3	chr3_96501535	0	96501535	T	G
3	chr3_96545266	0	96545266	C	A
3	chr3_96577405	0	96577405	T	A
3	chr3_96582492	0	96582492	C	G
3	chr3_96610620	0	96610620	G	T
3	chr3_96622212	0	96622212	C	G
3	chr3_96622673	0	96622673	C	G
3	chr3_96634119	0	96634119	T	G
3	chr3_96635163	0	96635163	C	G
3	chr3_96638466	0	96638466	T	G
3	chr3_96644008	0	96644008	C	A
3	chr3_96673491	0	96673491	G	T
3	chr3_96679928	0	96679928	T	G
3	chr3_96682878	0	96682878	G	T
3	chr3_96686580	0	96686580	G	C
3	chr3_96703954	0	96703954	A	T
3	chr3_96748350	0	96748350	A	T
3	chr3_96750168	0	96750168	T	A
3	chr3_96765302	0	96765302	G	T
3	chr3_96768172	0	96768172	C	A
3	chr3_96818740	0	96818740	G	C
3	chr3_96837885	0	96837885	A	T
3	chr3_96839347	0	96839347	A	C
3	chr3_96878385	0	96878385	C	G
3	chr3_96889293	0	96889293	A	T
3	chr3_96892000	0	96892000	A	C
3	chr3_96923101	0	96923101	G	T
3	chr3_96932554	0	96932554	C	G
3	chr3_96947616	0	96947616	A	C
3	chr3_96980167	0	96980167	T	A
3	chr3_96985977	0	96985977	A	T
3	chr3_96989238	0	96989238	G	C
3	chr3_97015129	0	97015129	G	T
3	chr3_97027670	0	97027670	G	T
3	chr3_97038220	0	97038220	C	A
3	chr3_97045036	0	97045036	G	C
3	chr3_97075072	0	97075072	C	A
3	chr3_97079032	0	97079032	T	A
3	chr3_97084033	0	97084033	G	T
3	chr3_97101269	0	97101269	C	A
3	chr3_97113057	0	97113057	C	G
3	chr3_97145031	0	97145031	G	C
3	chr3_97147158	0	97147158	C	A
3	chr3_97155899	0	97155899	T	G
3	chr3_97168099	0	97168099	G	T
3	chr3_97170823	0	97170823	G	T
3	chr3_97255458	0	97255458	G	T
3	chr3_97259572	0	97259572	G	T
3	chr3_97280938	0	97280938	G	T
3	chr3_97285823	0	97285823	T	A
3	chr3_97297531	0	97297531	G	C
3	chr3_97299396	0	97299396	G	T
3	chr3_97309941	0	97309941	C	G
3	chr3_97334236	0	97334236	G	T
3	chr3_97349677	0	97349677	A	T
3	chr3_97368291	0	97368291	A	T
3	chr3_97379330	0	97379330	A	C
3	chr3_97384262	0	97384262	C	G
3	chr3_97413263	0	97413263	C	G
3	chr3_97416309	0	97416309	A	T
3	chr3_97424869	0	97424869	C	G
3	chr3_97441677	0	97441677	C	A
3	chr3_97446389	0	97446389	A	T
3	chr3_97451836	0	97451836	C	A
3	chr3_97480170	0	97480170	T	A
3	chr3_97490229	0	97490229	C	A
3	chr3_97492082	0	97492082	T	G
3	chr3_97502718	0	97502718	A	C
3	chr3_97521369	0	97521369	C	A
3	chr3_97559322	0	97559322	C	A
3	chr3_97559971	0	97559971	A	T
3	chr3_97562450	0	97562450	A	T
3	chr3_97562603	0	97562603	C	G
3	chr3_97574907	0	97574907	G	T
3	chr3_97585290	0	97585290	G	T
3	chr3_97594551	0	97594551	A	C
3	chr3_97599833	0	97599833	G	C
3	chr3_97601861	0	97601861	T	G
3	chr3_97606699	0	97606699	A	T
3	chr3_97610956	0	97610956	C	G
3	chr3_97621483	0	97621483	G	T
3	chr3_97623568	0	97623568	G	C
3	chr3_97664927	0	97664927	C	A
3	chr3_97670976	0	97670976	G	C
3	chr3_97680110	0	97680110	G	C
3	chr3_97681836	0	97681836	C	G
3	chr3_97688474	0	97688474	G	T
3	chr3_97693226	0	97693226	A	T
3	chr3_97694787	0	97694787	T	G
3	chr3_97751254	0	97751254	G	T
3	chr3_97764169	0	97764169	T	G
3	chr3_97766856	0	97766856	A	C
3	chr3_97769806	0	97769806	T	A
3	chr3_97783346	0	97783346	G	C
3	chr3_97792613	0	97792613	T	G
3	chr3_97800100	0	97800100	A	T
3	chr3_97805407	0	97805407	T	A
3	chr3_97809296	0	97809296	A	T
3	chr3_97827991	0	97827991	A	T
3	chr3_97838092	0	97838092	T	G
3	chr3_97877472	0	97877472	A	C
3	chr3_97902026	0	97902026	C	A
3	chr3_97911157	0	97911157	G	C
3	chr3_97912009	0	97912009	G	C
3	chr3_97953129	0	97953129	C	G
3	chr3_97972765	0	97972765	T	A
3	chr3_97982152	0	97982152	G	T
3	chr3_97988272	0	97988272	A	T
3	chr3_97992711	0	97992711	C	G
3	chr3_98014814	0	98014814	G	C
3	chr3_98021119	0	98021119	G	C
3	chr3_98037830	0	98037830	C	G
3	chr3_98046462	0	98046462	T	G
3	chr3_98101008	0	98101008	G	C
3	chr3_98103901	0	98103901	A	T
3	chr3_98123828	0	98123828	C	G
3	chr3_98163966	0	98163966	C	A
3	chr3_98167023	0	98167023	C	A
3	chr3_98168412	0	98168412	C	A
3	chr3_98191985	0	98191985	T	A
3	chr3_98198578	0	98198578	G	C
3	chr3_98239497	0	98239497	C	G
3	chr3_98260227	0	98260227	C	A
3	chr3_98361029	0	98361029	T	A
3	chr3_98378331	0	98378331	G	C
3	chr3_98389703	0	98389703	A	C
3	chr3_98392354	0	98392354	A	C
3	chr3_98394246	0	98394246	C	G
3	chr3_98397326	0	98397326	G	T
3	chr3_98483271	0	98483271	C	G
3	chr3_98488047	0	98488047	A	T
3	chr3_98492826	0	98492826	T	G
3	chr3_98530001	0	98530001	G	C
3	chr3_98532545	0	98532545	A	C
3	chr3_98562036	0	98562036	A	C
3	chr3_98577922	0	98577922	G	C
3	chr3_98584051	0	98584051	T	A
3	chr3_98584701	0	98584701	C	G
3	chr3_98630983	0	98630983	C	A
3	chr3_98630986	0	98630986	G	T
3	chr3_98651263	0	98651263	C	A
3	chr3_98675227	0	98675227	T	G
3	chr3_98675741	0	98675741	C	G
3	chr3_98719751	0	98719751	C	A
3	chr3_98719814	0	98719814	A	T
3	chr3_98720065	0	98720065	C	A
3	chr3_98731707	0	98731707	C	A
3	chr3_98735530	0	98735530	T	G
3	chr3_98740217	0	98740217	G	C
3	chr3_98753439	0	98753439	A	T
3	chr3_98757827	0	98757827	A	C
3	chr3_98797613	0	98797613	G	T
3	chr3_98806260	0	98806260	C	G
3	chr3_98820067	0	98820067	G	T
3	chr3_98829926	0	98829926	A	T
3	chr3_98858378	0	98858378	T	G
3	chr3_98858596	0	98858596	C	A
3	chr3_98859430	0	98859430	T	G
3	chr3_98870190	0	98870190	C	A
3	chr3_98870886	0	98870886	T	G
3	chr3_98916417	0	98916417	T	G
3	chr3_98929600	0	98929600	G	C
3	chr3_98939033	0	98939033	G	T
3	chr3_98940033	0	98940033	T	A
3	chr3_98950818	0	98950818	C	G
3	chr3_98953792	0	98953792	T	A
3	chr3_98956575	0	98956575	T	G
3	chr3_98959538	0	98959538	C	A
3	chr3_98977213	0	98977213	C	G
3	chr3_99011570	0	99011570	A	T
3	chr3_99028217	0	99028217	A	C
3	chr3_99055449	0	99055449	G	C
3	chr3_99074837	0	99074837	C	G
3	chr3_99101432	0	99101432	T	A
3	chr3_99120222	0	99120222	A	T
3	chr3_99127043	0	99127043	C	A
3	chr3_99132139	0	99132139	T	A
3	chr3_99162620	0	99162620	G	C
3	chr3_99172143	0	99172143	C	G
3	chr3_99179210	0	99179210	T	G
3	chr3_99202576	0	99202576	T	A
3	chr3_99205326	0	99205326	C	A
3	chr3_99208142	0	99208142	G	C
3	chr3_99228809	0	99228809	T	A
3	chr3_99231056	0	99231056	C	G
3	chr3_99244641	0	99244641	A	C
3	chr3_99280382	0	99280382	C	A
3	chr3_99282932	0	99282932	C	A
3	chr3_99388806	0	99388806	A	C
3	chr3_99400146	0	99400146	C	A
3	chr3_99416396	0	99416396	C	G
3	chr3_99458315	0	99458315	G	T
3	chr3_99459915	0	99459915	T	G
3	chr3_99489654	0	99489654	A	T
3	chr3_99517051	0	99517051	A	T
3	chr3_99537370	0	99537370	A	T
3	chr3_99541140	0	99541140	G	T
3	chr3_99559877	0	99559877	C	A
3	chr3_99564856	0	99564856	G	C
3	chr3_99569663	0	99569663	G	C
3	chr3_99600480	0	99600480	T	A
3	chr3_99625545	0	99625545	A	T
3	chr3_99627354	0	99627354	A	T
3	chr3_99629015	0	99629015	G	C
3	chr3_99634962	0	99634962	C	G
3	chr3_99635274	0	99635274	A	T
3	chr3_99657970	0	99657970	T	G
3	chr3_99669712	0	99669712	A	C
3	chr3_99753384	0	99753384	G	T
3	chr3_99758339	0	99758339	C	G
3	chr3_99760804	0	99760804	G	C
3	chr3_99763161	0	99763161	T	G
3	chr3_99779200	0	99779200	T	G
3	chr3_99781130	0	99781130	C	G
3	chr3_99786550	0	99786550	G	T
3	chr3_99788683	0	99788683	G	C
3	chr3_99815033	0	99815033	C	G
3	chr3_99820223	0	99820223	C	G
3	chr3_99837016	0	99837016	C	G
3	chr3_99845740	0	99845740	T	G
3	chr3_99873763	0	99873763	G	C
3	chr3_99879473	0	99879473	G	C
3	chr3_99884682	0	99884682	T	A
3	chr3_99914548	0	99914548	A	T
3	chr3_99940638	0	99940638	G	T
3	chr3_99959088	0	99959088	C	A
3	chr3_99981493	0	99981493	C	G
3	chr3_99982015	0	99982015	T	G
3	chr3_99985624	0	99985624	T	G
3	chr3_99995695	0	99995695	T	G
3	chr3_99997131	0	99997131	T	A
3	chr3_100018856	0	100018856	C	G
3	chr3_100041578	0	100041578	C	A
3	chr3_100086037	0	100086037	G	C
3	chr3_100086925	0	100086925	G	T
3	chr3_100096637	0	100096637	C	G
3	chr3_100102196	0	100102196	T	A
3	chr3_100121220	0	100121220	A	T
3	chr3_100176425	0	100176425	T	A
3	chr3_100194356	0	100194356	G	T
3	chr3_100201065	0	100201065	G	T
3	chr3_100205134	0	100205134	T	G
3	chr3_100238740	0	100238740	A	C
3	chr3_100242326	0	100242326	G	C
3	chr3_100249373	0	100249373	G	T
3	chr3_100286200	0	100286200	C	G
3	chr3_100303626	0	100303626	T	A
3	chr3_100325200	0	100325200	T	A
3	chr3_100350681	0	100350681	G	C
3	chr3_100353578	0	100353578	C	A
3	chr3_100359159	0	100359159	T	G
3	chr3_100369860	0	100369860	G	C
3	chr3_100394038	0	100394038	T	A
3	chr3_100395381	0	100395381	G	C
3	chr3_100403830	0	100403830	A	C
3	chr3_100417220	0	100417220	C	G
3	chr3_100459191	0	100459191	G	C
3	chr3_100463022	0	100463022	T	G
3	chr3_100499655	0	100499655	A	C
3	chr3_100514343	0	100514343	T	G
3	chr3_100533108	0	100533108	C	A
3	chr3_100549946	0	100549946	C	A
3	chr3_100554481	0	100554481	A	C
3	chr3_100555418	0	100555418	C	A
3	chr3_100611522	0	100611522	T	A
3	chr3_100636629	0	100636629	C	A
3	chr3_100637192	0	100637192	G	C
3	chr3_100661914	0	100661914	G	C
3	chr3_100691462	0	100691462	A	T
3	chr3_100694778	0	100694778	A	T
3	chr3_100728519	0	100728519	T	A
3	chr3_100732982	0	100732982	G	T
3	chr3_100742947	0	100742947	A	C
3	chr3_100743022	0	100743022	A	C
3	chr3_100747218	0	100747218	G	C
3	chr3_100750212	0	100750212	G	C
3	chr3_100750458	0	100750458	C	G
3	chr3_100755292	0	100755292	G	T
3	chr3_100759112	0	100759112	G	T
3	chr3_100773307	0	100773307	T	A
3	chr3_100801874	0	100801874	C	A
3	chr3_100803479	0	100803479	A	C
3	chr3_100842063	0	100842063	C	G
3	chr3_100843970	0	100843970	T	G
3	chr3_100849509	0	100849509	G	T
3	chr3_100862330	0	100862330	A	C
3	chr3_100862548	0	100862548	C	G
3	chr3_100880865	0	100880865	G	T
3	chr3_100927199	0	100927199	G	C
3	chr3_100950778	0	100950778	T	A
3	chr3_100990834	0	100990834	G	C
3	chr3_101005238	0	101005238	C	G
3	chr3_101005266	0	101005266	G	T
3	chr3_101020107	0	101020107	G	C
3	chr3_101035712	0	101035712	A	C
3	chr3_101048125	0	101048125	C	A
3	chr3_101048923	0	101048923	C	A
3	chr3_101056134	0	101056134	T	A
3	chr3_101059588	0	101059588	G	T
3	chr3_101061677	0	101061677	C	A
3	chr3_101089078	0	101089078	A	C
3	chr3_101096394	0	101096394	T	A
3	chr3_101109652	0	101109652	C	A
3	chr3_101118318	0	101118318	C	G
3	chr3_101120114	0	101120114	T	A
3	chr3_101121941	0	101121941	A	C
3	chr3_101140779	0	101140779	A	C
3	chr3_101157735	0	101157735	C	G
3	chr3_101171521	0	101171521	G	C
3	chr3_101193604	0	101193604	C	A
3	chr3_101201875	0	101201875	C	G
3	chr3_101251437	0	101251437	G	T
3	chr3_101257957	0	101257957	A	T
3	chr3_101266778	0	101266778	A	C
3	chr3_101269453	0	101269453	G	C
3	chr3_101280149	0	101280149	C	A
3	chr3_101320326	0	101320326	A	T
3	chr3_101336957	0	101336957	C	G
3	chr3_101349936	0	101349936	G	T
3	chr3_101354534	0	101354534	T	A
3	chr3_101354643	0	101354643	C	A
3	chr3_101361480	0	101361480	A	T
3	chr3_101399516	0	101399516	G	T
3	chr3_101400084	0	101400084	C	A
3	chr3_101413863	0	101413863	A	T
3	chr3_101435509	0	101435509	C	G
3	chr3_101447520	0	101447520	A	T
3	chr3_101451074	0	101451074	T	A
3	chr3_101465311	0	101465311	T	G
3	chr3_101466399	0	101466399	C	A
3	chr3_101471164	0	101471164	G	T
3	chr3_101479259	0	101479259	T	G
3	chr3_101486970	0	101486970	G	T
3	chr3_101487642	0	101487642	G	T
3	chr3_101491971	0	101491971	C	G
3	chr3_101531018	0	101531018	A	T
3	chr3_101595868	0	101595868	T	G
3	chr3_101614630	0	101614630	G	C
3	chr3_101618971	0	101618971	G	C
3	chr3_101649570	0	101649570	G	T
3	chr3_101654279	0	101654279	G	T
3	chr3_101664475	0	101664475	C	G
3	chr3_101665916	0	101665916	G	T
3	chr3_101696572	0	101696572	C	A
3	chr3_101697294	0	101697294	C	G
3	chr3_101709220	0	101709220	T	G
3	chr3_101711744	0	101711744	G	C
3	chr3_101712943	0	101712943	G	C
3	chr3_101716449	0	101716449	G	C
3	chr3_101720731	0	101720731	G	C
3	chr3_101736530	0	101736530	G	T
3	chr3_101764446	0	101764446	G	C
3	chr3_101789514	0	101789514	T	A
3	chr3_101791501	0	101791501	C	A
3	chr3_101793773	0	101793773	G	C
3	chr3_101797584	0	101797584	G	C
3	chr3_101824131	0	101824131	T	G
3	chr3_101831747	0	101831747	C	G
3	chr3_101847302	0	101847302	A	C
3	chr3_101872697	0	101872697	T	G
3	chr3_101884406	0	101884406	T	G
3	chr3_101887722	0	101887722	A	C
3	chr3_101894927	0	101894927	C	G
3	chr3_101914802	0	101914802	C	A
3	chr3_101926756	0	101926756	T	G
3	chr3_101936573	0	101936573	G	C
3	chr3_101962267	0	101962267	A	T
3	chr3_101966274	0	101966274	A	T
3	chr3_101977686	0	101977686	C	G
3	chr3_101996122	0	101996122	T	A
3	chr3_102001067	0	102001067	G	T
3	chr3_102004469	0	102004469	T	A
3	chr3_102015135	0	102015135	T	A
3	chr3_102018077	0	102018077	T	G
3	chr3_102024627	0	102024627	C	G
3	chr3_102026807	0	102026807	T	G
3	chr3_102041178	0	102041178	G	C
3	chr3_102044962	0	102044962	C	G
3	chr3_102050538	0	102050538	T	A
3	chr3_102060643	0	102060643	C	G
3	chr3_102076891	0	102076891	C	A
3	chr3_102087528	0	102087528	T	A
3	chr3_102090946	0	102090946	G	C
3	chr3_102092746	0	102092746	A	T
3	chr3_102102933	0	102102933	A	C
3	chr3_102103147	0	102103147	G	T
3	chr3_102105080	0	102105080	C	A
3	chr3_102121061	0	102121061	C	A
3	chr3_102227798	0	102227798	C	A
3	chr3_102231309	0	102231309	C	G
3	chr3_102264748	0	102264748	G	C
3	chr3_102285912	0	102285912	G	C
3	chr3_102304698	0	102304698	A	C
3	chr3_102329214	0	102329214	C	A
3	chr3_102335368	0	102335368	T	A
3	chr3_102336626	0	102336626	T	G
3	chr3_102338050	0	102338050	A	T
3	chr3_102338951	0	102338951	T	G
3	chr3_102340877	0	102340877	G	T
3	chr3_102346279	0	102346279	A	C
3	chr3_102364885	0	102364885	T	A
3	chr3_102380622	0	102380622	T	G
3	chr3_102386327	0	102386327	C	G
3	chr3_102387436	0	102387436	T	A
3	chr3_102391928	0	102391928	T	G
3	chr3_102391998	0	102391998	C	G
3	chr3_102417528	0	102417528	T	G
3	chr3_102423537	0	102423537	C	A
3	chr3_102444859	0	102444859	C	G
3	chr3_102472900	0	102472900	C	G
3	chr3_102475285	0	102475285	C	G
3	chr3_102482752	0	102482752	T	G
3	chr3_102486378	0	102486378	C	A
3	chr3_102489381	0	102489381	A	C
3	chr3_102496550	0	102496550	T	A
3	chr3_102527067	0	102527067	G	T
3	chr3_102531546	0	102531546	C	A
3	chr3_102558828	0	102558828	T	G
3	chr3_102587181	0	102587181	G	C
3	chr3_102603717	0	102603717	G	C
3	chr3_102615117	0	102615117	A	T
3	chr3_102629600	0	102629600	A	T
3	chr3_102653588	0	102653588	G	C
3	chr3_102655464	0	102655464	A	T
3	chr3_102665974	0	102665974	G	C
3	chr3_102671914	0	102671914	G	T
3	chr3_102682358	0	102682358	T	A
3	chr3_102698638	0	102698638	G	C
3	chr3_102705826	0	102705826	C	G
3	chr3_102714265	0	102714265	G	T
3	chr3_102741085	0	102741085	T	A
3	chr3_102741356	0	102741356	C	A
3	chr3_102769096	0	102769096	T	A
3	chr3_102785642	0	102785642	T	G
3	chr3_102832102	0	102832102	A	T
3	chr3_102848485	0	102848485	G	T
3	chr3_102851565	0	102851565	G	C
3	chr3_102856024	0	102856024	C	G
3	chr3_102871746	0	102871746	G	C
3	chr3_102903716	0	102903716	C	A
3	chr3_102904896	0	102904896	G	C
3	chr3_102914258	0	102914258	G	C
3	chr3_102923902	0	102923902	T	A
3	chr3_102932887	0	102932887	C	A
3	chr3_102951038	0	102951038	G	C
3	chr3_102978336	0	102978336	C	A
3	chr3_102980914	0	102980914	A	C
3	chr3_102982319	0	102982319	A	T
3	chr3_102988157	0	102988157	C	G
3	chr3_103025019	0	103025019	T	G
3	chr3_103030045	0	103030045	C	G
3	chr3_103041134	0	103041134	C	A
3	chr3_103060310	0	103060310	G	C
3	chr3_103098563	0	103098563	G	C
3	chr3_103158390	0	103158390	A	C
3	chr3_103164114	0	103164114	C	G
3	chr3_103192534	0	103192534	C	A
3	chr3_103198379	0	103198379	A	T
3	chr3_103204729	0	103204729	A	C
3	chr3_103221686	0	103221686	A	C
3	chr3_103263424	0	103263424	C	G
3	chr3_103278269	0	103278269	T	A
3	chr3_103278706	0	103278706	C	G
3	chr3_103280680	0	103280680	C	A
3	chr3_103282780	0	103282780	A	T
3	chr3_103299518	0	103299518	A	C
3	chr3_103313424	0	103313424	T	A
3	chr3_103317984	0	103317984	T	A
3	chr3_103326508	0	103326508	T	G
3	chr3_103349178	0	103349178	C	G
3	chr3_103354422	0	103354422	G	C
3	chr3_103378351	0	103378351	T	G
3	chr3_103389120	0	103389120	A	C
3	chr3_103454901	0	103454901	A	C
3	chr3_103460766	0	103460766	A	T
3	chr3_103462482	0	103462482	G	C
3	chr3_103498898	0	103498898	A	C
3	chr3_103540703	0	103540703	A	C
3	chr3_103545317	0	103545317	G	C
3	chr3_103558089	0	103558089	G	T
3	chr3_103592241	0	103592241	G	C
3	chr3_103619173	0	103619173	C	G
3	chr3_103619188	0	103619188	A	T
3	chr3_103620197	0	103620197	C	A
3	chr3_103641481	0	103641481	G	C
3	chr3_103689765	0	103689765	A	T
3	chr3_103693358	0	103693358	A	T
3	chr3_103704965	0	103704965	T	G
3	chr3_103707625	0	103707625	A	C
3	chr3_103709798	0	103709798	A	C
3	chr3_103712114	0	103712114	C	G
3	chr3_103725346	0	103725346	C	G
3	chr3_103744938	0	103744938	A	T
3	chr3_103784389	0	103784389	A	T
3	chr3_103785598	0	103785598	G	T
3	chr3_103825823	0	103825823	T	G
3	chr3_103834890	0	103834890	G	T
3	chr3_103841552	0	103841552	G	C
3	chr3_103889562	0	103889562	C	A
3	chr3_103913386	0	103913386	C	A
3	chr3_103918592	0	103918592	C	G
3	chr3_103924210	0	103924210	A	T
3	chr3_103924621	0	103924621	A	C
3	chr3_103929956	0	103929956	A	C
3	chr3_103944490	0	103944490	A	C
3	chr3_103946501	0	103946501	C	G
3	chr3_103959779	0	103959779	G	C
3	chr3_103959856	0	103959856	A	T
3	chr3_103963285	0	103963285	G	T
3	chr3_103980529	0	103980529	C	A
3	chr3_104013363	0	104013363	G	C
3	chr3_104042965	0	104042965	G	C
3	chr3_104059588	0	104059588	T	G
3	chr3_104076758	0	104076758	C	A
3	chr3_104077971	0	104077971	G	C
3	chr3_104093974	0	104093974	C	A
3	chr3_104159132	0	104159132	T	A
3	chr3_104168340	0	104168340	G	C
3	chr3_104177667	0	104177667	A	T
3	chr3_104182042	0	104182042	A	C
3	chr3_104196415	0	104196415	C	G
3	chr3_104197483	0	104197483	G	C
3	chr3_104225572	0	104225572	G	C
3	chr3_104235958	0	104235958	G	C
3	chr3_104237913	0	104237913	G	C
3	chr3_104243223	0	104243223	G	C
3	chr3_104277909	0	104277909	C	A
3	chr3_104281971	0	104281971	C	G
3	chr3_104286671	0	104286671	G	C
3	chr3_104319946	0	104319946	C	G
3	chr3_104330670	0	104330670	C	G
3	chr3_104336011	0	104336011	T	A
3	chr3_104343279	0	104343279	T	A
3	chr3_104353843	0	104353843	C	A
3	chr3_104368230	0	104368230	A	T
3	chr3_104407761	0	104407761	A	C
3	chr3_104411166	0	104411166	T	A
3	chr3_104419780	0	104419780	C	G
3	chr3_104450647	0	104450647	A	T
3	chr3_104465401	0	104465401	A	C
3	chr3_104482923	0	104482923	T	G
3	chr3_104513075	0	104513075	C	G
3	chr3_104555942	0	104555942	A	C
3	chr3_104557816	0	104557816	G	C
3	chr3_104560737	0	104560737	T	G
3	chr3_104608143	0	104608143	T	A
3	chr3_104618129	0	104618129	T	G
3	chr3_104628952	0	104628952	A	C
3	chr3_104636905	0	104636905	A	C
3	chr3_104638243	0	104638243	C	G
3	chr3_104661113	0	104661113	G	C
3	chr3_104690751	0	104690751	G	C
3	chr3_104696361	0	104696361	C	A
3	chr3_104738586	0	104738586	T	A
3	chr3_104766450	0	104766450	A	T
3	chr3_104786830	0	104786830	C	A
3	chr3_104793494	0	104793494	G	T
3	chr3_104796437	0	104796437	C	G
3	chr3_104798125	0	104798125	T	G
3	chr3_104822223	0	104822223	C	A
3	chr3_104826583	0	104826583	C	G
3	chr3_104840071	0	104840071	C	A
3	chr3_104876124	0	104876124	G	C
3	chr3_104880197	0	104880197	T	A
3	chr3_104882565	0	104882565	A	T
3	chr3_104918083	0	104918083	A	C
3	chr3_104954863	0	104954863	G	T
3	chr3_104959676	0	104959676	C	G
3	chr3_104962874	0	104962874	G	T
3	chr3_104970196	0	104970196	A	T
3	chr3_104974888	0	104974888	G	T
3	chr3_104985129	0	104985129	A	C
3	chr3_104990509	0	104990509	C	G
3	chr3_104991809	0	104991809	T	G
3	chr3_105005122	0	105005122	T	G
3	chr3_105049478	0	105049478	T	A
3	chr3_105055887	0	105055887	A	T
3	chr3_105061091	0	105061091	T	G
3	chr3_105067836	0	105067836	G	T
3	chr3_105073650	0	105073650	C	A
3	chr3_105077202	0	105077202	C	G
3	chr3_105082169	0	105082169	C	G
3	chr3_105087991	0	105087991	G	T
3	chr3_105110203	0	105110203	T	G
3	chr3_105114203	0	105114203	C	A
3	chr3_105119517	0	105119517	G	T
3	chr3_105127113	0	105127113	A	C
3	chr3_105128114	0	105128114	C	A
3	chr3_105132840	0	105132840	G	T
3	chr3_105139731	0	105139731	A	C
3	chr3_105151103	0	105151103	T	G
3	chr3_105170634	0	105170634	C	G
3	chr3_105194181	0	105194181	G	T
3	chr3_105199091	0	105199091	G	C
3	chr3_105199577	0	105199577	T	A
3	chr3_105228003	0	105228003	A	C
3	chr3_105229154	0	105229154	T	A
3	chr3_105229936	0	105229936	G	T
3	chr3_105239957	0	105239957	C	A
3	chr3_105259106	0	105259106	G	T
3	chr3_105269371	0	105269371	A	C
3	chr3_105285763	0	105285763	T	A
3	chr3_105287468	0	105287468	G	C
3	chr3_105311928	0	105311928	T	A
3	chr3_105343765	0	105343765	C	A
3	chr3_105381046	0	105381046	A	C
3	chr3_105397058	0	105397058	C	G
3	chr3_105400568	0	105400568	C	A
3	chr3_105426692	0	105426692	C	A
3	chr3_105450672	0	105450672	T	A
3	chr3_105489547	0	105489547	C	A
3	chr3_105501104	0	105501104	C	A
3	chr3_105534459	0	105534459	A	C
3	chr3_105536233	0	105536233	A	T
3	chr3_105537046	0	105537046	T	G
3	chr3_105540111	0	105540111	A	T
3	chr3_105541969	0	105541969	T	A
3	chr3_105552248	0	105552248	C	A
3	chr3_105569713	0	105569713	G	C
3	chr3_105584290	0	105584290	T	G
3	chr3_105591970	0	105591970	G	T
3	chr3_105594249	0	105594249	T	G
3	chr3_105599579	0	105599579	T	A
3	chr3_105600410	0	105600410	T	G
3	chr3_105607884	0	105607884	A	C
3	chr3_105696581	0	105696581	A	T
3	chr3_105699723	0	105699723	T	A
3	chr3_105702640	0	105702640	G	T
3	chr3_105714284	0	105714284	G	T
3	chr3_105727348	0	105727348	C	A
3	chr3_105742088	0	105742088	G	T
3	chr3_105751013	0	105751013	A	C
3	chr3_105764187	0	105764187	G	C
3	chr3_105767215	0	105767215	C	G
3	chr3_105797244	0	105797244	C	A
3	chr3_105799284	0	105799284	G	T
3	chr3_105802368	0	105802368	T	G
3	chr3_105838700	0	105838700	A	C
3	chr3_105849214	0	105849214	A	T
3	chr3_105880786	0	105880786	G	C
3	chr3_105881172	0	105881172	A	T
3	chr3_105881714	0	105881714	G	T
3	chr3_105884593	0	105884593	T	G
3	chr3_105899087	0	105899087	C	A
3	chr3_105900407	0	105900407	G	C
3	chr3_105906082	0	105906082	G	C
3	chr3_105912575	0	105912575	G	T
3	chr3_105942314	0	105942314	A	C
3	chr3_105956268	0	105956268	T	G
3	chr3_105958474	0	105958474	C	G
3	chr3_105976807	0	105976807	A	T
3	chr3_105991633	0	105991633	C	G
3	chr3_106001040	0	106001040	A	C
3	chr3_106023608	0	106023608	G	C
3	chr3_106053555	0	106053555	C	G
3	chr3_106077172	0	106077172	A	T
3	chr3_106126811	0	106126811	C	G
3	chr3_106156104	0	106156104	T	G
3	chr3_106159277	0	106159277	T	A
3	chr3_106159651	0	106159651	G	C
3	chr3_106169334	0	106169334	T	G
3	chr3_106173769	0	106173769	G	C
3	chr3_106194119	0	106194119	G	T
3	chr3_106202626	0	106202626	T	G
3	chr3_106207640	0	106207640	G	C
3	chr3_106220719	0	106220719	C	A
3	chr3_106229827	0	106229827	G	C
3	chr3_106238080	0	106238080	G	T
3	chr3_106254168	0	106254168	G	T
3	chr3_106290970	0	106290970	T	G
3	chr3_106324939	0	106324939	G	C
3	chr3_106340408	0	106340408	G	T
3	chr3_106365359	0	106365359	G	T
3	chr3_106379723	0	106379723	A	C
3	chr3_106394252	0	106394252	A	C
3	chr3_106398820	0	106398820	C	A
3	chr3_106444247	0	106444247	C	G
3	chr3_106455727	0	106455727	T	G
3	chr3_106481193	0	106481193	C	G
3	chr3_106493088	0	106493088	G	C
3	chr3_106493121	0	106493121	C	A
3	chr3_106515671	0	106515671	T	A
3	chr3_106521995	0	106521995	C	A
3	chr3_106533946	0	106533946	A	T
3	chr3_106534524	0	106534524	C	G
3	chr3_106543141	0	106543141	T	G
3	chr3_106550668	0	106550668	A	T
3	chr3_106552405	0	106552405	T	A
3	chr3_106564675	0	106564675	G	T
3	chr3_106577763	0	106577763	A	C
3	chr3_106590111	0	106590111	C	G
3	chr3_106595922	0	106595922	G	T
3	chr3_106636627	0	106636627	G	C
3	chr3_106636892	0	106636892	C	A
3	chr3_106638686	0	106638686	G	T
3	chr3_106640739	0	106640739	C	G
3	chr3_106658276	0	106658276	C	A
3	chr3_106671221	0	106671221	T	A
3	chr3_106677043	0	106677043	C	A
3	chr3_106678605	0	106678605	G	T
3	chr3_106702919	0	106702919	C	G
3	chr3_106725159	0	106725159	A	C
3	chr3_106730613	0	106730613	G	T
3	chr3_106765699	0	106765699	C	A
3	chr3_106774531	0	106774531	A	C
3	chr3_106785295	0	106785295	G	C
3	chr3_106796129	0	106796129	C	A
3	chr3_106800123	0	106800123	T	G
3	chr3_106809180	0	106809180	A	T
3	chr3_106825702	0	106825702	T	G
3	chr3_106844835	0	106844835	C	A
3	chr3_106863638	0	106863638	C	A
3	chr3_106867579	0	106867579	T	G
3	chr3_106884719	0	106884719	C	A
3	chr3_106908460	0	106908460	C	G
3	chr3_106915168	0	106915168	G	C
3	chr3_106970642	0	106970642	G	T
3	chr3_106974320	0	106974320	G	C
3	chr3_106980255	0	106980255	G	T
3	chr3_106993705	0	106993705	C	G
3	chr3_106999618	0	106999618	G	T
3	chr3_107008457	0	107008457	A	C
3	chr3_107021829	0	107021829	G	C
3	chr3_107030821	0	107030821	C	G
3	chr3_107032894	0	107032894	T	A
3	chr3_107033821	0	107033821	A	T
3	chr3_107051641	0	107051641	G	T
3	chr3_107077788	0	107077788	A	T
3	chr3_107094780	0	107094780	C	G
3	chr3_107096814	0	107096814	G	T
3	chr3_107103495	0	107103495	G	T
3	chr3_107190884	0	107190884	G	T
3	chr3_107192219	0	107192219	T	G
3	chr3_107212456	0	107212456	C	G
3	chr3_107214552	0	107214552	C	G
3	chr3_107214707	0	107214707	C	G
3	chr3_107232538	0	107232538	A	C
3	chr3_107247933	0	107247933	C	G
3	chr3_107248824	0	107248824	C	A
3	chr3_107250623	0	107250623	T	A
3	chr3_107259838	0	107259838	G	T
3	chr3_107276262	0	107276262	T	G
3	chr3_107280375	0	107280375	G	T
3	chr3_107287423	0	107287423	C	G
3	chr3_107289727	0	107289727	A	C
3	chr3_107291167	0	107291167	C	G
3	chr3_107328538	0	107328538	C	A
3	chr3_107332267	0	107332267	T	G
3	chr3_107350488	0	107350488	A	T
3	chr3_107357361	0	107357361	G	C
3	chr3_107368528	0	107368528	G	C
3	chr3_107375536	0	107375536	C	A
3	chr3_107405320	0	107405320	C	A
3	chr3_107415316	0	107415316	A	C
3	chr3_107426085	0	107426085	C	A
3	chr3_107437005	0	107437005	G	C
3	chr3_107496600	0	107496600	A	T
3	chr3_107510779	0	107510779	A	T
3	chr3_107546121	0	107546121	A	C
3	chr3_107552774	0	107552774	C	A
3	chr3_107567406	0	107567406	A	T
3	chr3_107568506	0	107568506	G	C
3	chr3_107580549	0	107580549	G	C
3	chr3_107585127	0	107585127	T	G
3	chr3_107601008	0	107601008	C	G
3	chr3_107616842	0	107616842	T	G
3	chr3_107629004	0	107629004	A	C
3	chr3_107640499	0	107640499	G	T
3	chr3_107685383	0	107685383	C	A
3	chr3_107769403	0	107769403	T	A
3	chr3_107787620	0	107787620	C	G
3	chr3_107856163	0	107856163	C	A
3	chr3_107858709	0	107858709	T	G
3	chr3_107860915	0	107860915	A	C
3	chr3_107862098	0	107862098	A	C
3	chr3_107872407	0	107872407	A	C
3	chr3_107873841	0	107873841	A	C
3	chr3_107892327	0	107892327	C	G
3	chr3_107904601	0	107904601	T	A
3	chr3_107908639	0	107908639	T	A
3	chr3_107931426	0	107931426	A	T
3	chr3_107970089	0	107970089	T	G
3	chr3_107974357	0	107974357	G	C
3	chr3_107985378	0	107985378	A	T
3	chr3_107995237	0	107995237	C	A
3	chr3_108062807	0	108062807	C	G
3	chr3_108080479	0	108080479	G	C
3	chr3_108085884	0	108085884	C	G
3	chr3_108088782	0	108088782	C	A
3	chr3_108118733	0	108118733	A	C
3	chr3_108169035	0	108169035	A	T
3	chr3_108172871	0	108172871	T	G
3	chr3_108178749	0	108178749	G	T
3	chr3_108198073	0	108198073	C	A
3	chr3_108209939	0	108209939	G	C
3	chr3_108215063	0	108215063	G	C
3	chr3_108255675	0	108255675	A	T
3	chr3_108271105	0	108271105	G	C
3	chr3_108277059	0	108277059	G	C
3	chr3_108319027	0	108319027	T	G
3	chr3_108340300	0	108340300	G	C
3	chr3_108362041	0	108362041	C	A
3	chr3_108391170	0	108391170	A	C
3	chr3_108392254	0	108392254	A	T
3	chr3_108396632	0	108396632	G	T
3	chr3_108397976	0	108397976	G	T
3	chr3_108401772	0	108401772	G	T
3	chr3_108409373	0	108409373	C	G
3	chr3_108410734	0	108410734	A	C
3	chr3_108423899	0	108423899	T	G
3	chr3_108427204	0	108427204	A	C
3	chr3_108432131	0	108432131	C	A
3	chr3_108435885	0	108435885	C	G
3	chr3_108438322	0	108438322	G	T
3	chr3_108463425	0	108463425	C	A
3	chr3_108468820	0	108468820	T	A
3	chr3_108483303	0	108483303	T	A
3	chr3_108504247	0	108504247	C	G
3	chr3_108521041	0	108521041	G	C
3	chr3_108536771	0	108536771	T	G
3	chr3_108539829	0	108539829	C	G
3	chr3_108541201	0	108541201	A	C
3	chr3_108545560	0	108545560	G	C
3	chr3_108552811	0	108552811	G	C
3	chr3_108556168	0	108556168	C	G
3	chr3_108565693	0	108565693	G	C
3	chr3_108567604	0	108567604	G	C
3	chr3_108568172	0	108568172	A	T
3	chr3_108570953	0	108570953	T	G
3	chr3_108602837	0	108602837	C	A
3	chr3_108611453	0	108611453	A	C
3	chr3_108611731	0	108611731	C	A
3	chr3_108612209	0	108612209	C	A
3	chr3_108618616	0	108618616	A	C
3	chr3_108622065	0	108622065	G	T
3	chr3_108654139	0	108654139	C	G
3	chr3_108655231	0	108655231	A	C
3	chr3_108700936	0	108700936	C	G
3	chr3_108712331	0	108712331	C	A
3	chr3_108712853	0	108712853	G	C
3	chr3_108722137	0	108722137	A	C
3	chr3_108765685	0	108765685	T	G
3	chr3_108771909	0	108771909	A	C
3	chr3_108772788	0	108772788	G	C
3	chr3_108779637	0	108779637	T	G
3	chr3_108780125	0	108780125	A	T
3	chr3_108848535	0	108848535	A	C
3	chr3_108857998	0	108857998	T	G
3	chr3_108867870	0	108867870	G	T
3	chr3_108875255	0	108875255	A	T
3	chr3_108894615	0	108894615	A	C
3	chr3_108905583	0	108905583	A	C
3	chr3_108915668	0	108915668	G	T
3	chr3_108934194	0	108934194	T	G
3	chr3_108953901	0	108953901	A	T
3	chr3_108955163	0	108955163	A	C
3	chr3_108995487	0	108995487	T	G
3	chr3_109007296	0	109007296	G	T
3	chr3_109014278	0	109014278	C	A
3	chr3_109015904	0	109015904	T	G
3	chr3_109020918	0	109020918	C	A
3	chr3_109024487	0	109024487	A	T
3	chr3_109055360	0	109055360	A	C
3	chr3_109058774	0	109058774	C	A
3	chr3_109059119	0	109059119	T	G
3	chr3_109096279	0	109096279	G	C
3	chr3_109133459	0	109133459	T	G
3	chr3_109136084	0	109136084	G	C
3	chr3_109160049	0	109160049	T	G
3	chr3_109172609	0	109172609	T	A
3	chr3_109174922	0	109174922	A	C
3	chr3_109175900	0	109175900	T	G
3	chr3_109178119	0	109178119	C	A
3	chr3_109187805	0	109187805	G	T
3	chr3_109191610	0	109191610	T	G
3	chr3_109192897	0	109192897	T	G
3	chr3_109193044	0	109193044	G	T
3	chr3_109208969	0	109208969	G	T
3	chr3_109211483	0	109211483	C	A
3	chr3_109235925	0	109235925	C	G
3	chr3_109238301	0	109238301	C	A
3	chr3_109245472	0	109245472	A	C
3	chr3_109261574	0	109261574	C	G
3	chr3_109264286	0	109264286	G	C
3	chr3_109282660	0	109282660	A	C
3	chr3_109286080	0	109286080	C	G
3	chr3_109298379	0	109298379	A	T
3	chr3_109301482	0	109301482	T	G
3	chr3_109332607	0	109332607	A	C
3	chr3_109342228	0	109342228	C	G
3	chr3_109355675	0	109355675	T	A
3	chr3_109376247	0	109376247	C	A
3	chr3_109384402	0	109384402	G	T
3	chr3_109434528	0	109434528	A	T
3	chr3_109446579	0	109446579	C	G
3	chr3_109450169	0	109450169	G	T
3	chr3_109453865	0	109453865	G	C
3	chr3_109462590	0	109462590	G	C
3	chr3_109477032	0	109477032	C	A
3	chr3_109481477	0	109481477	A	C
3	chr3_109487016	0	109487016	T	A
3	chr3_109496435	0	109496435	T	G
3	chr3_109528116	0	109528116	G	T
3	chr3_109529781	0	109529781	C	G
3	chr3_109534585	0	109534585	C	A
3	chr3_109568824	0	109568824	A	C
3	chr3_109586431	0	109586431	G	C
3	chr3_109606180	0	109606180	A	C
3	chr3_109629911	0	109629911	A	C
3	chr3_109637879	0	109637879	C	A
3	chr3_109651108	0	109651108	G	C
3	chr3_109655226	0	109655226	C	A
3	chr3_109660052	0	109660052	C	A
3	chr3_109672982	0	109672982	C	G
3	chr3_109686985	0	109686985	C	G
3	chr3_109688692	0	109688692	T	A
3	chr3_109693186	0	109693186	T	A
3	chr3_109696880	0	109696880	G	C
3	chr3_109702709	0	109702709	G	C
3	chr3_109716805	0	109716805	C	A
3	chr3_109736045	0	109736045	G	T
3	chr3_109739330	0	109739330	C	G
3	chr3_109749898	0	109749898	C	G
3	chr3_109761613	0	109761613	T	A
3	chr3_109770539	0	109770539	C	G
3	chr3_109774302	0	109774302	G	T
3	chr3_109779931	0	109779931	G	T
3	chr3_109784398	0	109784398	A	C
3	chr3_109787179	0	109787179	G	T
3	chr3_109793255	0	109793255	T	G
3	chr3_109808513	0	109808513	C	A
3	chr3_109813693	0	109813693	A	T
3	chr3_109835745	0	109835745	G	C
3	chr3_109846111	0	109846111	A	T
3	chr3_109846582	0	109846582	A	C
3	chr3_109863224	0	109863224	T	G
3	chr3_109871189	0	109871189	A	C
3	chr3_109895576	0	109895576	A	C
3	chr3_109898391	0	109898391	G	C
3	chr3_109918988	0	109918988	G	C
3	chr3_109933170	0	109933170	A	C
3	chr3_109941332	0	109941332	A	T
3	chr3_109943113	0	109943113	G	C
3	chr3_109950910	0	109950910	G	T
3	chr3_109956528	0	109956528	G	T
3	chr3_109958404	0	109958404	C	A
3	chr3_109968715	0	109968715	C	G
3	chr3_110002165	0	110002165	A	T
3	chr3_110022294	0	110022294	G	T
3	chr3_110050073	0	110050073	T	G
3	chr3_110053461	0	110053461	A	C
3	chr3_110066026	0	110066026	C	A
3	chr3_110081189	0	110081189	A	C
3	chr3_110082892	0	110082892	T	G
3	chr3_110106354	0	110106354	T	G
3	chr3_110126106	0	110126106	C	G
3	chr3_110132458	0	110132458	G	C
3	chr3_110133691	0	110133691	C	A
3	chr3_110135127	0	110135127	A	T
3	chr3_110158558	0	110158558	C	A
3	chr3_110166380	0	110166380	C	G
3	chr3_110166520	0	110166520	T	A
3	chr3_110178971	0	110178971	C	A
3	chr3_110224829	0	110224829	G	T
3	chr3_110235509	0	110235509	C	G
3	chr3_110246121	0	110246121	T	G
3	chr3_110265062	0	110265062	G	T
3	chr3_110273264	0	110273264	A	T
3	chr3_110274522	0	110274522	C	G
3	chr3_110277142	0	110277142	G	C
3	chr3_110299889	0	110299889	A	C
3	chr3_110309070	0	110309070	A	C
3	chr3_110325403	0	110325403	G	C
3	chr3_110335047	0	110335047	A	C
3	chr3_110338537	0	110338537	A	C
3	chr3_110346440	0	110346440	T	A
3	chr3_110376251	0	110376251	C	A
3	chr3_110400770	0	110400770	A	T
3	chr3_110421809	0	110421809	T	G
3	chr3_110444797	0	110444797	C	A
3	chr3_110445833	0	110445833	T	G
3	chr3_110448639	0	110448639	T	A
3	chr3_110452361	0	110452361	C	A
3	chr3_110456967	0	110456967	A	C
3	chr3_110469341	0	110469341	G	T
3	chr3_110473270	0	110473270	A	C
3	chr3_110483196	0	110483196	T	A
3	chr3_110490519	0	110490519	A	C
3	chr3_110495132	0	110495132	A	C
3	chr3_110501094	0	110501094	A	C
3	chr3_110510695	0	110510695	G	C
3	chr3_110521110	0	110521110	C	G
3	chr3_110527473	0	110527473	A	C
3	chr3_110541491	0	110541491	G	T
3	chr3_110544124	0	110544124	G	T
3	chr3_110552205	0	110552205	G	T
3	chr3_110553535	0	110553535	C	G
3	chr3_110572827	0	110572827	G	C
3	chr3_110575829	0	110575829	T	G
3	chr3_110579290	0	110579290	T	G
3	chr3_110587834	0	110587834	G	C
3	chr3_110609083	0	110609083	G	T
3	chr3_110619736	0	110619736	G	T
3	chr3_110642925	0	110642925	C	G
3	chr3_110655558	0	110655558	T	A
3	chr3_110658472	0	110658472	G	C
3	chr3_110659975	0	110659975	A	T
3	chr3_110664450	0	110664450	T	A
3	chr3_110675308	0	110675308	C	G
3	chr3_110678774	0	110678774	A	T
3	chr3_110680832	0	110680832	G	C
3	chr3_110688826	0	110688826	C	A
3	chr3_110700293	0	110700293	C	A
3	chr3_110702725	0	110702725	A	T
3	chr3_110711742	0	110711742	A	T
3	chr3_110723259	0	110723259	C	A
3	chr3_110736792	0	110736792	G	T
3	chr3_110741144	0	110741144	C	G
3	chr3_110754991	0	110754991	G	C
3	chr3_110758069	0	110758069	A	C
3	chr3_110764790	0	110764790	C	G
3	chr3_110764808	0	110764808	A	C
3	chr3_110777363	0	110777363	G	C
3	chr3_110778981	0	110778981	T	A
3	chr3_110782996	0	110782996	C	G
3	chr3_110783248	0	110783248	C	A
3	chr3_110785601	0	110785601	G	C
3	chr3_110806955	0	110806955	G	T
3	chr3_110814919	0	110814919	C	G
3	chr3_110821140	0	110821140	A	T
3	chr3_110834726	0	110834726	G	C
3	chr3_110860727	0	110860727	C	A
3	chr3_110865323	0	110865323	G	C
3	chr3_110877570	0	110877570	A	T
3	chr3_110886515	0	110886515	A	C
3	chr3_110923837	0	110923837	C	G
3	chr3_110932236	0	110932236	C	G
3	chr3_110937160	0	110937160	C	G
3	chr3_110937175	0	110937175	G	T
3	chr3_110943291	0	110943291	C	A
3	chr3_110944660	0	110944660	G	C
3	chr3_110957866	0	110957866	G	C
3	chr3_110993066	0	110993066	A	C
3	chr3_111001734	0	111001734	C	A
3	chr3_111004385	0	111004385	A	C
3	chr3_111045273	0	111045273	G	T
3	chr3_111046641	0	111046641	G	T
3	chr3_111048859	0	111048859	G	C
3	chr3_111094844	0	111094844	C	G
3	chr3_111098823	0	111098823	T	A
3	chr3_111134719	0	111134719	G	C
3	chr3_111150584	0	111150584	A	C
3	chr3_111172607	0	111172607	G	T
3	chr3_111218931	0	111218931	T	A
3	chr3_111227355	0	111227355	A	T
3	chr3_111229398	0	111229398	C	A
3	chr3_111237826	0	111237826	C	G
3	chr3_111252569	0	111252569	C	A
3	chr3_111277408	0	111277408	T	A
3	chr3_111304205	0	111304205	G	C
3	chr3_111330683	0	111330683	A	C
3	chr3_111331699	0	111331699	G	T
3	chr3_111356920	0	111356920	C	A
3	chr3_111360981	0	111360981	G	T
3	chr3_111396059	0	111396059	G	T
3	chr3_111398031	0	111398031	T	A
3	chr3_111406407	0	111406407	A	C
3	chr3_111412851	0	111412851	G	C
3	chr3_111414573	0	111414573	G	C
3	chr3_111428584	0	111428584	A	C
3	chr3_111431779	0	111431779	T	G
3	chr3_111453045	0	111453045	G	T
3	chr3_111466546	0	111466546	G	C
3	chr3_111476464	0	111476464	A	C
3	chr3_111494929	0	111494929	C	A
3	chr3_111500449	0	111500449	C	G
3	chr3_111504086	0	111504086	C	G
3	chr3_111505056	0	111505056	T	A
3	chr3_111537319	0	111537319	C	G
3	chr3_111539952	0	111539952	T	A
3	chr3_111550856	0	111550856	G	C
3	chr3_111557986	0	111557986	C	G
3	chr3_111566154	0	111566154	A	C
3	chr3_111566572	0	111566572	C	A
3	chr3_111569486	0	111569486	C	A
3	chr3_111573054	0	111573054	C	A
3	chr3_111591838	0	111591838	C	A
3	chr3_111594422	0	111594422	G	T
3	chr3_111611134	0	111611134	C	A
3	chr3_111611477	0	111611477	G	T
3	chr3_111621732	0	111621732	C	A
3	chr3_111631180	0	111631180	T	A
3	chr3_111658394	0	111658394	G	C
3	chr3_111659070	0	111659070	G	T
3	chr3_111663056	0	111663056	A	C
3	chr3_111700892	0	111700892	G	T
3	chr3_111711935	0	111711935	T	A
3	chr3_111714671	0	111714671	A	C
3	chr3_111720099	0	111720099	T	A
3	chr3_111740657	0	111740657	T	A
3	chr3_111740793	0	111740793	G	T
3	chr3_111750926	0	111750926	C	G
3	chr3_111768950	0	111768950	G	C
3	chr3_111777332	0	111777332	A	T
3	chr3_111781713	0	111781713	G	T
3	chr3_111787561	0	111787561	G	C
3	chr3_111792294	0	111792294	A	T
3	chr3_111792890	0	111792890	A	T
3	chr3_111812740	0	111812740	G	T
3	chr3_111835527	0	111835527	C	G
3	chr3_111854457	0	111854457	G	C
3	chr3_111889663	0	111889663	A	C
3	chr3_111890859	0	111890859	T	G
3	chr3_111898704	0	111898704	C	A
3	chr3_111919361	0	111919361	C	G
3	chr3_111928644	0	111928644	G	C
3	chr3_111945085	0	111945085	G	T
3	chr3_111954473	0	111954473	T	A
3	chr3_111960026	0	111960026	C	G
3	chr3_111972145	0	111972145	G	T
3	chr3_111972673	0	111972673	G	T
3	chr3_111979385	0	111979385	G	C
3	chr3_111979566	0	111979566	G	C
3	chr3_111982306	0	111982306	G	C
3	chr3_111988716	0	111988716	G	C
3	chr3_112002806	0	112002806	A	C
3	chr3_112023420	0	112023420	G	C
3	chr3_112024826	0	112024826	T	G
3	chr3_112027218	0	112027218	C	A
3	chr3_112038007	0	112038007	G	T
3	chr3_112047540	0	112047540	T	G
3	chr3_112055754	0	112055754	G	T
3	chr3_112061537	0	112061537	T	G
3	chr3_112066155	0	112066155	C	G
3	chr3_112083364	0	112083364	A	T
3	chr3_112087026	0	112087026	A	T
3	chr3_112089646	0	112089646	A	C
3	chr3_112112776	0	112112776	A	T
3	chr3_112120786	0	112120786	T	A
3	chr3_112124856	0	112124856	G	T
3	chr3_112125602	0	112125602	T	A
3	chr3_112127022	0	112127022	C	G
3	chr3_112134768	0	112134768	T	A
3	chr3_112144963	0	112144963	C	A
3	chr3_112156066	0	112156066	C	A
3	chr3_112166054	0	112166054	G	C
3	chr3_112180190	0	112180190	A	C
3	chr3_112191069	0	112191069	C	G
3	chr3_112220200	0	112220200	C	A
3	chr3_112258567	0	112258567	A	C
3	chr3_112259209	0	112259209	G	C
3	chr3_112265721	0	112265721	C	G
3	chr3_112273652	0	112273652	G	T
3	chr3_112306343	0	112306343	C	G
3	chr3_112346522	0	112346522	C	G
3	chr3_112351193	0	112351193	T	G
3	chr3_112351256	0	112351256	G	C
3	chr3_112383355	0	112383355	C	A
3	chr3_112436808	0	112436808	T	G
3	chr3_112459151	0	112459151	T	A
3	chr3_112462494	0	112462494	C	G
3	chr3_112475418	0	112475418	T	G
3	chr3_112477602	0	112477602	G	T
3	chr3_112488562	0	112488562	G	T
3	chr3_112492096	0	112492096	T	G
3	chr3_112523082	0	112523082	T	G
3	chr3_112535694	0	112535694	C	A
3	chr3_112544568	0	112544568	A	C
3	chr3_112570384	0	112570384	C	G
3	chr3_112595507	0	112595507	C	G
3	chr3_112614137	0	112614137	A	C
3	chr3_112627662	0	112627662	C	G
3	chr3_112627988	0	112627988	A	T
3	chr3_112631220	0	112631220	C	G
3	chr3_112636718	0	112636718	A	C
3	chr3_112645906	0	112645906	G	C
3	chr3_112652233	0	112652233	A	T
3	chr3_112672389	0	112672389	A	T
3	chr3_112673521	0	112673521	A	C
3	chr3_112689031	0	112689031	G	C
3	chr3_112708889	0	112708889	C	A
3	chr3_112715345	0	112715345	T	G
3	chr3_112720803	0	112720803	C	G
3	chr3_112724354	0	112724354	A	C
3	chr3_112737959	0	112737959	C	G
3	chr3_112748850	0	112748850	C	A
3	chr3_112761772	0	112761772	A	C
3	chr3_112773147	0	112773147	C	A
3	chr3_112784202	0	112784202	G	C
3	chr3_112791319	0	112791319	G	T
3	chr3_112805090	0	112805090	A	T
3	chr3_112810676	0	112810676	G	T
3	chr3_112811183	0	112811183	G	T
3	chr3_112819293	0	112819293	T	A
3	chr3_112823050	0	112823050	C	G
3	chr3_112829364	0	112829364	C	G
3	chr3_112831635	0	112831635	T	G
3	chr3_112841493	0	112841493	T	A
3	chr3_112850057	0	112850057	C	G
3	chr3_112857347	0	112857347	G	T
3	chr3_112858101	0	112858101	A	T
3	chr3_112867338	0	112867338	C	G
3	chr3_112873061	0	112873061	A	C
3	chr3_112905724	0	112905724	G	C
3	chr3_112933722	0	112933722	C	G
3	chr3_112963064	0	112963064	A	T
3	chr3_112989860	0	112989860	T	G
3	chr3_112990608	0	112990608	C	G
3	chr3_112994273	0	112994273	A	T
3	chr3_112997024	0	112997024	A	C
3	chr3_113026511	0	113026511	A	C
3	chr3_113027719	0	113027719	G	T
3	chr3_113034566	0	113034566	G	C
3	chr3_113039341	0	113039341	C	A
3	chr3_113045673	0	113045673	C	G
3	chr3_113072513	0	113072513	A	C
3	chr3_113081514	0	113081514	C	G
3	chr3_113084203	0	113084203	C	G
3	chr3_113114555	0	113114555	A	C
3	chr3_113119217	0	113119217	A	T
3	chr3_113132526	0	113132526	A	C
3	chr3_113157058	0	113157058	A	C
3	chr3_113175674	0	113175674	G	C
3	chr3_113177686	0	113177686	C	A
3	chr3_113180852	0	113180852	G	T
3	chr3_113187025	0	113187025	T	A
3	chr3_113193991	0	113193991	A	T
3	chr3_113197966	0	113197966	C	A
3	chr3_113200036	0	113200036	G	C
3	chr3_113204833	0	113204833	G	C
3	chr3_113207602	0	113207602	G	C
3	chr3_113209776	0	113209776	C	A
3	chr3_113214359	0	113214359	G	T
3	chr3_113214474	0	113214474	G	T
3	chr3_113217851	0	113217851	C	G
3	chr3_113221401	0	113221401	C	G
3	chr3_113221638	0	113221638	G	T
3	chr3_113230276	0	113230276	G	T
3	chr3_113235633	0	113235633	T	A
3	chr3_113240821	0	113240821	C	G
3	chr3_113241278	0	113241278	T	A
3	chr3_113257446	0	113257446	T	G
3	chr3_113270748	0	113270748	G	C
3	chr3_113310274	0	113310274	C	G
3	chr3_113314219	0	113314219	A	T
3	chr3_113341638	0	113341638	T	G
3	chr3_113348508	0	113348508	A	C
3	chr3_113359826	0	113359826	G	C
3	chr3_113391802	0	113391802	G	C
3	chr3_113431744	0	113431744	G	C
3	chr3_113462174	0	113462174	G	C
3	chr3_113474748	0	113474748	G	T
3	chr3_113495597	0	113495597	G	C
3	chr3_113505902	0	113505902	A	C
3	chr3_113507621	0	113507621	A	C
3	chr3_113527807	0	113527807	G	C
3	chr3_113547713	0	113547713	T	G
3	chr3_113548423	0	113548423	C	G
3	chr3_113550490	0	113550490	C	G
3	chr3_113572138	0	113572138	C	G
3	chr3_113572997	0	113572997	A	C
3	chr3_113575608	0	113575608	G	C
3	chr3_113581032	0	113581032	G	T
3	chr3_113590855	0	113590855	G	C
3	chr3_113606540	0	113606540	C	A
3	chr3_113614448	0	113614448	G	C
3	chr3_113616777	0	113616777	C	G
3	chr3_113631605	0	113631605	C	A
3	chr3_113648482	0	113648482	T	G
3	chr3_113667964	0	113667964	A	C
3	chr3_113670378	0	113670378	G	C
3	chr3_113674426	0	113674426	C	G
3	chr3_113681978	0	113681978	A	C
3	chr3_113696008	0	113696008	C	G
3	chr3_113706815	0	113706815	C	G
3	chr3_113729894	0	113729894	C	G
3	chr3_113737652	0	113737652	G	T
3	chr3_113745398	0	113745398	G	C
3	chr3_113800657	0	113800657	A	C
3	chr3_113803644	0	113803644	G	T
3	chr3_113806194	0	113806194	A	T
3	chr3_113808058	0	113808058	A	T
3	chr3_113830224	0	113830224	C	A
3	chr3_113833936	0	113833936	G	C
3	chr3_113843258	0	113843258	G	C
3	chr3_113847524	0	113847524	C	A
3	chr3_113847564	0	113847564	T	G
3	chr3_113867641	0	113867641	C	A
3	chr3_113907378	0	113907378	C	G
3	chr3_113923682	0	113923682	A	C
3	chr3_113931858	0	113931858	G	T
3	chr3_113946467	0	113946467	G	T
3	chr3_113948593	0	113948593	G	C
3	chr3_113961982	0	113961982	C	G
3	chr3_113968814	0	113968814	G	C
3	chr3_113978432	0	113978432	T	G
3	chr3_113981608	0	113981608	G	C
3	chr3_113983001	0	113983001	A	C
3	chr3_113984201	0	113984201	C	A
3	chr3_113986468	0	113986468	A	C
3	chr3_113992982	0	113992982	A	C
3	chr3_113997165	0	113997165	G	C
3	chr3_114000859	0	114000859	A	T
3	chr3_114005576	0	114005576	C	A
3	chr3_114006481	0	114006481	A	T
3	chr3_114008865	0	114008865	G	C
3	chr3_114015447	0	114015447	A	C
3	chr3_114026083	0	114026083	C	A
3	chr3_114036609	0	114036609	C	G
3	chr3_114038953	0	114038953	C	G
3	chr3_114045003	0	114045003	C	A
3	chr3_114062788	0	114062788	C	G
3	chr3_114063630	0	114063630	A	C
3	chr3_114078048	0	114078048	C	G
3	chr3_114080427	0	114080427	T	G
3	chr3_114087797	0	114087797	C	G
3	chr3_114093002	0	114093002	A	T
3	chr3_114099478	0	114099478	A	T
3	chr3_114114480	0	114114480	G	T
3	chr3_114117586	0	114117586	T	G
3	chr3_114129160	0	114129160	C	G
3	chr3_114131287	0	114131287	A	C
3	chr3_114140903	0	114140903	C	G
3	chr3_114144204	0	114144204	G	T
3	chr3_114148341	0	114148341	G	C
3	chr3_114170194	0	114170194	A	T
3	chr3_114179842	0	114179842	C	A
3	chr3_114207039	0	114207039	T	A
3	chr3_114233097	0	114233097	C	A
3	chr3_114243398	0	114243398	G	T
3	chr3_114295461	0	114295461	C	A
3	chr3_114296351	0	114296351	A	C
3	chr3_114301170	0	114301170	C	A
3	chr3_114315153	0	114315153	C	G
3	chr3_114344978	0	114344978	G	C
3	chr3_114355249	0	114355249	T	G
3	chr3_114355391	0	114355391	A	T
3	chr3_114361965	0	114361965	G	T
3	chr3_114364608	0	114364608	G	C
3	chr3_114368135	0	114368135	G	C
3	chr3_114392353	0	114392353	T	A
3	chr3_114422759	0	114422759	C	G
3	chr3_114447407	0	114447407	G	T
3	chr3_114453696	0	114453696	A	C
3	chr3_114454853	0	114454853	C	A
3	chr3_114484760	0	114484760	A	T
3	chr3_114491791	0	114491791	G	C
3	chr3_114502709	0	114502709	C	G
3	chr3_114512147	0	114512147	C	A
3	chr3_114558679	0	114558679	G	T
3	chr3_114570712	0	114570712	G	C
3	chr3_114574010	0	114574010	A	C
3	chr3_114584146	0	114584146	A	T
3	chr3_114588720	0	114588720	C	G
3	chr3_114599492	0	114599492	C	G
3	chr3_114604536	0	114604536	G	C
3	chr3_114609486	0	114609486	T	G
3	chr3_114621968	0	114621968	A	T
3	chr3_114653368	0	114653368	T	A
3	chr3_114680960	0	114680960	A	C
3	chr3_114693072	0	114693072	C	G
3	chr3_114761900	0	114761900	G	T
3	chr3_114766130	0	114766130	G	C
3	chr3_114766164	0	114766164	G	T
3	chr3_114766442	0	114766442	G	C
3	chr3_114789972	0	114789972	G	C
3	chr3_114823898	0	114823898	G	C
3	chr3_114828403	0	114828403	T	G
3	chr3_114833015	0	114833015	G	T
3	chr3_114841194	0	114841194	G	C
3	chr3_114862014	0	114862014	T	G
3	chr3_114862746	0	114862746	C	G
3	chr3_114872194	0	114872194	G	C
3	chr3_114878869	0	114878869	G	C
3	chr3_114921951	0	114921951	T	G
3	chr3_114951018	0	114951018	C	A
3	chr3_114972438	0	114972438	G	T
3	chr3_114980759	0	114980759	A	T
3	chr3_114986203	0	114986203	G	C
3	chr3_115017184	0	115017184	G	C
3	chr3_115024245	0	115024245	G	T
3	chr3_115054697	0	115054697	G	T
3	chr3_115063946	0	115063946	A	C
3	chr3_115082910	0	115082910	A	C
3	chr3_115094038	0	115094038	G	T
3	chr3_115105701	0	115105701	C	G
3	chr3_115120763	0	115120763	G	C
3	chr3_115139085	0	115139085	C	G
3	chr3_115143538	0	115143538	C	G
3	chr3_115174013	0	115174013	C	A
3	chr3_115174599	0	115174599	G	C
3	chr3_115176339	0	115176339	T	G
3	chr3_115188778	0	115188778	G	C
3	chr3_115193298	0	115193298	C	A
3	chr3_115194097	0	115194097	G	C
3	chr3_115222938	0	115222938	C	A
3	chr3_115231448	0	115231448	C	A
3	chr3_115287649	0	115287649	C	G
3	chr3_115294586	0	115294586	T	A
3	chr3_115294639	0	115294639	A	T
3	chr3_115388445	0	115388445	C	G
3	chr3_115398900	0	115398900	C	G
3	chr3_115410732	0	115410732	C	A
3	chr3_115422777	0	115422777	G	C
3	chr3_115430876	0	115430876	A	C
3	chr3_115431051	0	115431051	G	T
3	chr3_115451298	0	115451298	C	G
3	chr3_115471605	0	115471605	A	T
3	chr3_115483212	0	115483212	G	C
3	chr3_115485337	0	115485337	C	G
3	chr3_115493007	0	115493007	C	G
3	chr3_115523310	0	115523310	G	C
3	chr3_115526516	0	115526516	G	C
3	chr3_115537369	0	115537369	A	C
3	chr3_115556007	0	115556007	G	C
3	chr3_115570129	0	115570129	C	A
3	chr3_115573062	0	115573062	G	C
3	chr3_115579338	0	115579338	C	A
3	chr3_115606513	0	115606513	A	T
3	chr3_115607264	0	115607264	T	A
3	chr3_115637283	0	115637283	T	G
3	chr3_115661767	0	115661767	A	T
3	chr3_115718710	0	115718710	A	T
3	chr3_115765993	0	115765993	C	G
3	chr3_115772715	0	115772715	C	A
3	chr3_115786517	0	115786517	G	C
3	chr3_115789300	0	115789300	C	A
3	chr3_115794658	0	115794658	T	G
3	chr3_115828167	0	115828167	C	A
3	chr3_115829649	0	115829649	T	G
3	chr3_115845606	0	115845606	C	A
3	chr3_115854485	0	115854485	A	C
3	chr3_115883419	0	115883419	T	A
3	chr3_115894572	0	115894572	T	G
3	chr3_115933321	0	115933321	G	C
3	chr3_115949749	0	115949749	C	G
3	chr3_115951792	0	115951792	G	C
3	chr3_116020429	0	116020429	G	T
3	chr3_116021642	0	116021642	A	T
3	chr3_116032759	0	116032759	G	C
3	chr3_116066195	0	116066195	A	C
3	chr3_116077185	0	116077185	C	A
3	chr3_116105313	0	116105313	G	C
3	chr3_116108754	0	116108754	G	T
3	chr3_116125180	0	116125180	A	C
3	chr3_116157617	0	116157617	G	T
3	chr3_116163928	0	116163928	C	A
3	chr3_116208496	0	116208496	C	G
3	chr3_116214618	0	116214618	G	T
3	chr3_116230124	0	116230124	C	G
3	chr3_116263361	0	116263361	C	A
3	chr3_116288794	0	116288794	C	G
3	chr3_116392181	0	116392181	C	G
3	chr3_116406294	0	116406294	G	C
3	chr3_116426315	0	116426315	A	C
3	chr3_116438866	0	116438866	A	C
3	chr3_116476450	0	116476450	C	G
3	chr3_116482729	0	116482729	G	T
3	chr3_116490825	0	116490825	G	C
3	chr3_116513466	0	116513466	G	T
3	chr3_116523882	0	116523882	G	C
3	chr3_116529402	0	116529402	A	C
3	chr3_116532593	0	116532593	G	T
3	chr3_116534656	0	116534656	G	T
3	chr3_116535262	0	116535262	C	G
3	chr3_116570876	0	116570876	C	G
3	chr3_116592867	0	116592867	G	C
3	chr3_116610118	0	116610118	C	G
3	chr3_116633063	0	116633063	G	C
3	chr3_116643364	0	116643364	G	T
3	chr3_116656517	0	116656517	T	G
3	chr3_116690303	0	116690303	A	C
3	chr3_116699696	0	116699696	G	T
3	chr3_116701457	0	116701457	A	C
3	chr3_116770358	0	116770358	G	C
3	chr3_116799718	0	116799718	T	G
3	chr3_116859946	0	116859946	A	C
3	chr3_116867601	0	116867601	A	T
3	chr3_116876453	0	116876453	C	A
3	chr3_116896649	0	116896649	A	C
3	chr3_116899851	0	116899851	A	C
3	chr3_116932107	0	116932107	C	G
3	chr3_116934399	0	116934399	C	A
3	chr3_116986449	0	116986449	A	C
3	chr3_116990226	0	116990226	A	C
3	chr3_117014451	0	117014451	C	G
3	chr3_117023512	0	117023512	C	G
3	chr3_117029863	0	117029863	T	G
3	chr3_117035220	0	117035220	C	G
3	chr3_117055583	0	117055583	G	T
3	chr3_117055933	0	117055933	A	T
3	chr3_117069525	0	117069525	G	C
3	chr3_117109522	0	117109522	C	G
3	chr3_117111144	0	117111144	A	C
3	chr3_117118376	0	117118376	A	C
3	chr3_117145202	0	117145202	G	C
3	chr3_117175881	0	117175881	C	G
3	chr3_117177761	0	117177761	A	C
3	chr3_117192069	0	117192069	C	A
3	chr3_117258908	0	117258908	A	C
3	chr3_117260396	0	117260396	T	G
3	chr3_117291135	0	117291135	A	C
3	chr3_117298048	0	117298048	T	G
3	chr3_117299063	0	117299063	A	C
3	chr3_117301970	0	117301970	A	T
3	chr3_117339016	0	117339016	G	C
3	chr3_117371168	0	117371168	G	C
3	chr3_117416353	0	117416353	G	T
3	chr3_117435380	0	117435380	A	C
3	chr3_117477090	0	117477090	G	T
3	chr3_117479578	0	117479578	A	C
3	chr3_117484825	0	117484825	A	T
3	chr3_117504486	0	117504486	G	T
3	chr3_117520262	0	117520262	G	C
3	chr3_117539521	0	117539521	C	G
3	chr3_117543214	0	117543214	G	C
3	chr3_117599250	0	117599250	G	T
3	chr3_117612566	0	117612566	T	A
3	chr3_117625282	0	117625282	G	T
3	chr3_117724835	0	117724835	G	C
3	chr3_117730260	0	117730260	G	C
3	chr3_117751639	0	117751639	A	C
3	chr3_117752433	0	117752433	A	T
3	chr3_117772141	0	117772141	A	C
3	chr3_117793373	0	117793373	C	G
3	chr3_117803090	0	117803090	C	G
3	chr3_117810775	0	117810775	T	G
3	chr3_117825304	0	117825304	C	A
3	chr3_117825819	0	117825819	T	G
3	chr3_117834146	0	117834146	G	C
3	chr3_117836164	0	117836164	G	C
3	chr3_117865404	0	117865404	G	T
3	chr3_117892445	0	117892445	A	T
3	chr3_117960825	0	117960825	A	C
3	chr3_117996199	0	117996199	C	G
3	chr3_118049196	0	118049196	A	C
3	chr3_118069769	0	118069769	C	G
3	chr3_118080850	0	118080850	G	T
3	chr3_118118652	0	118118652	G	T
3	chr3_118125282	0	118125282	G	T
3	chr3_118136837	0	118136837	C	G
3	chr3_118145001	0	118145001	A	C
3	chr3_118177960	0	118177960	A	C
3	chr3_118211840	0	118211840	A	T
3	chr3_118270286	0	118270286	G	C
3	chr3_118270685	0	118270685	C	G
3	chr3_118274198	0	118274198	A	T
3	chr3_118279984	0	118279984	T	G
3	chr3_118318117	0	118318117	C	A
3	chr3_118334186	0	118334186	G	T
3	chr3_118358563	0	118358563	T	G
3	chr3_118359900	0	118359900	T	G
3	chr3_118376132	0	118376132	G	C
3	chr3_118379499	0	118379499	A	C
3	chr3_118418962	0	118418962	A	C
3	chr3_118470831	0	118470831	C	G
3	chr3_118480451	0	118480451	A	T
3	chr3_118497747	0	118497747	A	T
3	chr3_118506364	0	118506364	G	T
3	chr3_118598564	0	118598564	G	C
3	chr3_118627037	0	118627037	G	C
3	chr3_118643133	0	118643133	T	A
3	chr3_118643700	0	118643700	C	G
3	chr3_118655923	0	118655923	A	C
3	chr3_118657650	0	118657650	A	C
3	chr3_118737388	0	118737388	T	G
3	chr3_118758748	0	118758748	G	C
3	chr3_118793716	0	118793716	G	C
3	chr3_118821367	0	118821367	C	A
3	chr3_118825723	0	118825723	T	G
3	chr3_118853586	0	118853586	G	T
3	chr3_118894862	0	118894862	C	A
3	chr3_118910504	0	118910504	G	C
3	chr3_118912246	0	118912246	G	C
3	chr3_118930745	0	118930745	A	C
3	chr3_118937297	0	118937297	A	C
3	chr3_118937901	0	118937901	T	G
3	chr3_118945891	0	118945891	A	C
3	chr3_118980503	0	118980503	T	G
3	chr3_118981189	0	118981189	T	G
3	chr3_118990743	0	118990743	T	G
3	chr3_119000230	0	119000230	C	G
3	chr3_119019497	0	119019497	T	G
3	chr3_119033424	0	119033424	G	C
3	chr3_119037886	0	119037886	G	C
3	chr3_119071318	0	119071318	G	C
3	chr3_119095907	0	119095907	T	A
3	chr3_119099626	0	119099626	C	A
3	chr3_119110756	0	119110756	T	G
3	chr3_119111438	0	119111438	A	C
3	chr3_119205824	0	119205824	T	G
3	chr3_119225822	0	119225822	C	G
3	chr3_119262877	0	119262877	A	T
3	chr3_119316048	0	119316048	A	C
3	chr3_119317363	0	119317363	C	G
3	chr3_119355954	0	119355954	C	A
3	chr3_119361497	0	119361497	A	C
3	chr3_119371557	0	119371557	G	C
3	chr3_119374308	0	119374308	A	C
3	chr3_119385894	0	119385894	A	C
3	chr3_119387563	0	119387563	C	G
3	chr3_119410225	0	119410225	G	C
3	chr3_119458880	0	119458880	C	G
4	chr4_18159	0	18159	G	C
4	chr4_43919	0	43919	C	A
4	chr4_54746	0	54746	G	C
4	chr4_129826	0	129826	G	C
4	chr4_134484	0	134484	G	C
4	chr4_146530	0	146530	T	G
4	chr4_173080	0	173080	T	G
4	chr4_194823	0	194823	G	T
4	chr4_221601	0	221601	G	T
4	chr4_228697	0	228697	C	A
4	chr4_248130	0	248130	G	T
4	chr4_257922	0	257922	A	C
4	chr4_273463	0	273463	G	T
4	chr4_286042	0	286042	T	G
4	chr4_302251	0	302251	T	G
4	chr4_322697	0	322697	G	C
4	chr4_332210	0	332210	G	T
4	chr4_334885	0	334885	T	A
4	chr4_338713	0	338713	A	C
4	chr4_362101	0	362101	G	C
4	chr4_373134	0	373134	T	A
4	chr4_420290	0	420290	A	T
4	chr4_423097	0	423097	A	C
4	chr4_440114	0	440114	C	G
4	chr4_445176	0	445176	G	C
4	chr4_478784	0	478784	G	C
4	chr4_494307	0	494307	G	T
4	chr4_506873	0	506873	C	G
4	chr4_513575	0	513575	A	C
4	chr4_570226	0	570226	A	C
4	chr4_576401	0	576401	T	G
4	chr4_587992	0	587992	C	A
4	chr4_589640	0	589640	C	A
4	chr4_590192	0	590192	C	G
4	chr4_601183	0	601183	G	T
4	chr4_605307	0	605307	G	C
4	chr4_642044	0	642044	A	T
4	chr4_652414	0	652414	T	G
4	chr4_656781	0	656781	C	G
4	chr4_684930	0	684930	T	G
4	chr4_685433	0	685433	C	G
4	chr4_701877	0	701877	T	A
4	chr4_727659	0	727659	T	A
4	chr4_742648	0	742648	T	A
4	chr4_760531	0	760531	A	C
4	chr4_768671	0	768671	T	G
4	chr4_802293	0	802293	T	G
4	chr4_824761	0	824761	G	T
4	chr4_836217	0	836217	T	A
4	chr4_901686	0	901686	A	C
4	chr4_922140	0	922140	C	G
4	chr4_931137	0	931137	A	C
4	chr4_945383	0	945383	A	T
4	chr4_951081	0	951081	G	C
4	chr4_958841	0	958841	A	C
4	chr4_959322	0	959322	C	G
4	chr4_961512	0	961512	C	A
4	chr4_978289	0	978289	A	C
4	chr4_1013979	0	1013979	C	G
4	chr4_1020170	0	1020170	C	A
4	chr4_1024432	0	1024432	G	T
4	chr4_1028819	0	1028819	G	T
4	chr4_1048244	0	1048244	C	G
4	chr4_1065141	0	1065141	C	G
4	chr4_1065925	0	1065925	A	T
4	chr4_1071179	0	1071179	A	T
4	chr4_1075128	0	1075128	T	G
4	chr4_1094551	0	1094551	G	T
4	chr4_1108846	0	1108846	G	T
4	chr4_1129300	0	1129300	G	C
4	chr4_1133378	0	1133378	G	C
4	chr4_1135284	0	1135284	C	A
4	chr4_1149597	0	1149597	T	G
4	chr4_1152728	0	1152728	C	G
4	chr4_1156031	0	1156031	G	T
4	chr4_1179864	0	1179864	G	C
4	chr4_1180135	0	1180135	G	C
4	chr4_1183694	0	1183694	G	C
4	chr4_1186077	0	1186077	A	C
4	chr4_1212560	0	1212560	A	T
4	chr4_1236406	0	1236406	T	A
4	chr4_1236578	0	1236578	G	C
4	chr4_1248485	0	1248485	T	G
4	chr4_1254420	0	1254420	C	G
4	chr4_1275904	0	1275904	C	A
4	chr4_1311175	0	1311175	T	G
4	chr4_1339091	0	1339091	A	C
4	chr4_1342016	0	1342016	G	T
4	chr4_1348631	0	1348631	T	A
4	chr4_1369562	0	1369562	C	G
4	chr4_1379323	0	1379323	G	T
4	chr4_1436737	0	1436737	G	T
4	chr4_1439092	0	1439092	C	G
4	chr4_1456354	0	1456354	T	G
4	chr4_1482224	0	1482224	A	T
4	chr4_1515902	0	1515902	C	A
4	chr4_1566890	0	1566890	A	T
4	chr4_1637294	0	1637294	G	C
4	chr4_1642472	0	1642472	T	G
4	chr4_1658847	0	1658847	G	T
4	chr4_1688472	0	1688472	T	G
4	chr4_1722997	0	1722997	A	C
4	chr4_1741732	0	1741732	T	A
4	chr4_1760921	0	1760921	C	A
4	chr4_1761941	0	1761941	A	T
4	chr4_1762213	0	1762213	T	A
4	chr4_1770352	0	1770352	T	G
4	chr4_1828572	0	1828572	C	A
4	chr4_1840088	0	1840088	A	T
4	chr4_1852478	0	1852478	A	T
4	chr4_1857324	0	1857324	T	A
4	chr4_1886894	0	1886894	C	A
4	chr4_1901814	0	1901814	C	G
4	chr4_1938161	0	1938161	C	G
4	chr4_1949448	0	1949448	G	C
4	chr4_1951270	0	1951270	A	T
4	chr4_1958936	0	1958936	A	C
4	chr4_1963021	0	1963021	A	T
4	chr4_1981304	0	1981304	C	A
4	chr4_1981379	0	1981379	T	A
4	chr4_2019480	0	2019480	T	G
4	chr4_2036195	0	2036195	T	G
4	chr4_2066138	0	2066138	C	A
4	chr4_2130719	0	2130719	G	C
4	chr4_2141361	0	2141361	T	A
4	chr4_2255685	0	2255685	G	T
4	chr4_2272304	0	2272304	A	T
4	chr4_2278592	0	2278592	G	T
4	chr4_2282261	0	2282261	C	G
4	chr4_2308250	0	2308250	T	G
4	chr4_2339013	0	2339013	T	A
4	chr4_2348138	0	2348138	G	C
4	chr4_2351586	0	2351586	G	T
4	chr4_2360165	0	2360165	C	G
4	chr4_2363575	0	2363575	C	A
4	chr4_2391174	0	2391174	T	G
4	chr4_2396477	0	2396477	A	C
4	chr4_2409540	0	2409540	T	G
4	chr4_2424080	0	2424080	G	T
4	chr4_2425184	0	2425184	C	G
4	chr4_2430282	0	2430282	G	T
4	chr4_2441059	0	2441059	G	C
4	chr4_2441203	0	2441203	G	C
4	chr4_2447737	0	2447737	G	C
4	chr4_2450641	0	2450641	T	A
4	chr4_2460473	0	2460473	G	C
4	chr4_2485169	0	2485169	A	T
4	chr4_2487736	0	2487736	G	C
4	chr4_2499710	0	2499710	G	C
4	chr4_2521175	0	2521175	C	A
4	chr4_2528093	0	2528093	G	C
4	chr4_2535785	0	2535785	G	T
4	chr4_2551845	0	2551845	C	A
4	chr4_2552040	0	2552040	C	A
4	chr4_2555666	0	2555666	T	G
4	chr4_2564933	0	2564933	T	G
4	chr4_2583522	0	2583522	C	A
4	chr4_2591825	0	2591825	G	T
4	chr4_2613630	0	2613630	C	G
4	chr4_2631739	0	2631739	C	A
4	chr4_2634956	0	2634956	C	G
4	chr4_2640096	0	2640096	C	G
4	chr4_2653354	0	2653354	G	C
4	chr4_2731326	0	2731326	C	A
4	chr4_2756297	0	2756297	C	G
4	chr4_2781174	0	2781174	C	G
4	chr4_2790028	0	2790028	A	C
4	chr4_2813421	0	2813421	T	G
4	chr4_2848102	0	2848102	A	T
4	chr4_2868844	0	2868844	G	C
4	chr4_2875067	0	2875067	G	C
4	chr4_2879723	0	2879723	A	C
4	chr4_2883714	0	2883714	T	G
4	chr4_2884193	0	2884193	C	G
4	chr4_2886536	0	2886536	A	C
4	chr4_2928008	0	2928008	A	T
4	chr4_3001932	0	3001932	C	G
4	chr4_3016071	0	3016071	A	T
4	chr4_3017870	0	3017870	T	A
4	chr4_3034360	0	3034360	T	G
4	chr4_3044891	0	3044891	T	A
4	chr4_3053440	0	3053440	G	C
4	chr4_3073094	0	3073094	T	G
4	chr4_3101055	0	3101055	G	C
4	chr4_3133503	0	3133503	C	G
4	chr4_3181775	0	3181775	G	C
4	chr4_3184745	0	3184745	G	C
4	chr4_3198178	0	3198178	G	C
4	chr4_3203798	0	3203798	C	G
4	chr4_3205511	0	3205511	T	A
4	chr4_3226482	0	3226482	T	G
4	chr4_3292006	0	3292006	A	C
4	chr4_3322116	0	3322116	G	T
4	chr4_3328595	0	3328595	G	C
4	chr4_3331901	0	3331901	G	T
4	chr4_3334980	0	3334980	C	G
4	chr4_3335332	0	3335332	C	G
4	chr4_3346470	0	3346470	C	G
4	chr4_3363883	0	3363883	C	A
4	chr4_3366909	0	3366909	G	C
4	chr4_3436848	0	3436848	C	A
4	chr4_3440771	0	3440771	T	G
4	chr4_3465584	0	3465584	T	G
4	chr4_3490596	0	3490596	A	T
4	chr4_3491662	0	3491662	A	C
4	chr4_3507653	0	3507653	G	C
4	chr4_3531989	0	3531989	T	A
4	chr4_3577957	0	3577957	G	C
4	chr4_3599135	0	3599135	T	A
4	chr4_3613488	0	3613488	C	A
4	chr4_3630788	0	3630788	T	A
4	chr4_3634454	0	3634454	A	T
4	chr4_3645233	0	3645233	T	A
4	chr4_3665874	0	3665874	C	G
4	chr4_3670669	0	3670669	T	A
4	chr4_3745271	0	3745271	C	A
4	chr4_3792909	0	3792909	A	T
4	chr4_3810513	0	3810513	C	G
4	chr4_3824579	0	3824579	T	G
4	chr4_3835591	0	3835591	G	C
4	chr4_3850875	0	3850875	G	C
4	chr4_3879156	0	3879156	T	G
4	chr4_3916491	0	3916491	T	G
4	chr4_3949140	0	3949140	G	T
4	chr4_3949187	0	3949187	G	T
4	chr4_3951129	0	3951129	T	A
4	chr4_3973135	0	3973135	C	G
4	chr4_3983182	0	3983182	T	G
4	chr4_4000407	0	4000407	G	T
4	chr4_4005740	0	4005740	C	A
4	chr4_4005874	0	4005874	G	C
4	chr4_4041736	0	4041736	C	A
4	chr4_4081982	0	4081982	G	C
4	chr4_4091157	0	4091157	C	A
4	chr4_4091584	0	4091584	C	G
4	chr4_4098853	0	4098853	C	G
4	chr4_4130234	0	4130234	G	C
4	chr4_4163920	0	4163920	A	C
4	chr4_4211798	0	4211798	G	T
4	chr4_4214617	0	4214617	G	C
4	chr4_4228108	0	4228108	A	C
4	chr4_4274174	0	4274174	G	T
4	chr4_4287307	0	4287307	C	G
4	chr4_4290299	0	4290299	A	C
4	chr4_4294697	0	4294697	T	A
4	chr4_4333772	0	4333772	C	A
4	chr4_4337350	0	4337350	A	C
4	chr4_4348067	0	4348067	G	T
4	chr4_4353321	0	4353321	G	C
4	chr4_4383459	0	4383459	C	G
4	chr4_4396278	0	4396278	G	C
4	chr4_4410999	0	4410999	T	G
4	chr4_4412675	0	4412675	A	T
4	chr4_4422405	0	4422405	C	A
4	chr4_4449851	0	4449851	G	C
4	chr4_4465267	0	4465267	T	A
4	chr4_4475013	0	4475013	C	A
4	chr4_4478955	0	4478955	T	G
4	chr4_4480208	0	4480208	T	G
4	chr4_4486760	0	4486760	T	A
4	chr4_4489223	0	4489223	G	T
4	chr4_4492738	0	4492738	T	A
4	chr4_4501064	0	4501064	G	T
4	chr4_4501088	0	4501088	G	T
4	chr4_4507118	0	4507118	G	T
4	chr4_4544376	0	4544376	A	C
4	chr4_4548431	0	4548431	C	A
4	chr4_4552908	0	4552908	A	C
4	chr4_4573586	0	4573586	G	T
4	chr4_4574707	0	4574707	C	A
4	chr4_4583762	0	4583762	A	T
4	chr4_4619473	0	4619473	G	C
4	chr4_4659847	0	4659847	T	G
4	chr4_4660375	0	4660375	A	C
4	chr4_4661038	0	4661038	C	G
4	chr4_4678915	0	4678915	A	C
4	chr4_4703464	0	4703464	A	T
4	chr4_4707996	0	4707996	G	T
4	chr4_4716972	0	4716972	C	A
4	chr4_4805888	0	4805888	T	A
4	chr4_4814994	0	4814994	A	T
4	chr4_4817693	0	4817693	C	A
4	chr4_4868756	0	4868756	C	A
4	chr4_4882322	0	4882322	T	G
4	chr4_4888794	0	4888794	T	G
4	chr4_4890328	0	4890328	T	A
4	chr4_4916380	0	4916380	C	A
4	chr4_4939987	0	4939987	A	C
4	chr4_4949917	0	4949917	G	C
4	chr4_4976016	0	4976016	A	C
4	chr4_4981817	0	4981817	C	A
4	chr4_5012520	0	5012520	G	T
4	chr4_5018009	0	5018009	A	C
4	chr4_5025014	0	5025014	C	G
4	chr4_5027140	0	5027140	T	G
4	chr4_5042127	0	5042127	C	G
4	chr4_5044920	0	5044920	T	G
4	chr4_5123547	0	5123547	G	C
4	chr4_5131582	0	5131582	G	C
4	chr4_5141878	0	5141878	T	G
4	chr4_5153439	0	5153439	G	T
4	chr4_5156631	0	5156631	T	G
4	chr4_5158403	0	5158403	A	C
4	chr4_5163475	0	5163475	C	A
4	chr4_5169281	0	5169281	T	G
4	chr4_5181781	0	5181781	A	T
4	chr4_5188359	0	5188359	G	C
4	chr4_5204541	0	5204541	G	T
4	chr4_5205543	0	5205543	C	A
4	chr4_5241599	0	5241599	G	C
4	chr4_5256642	0	5256642	G	C
4	chr4_5276700	0	5276700	A	C
4	chr4_5277217	0	5277217	G	T
4	chr4_5295850	0	5295850	C	A
4	chr4_5302048	0	5302048	C	G
4	chr4_5313334	0	5313334	A	T
4	chr4_5322057	0	5322057	C	A
4	chr4_5326567	0	5326567	C	A
4	chr4_5341444	0	5341444	C	A
4	chr4_5344283	0	5344283	G	C
4	chr4_5360811	0	5360811	A	C
4	chr4_5360951	0	5360951	G	C
4	chr4_5380885	0	5380885	C	G
4	chr4_5389155	0	5389155	G	T
4	chr4_5406792	0	5406792	C	G
4	chr4_5426150	0	5426150	T	G
4	chr4_5432702	0	5432702	G	T
4	chr4_5434321	0	5434321	C	A
4	chr4_5435650	0	5435650	G	T
4	chr4_5499467	0	5499467	G	T
4	chr4_5505708	0	5505708	A	C
4	chr4_5515412	0	5515412	G	C
4	chr4_5521153	0	5521153	T	G
4	chr4_5564231	0	5564231	A	C
4	chr4_5565045	0	5565045	A	C
4	chr4_5592347	0	5592347	T	G
4	chr4_5608880	0	5608880	A	T
4	chr4_5620073	0	5620073	A	C
4	chr4_5648661	0	5648661	A	C
4	chr4_5666206	0	5666206	C	G
4	chr4_5670564	0	5670564	T	A
4	chr4_5691680	0	5691680	C	A
4	chr4_5722203	0	5722203	C	G
4	chr4_5732307	0	5732307	A	T
4	chr4_5741759	0	5741759	A	T
4	chr4_5783744	0	5783744	C	G
4	chr4_5788095	0	5788095	A	T
4	chr4_5816306	0	5816306	G	T
4	chr4_5843844	0	5843844	A	T
4	chr4_5845383	0	5845383	A	T
4	chr4_5886875	0	5886875	T	A
4	chr4_5887151	0	5887151	G	T
4	chr4_5910658	0	5910658	G	T
4	chr4_5910969	0	5910969	C	A
4	chr4_5911747	0	5911747	G	C
4	chr4_5921658	0	5921658	G	C
4	chr4_5936322	0	5936322	A	C
4	chr4_5947082	0	5947082	T	G
4	chr4_5955614	0	5955614	C	G
4	chr4_5962576	0	5962576	C	A
4	chr4_5967993	0	5967993	C	A
4	chr4_5968767	0	5968767	G	C
4	chr4_5977735	0	5977735	T	G
4	chr4_5983539	0	5983539	T	G
4	chr4_5992088	0	5992088	C	A
4	chr4_6001919	0	6001919	C	G
4	chr4_6014156	0	6014156	C	G
4	chr4_6026937	0	6026937	C	G
4	chr4_6052016	0	6052016	C	G
4	chr4_6066246	0	6066246	C	G
4	chr4_6079698	0	6079698	G	C
4	chr4_6089674	0	6089674	C	G
4	chr4_6090748	0	6090748	T	G
4	chr4_6111748	0	6111748	C	G
4	chr4_6126301	0	6126301	A	T
4	chr4_6130740	0	6130740	T	A
4	chr4_6156203	0	6156203	G	C
4	chr4_6160267	0	6160267	T	G
4	chr4_6171723	0	6171723	T	G
4	chr4_6182999	0	6182999	G	T
4	chr4_6186299	0	6186299	T	G
4	chr4_6187480	0	6187480	A	C
4	chr4_6188135	0	6188135	T	G
4	chr4_6201109	0	6201109	T	G
4	chr4_6207117	0	6207117	A	T
4	chr4_6216717	0	6216717	G	C
4	chr4_6217149	0	6217149	G	T
4	chr4_6219541	0	6219541	C	A
4	chr4_6233376	0	6233376	T	A
4	chr4_6236802	0	6236802	C	G
4	chr4_6245287	0	6245287	T	A
4	chr4_6284994	0	6284994	A	C
4	chr4_6294317	0	6294317	G	C
4	chr4_6299766	0	6299766	G	C
4	chr4_6330916	0	6330916	G	C
4	chr4_6354583	0	6354583	C	A
4	chr4_6366792	0	6366792	G	T
4	chr4_6398946	0	6398946	G	T
4	chr4_6408224	0	6408224	A	T
4	chr4_6423387	0	6423387	T	A
4	chr4_6424518	0	6424518	G	C
4	chr4_6427773	0	6427773	A	T
4	chr4_6439728	0	6439728	A	C
4	chr4_6448006	0	6448006	T	G
4	chr4_6452684	0	6452684	T	G
4	chr4_6468267	0	6468267	A	T
4	chr4_6483636	0	6483636	A	C
4	chr4_6483920	0	6483920	G	T
4	chr4_6519969	0	6519969	G	C
4	chr4_6527414	0	6527414	A	C
4	chr4_6532077	0	6532077	C	G
4	chr4_6548793	0	6548793	T	G
4	chr4_6582240	0	6582240	A	C
4	chr4_6595529	0	6595529	A	T
4	chr4_6602819	0	6602819	G	C
4	chr4_6604040	0	6604040	A	C
4	chr4_6632958	0	6632958	A	C
4	chr4_6644572	0	6644572	T	A
4	chr4_6646097	0	6646097	C	A
4	chr4_6666925	0	6666925	G	C
4	chr4_6690276	0	6690276	T	A
4	chr4_6702751	0	6702751	A	C
4	chr4_6722691	0	6722691	A	T
4	chr4_6726114	0	6726114	T	A
4	chr4_6742222	0	6742222	G	T
4	chr4_6750472	0	6750472	G	C
4	chr4_6753187	0	6753187	A	C
4	chr4_6790530	0	6790530	G	C
4	chr4_6799968	0	6799968	C	A
4	chr4_6833908	0	6833908	C	G
4	chr4_6841889	0	6841889	G	T
4	chr4_6862959	0	6862959	T	G
4	chr4_6864103	0	6864103	A	C
4	chr4_6918923	0	6918923	C	G
4	chr4_6922041	0	6922041	C	G
4	chr4_6933753	0	6933753	A	C
4	chr4_6961769	0	6961769	A	T
4	chr4_6978754	0	6978754	C	G
4	chr4_6989791	0	6989791	C	A
4	chr4_6998770	0	6998770	G	T
4	chr4_7015456	0	7015456	G	T
4	chr4_7051536	0	7051536	G	T
4	chr4_7052739	0	7052739	G	T
4	chr4_7070671	0	7070671	T	A
4	chr4_7074020	0	7074020	T	G
4	chr4_7093231	0	7093231	A	T
4	chr4_7095878	0	7095878	A	C
4	chr4_7104033	0	7104033	C	G
4	chr4_7138497	0	7138497	G	T
4	chr4_7146587	0	7146587	G	C
4	chr4_7150016	0	7150016	A	C
4	chr4_7185236	0	7185236	A	T
4	chr4_7210259	0	7210259	T	G
4	chr4_7223937	0	7223937	G	C
4	chr4_7231581	0	7231581	A	C
4	chr4_7236765	0	7236765	T	A
4	chr4_7238186	0	7238186	T	A
4	chr4_7261702	0	7261702	G	C
4	chr4_7261964	0	7261964	C	G
4	chr4_7308237	0	7308237	T	A
4	chr4_7319560	0	7319560	A	T
4	chr4_7348103	0	7348103	T	G
4	chr4_7432001	0	7432001	G	C
4	chr4_7515241	0	7515241	G	C
4	chr4_7522127	0	7522127	G	C
4	chr4_7528803	0	7528803	C	A
4	chr4_7529666	0	7529666	C	G
4	chr4_7562212	0	7562212	A	C
4	chr4_7571094	0	7571094	G	T
4	chr4_7582950	0	7582950	A	C
4	chr4_7587215	0	7587215	G	C
4	chr4_7590376	0	7590376	C	A
4	chr4_7603886	0	7603886	T	G
4	chr4_7614681	0	7614681	A	C
4	chr4_7622561	0	7622561	T	G
4	chr4_7641142	0	7641142	G	C
4	chr4_7647064	0	7647064	T	G
4	chr4_7650144	0	7650144	G	C
4	chr4_7655588	0	7655588	G	C
4	chr4_7664911	0	7664911	G	T
4	chr4_7730799	0	7730799	G	C
4	chr4_7734929	0	7734929	G	T
4	chr4_7740920	0	7740920	G	T
4	chr4_7741831	0	7741831	G	C
4	chr4_7770961	0	7770961	G	C
4	chr4_7783237	0	7783237	T	G
4	chr4_7856443	0	7856443	A	T
4	chr4_7866565	0	7866565	T	A
4	chr4_7868554	0	7868554	G	T
4	chr4_7899756	0	7899756	A	C
4	chr4_7914602	0	7914602	C	G
4	chr4_7915981	0	7915981	C	A
4	chr4_7934650	0	7934650	T	A
4	chr4_7936644	0	7936644	C	G
4	chr4_7937578	0	7937578	G	T
4	chr4_7953344	0	7953344	G	C
4	chr4_7973320	0	7973320	G	C
4	chr4_7975156	0	7975156	A	C
4	chr4_7978126	0	7978126	C	G
4	chr4_7980876	0	7980876	A	T
4	chr4_7986117	0	7986117	T	G
4	chr4_7986759	0	7986759	A	C
4	chr4_7988964	0	7988964	A	C
4	chr4_8023955	0	8023955	G	T
4	chr4_8095711	0	8095711	C	A
4	chr4_8109358	0	8109358	C	G
4	chr4_8116712	0	8116712	T	A
4	chr4_8122078	0	8122078	A	C
4	chr4_8141962	0	8141962	T	G
4	chr4_8159907	0	8159907	C	G
4	chr4_8162462	0	8162462	A	C
4	chr4_8175795	0	8175795	T	G
4	chr4_8185342	0	8185342	T	G
4	chr4_8208446	0	8208446	G	C
4	chr4_8221129	0	8221129	G	T
4	chr4_8231451	0	8231451	G	C
4	chr4_8246691	0	8246691	A	C
4	chr4_8253086	0	8253086	C	G
4	chr4_8254047	0	8254047	T	A
4	chr4_8287013	0	8287013	G	C
4	chr4_8336479	0	8336479	C	G
4	chr4_8356708	0	8356708	A	T
4	chr4_8364494	0	8364494	C	A
4	chr4_8364826	0	8364826	T	A
4	chr4_8407463	0	8407463	G	T
4	chr4_8409183	0	8409183	T	A
4	chr4_8411869	0	8411869	G	T
4	chr4_8458958	0	8458958	G	C
4	chr4_8459668	0	8459668	T	G
4	chr4_8464586	0	8464586	A	C
4	chr4_8473514	0	8473514	A	C
4	chr4_8483265	0	8483265	G	C
4	chr4_8492409	0	8492409	G	C
4	chr4_8514518	0	8514518	T	G
4	chr4_8520720	0	8520720	C	G
4	chr4_8528347	0	8528347	G	C
4	chr4_8540250	0	8540250	A	C
4	chr4_8597806	0	8597806	C	G
4	chr4_8619619	0	8619619	C	A
4	chr4_8622980	0	8622980	C	G
4	chr4_8657942	0	8657942	C	G
4	chr4_8665301	0	8665301	G	C
4	chr4_8679676	0	8679676	G	T
4	chr4_8722372	0	8722372	T	G
4	chr4_8727053	0	8727053	A	C
4	chr4_8735630	0	8735630	C	G
4	chr4_8780291	0	8780291	A	C
4	chr4_8787918	0	8787918	G	C
4	chr4_8797478	0	8797478	A	T
4	chr4_8806681	0	8806681	T	G
4	chr4_8841737	0	8841737	G	T
4	chr4_8888538	0	8888538	A	T
4	chr4_8898414	0	8898414	A	T
4	chr4_8913489	0	8913489	G	C
4	chr4_8942429	0	8942429	G	C
4	chr4_8997900	0	8997900	T	A
4	chr4_8999720	0	8999720	G	C
4	chr4_9015915	0	9015915	C	G
4	chr4_9087232	0	9087232	G	T
4	chr4_9093783	0	9093783	C	A
4	chr4_9184047	0	9184047	C	A
4	chr4_9190049	0	9190049	G	T
4	chr4_9190434	0	9190434	G	C
4	chr4_9202479	0	9202479	A	C
4	chr4_9228594	0	9228594	C	A
4	chr4_9255884	0	9255884	A	C
4	chr4_9266835	0	9266835	T	A
4	chr4_9397855	0	9397855	C	G
4	chr4_9405710	0	9405710	T	G
4	chr4_9423800	0	9423800	G	C
4	chr4_9448646	0	9448646	A	C
4	chr4_9505359	0	9505359	T	A
4	chr4_9522349	0	9522349	G	C
4	chr4_9546125	0	9546125	G	C
4	chr4_9680844	0	9680844	A	T
4	chr4_9711280	0	9711280	G	T
4	chr4_9739883	0	9739883	C	G
4	chr4_9751036	0	9751036	T	A
4	chr4_9802975	0	9802975	T	G
4	chr4_9821547	0	9821547	T	A
4	chr4_9827674	0	9827674	C	A
4	chr4_9827937	0	9827937	C	A
4	chr4_9857578	0	9857578	G	T
4	chr4_9874514	0	9874514	C	G
4	chr4_9884238	0	9884238	T	A
4	chr4_9933046	0	9933046	G	T
4	chr4_9942747	0	9942747	A	T
4	chr4_9946245	0	9946245	C	G
4	chr4_9962650	0	9962650	C	A
4	chr4_9963196	0	9963196	C	A
4	chr4_9975410	0	9975410	T	G
4	chr4_9988105	0	9988105	G	C
4	chr4_10006555	0	10006555	C	A
4	chr4_10018504	0	10018504	G	C
4	chr4_10027836	0	10027836	T	G
4	chr4_10068434	0	10068434	A	T
4	chr4_10073260	0	10073260	C	A
4	chr4_10074882	0	10074882	T	G
4	chr4_10105306	0	10105306	T	A
4	chr4_10115367	0	10115367	T	G
4	chr4_10120032	0	10120032	T	G
4	chr4_10124672	0	10124672	T	A
4	chr4_10177564	0	10177564	G	C
4	chr4_10193357	0	10193357	G	T
4	chr4_10226699	0	10226699	G	C
4	chr4_10231694	0	10231694	T	G
4	chr4_10269084	0	10269084	G	C
4	chr4_10307690	0	10307690	G	T
4	chr4_10311187	0	10311187	C	G
4	chr4_10331902	0	10331902	C	A
4	chr4_10340147	0	10340147	A	C
4	chr4_10346123	0	10346123	G	T
4	chr4_10352502	0	10352502	T	A
4	chr4_10356192	0	10356192	G	C
4	chr4_10368142	0	10368142	C	G
4	chr4_10414032	0	10414032	T	A
4	chr4_10428656	0	10428656	C	A
4	chr4_10490373	0	10490373	T	A
4	chr4_10507299	0	10507299	G	C
4	chr4_10510572	0	10510572	C	A
4	chr4_10511214	0	10511214	C	G
4	chr4_10521427	0	10521427	T	G
4	chr4_10531232	0	10531232	T	G
4	chr4_10534707	0	10534707	G	T
4	chr4_10536187	0	10536187	C	G
4	chr4_10561581	0	10561581	T	A
4	chr4_10577522	0	10577522	C	G
4	chr4_10624145	0	10624145	T	G
4	chr4_10656774	0	10656774	T	A
4	chr4_10717802	0	10717802	G	T
4	chr4_10719956	0	10719956	G	C
4	chr4_10722985	0	10722985	G	T
4	chr4_10723466	0	10723466	A	T
4	chr4_10737104	0	10737104	C	A
4	chr4_10752192	0	10752192	A	C
4	chr4_10759154	0	10759154	T	A
4	chr4_10760469	0	10760469	C	A
4	chr4_10777504	0	10777504	C	A
4	chr4_10788850	0	10788850	C	G
4	chr4_10805307	0	10805307	G	T
4	chr4_10808491	0	10808491	A	C
4	chr4_10846017	0	10846017	C	G
4	chr4_10846548	0	10846548	G	C
4	chr4_10847445	0	10847445	C	A
4	chr4_10880320	0	10880320	A	C
4	chr4_10923268	0	10923268	G	T
4	chr4_10935280	0	10935280	G	C
4	chr4_10943401	0	10943401	C	A
4	chr4_10972292	0	10972292	T	G
4	chr4_10996657	0	10996657	A	C
4	chr4_11001050	0	11001050	C	G
4	chr4_11006651	0	11006651	G	T
4	chr4_11007091	0	11007091	C	G
4	chr4_11018275	0	11018275	C	A
4	chr4_11021475	0	11021475	G	T
4	chr4_11053342	0	11053342	G	C
4	chr4_11056067	0	11056067	C	G
4	chr4_11085585	0	11085585	C	G
4	chr4_11115096	0	11115096	T	G
4	chr4_11133657	0	11133657	A	C
4	chr4_11172631	0	11172631	G	T
4	chr4_11195059	0	11195059	G	C
4	chr4_11198036	0	11198036	A	C
4	chr4_11204841	0	11204841	C	A
4	chr4_11209243	0	11209243	C	G
4	chr4_11209465	0	11209465	T	G
4	chr4_11215851	0	11215851	G	T
4	chr4_11217999	0	11217999	G	C
4	chr4_11229102	0	11229102	T	G
4	chr4_11263476	0	11263476	C	G
4	chr4_11265960	0	11265960	G	T
4	chr4_11283715	0	11283715	C	A
4	chr4_11284496	0	11284496	C	A
4	chr4_11288550	0	11288550	G	C
4	chr4_11371894	0	11371894	G	C
4	chr4_11381479	0	11381479	G	T
4	chr4_11383464	0	11383464	G	T
4	chr4_11392806	0	11392806	A	C
4	chr4_11405184	0	11405184	T	A
4	chr4_11451306	0	11451306	A	T
4	chr4_11468102	0	11468102	A	C
4	chr4_11506876	0	11506876	G	T
4	chr4_11517444	0	11517444	G	T
4	chr4_11550376	0	11550376	C	G
4	chr4_11574377	0	11574377	C	G
4	chr4_11600578	0	11600578	G	C
4	chr4_11600928	0	11600928	C	G
4	chr4_11611296	0	11611296	G	C
4	chr4_11621148	0	11621148	T	G
4	chr4_11638226	0	11638226	T	G
4	chr4_11656571	0	11656571	A	C
4	chr4_11757535	0	11757535	G	T
4	chr4_11758258	0	11758258	A	C
4	chr4_11783341	0	11783341	A	T
4	chr4_11790286	0	11790286	T	G
4	chr4_11811865	0	11811865	C	G
4	chr4_11826724	0	11826724	C	G
4	chr4_11849733	0	11849733	C	A
4	chr4_11851774	0	11851774	T	G
4	chr4_11853764	0	11853764	C	A
4	chr4_11875222	0	11875222	C	G
4	chr4_11904418	0	11904418	C	A
4	chr4_11910334	0	11910334	T	A
4	chr4_11913529	0	11913529	G	C
4	chr4_11951743	0	11951743	A	C
4	chr4_11974161	0	11974161	A	T
4	chr4_11999248	0	11999248	T	A
4	chr4_12020202	0	12020202	T	A
4	chr4_12027493	0	12027493	C	G
4	chr4_12044527	0	12044527	A	C
4	chr4_12061828	0	12061828	C	G
4	chr4_12071243	0	12071243	G	C
4	chr4_12091307	0	12091307	T	A
4	chr4_12101233	0	12101233	G	T
4	chr4_12109503	0	12109503	A	C
4	chr4_12120931	0	12120931	G	T
4	chr4_12124214	0	12124214	T	G
4	chr4_12131438	0	12131438	T	A
4	chr4_12150948	0	12150948	G	T
4	chr4_12164553	0	12164553	G	C
4	chr4_12170135	0	12170135	A	T
4	chr4_12171929	0	12171929	T	A
4	chr4_12209823	0	12209823	T	G
4	chr4_12217603	0	12217603	T	G
4	chr4_12280612	0	12280612	A	C
4	chr4_12288868	0	12288868	A	T
4	chr4_12295007	0	12295007	T	A
4	chr4_12323705	0	12323705	C	A
4	chr4_12353011	0	12353011	A	C
4	chr4_12361718	0	12361718	G	C
4	chr4_12366544	0	12366544	T	G
4	chr4_12369560	0	12369560	C	A
4	chr4_12373956	0	12373956	A	T
4	chr4_12379313	0	12379313	A	T
4	chr4_12394928	0	12394928	T	G
4	chr4_12398909	0	12398909	G	T
4	chr4_12418551	0	12418551	A	C
4	chr4_12435525	0	12435525	T	G
4	chr4_12440382	0	12440382	T	A
4	chr4_12448556	0	12448556	C	G
4	chr4_12474937	0	12474937	A	C
4	chr4_12475530	0	12475530	C	A
4	chr4_12482034	0	12482034	T	A
4	chr4_12518019	0	12518019	A	C
4	chr4_12518120	0	12518120	G	T
4	chr4_12526370	0	12526370	G	C
4	chr4_12542674	0	12542674	T	G
4	chr4_12546612	0	12546612	G	T
4	chr4_12556432	0	12556432	C	G
4	chr4_12603025	0	12603025	A	C
4	chr4_12646233	0	12646233	G	T
4	chr4_12654243	0	12654243	A	C
4	chr4_12725533	0	12725533	C	G
4	chr4_12731452	0	12731452	G	C
4	chr4_12751577	0	12751577	C	G
4	chr4_12765457	0	12765457	C	G
4	chr4_12766105	0	12766105	C	G
4	chr4_12789002	0	12789002	C	G
4	chr4_12810834	0	12810834	A	T
4	chr4_12811730	0	12811730	C	A
4	chr4_12828426	0	12828426	T	G
4	chr4_12860085	0	12860085	A	C
4	chr4_12862425	0	12862425	G	T
4	chr4_12862486	0	12862486	T	G
4	chr4_12870126	0	12870126	C	A
4	chr4_12872507	0	12872507	C	G
4	chr4_12937189	0	12937189	C	A
4	chr4_12976182	0	12976182	A	C
4	chr4_12976940	0	12976940	C	G
4	chr4_13004932	0	13004932	G	T
4	chr4_13014828	0	13014828	A	T
4	chr4_13023671	0	13023671	G	T
4	chr4_13085598	0	13085598	T	G
4	chr4_13087104	0	13087104	C	G
4	chr4_13094571	0	13094571	G	T
4	chr4_13101199	0	13101199	T	A
4	chr4_13102156	0	13102156	C	G
4	chr4_13109760	0	13109760	G	C
4	chr4_13116832	0	13116832	A	T
4	chr4_13123528	0	13123528	C	G
4	chr4_13133479	0	13133479	G	C
4	chr4_13134422	0	13134422	G	T
4	chr4_13136684	0	13136684	C	A
4	chr4_13144548	0	13144548	C	A
4	chr4_13166957	0	13166957	G	C
4	chr4_13183905	0	13183905	T	A
4	chr4_13187203	0	13187203	G	T
4	chr4_13204989	0	13204989	G	T
4	chr4_13205168	0	13205168	C	A
4	chr4_13214990	0	13214990	T	A
4	chr4_13225522	0	13225522	C	A
4	chr4_13230344	0	13230344	T	G
4	chr4_13234421	0	13234421	C	A
4	chr4_13237972	0	13237972	T	A
4	chr4_13283885	0	13283885	G	C
4	chr4_13295706	0	13295706	G	T
4	chr4_13310079	0	13310079	C	G
4	chr4_13341517	0	13341517	A	T
4	chr4_13347967	0	13347967	C	G
4	chr4_13349694	0	13349694	C	A
4	chr4_13349699	0	13349699	T	G
4	chr4_13353273	0	13353273	G	T
4	chr4_13355645	0	13355645	A	C
4	chr4_13374659	0	13374659	G	T
4	chr4_13412051	0	13412051	G	T
4	chr4_13464833	0	13464833	A	T
4	chr4_13480243	0	13480243	G	C
4	chr4_13490866	0	13490866	C	A
4	chr4_13512152	0	13512152	C	A
4	chr4_13577453	0	13577453	T	A
4	chr4_13581689	0	13581689	G	C
4	chr4_13604937	0	13604937	T	G
4	chr4_13629176	0	13629176	A	T
4	chr4_13637563	0	13637563	C	A
4	chr4_13646392	0	13646392	C	A
4	chr4_13653632	0	13653632	C	A
4	chr4_13669284	0	13669284	C	G
4	chr4_13704450	0	13704450	T	G
4	chr4_13745460	0	13745460	G	T
4	chr4_13749895	0	13749895	G	T
4	chr4_13837367	0	13837367	C	G
4	chr4_13850592	0	13850592	A	C
4	chr4_13850660	0	13850660	C	A
4	chr4_13850674	0	13850674	G	T
4	chr4_13889007	0	13889007	C	A
4	chr4_13889812	0	13889812	C	G
4	chr4_13904694	0	13904694	T	G
4	chr4_13908434	0	13908434	G	C
4	chr4_13915680	0	13915680	G	C
4	chr4_13969839	0	13969839	A	C
4	chr4_13974812	0	13974812	C	G
4	chr4_13975362	0	13975362	T	G
4	chr4_13992816	0	13992816	G	C
4	chr4_13994386	0	13994386	G	C
4	chr4_14024271	0	14024271	C	G
4	chr4_14096346	0	14096346	C	G
4	chr4_14102918	0	14102918	C	G
4	chr4_14118059	0	14118059	A	T
4	chr4_14118629	0	14118629	T	A
4	chr4_14160238	0	14160238	G	C
4	chr4_14163838	0	14163838	G	C
4	chr4_14188601	0	14188601	T	G
4	chr4_14189893	0	14189893	G	C
4	chr4_14196631	0	14196631	G	C
4	chr4_14196718	0	14196718	C	G
4	chr4_14203695	0	14203695	T	G
4	chr4_14213364	0	14213364	T	G
4	chr4_14301124	0	14301124	C	A
4	chr4_14311945	0	14311945	C	G
4	chr4_14357621	0	14357621	C	G
4	chr4_14374648	0	14374648	T	G
4	chr4_14385575	0	14385575	C	G
4	chr4_14405981	0	14405981	T	G
4	chr4_14426195	0	14426195	A	T
4	chr4_14430997	0	14430997	G	C
4	chr4_14466401	0	14466401	C	A
4	chr4_14472045	0	14472045	G	C
4	chr4_14493856	0	14493856	G	C
4	chr4_14516224	0	14516224	G	T
4	chr4_14548931	0	14548931	A	C
4	chr4_14552216	0	14552216	G	C
4	chr4_14553350	0	14553350	G	T
4	chr4_14605331	0	14605331	C	G
4	chr4_14610437	0	14610437	C	A
4	chr4_14637252	0	14637252	C	G
4	chr4_14641579	0	14641579	C	A
4	chr4_14669388	0	14669388	A	C
4	chr4_14700444	0	14700444	T	G
4	chr4_14709018	0	14709018	T	G
4	chr4_14709770	0	14709770	G	C
4	chr4_14710548	0	14710548	T	G
4	chr4_14721903	0	14721903	G	C
4	chr4_14730173	0	14730173	G	C
4	chr4_14752556	0	14752556	C	G
4	chr4_14796326	0	14796326	T	G
4	chr4_14822183	0	14822183	G	T
4	chr4_14865548	0	14865548	G	C
4	chr4_14866195	0	14866195	T	A
4	chr4_14871119	0	14871119	T	G
4	chr4_14888246	0	14888246	G	C
4	chr4_14904480	0	14904480	G	T
4	chr4_14923036	0	14923036	G	C
4	chr4_14923908	0	14923908	C	G
4	chr4_14930467	0	14930467	G	C
4	chr4_14940559	0	14940559	A	C
4	chr4_14995354	0	14995354	G	T
4	chr4_15009489	0	15009489	G	T
4	chr4_15011819	0	15011819	A	C
4	chr4_15013261	0	15013261	C	A
4	chr4_15027138	0	15027138	A	C
4	chr4_15035184	0	15035184	T	G
4	chr4_15048335	0	15048335	T	G
4	chr4_15106639	0	15106639	T	G
4	chr4_15125033	0	15125033	T	A
4	chr4_15130366	0	15130366	C	A
4	chr4_15161255	0	15161255	G	C
4	chr4_15194310	0	15194310	C	G
4	chr4_15218321	0	15218321	G	C
4	chr4_15219620	0	15219620	G	C
4	chr4_15223866	0	15223866	A	C
4	chr4_15237031	0	15237031	A	C
4	chr4_15238137	0	15238137	G	T
4	chr4_15244640	0	15244640	G	T
4	chr4_15253517	0	15253517	C	A
4	chr4_15261387	0	15261387	A	C
4	chr4_15264466	0	15264466	G	C
4	chr4_15270807	0	15270807	G	T
4	chr4_15280502	0	15280502	T	G
4	chr4_15303749	0	15303749	T	G
4	chr4_15313945	0	15313945	T	G
4	chr4_15332874	0	15332874	C	G
4	chr4_15347211	0	15347211	T	G
4	chr4_15347401	0	15347401	T	G
4	chr4_15389218	0	15389218	C	G
4	chr4_15426041	0	15426041	G	T
4	chr4_15532047	0	15532047	T	G
4	chr4_15586264	0	15586264	C	A
4	chr4_15591319	0	15591319	G	C
4	chr4_15604835	0	15604835	A	C
4	chr4_15619981	0	15619981	A	C
4	chr4_15627314	0	15627314	T	G
4	chr4_15632840	0	15632840	A	C
4	chr4_15648718	0	15648718	A	T
4	chr4_15675778	0	15675778	G	C
4	chr4_15692299	0	15692299	G	T
4	chr4_15721708	0	15721708	A	C
4	chr4_15728632	0	15728632	T	G
4	chr4_15743968	0	15743968	C	A
4	chr4_15749092	0	15749092	A	T
4	chr4_15750009	0	15750009	G	C
4	chr4_15757543	0	15757543	A	T
4	chr4_15773219	0	15773219	T	G
4	chr4_15780947	0	15780947	G	T
4	chr4_15828358	0	15828358	A	C
4	chr4_15854705	0	15854705	A	C
4	chr4_15883677	0	15883677	A	T
4	chr4_15895113	0	15895113	C	A
4	chr4_15909702	0	15909702	T	A
4	chr4_15923647	0	15923647	T	G
4	chr4_15944968	0	15944968	G	T
4	chr4_15950857	0	15950857	A	C
4	chr4_15981559	0	15981559	G	C
4	chr4_15982112	0	15982112	G	T
4	chr4_15992424	0	15992424	G	C
4	chr4_15998755	0	15998755	A	C
4	chr4_16002827	0	16002827	C	A
4	chr4_16016589	0	16016589	T	A
4	chr4_16037381	0	16037381	C	G
4	chr4_16053864	0	16053864	A	C
4	chr4_16057734	0	16057734	C	G
4	chr4_16071921	0	16071921	C	G
4	chr4_16073557	0	16073557	G	C
4	chr4_16076567	0	16076567	G	T
4	chr4_16111226	0	16111226	G	C
4	chr4_16132982	0	16132982	C	A
4	chr4_16133369	0	16133369	T	A
4	chr4_16136958	0	16136958	G	C
4	chr4_16143885	0	16143885	G	C
4	chr4_16166082	0	16166082	T	G
4	chr4_16168211	0	16168211	C	A
4	chr4_16175743	0	16175743	G	T
4	chr4_16209118	0	16209118	C	A
4	chr4_16229476	0	16229476	A	T
4	chr4_16234512	0	16234512	A	C
4	chr4_16243675	0	16243675	T	G
4	chr4_16268769	0	16268769	A	C
4	chr4_16278417	0	16278417	T	G
4	chr4_16308983	0	16308983	T	G
4	chr4_16386632	0	16386632	G	C
4	chr4_16433368	0	16433368	T	G
4	chr4_16481392	0	16481392	A	C
4	chr4_16488794	0	16488794	A	C
4	chr4_16490235	0	16490235	T	G
4	chr4_16494920	0	16494920	A	T
4	chr4_16502446	0	16502446	T	A
4	chr4_16565736	0	16565736	C	A
4	chr4_16593891	0	16593891	T	A
4	chr4_16613951	0	16613951	A	C
4	chr4_16636869	0	16636869	T	G
4	chr4_16648456	0	16648456	G	T
4	chr4_16649768	0	16649768	G	T
4	chr4_16657330	0	16657330	C	G
4	chr4_16661151	0	16661151	C	G
4	chr4_16662472	0	16662472	G	T
4	chr4_16665473	0	16665473	A	T
4	chr4_16683785	0	16683785	C	G
4	chr4_16685762	0	16685762	G	C
4	chr4_16686682	0	16686682	C	A
4	chr4_16688382	0	16688382	T	G
4	chr4_16702076	0	16702076	T	G
4	chr4_16819935	0	16819935	T	G
4	chr4_16845326	0	16845326	C	A
4	chr4_16868798	0	16868798	C	G
4	chr4_16886315	0	16886315	C	A
4	chr4_16953753	0	16953753	C	A
4	chr4_16955546	0	16955546	G	T
4	chr4_17004252	0	17004252	G	T
4	chr4_17007448	0	17007448	T	G
4	chr4_17015861	0	17015861	C	A
4	chr4_17044142	0	17044142	G	T
4	chr4_17054893	0	17054893	C	A
4	chr4_17065121	0	17065121	G	C
4	chr4_17074580	0	17074580	C	A
4	chr4_17075312	0	17075312	T	G
4	chr4_17084949	0	17084949	A	T
4	chr4_17104323	0	17104323	C	G
4	chr4_17122619	0	17122619	T	A
4	chr4_17130441	0	17130441	T	G
4	chr4_17130695	0	17130695	G	T
4	chr4_17142296	0	17142296	G	C
4	chr4_17163155	0	17163155	A	T
4	chr4_17173252	0	17173252	T	A
4	chr4_17176781	0	17176781	T	G
4	chr4_17186896	0	17186896	C	A
4	chr4_17227215	0	17227215	T	G
4	chr4_17234394	0	17234394	C	A
4	chr4_17248608	0	17248608	A	C
4	chr4_17251588	0	17251588	C	A
4	chr4_17270703	0	17270703	T	G
4	chr4_17271793	0	17271793	G	T
4	chr4_17299109	0	17299109	T	G
4	chr4_17333490	0	17333490	C	A
4	chr4_17344179	0	17344179	G	C
4	chr4_17344900	0	17344900	C	A
4	chr4_17377634	0	17377634	A	C
4	chr4_17404317	0	17404317	G	T
4	chr4_17406970	0	17406970	A	C
4	chr4_17407286	0	17407286	G	T
4	chr4_17415938	0	17415938	T	G
4	chr4_17418325	0	17418325	C	A
4	chr4_17430933	0	17430933	C	G
4	chr4_17431575	0	17431575	T	G
4	chr4_17447881	0	17447881	A	T
4	chr4_17466264	0	17466264	C	G
4	chr4_17500502	0	17500502	G	C
4	chr4_17505519	0	17505519	G	C
4	chr4_17505633	0	17505633	C	A
4	chr4_17509525	0	17509525	C	G
4	chr4_17510721	0	17510721	A	C
4	chr4_17511126	0	17511126	T	A
4	chr4_17538751	0	17538751	T	G
4	chr4_17549613	0	17549613	T	G
4	chr4_17556851	0	17556851	C	A
4	chr4_17589572	0	17589572	A	C
4	chr4_17602548	0	17602548	T	A
4	chr4_17607689	0	17607689	C	G
4	chr4_17611610	0	17611610	A	T
4	chr4_17623015	0	17623015	T	A
4	chr4_17637471	0	17637471	G	T
4	chr4_17650908	0	17650908	C	G
4	chr4_17657146	0	17657146	G	T
4	chr4_17672989	0	17672989	G	T
4	chr4_17681850	0	17681850	G	C
4	chr4_17688753	0	17688753	A	C
4	chr4_17689072	0	17689072	A	C
4	chr4_17697280	0	17697280	A	C
4	chr4_17710072	0	17710072	A	C
4	chr4_17711119	0	17711119	C	G
4	chr4_17733230	0	17733230	G	C
4	chr4_17733541	0	17733541	C	A
4	chr4_17756511	0	17756511	G	C
4	chr4_17757723	0	17757723	T	G
4	chr4_17766208	0	17766208	C	A
4	chr4_17781853	0	17781853	C	A
4	chr4_17786998	0	17786998	A	C
4	chr4_17798351	0	17798351	C	G
4	chr4_17831806	0	17831806	G	C
4	chr4_17834023	0	17834023	G	T
4	chr4_17853052	0	17853052	C	G
4	chr4_17860301	0	17860301	A	T
4	chr4_17885837	0	17885837	G	T
4	chr4_17910750	0	17910750	C	A
4	chr4_17915740	0	17915740	G	C
4	chr4_17951405	0	17951405	C	G
4	chr4_17958094	0	17958094	C	A
4	chr4_17962550	0	17962550	T	A
4	chr4_17973261	0	17973261	A	C
4	chr4_17982248	0	17982248	G	T
4	chr4_17985969	0	17985969	A	C
4	chr4_17999316	0	17999316	T	A
4	chr4_18015691	0	18015691	C	G
4	chr4_18016705	0	18016705	G	C
4	chr4_18032561	0	18032561	C	A
4	chr4_18055049	0	18055049	G	C
4	chr4_18063208	0	18063208	G	T
4	chr4_18066380	0	18066380	G	T
4	chr4_18084081	0	18084081	G	C
4	chr4_18120808	0	18120808	T	G
4	chr4_18128921	0	18128921	C	A
4	chr4_18134292	0	18134292	G	C
4	chr4_18142691	0	18142691	A	T
4	chr4_18145113	0	18145113	G	T
4	chr4_18150593	0	18150593	A	C
4	chr4_18155657	0	18155657	T	G
4	chr4_18174478	0	18174478	C	A
4	chr4_18187376	0	18187376	C	G
4	chr4_18193686	0	18193686	G	C
4	chr4_18205973	0	18205973	T	G
4	chr4_18223738	0	18223738	C	G
4	chr4_18233178	0	18233178	G	T
4	chr4_18233768	0	18233768	A	C
4	chr4_18242815	0	18242815	A	T
4	chr4_18277541	0	18277541	C	G
4	chr4_18283354	0	18283354	C	A
4	chr4_18290295	0	18290295	A	T
4	chr4_18293399	0	18293399	A	C
4	chr4_18297937	0	18297937	C	G
4	chr4_18330512	0	18330512	C	G
4	chr4_18331604	0	18331604	G	C
4	chr4_18333525	0	18333525	C	A
4	chr4_18337270	0	18337270	T	G
4	chr4_18346017	0	18346017	C	G
4	chr4_18353908	0	18353908	A	C
4	chr4_18354805	0	18354805	A	C
4	chr4_18357219	0	18357219	G	T
4	chr4_18372705	0	18372705	C	G
4	chr4_18400515	0	18400515	G	C
4	chr4_18402193	0	18402193	G	C
4	chr4_18405403	0	18405403	G	C
4	chr4_18424415	0	18424415	T	G
4	chr4_18429298	0	18429298	T	G
4	chr4_18474352	0	18474352	A	T
4	chr4_18493892	0	18493892	T	G
4	chr4_18505064	0	18505064	A	C
4	chr4_18514514	0	18514514	A	C
4	chr4_18534967	0	18534967	T	A
4	chr4_18543521	0	18543521	A	T
4	chr4_18545270	0	18545270	C	A
4	chr4_18550966	0	18550966	A	C
4	chr4_18553200	0	18553200	A	C
4	chr4_18629039	0	18629039	A	T
4	chr4_18665321	0	18665321	G	T
4	chr4_18676905	0	18676905	A	T
4	chr4_18708458	0	18708458	C	G
4	chr4_18718394	0	18718394	C	A
4	chr4_18741566	0	18741566	G	C
4	chr4_18743217	0	18743217	C	G
4	chr4_18749059	0	18749059	G	T
4	chr4_18771089	0	18771089	C	A
4	chr4_18777674	0	18777674	A	T
4	chr4_18780149	0	18780149	T	A
4	chr4_18784144	0	18784144	C	A
4	chr4_18820873	0	18820873	G	T
4	chr4_18823353	0	18823353	T	G
4	chr4_18867018	0	18867018	T	G
4	chr4_18882828	0	18882828	T	A
4	chr4_18889939	0	18889939	C	A
4	chr4_18902292	0	18902292	G	T
4	chr4_18904722	0	18904722	A	C
4	chr4_18929542	0	18929542	T	G
4	chr4_18930729	0	18930729	A	C
4	chr4_18976739	0	18976739	C	A
4	chr4_18991057	0	18991057	C	A
4	chr4_19000752	0	19000752	T	G
4	chr4_19010478	0	19010478	G	T
4	chr4_19011180	0	19011180	T	G
4	chr4_19016862	0	19016862	T	G
4	chr4_19022542	0	19022542	G	T
4	chr4_19026353	0	19026353	G	T
4	chr4_19027896	0	19027896	A	C
4	chr4_19052639	0	19052639	C	A
4	chr4_19061217	0	19061217	T	A
4	chr4_19070220	0	19070220	A	T
4	chr4_19081591	0	19081591	G	T
4	chr4_19081664	0	19081664	A	C
4	chr4_19089525	0	19089525	T	G
4	chr4_19108532	0	19108532	C	G
4	chr4_19121655	0	19121655	G	C
4	chr4_19127740	0	19127740	A	T
4	chr4_19184182	0	19184182	T	G
4	chr4_19192353	0	19192353	C	A
4	chr4_19223730	0	19223730	G	T
4	chr4_19228458	0	19228458	C	A
4	chr4_19229414	0	19229414	A	C
4	chr4_19259747	0	19259747	C	G
4	chr4_19276065	0	19276065	T	G
4	chr4_19297010	0	19297010	A	T
4	chr4_19327185	0	19327185	A	C
4	chr4_19369519	0	19369519	T	G
4	chr4_19372963	0	19372963	A	C
4	chr4_19425800	0	19425800	T	G
4	chr4_19428233	0	19428233	G	T
4	chr4_19433734	0	19433734	T	G
4	chr4_19435452	0	19435452	G	C
4	chr4_19440570	0	19440570	G	C
4	chr4_19441375	0	19441375	A	C
4	chr4_19449192	0	19449192	T	G
4	chr4_19465686	0	19465686	A	C
4	chr4_19469189	0	19469189	T	A
4	chr4_19478633	0	19478633	T	A
4	chr4_19487273	0	19487273	A	C
4	chr4_19490876	0	19490876	A	T
4	chr4_19496269	0	19496269	T	A
4	chr4_19512678	0	19512678	G	C
4	chr4_19536029	0	19536029	A	C
4	chr4_19545266	0	19545266	G	T
4	chr4_19569782	0	19569782	A	C
4	chr4_19603885	0	19603885	C	G
4	chr4_19606481	0	19606481	C	A
4	chr4_19652810	0	19652810	C	G
4	chr4_19658426	0	19658426	A	C
4	chr4_19659017	0	19659017	C	G
4	chr4_19676420	0	19676420	A	C
4	chr4_19684996	0	19684996	G	C
4	chr4_19723093	0	19723093	A	T
4	chr4_19725324	0	19725324	C	A
4	chr4_19732865	0	19732865	G	C
4	chr4_19735410	0	19735410	T	A
4	chr4_19754706	0	19754706	A	C
4	chr4_19776016	0	19776016	G	T
4	chr4_19781880	0	19781880	C	A
4	chr4_19792951	0	19792951	C	G
4	chr4_19798942	0	19798942	C	G
4	chr4_19837632	0	19837632	A	C
4	chr4_19853918	0	19853918	A	C
4	chr4_19860406	0	19860406	A	C
4	chr4_19867827	0	19867827	T	A
4	chr4_19869475	0	19869475	T	A
4	chr4_19910871	0	19910871	T	G
4	chr4_19958163	0	19958163	T	G
4	chr4_19975653	0	19975653	C	A
4	chr4_19997741	0	19997741	T	A
4	chr4_20000675	0	20000675	C	A
4	chr4_20020281	0	20020281	A	C
4	chr4_20033507	0	20033507	C	G
4	chr4_20046811	0	20046811	T	G
4	chr4_20068149	0	20068149	T	G
4	chr4_20070184	0	20070184	A	T
4	chr4_20071481	0	20071481	C	A
4	chr4_20097949	0	20097949	G	C
4	chr4_20119650	0	20119650	T	G
4	chr4_20158799	0	20158799	G	T
4	chr4_20176469	0	20176469	T	G
4	chr4_20184754	0	20184754	C	G
4	chr4_20189796	0	20189796	C	G
4	chr4_20196197	0	20196197	T	G
4	chr4_20197580	0	20197580	T	A
4	chr4_20198026	0	20198026	G	C
4	chr4_20201175	0	20201175	G	C
4	chr4_20204414	0	20204414	T	A
4	chr4_20206802	0	20206802	C	G
4	chr4_20214741	0	20214741	A	C
4	chr4_20217621	0	20217621	G	T
4	chr4_20231710	0	20231710	G	C
4	chr4_20235364	0	20235364	G	C
4	chr4_20239550	0	20239550	A	C
4	chr4_20241860	0	20241860	C	G
4	chr4_20255554	0	20255554	C	G
4	chr4_20285030	0	20285030	C	G
4	chr4_20290530	0	20290530	T	A
4	chr4_20291087	0	20291087	A	T
4	chr4_20292910	0	20292910	T	G
4	chr4_20301165	0	20301165	T	A
4	chr4_20321653	0	20321653	A	C
4	chr4_20337268	0	20337268	C	G
4	chr4_20337803	0	20337803	A	C
4	chr4_20356389	0	20356389	A	C
4	chr4_20364484	0	20364484	C	A
4	chr4_20371890	0	20371890	A	T
4	chr4_20375608	0	20375608	C	A
4	chr4_20380386	0	20380386	A	C
4	chr4_20387383	0	20387383	G	C
4	chr4_20393034	0	20393034	A	C
4	chr4_20400614	0	20400614	G	C
4	chr4_20404422	0	20404422	T	A
4	chr4_20409967	0	20409967	G	C
4	chr4_20415295	0	20415295	T	G
4	chr4_20453710	0	20453710	G	C
4	chr4_20454918	0	20454918	G	C
4	chr4_20456690	0	20456690	A	T
4	chr4_20488262	0	20488262	C	A
4	chr4_20518053	0	20518053	A	T
4	chr4_20519480	0	20519480	G	C
4	chr4_20522860	0	20522860	C	G
4	chr4_20534413	0	20534413	C	A
4	chr4_20544846	0	20544846	C	A
4	chr4_20554582	0	20554582	T	G
4	chr4_20558225	0	20558225	T	G
4	chr4_20585486	0	20585486	C	G
4	chr4_20585516	0	20585516	G	C
4	chr4_20593994	0	20593994	T	G
4	chr4_20601148	0	20601148	G	C
4	chr4_20607451	0	20607451	C	A
4	chr4_20618714	0	20618714	A	C
4	chr4_20621385	0	20621385	G	C
4	chr4_20655252	0	20655252	G	T
4	chr4_20669873	0	20669873	T	G
4	chr4_20673347	0	20673347	C	G
4	chr4_20674695	0	20674695	G	C
4	chr4_20688419	0	20688419	C	G
4	chr4_20692588	0	20692588	T	G
4	chr4_20714032	0	20714032	T	G
4	chr4_20720831	0	20720831	A	T
4	chr4_20765798	0	20765798	G	C
4	chr4_20765824	0	20765824	A	T
4	chr4_20785700	0	20785700	C	A
4	chr4_20787227	0	20787227	T	A
4	chr4_20787833	0	20787833	T	G
4	chr4_20819135	0	20819135	G	C
4	chr4_20850468	0	20850468	T	A
4	chr4_20877322	0	20877322	T	G
4	chr4_20884490	0	20884490	A	T
4	chr4_20889167	0	20889167	G	T
4	chr4_20894791	0	20894791	T	G
4	chr4_20905814	0	20905814	G	T
4	chr4_20908335	0	20908335	A	C
4	chr4_20913326	0	20913326	G	T
4	chr4_20914545	0	20914545	T	G
4	chr4_20915858	0	20915858	T	G
4	chr4_20929719	0	20929719	T	A
4	chr4_20945338	0	20945338	G	C
4	chr4_20950476	0	20950476	A	C
4	chr4_20951277	0	20951277	A	T
4	chr4_20959495	0	20959495	A	T
4	chr4_20979353	0	20979353	C	A
4	chr4_21001837	0	21001837	C	A
4	chr4_21021115	0	21021115	T	G
4	chr4_21028662	0	21028662	C	G
4	chr4_21030452	0	21030452	C	G
4	chr4_21034845	0	21034845	T	A
4	chr4_21038934	0	21038934	G	T
4	chr4_21069721	0	21069721	T	G
4	chr4_21079863	0	21079863	C	G
4	chr4_21095561	0	21095561	A	C
4	chr4_21127547	0	21127547	C	G
4	chr4_21138190	0	21138190	T	G
4	chr4_21165894	0	21165894	A	C
4	chr4_21182615	0	21182615	T	G
4	chr4_21229549	0	21229549	C	A
4	chr4_21230954	0	21230954	A	C
4	chr4_21240329	0	21240329	C	G
4	chr4_21252106	0	21252106	G	T
4	chr4_21258886	0	21258886	C	G
4	chr4_21267788	0	21267788	C	A
4	chr4_21280329	0	21280329	A	C
4	chr4_21289880	0	21289880	G	C
4	chr4_21296208	0	21296208	G	T
4	chr4_21356886	0	21356886	A	T
4	chr4_21374342	0	21374342	A	C
4	chr4_21377971	0	21377971	G	T
4	chr4_21386347	0	21386347	A	C
4	chr4_21389572	0	21389572	T	A
4	chr4_21451608	0	21451608	A	C
4	chr4_21458171	0	21458171	G	C
4	chr4_21461940	0	21461940	A	C
4	chr4_21472377	0	21472377	A	T
4	chr4_21498489	0	21498489	A	T
4	chr4_21501341	0	21501341	G	C
4	chr4_21516170	0	21516170	T	A
4	chr4_21519682	0	21519682	C	G
4	chr4_21520166	0	21520166	T	G
4	chr4_21526889	0	21526889	T	G
4	chr4_21578358	0	21578358	T	A
4	chr4_21587774	0	21587774	C	A
4	chr4_21590132	0	21590132	A	C
4	chr4_21597099	0	21597099	G	T
4	chr4_21606946	0	21606946	A	C
4	chr4_21628675	0	21628675	C	G
4	chr4_21641614	0	21641614	C	G
4	chr4_21648951	0	21648951	G	C
4	chr4_21657825	0	21657825	G	T
4	chr4_21658506	0	21658506	A	T
4	chr4_21682217	0	21682217	A	T
4	chr4_21690005	0	21690005	G	T
4	chr4_21709909	0	21709909	G	T
4	chr4_21711694	0	21711694	T	G
4	chr4_21711969	0	21711969	A	C
4	chr4_21737135	0	21737135	T	A
4	chr4_21756122	0	21756122	A	C
4	chr4_21763109	0	21763109	A	C
4	chr4_21763576	0	21763576	C	A
4	chr4_21793746	0	21793746	C	A
4	chr4_21800587	0	21800587	A	T
4	chr4_21826910	0	21826910	C	A
4	chr4_21835249	0	21835249	C	G
4	chr4_21837340	0	21837340	C	A
4	chr4_21846738	0	21846738	T	G
4	chr4_21848261	0	21848261	T	A
4	chr4_21918627	0	21918627	T	A
4	chr4_21920073	0	21920073	C	A
4	chr4_21924470	0	21924470	G	C
4	chr4_21943383	0	21943383	T	A
4	chr4_21948680	0	21948680	T	G
4	chr4_21964132	0	21964132	T	G
4	chr4_21982690	0	21982690	T	A
4	chr4_21991697	0	21991697	C	A
4	chr4_22005070	0	22005070	C	G
4	chr4_22011326	0	22011326	A	C
4	chr4_22015949	0	22015949	G	C
4	chr4_22024609	0	22024609	G	C
4	chr4_22042269	0	22042269	C	G
4	chr4_22043918	0	22043918	A	C
4	chr4_22044948	0	22044948	G	C
4	chr4_22073509	0	22073509	C	G
4	chr4_22123727	0	22123727	C	G
4	chr4_22155543	0	22155543	C	A
4	chr4_22161811	0	22161811	T	A
4	chr4_22173717	0	22173717	C	A
4	chr4_22194015	0	22194015	G	C
4	chr4_22197007	0	22197007	G	C
4	chr4_22229418	0	22229418	C	A
4	chr4_22233840	0	22233840	A	T
4	chr4_22251135	0	22251135	A	T
4	chr4_22256396	0	22256396	G	T
4	chr4_22256751	0	22256751	A	T
4	chr4_22258315	0	22258315	G	C
4	chr4_22258900	0	22258900	A	C
4	chr4_22269601	0	22269601	A	C
4	chr4_22283329	0	22283329	T	G
4	chr4_22291507	0	22291507	A	C
4	chr4_22317913	0	22317913	T	A
4	chr4_22331112	0	22331112	T	A
4	chr4_22343965	0	22343965	G	C
4	chr4_22371625	0	22371625	A	C
4	chr4_22390098	0	22390098	G	T
4	chr4_22395151	0	22395151	T	G
4	chr4_22404736	0	22404736	A	T
4	chr4_22415307	0	22415307	G	T
4	chr4_22446038	0	22446038	G	T
4	chr4_22459365	0	22459365	A	C
4	chr4_22528001	0	22528001	A	T
4	chr4_22541113	0	22541113	A	T
4	chr4_22553888	0	22553888	T	G
4	chr4_22560388	0	22560388	A	T
4	chr4_22574304	0	22574304	G	T
4	chr4_22583314	0	22583314	C	G
4	chr4_22583805	0	22583805	C	A
4	chr4_22588697	0	22588697	C	A
4	chr4_22589717	0	22589717	A	C
4	chr4_22590685	0	22590685	A	C
4	chr4_22593800	0	22593800	A	C
4	chr4_22597968	0	22597968	T	G
4	chr4_22661435	0	22661435	C	A
4	chr4_22696149	0	22696149	C	G
4	chr4_22699896	0	22699896	T	G
4	chr4_22705569	0	22705569	C	A
4	chr4_22720102	0	22720102	T	G
4	chr4_22732972	0	22732972	C	G
4	chr4_22744884	0	22744884	A	T
4	chr4_22750375	0	22750375	T	G
4	chr4_22753204	0	22753204	G	C
4	chr4_22757304	0	22757304	G	T
4	chr4_22758145	0	22758145	C	A
4	chr4_22760420	0	22760420	T	G
4	chr4_22760615	0	22760615	C	A
4	chr4_22843684	0	22843684	T	A
4	chr4_22864858	0	22864858	T	A
4	chr4_22890400	0	22890400	G	C
4	chr4_22900795	0	22900795	T	G
4	chr4_22929504	0	22929504	C	A
4	chr4_22946861	0	22946861	C	A
4	chr4_22964046	0	22964046	G	T
4	chr4_22986811	0	22986811	T	G
4	chr4_22990628	0	22990628	G	C
4	chr4_22994108	0	22994108	A	T
4	chr4_23016410	0	23016410	A	C
4	chr4_23020011	0	23020011	A	C
4	chr4_23033526	0	23033526	C	G
4	chr4_23033837	0	23033837	G	T
4	chr4_23054677	0	23054677	A	T
4	chr4_23055013	0	23055013	T	A
4	chr4_23059423	0	23059423	T	A
4	chr4_23067734	0	23067734	C	G
4	chr4_23068271	0	23068271	T	G
4	chr4_23071685	0	23071685	C	G
4	chr4_23084868	0	23084868	G	T
4	chr4_23113623	0	23113623	T	A
4	chr4_23184731	0	23184731	A	T
4	chr4_23222114	0	23222114	T	A
4	chr4_23224729	0	23224729	A	T
4	chr4_23226969	0	23226969	G	T
4	chr4_23237006	0	23237006	C	G
4	chr4_23246196	0	23246196	T	G
4	chr4_23252591	0	23252591	A	T
4	chr4_23258380	0	23258380	T	G
4	chr4_23260071	0	23260071	C	G
4	chr4_23287224	0	23287224	G	T
4	chr4_23304350	0	23304350	T	G
4	chr4_23316859	0	23316859	G	C
4	chr4_23319387	0	23319387	G	T
4	chr4_23334329	0	23334329	T	G
4	chr4_23336222	0	23336222	A	C
4	chr4_23346413	0	23346413	G	C
4	chr4_23391670	0	23391670	A	C
4	chr4_23402558	0	23402558	C	A
4	chr4_23413001	0	23413001	T	A
4	chr4_23445162	0	23445162	T	G
4	chr4_23461065	0	23461065	A	C
4	chr4_23486491	0	23486491	C	G
4	chr4_23487197	0	23487197	G	C
4	chr4_23496269	0	23496269	T	G
4	chr4_23500577	0	23500577	G	T
4	chr4_23512103	0	23512103	T	A
4	chr4_23514516	0	23514516	G	C
4	chr4_23514590	0	23514590	A	T
4	chr4_23528220	0	23528220	T	G
4	chr4_23548732	0	23548732	A	C
4	chr4_23549316	0	23549316	G	C
4	chr4_23562619	0	23562619	T	G
4	chr4_23590661	0	23590661	A	T
4	chr4_23595565	0	23595565	T	G
4	chr4_23600358	0	23600358	A	C
4	chr4_23613719	0	23613719	G	C
4	chr4_23625134	0	23625134	C	G
4	chr4_23641337	0	23641337	A	T
4	chr4_23651356	0	23651356	G	T
4	chr4_23658296	0	23658296	G	C
4	chr4_23682796	0	23682796	A	C
4	chr4_23686336	0	23686336	C	A
4	chr4_23689458	0	23689458	C	G
4	chr4_23703568	0	23703568	T	A
4	chr4_23711704	0	23711704	G	T
4	chr4_23712743	0	23712743	C	A
4	chr4_23761134	0	23761134	T	A
4	chr4_23782249	0	23782249	A	T
4	chr4_23783340	0	23783340	T	A
4	chr4_23797588	0	23797588	A	C
4	chr4_23843937	0	23843937	T	A
4	chr4_23853635	0	23853635	G	T
4	chr4_23854620	0	23854620	A	T
4	chr4_23869205	0	23869205	G	C
4	chr4_23876418	0	23876418	T	G
4	chr4_23877693	0	23877693	A	C
4	chr4_23884847	0	23884847	G	C
4	chr4_23899286	0	23899286	G	T
4	chr4_23969888	0	23969888	C	A
4	chr4_24017264	0	24017264	C	A
4	chr4_24046456	0	24046456	A	C
4	chr4_24049317	0	24049317	T	A
4	chr4_24065086	0	24065086	T	G
4	chr4_24116561	0	24116561	C	A
4	chr4_24146016	0	24146016	G	T
4	chr4_24149936	0	24149936	G	T
4	chr4_24204748	0	24204748	G	T
4	chr4_24234334	0	24234334	A	C
4	chr4_24244136	0	24244136	G	C
4	chr4_24253810	0	24253810	A	C
4	chr4_24256403	0	24256403	A	C
4	chr4_24257733	0	24257733	T	A
4	chr4_24269590	0	24269590	T	G
4	chr4_24281163	0	24281163	G	T
4	chr4_24305144	0	24305144	A	C
4	chr4_24306065	0	24306065	C	G
4	chr4_24309021	0	24309021	T	G
4	chr4_24342369	0	24342369	A	C
4	chr4_24367727	0	24367727	T	A
4	chr4_24392218	0	24392218	C	A
4	chr4_24435397	0	24435397	T	G
4	chr4_24441203	0	24441203	C	A
4	chr4_24459146	0	24459146	G	C
4	chr4_24462038	0	24462038	C	G
4	chr4_24468366	0	24468366	G	T
4	chr4_24469392	0	24469392	A	C
4	chr4_24483946	0	24483946	G	T
4	chr4_24504398	0	24504398	A	T
4	chr4_24508892	0	24508892	A	C
4	chr4_24530617	0	24530617	G	C
4	chr4_24532625	0	24532625	T	G
4	chr4_24575762	0	24575762	T	A
4	chr4_24607956	0	24607956	T	G
4	chr4_24611216	0	24611216	A	T
4	chr4_24616887	0	24616887	C	A
4	chr4_24632860	0	24632860	C	A
4	chr4_24653960	0	24653960	T	G
4	chr4_24664162	0	24664162	A	T
4	chr4_24664903	0	24664903	G	C
4	chr4_24686711	0	24686711	C	G
4	chr4_24687278	0	24687278	C	A
4	chr4_24712387	0	24712387	G	C
4	chr4_24718093	0	24718093	A	T
4	chr4_24718856	0	24718856	G	C
4	chr4_24721549	0	24721549	A	C
4	chr4_24724866	0	24724866	G	T
4	chr4_24725188	0	24725188	T	G
4	chr4_24761265	0	24761265	C	A
4	chr4_24806288	0	24806288	G	C
4	chr4_24812170	0	24812170	C	G
4	chr4_24821403	0	24821403	C	G
4	chr4_24829747	0	24829747	C	G
4	chr4_24837575	0	24837575	G	C
4	chr4_24845193	0	24845193	C	G
4	chr4_24845942	0	24845942	A	T
4	chr4_24848183	0	24848183	C	G
4	chr4_24855762	0	24855762	G	C
4	chr4_24873421	0	24873421	G	T
4	chr4_24875208	0	24875208	G	C
4	chr4_24884003	0	24884003	G	C
4	chr4_24923646	0	24923646	G	C
4	chr4_24930692	0	24930692	G	T
4	chr4_24959636	0	24959636	G	C
4	chr4_24967994	0	24967994	G	C
4	chr4_24982060	0	24982060	T	G
4	chr4_24997554	0	24997554	T	A
4	chr4_25001749	0	25001749	C	A
4	chr4_25003135	0	25003135	C	A
4	chr4_25007432	0	25007432	C	G
4	chr4_25058135	0	25058135	C	A
4	chr4_25064537	0	25064537	T	G
4	chr4_25082108	0	25082108	C	A
4	chr4_25096747	0	25096747	C	G
4	chr4_25103995	0	25103995	C	G
4	chr4_25107940	0	25107940	C	G
4	chr4_25139789	0	25139789	G	T
4	chr4_25143761	0	25143761	C	A
4	chr4_25150632	0	25150632	A	C
4	chr4_25156546	0	25156546	C	A
4	chr4_25164485	0	25164485	C	A
4	chr4_25176937	0	25176937	C	A
4	chr4_25205968	0	25205968	G	T
4	chr4_25214217	0	25214217	G	T
4	chr4_25226722	0	25226722	G	C
4	chr4_25227440	0	25227440	C	A
4	chr4_25232910	0	25232910	C	G
4	chr4_25236131	0	25236131	A	C
4	chr4_25245077	0	25245077	T	G
4	chr4_25259789	0	25259789	C	A
4	chr4_25276115	0	25276115	A	T
4	chr4_25280898	0	25280898	G	T
4	chr4_25284617	0	25284617	G	C
4	chr4_25298025	0	25298025	A	C
4	chr4_25313969	0	25313969	C	A
4	chr4_25315509	0	25315509	G	C
4	chr4_25327831	0	25327831	T	G
4	chr4_25399227	0	25399227	T	G
4	chr4_25428369	0	25428369	T	G
4	chr4_25438179	0	25438179	A	C
4	chr4_25445420	0	25445420	A	C
4	chr4_25458476	0	25458476	G	C
4	chr4_25459509	0	25459509	C	G
4	chr4_25481151	0	25481151	A	T
4	chr4_25481631	0	25481631	T	A
4	chr4_26063614	0	26063614	T	A
4	chr4_26125215	0	26125215	C	A
4	chr4_26157571	0	26157571	C	A
4	chr4_26177998	0	26177998	G	T
4	chr4_26216018	0	26216018	G	C
4	chr4_26316144	0	26316144	T	A
4	chr4_26479318	0	26479318	G	C
4	chr4_26479858	0	26479858	C	A
4	chr4_26497647	0	26497647	C	A
4	chr4_26515448	0	26515448	G	T
4	chr4_26542740	0	26542740	G	T
4	chr4_26560235	0	26560235	G	T
4	chr4_26599512	0	26599512	A	T
4	chr4_26648199	0	26648199	C	A
4	chr4_26651149	0	26651149	G	C
4	chr4_26706195	0	26706195	A	T
4	chr4_26711782	0	26711782	A	T
4	chr4_26721054	0	26721054	C	A
4	chr4_26721957	0	26721957	G	T
4	chr4_26766648	0	26766648	T	A
4	chr4_26804349	0	26804349	A	C
4	chr4_26807014	0	26807014	A	C
4	chr4_26821682	0	26821682	T	G
4	chr4_26847716	0	26847716	C	A
4	chr4_26864250	0	26864250	T	A
4	chr4_26869829	0	26869829	C	A
4	chr4_26910778	0	26910778	A	C
4	chr4_26935921	0	26935921	G	T
4	chr4_26969141	0	26969141	T	A
4	chr4_26970056	0	26970056	G	C
4	chr4_26970572	0	26970572	A	T
4	chr4_26995113	0	26995113	G	C
4	chr4_27030895	0	27030895	T	G
4	chr4_27045018	0	27045018	G	C
4	chr4_27051448	0	27051448	C	G
4	chr4_27054797	0	27054797	C	A
4	chr4_27087721	0	27087721	A	T
4	chr4_27128057	0	27128057	A	T
4	chr4_27150118	0	27150118	A	C
4	chr4_27192073	0	27192073	C	A
4	chr4_27192586	0	27192586	C	A
4	chr4_27204721	0	27204721	A	C
4	chr4_27233961	0	27233961	G	T
4	chr4_27234247	0	27234247	G	C
4	chr4_27235685	0	27235685	T	G
4	chr4_27265248	0	27265248	C	G
4	chr4_27310829	0	27310829	G	T
4	chr4_27332201	0	27332201	G	T
4	chr4_27342236	0	27342236	G	T
4	chr4_27342287	0	27342287	T	A
4	chr4_27347790	0	27347790	A	C
4	chr4_27387711	0	27387711	G	T
4	chr4_27387965	0	27387965	T	G
4	chr4_27471192	0	27471192	A	C
4	chr4_27505225	0	27505225	G	T
4	chr4_27506075	0	27506075	C	A
4	chr4_27534627	0	27534627	C	A
4	chr4_27564541	0	27564541	G	T
4	chr4_27582539	0	27582539	T	A
4	chr4_27649129	0	27649129	A	T
4	chr4_27671774	0	27671774	C	A
4	chr4_27698728	0	27698728	A	C
4	chr4_27731951	0	27731951	A	T
4	chr4_27737736	0	27737736	A	C
4	chr4_27786019	0	27786019	T	A
4	chr4_27809594	0	27809594	G	C
4	chr4_27834786	0	27834786	G	C
4	chr4_27835136	0	27835136	G	T
4	chr4_27848833	0	27848833	C	G
4	chr4_27877056	0	27877056	C	A
4	chr4_27902164	0	27902164	T	A
4	chr4_27920655	0	27920655	T	A
4	chr4_27923404	0	27923404	C	A
4	chr4_27959285	0	27959285	T	G
4	chr4_28009559	0	28009559	G	T
4	chr4_28009946	0	28009946	T	G
4	chr4_28012023	0	28012023	T	G
4	chr4_28030299	0	28030299	C	A
4	chr4_28047586	0	28047586	T	A
4	chr4_28058199	0	28058199	T	G
4	chr4_28093643	0	28093643	T	G
4	chr4_28094268	0	28094268	T	A
4	chr4_28133172	0	28133172	G	C
4	chr4_28143646	0	28143646	T	A
4	chr4_28143719	0	28143719	C	G
4	chr4_28150189	0	28150189	G	C
4	chr4_28157682	0	28157682	C	G
4	chr4_28208089	0	28208089	C	A
4	chr4_28218675	0	28218675	G	C
4	chr4_28268911	0	28268911	A	C
4	chr4_28274915	0	28274915	T	A
4	chr4_28301438	0	28301438	G	C
4	chr4_28319592	0	28319592	C	G
4	chr4_28336972	0	28336972	A	C
4	chr4_28345297	0	28345297	A	T
4	chr4_28401220	0	28401220	A	C
4	chr4_28412956	0	28412956	C	G
4	chr4_28426866	0	28426866	C	A
4	chr4_28434139	0	28434139	G	T
4	chr4_28446237	0	28446237	A	T
4	chr4_28477249	0	28477249	G	T
4	chr4_28477481	0	28477481	G	T
4	chr4_28530995	0	28530995	T	G
4	chr4_28539127	0	28539127	C	A
4	chr4_28554075	0	28554075	T	G
4	chr4_28554124	0	28554124	A	T
4	chr4_28593706	0	28593706	G	C
4	chr4_28613807	0	28613807	T	A
4	chr4_28627935	0	28627935	G	T
4	chr4_28638228	0	28638228	T	A
4	chr4_28642954	0	28642954	A	T
4	chr4_28690607	0	28690607	G	T
4	chr4_28692383	0	28692383	G	C
4	chr4_28696565	0	28696565	A	T
4	chr4_28716232	0	28716232	A	T
4	chr4_28716639	0	28716639	A	T
4	chr4_28735566	0	28735566	C	G
4	chr4_28737658	0	28737658	G	T
4	chr4_28780247	0	28780247	C	A
4	chr4_28784157	0	28784157	A	C
4	chr4_28785075	0	28785075	C	A
4	chr4_28805211	0	28805211	G	T
4	chr4_28823800	0	28823800	C	A
4	chr4_28829293	0	28829293	T	A
4	chr4_28834451	0	28834451	C	G
4	chr4_28839297	0	28839297	A	T
4	chr4_28843092	0	28843092	A	C
4	chr4_28862284	0	28862284	C	A
4	chr4_28876381	0	28876381	A	C
4	chr4_28901652	0	28901652	G	T
4	chr4_28913197	0	28913197	A	C
4	chr4_28917634	0	28917634	T	G
4	chr4_28965770	0	28965770	G	T
4	chr4_28971453	0	28971453	C	G
4	chr4_28999761	0	28999761	A	C
4	chr4_29051362	0	29051362	C	A
4	chr4_29058263	0	29058263	C	A
4	chr4_29071360	0	29071360	A	C
4	chr4_29084650	0	29084650	C	A
4	chr4_29147158	0	29147158	T	A
4	chr4_29148137	0	29148137	A	C
4	chr4_29157013	0	29157013	G	T
4	chr4_29183092	0	29183092	G	C
4	chr4_29185967	0	29185967	G	C
4	chr4_29191010	0	29191010	C	G
4	chr4_29221693	0	29221693	T	G
4	chr4_29235130	0	29235130	G	T
4	chr4_29253244	0	29253244	C	G
4	chr4_29270146	0	29270146	G	T
4	chr4_29279974	0	29279974	C	A
4	chr4_29281077	0	29281077	G	T
4	chr4_29301325	0	29301325	T	G
4	chr4_29309315	0	29309315	A	T
4	chr4_29311080	0	29311080	C	G
4	chr4_29323700	0	29323700	T	G
4	chr4_29343610	0	29343610	C	G
4	chr4_29357589	0	29357589	T	A
4	chr4_29407071	0	29407071	G	C
4	chr4_29435638	0	29435638	G	T
4	chr4_29437629	0	29437629	G	T
4	chr4_29453406	0	29453406	A	T
4	chr4_29473500	0	29473500	A	T
4	chr4_29507274	0	29507274	A	T
4	chr4_29516207	0	29516207	T	G
4	chr4_29534245	0	29534245	T	A
4	chr4_29544000	0	29544000	C	G
4	chr4_29583603	0	29583603	C	G
4	chr4_29585351	0	29585351	G	C
4	chr4_29587084	0	29587084	A	C
4	chr4_29619873	0	29619873	G	T
4	chr4_29689105	0	29689105	T	A
4	chr4_29712905	0	29712905	G	T
4	chr4_29727101	0	29727101	G	C
4	chr4_29734896	0	29734896	T	A
4	chr4_29738729	0	29738729	A	C
4	chr4_29771976	0	29771976	G	T
4	chr4_29781420	0	29781420	A	C
4	chr4_29784341	0	29784341	G	T
4	chr4_29786166	0	29786166	G	C
4	chr4_29788575	0	29788575	G	T
4	chr4_29807385	0	29807385	T	G
4	chr4_29820533	0	29820533	A	C
4	chr4_29846773	0	29846773	C	A
4	chr4_29853939	0	29853939	G	T
4	chr4_29855782	0	29855782	T	A
4	chr4_29895981	0	29895981	C	A
4	chr4_29926056	0	29926056	C	A
4	chr4_29960899	0	29960899	A	C
4	chr4_29993180	0	29993180	C	A
4	chr4_30000113	0	30000113	G	T
4	chr4_30015707	0	30015707	T	G
4	chr4_30051829	0	30051829	C	A
4	chr4_30053578	0	30053578	C	G
4	chr4_30081616	0	30081616	T	G
4	chr4_30093441	0	30093441	T	G
4	chr4_30094372	0	30094372	A	C
4	chr4_30104319	0	30104319	G	T
4	chr4_30132390	0	30132390	T	A
4	chr4_30159812	0	30159812	C	A
4	chr4_30172348	0	30172348	T	A
4	chr4_30251299	0	30251299	A	T
4	chr4_30276343	0	30276343	G	C
4	chr4_30306957	0	30306957	C	A
4	chr4_30311851	0	30311851	A	T
4	chr4_30312556	0	30312556	C	A
4	chr4_30328883	0	30328883	T	G
4	chr4_30341209	0	30341209	C	G
4	chr4_30362317	0	30362317	A	T
4	chr4_30369408	0	30369408	G	T
4	chr4_30373519	0	30373519	C	A
4	chr4_30373706	0	30373706	C	G
4	chr4_30471619	0	30471619	A	C
4	chr4_30474043	0	30474043	C	A
4	chr4_30492894	0	30492894	G	T
4	chr4_30506125	0	30506125	C	A
4	chr4_30545642	0	30545642	A	C
4	chr4_30571013	0	30571013	C	A
4	chr4_30571585	0	30571585	C	G
4	chr4_30606109	0	30606109	T	G
4	chr4_30617753	0	30617753	C	A
4	chr4_30642678	0	30642678	G	T
4	chr4_30642937	0	30642937	A	T
4	chr4_30644731	0	30644731	A	C
4	chr4_30650072	0	30650072	A	C
4	chr4_30657240	0	30657240	C	A
4	chr4_30666331	0	30666331	T	G
4	chr4_30678253	0	30678253	T	A
4	chr4_30681278	0	30681278	C	G
4	chr4_30717113	0	30717113	A	C
4	chr4_30743054	0	30743054	G	T
4	chr4_30759667	0	30759667	A	C
4	chr4_30776730	0	30776730	C	A
4	chr4_30790702	0	30790702	A	C
4	chr4_30800990	0	30800990	G	C
4	chr4_30806964	0	30806964	G	C
4	chr4_30824242	0	30824242	T	A
4	chr4_30828404	0	30828404	A	C
4	chr4_30831412	0	30831412	G	T
4	chr4_30831894	0	30831894	T	A
4	chr4_30835398	0	30835398	T	A
4	chr4_30837371	0	30837371	A	C
4	chr4_30855896	0	30855896	G	C
4	chr4_30862421	0	30862421	C	A
4	chr4_30870691	0	30870691	G	T
4	chr4_30927394	0	30927394	C	A
4	chr4_30977790	0	30977790	A	C
4	chr4_30990169	0	30990169	G	T
4	chr4_30997155	0	30997155	T	A
4	chr4_31015808	0	31015808	C	G
4	chr4_31020247	0	31020247	T	G
4	chr4_31034687	0	31034687	A	C
4	chr4_31046021	0	31046021	T	G
4	chr4_31084637	0	31084637	C	A
4	chr4_31093529	0	31093529	G	T
4	chr4_31098173	0	31098173	C	G
4	chr4_31099184	0	31099184	C	A
4	chr4_31111721	0	31111721	T	G
4	chr4_31122815	0	31122815	A	C
4	chr4_31146817	0	31146817	T	A
4	chr4_31154153	0	31154153	T	G
4	chr4_31160382	0	31160382	G	T
4	chr4_31197675	0	31197675	A	T
4	chr4_31205534	0	31205534	G	T
4	chr4_31212378	0	31212378	G	T
4	chr4_31245906	0	31245906	G	T
4	chr4_31257326	0	31257326	G	T
4	chr4_31283333	0	31283333	C	A
4	chr4_31284183	0	31284183	T	A
4	chr4_31306733	0	31306733	T	G
4	chr4_31322800	0	31322800	C	G
4	chr4_31323268	0	31323268	C	A
4	chr4_31326145	0	31326145	A	C
4	chr4_31333110	0	31333110	C	A
4	chr4_31356221	0	31356221	A	C
4	chr4_31359350	0	31359350	C	A
4	chr4_31360335	0	31360335	A	C
4	chr4_31363088	0	31363088	G	C
4	chr4_31381313	0	31381313	G	T
4	chr4_31383056	0	31383056	A	C
4	chr4_31451784	0	31451784	C	G
4	chr4_31477283	0	31477283	A	T
4	chr4_31487733	0	31487733	C	G
4	chr4_31530771	0	31530771	G	T
4	chr4_31542241	0	31542241	A	C
4	chr4_31559203	0	31559203	C	A
4	chr4_31607691	0	31607691	C	G
4	chr4_31608640	0	31608640	T	G
4	chr4_31624214	0	31624214	C	G
4	chr4_31641902	0	31641902	G	C
4	chr4_31655330	0	31655330	A	C
4	chr4_31656516	0	31656516	C	A
4	chr4_31662874	0	31662874	T	A
4	chr4_31677581	0	31677581	G	C
4	chr4_31706261	0	31706261	A	T
4	chr4_31707377	0	31707377	C	A
4	chr4_31725182	0	31725182	G	C
4	chr4_31727310	0	31727310	C	A
4	chr4_31732965	0	31732965	G	C
4	chr4_31767995	0	31767995	A	C
4	chr4_31769130	0	31769130	C	A
4	chr4_31813938	0	31813938	A	T
4	chr4_31822539	0	31822539	C	G
4	chr4_31826636	0	31826636	G	C
4	chr4_31833489	0	31833489	C	A
4	chr4_31856741	0	31856741	A	C
4	chr4_31866384	0	31866384	C	A
4	chr4_31916989	0	31916989	G	T
4	chr4_31927321	0	31927321	C	G
4	chr4_31944311	0	31944311	A	C
4	chr4_32002208	0	32002208	C	G
4	chr4_32021597	0	32021597	C	G
4	chr4_32059425	0	32059425	C	G
4	chr4_32088054	0	32088054	G	C
4	chr4_32124949	0	32124949	G	C
4	chr4_32145634	0	32145634	G	C
4	chr4_32150833	0	32150833	C	G
4	chr4_32322050	0	32322050	G	T
4	chr4_32328021	0	32328021	T	G
4	chr4_32336848	0	32336848	G	T
4	chr4_32338451	0	32338451	G	C
4	chr4_32353766	0	32353766	C	G
4	chr4_32370304	0	32370304	A	T
4	chr4_32371365	0	32371365	G	T
4	chr4_32396101	0	32396101	A	C
4	chr4_32442868	0	32442868	C	A
4	chr4_32449511	0	32449511	C	G
4	chr4_32490593	0	32490593	G	T
4	chr4_32514705	0	32514705	T	A
4	chr4_32549778	0	32549778	A	C
4	chr4_32557640	0	32557640	T	G
4	chr4_32568411	0	32568411	C	G
4	chr4_32576615	0	32576615	T	A
4	chr4_32603330	0	32603330	T	A
4	chr4_32606798	0	32606798	G	T
4	chr4_32609993	0	32609993	G	C
4	chr4_32618823	0	32618823	G	C
4	chr4_32618907	0	32618907	C	G
4	chr4_32620586	0	32620586	A	C
4	chr4_32623262	0	32623262	C	G
4	chr4_32632379	0	32632379	T	G
4	chr4_32654478	0	32654478	T	A
4	chr4_32657572	0	32657572	A	C
4	chr4_32658011	0	32658011	T	G
4	chr4_32664007	0	32664007	C	G
4	chr4_32668859	0	32668859	C	A
4	chr4_32700481	0	32700481	G	C
4	chr4_32714582	0	32714582	C	G
4	chr4_32726928	0	32726928	A	T
4	chr4_32740221	0	32740221	A	T
4	chr4_32742123	0	32742123	C	G
4	chr4_32779884	0	32779884	T	A
4	chr4_32787856	0	32787856	G	T
4	chr4_32788295	0	32788295	T	G
4	chr4_32849314	0	32849314	G	C
4	chr4_32849384	0	32849384	G	C
4	chr4_32883321	0	32883321	A	C
4	chr4_32890658	0	32890658	A	C
4	chr4_32906897	0	32906897	G	C
4	chr4_32942869	0	32942869	C	G
4	chr4_32943204	0	32943204	G	T
4	chr4_32965840	0	32965840	G	T
4	chr4_32983972	0	32983972	C	A
4	chr4_33011367	0	33011367	A	T
4	chr4_33024835	0	33024835	A	C
4	chr4_33088884	0	33088884	C	G
4	chr4_33095368	0	33095368	C	A
4	chr4_33124272	0	33124272	A	T
4	chr4_33125776	0	33125776	T	G
4	chr4_33128140	0	33128140	C	A
4	chr4_33130301	0	33130301	C	A
4	chr4_33149347	0	33149347	C	A
4	chr4_33149419	0	33149419	A	T
4	chr4_33153681	0	33153681	C	G
4	chr4_33166780	0	33166780	A	T
4	chr4_33167445	0	33167445	C	A
4	chr4_33170700	0	33170700	A	C
4	chr4_33303037	0	33303037	A	T
4	chr4_33316706	0	33316706	G	C
4	chr4_33318521	0	33318521	C	G
4	chr4_33350459	0	33350459	G	T
4	chr4_33371784	0	33371784	C	G
4	chr4_33376555	0	33376555	C	G
4	chr4_33386740	0	33386740	A	T
4	chr4_33400798	0	33400798	A	T
4	chr4_33413984	0	33413984	T	A
4	chr4_33424244	0	33424244	C	A
4	chr4_33427186	0	33427186	A	T
4	chr4_33428959	0	33428959	G	T
4	chr4_33431053	0	33431053	T	G
4	chr4_33431072	0	33431072	C	A
4	chr4_33442763	0	33442763	G	C
4	chr4_33443656	0	33443656	T	A
4	chr4_33453931	0	33453931	A	C
4	chr4_33454118	0	33454118	G	C
4	chr4_33455951	0	33455951	C	G
4	chr4_33464124	0	33464124	C	G
4	chr4_33548310	0	33548310	G	T
4	chr4_33567271	0	33567271	A	C
4	chr4_33600149	0	33600149	G	T
4	chr4_33601435	0	33601435	C	G
4	chr4_33606880	0	33606880	C	A
4	chr4_33621965	0	33621965	C	G
4	chr4_33633971	0	33633971	T	G
4	chr4_33656014	0	33656014	A	T
4	chr4_33657949	0	33657949	G	T
4	chr4_33658182	0	33658182	C	G
4	chr4_33721733	0	33721733	T	G
4	chr4_33731945	0	33731945	A	T
4	chr4_33734949	0	33734949	A	C
4	chr4_33779981	0	33779981	A	C
4	chr4_33804386	0	33804386	G	C
4	chr4_33830338	0	33830338	T	A
4	chr4_33862918	0	33862918	T	G
4	chr4_33868351	0	33868351	G	T
4	chr4_33878195	0	33878195	G	C
4	chr4_33930577	0	33930577	A	T
4	chr4_33941886	0	33941886	C	G
4	chr4_33968326	0	33968326	A	T
4	chr4_33973733	0	33973733	C	A
4	chr4_33986004	0	33986004	A	T
4	chr4_34003249	0	34003249	G	T
4	chr4_34016809	0	34016809	C	A
4	chr4_34060874	0	34060874	C	A
4	chr4_34092480	0	34092480	C	G
4	chr4_34108584	0	34108584	A	T
4	chr4_34118358	0	34118358	T	G
4	chr4_34164382	0	34164382	T	A
4	chr4_34179854	0	34179854	A	T
4	chr4_34224957	0	34224957	C	G
4	chr4_34226196	0	34226196	A	C
4	chr4_34228456	0	34228456	G	C
4	chr4_34254577	0	34254577	C	A
4	chr4_34278937	0	34278937	A	C
4	chr4_34319418	0	34319418	G	T
4	chr4_34358453	0	34358453	C	A
4	chr4_34371569	0	34371569	G	C
4	chr4_34401578	0	34401578	T	A
4	chr4_34411990	0	34411990	T	G
4	chr4_34421443	0	34421443	G	T
4	chr4_34424362	0	34424362	G	T
4	chr4_34442482	0	34442482	G	T
4	chr4_34444741	0	34444741	G	T
4	chr4_34451745	0	34451745	T	A
4	chr4_34498876	0	34498876	T	A
4	chr4_34502576	0	34502576	C	A
4	chr4_34516270	0	34516270	T	G
4	chr4_34564589	0	34564589	C	G
4	chr4_34572937	0	34572937	C	G
4	chr4_34597585	0	34597585	C	G
4	chr4_34658646	0	34658646	T	A
4	chr4_34661324	0	34661324	A	T
4	chr4_34666040	0	34666040	C	G
4	chr4_34667632	0	34667632	C	A
4	chr4_34720146	0	34720146	C	G
4	chr4_34740365	0	34740365	G	T
4	chr4_34749325	0	34749325	A	T
4	chr4_34752048	0	34752048	A	C
4	chr4_34765748	0	34765748	A	C
4	chr4_34796332	0	34796332	C	A
4	chr4_34826550	0	34826550	C	G
4	chr4_34828824	0	34828824	G	T
4	chr4_34831084	0	34831084	T	G
4	chr4_34863198	0	34863198	C	G
4	chr4_34877338	0	34877338	A	T
4	chr4_34891832	0	34891832	A	T
4	chr4_34908440	0	34908440	G	C
4	chr4_34972218	0	34972218	T	A
4	chr4_34981389	0	34981389	T	A
4	chr4_34983783	0	34983783	C	G
4	chr4_35009822	0	35009822	T	G
4	chr4_35015598	0	35015598	C	G
4	chr4_35019803	0	35019803	C	G
4	chr4_35039520	0	35039520	T	A
4	chr4_35043011	0	35043011	A	T
4	chr4_35075819	0	35075819	C	G
4	chr4_35090162	0	35090162	T	A
4	chr4_35093761	0	35093761	C	G
4	chr4_35096636	0	35096636	A	C
4	chr4_35106620	0	35106620	T	G
4	chr4_35109108	0	35109108	C	G
4	chr4_35117077	0	35117077	C	A
4	chr4_35125710	0	35125710	A	C
4	chr4_35126012	0	35126012	A	C
4	chr4_35158174	0	35158174	G	C
4	chr4_35182976	0	35182976	A	C
4	chr4_35188100	0	35188100	G	T
4	chr4_35199254	0	35199254	C	A
4	chr4_35200476	0	35200476	T	G
4	chr4_35203531	0	35203531	C	G
4	chr4_35247868	0	35247868	C	A
4	chr4_35254747	0	35254747	T	A
4	chr4_35258861	0	35258861	C	A
4	chr4_35274856	0	35274856	T	A
4	chr4_35279053	0	35279053	G	T
4	chr4_35289583	0	35289583	C	G
4	chr4_35291352	0	35291352	T	G
4	chr4_35293699	0	35293699	T	A
4	chr4_35305119	0	35305119	A	T
4	chr4_35323068	0	35323068	C	G
4	chr4_35323497	0	35323497	T	G
4	chr4_35329287	0	35329287	A	C
4	chr4_35332817	0	35332817	G	T
4	chr4_35346412	0	35346412	T	A
4	chr4_35354308	0	35354308	A	C
4	chr4_35367508	0	35367508	T	G
4	chr4_35368408	0	35368408	A	C
4	chr4_35376240	0	35376240	C	G
4	chr4_35397355	0	35397355	G	C
4	chr4_35421753	0	35421753	A	T
4	chr4_35438764	0	35438764	C	G
4	chr4_35448583	0	35448583	G	T
4	chr4_35454502	0	35454502	T	G
4	chr4_35467963	0	35467963	T	G
4	chr4_35472774	0	35472774	A	T
4	chr4_35480202	0	35480202	G	C
4	chr4_35493232	0	35493232	G	C
4	chr4_35517022	0	35517022	A	C
4	chr4_35519307	0	35519307	C	G
4	chr4_35523786	0	35523786	G	C
4	chr4_35562608	0	35562608	A	C
4	chr4_35588115	0	35588115	C	G
4	chr4_35620761	0	35620761	A	T
4	chr4_35644385	0	35644385	G	T
4	chr4_35655386	0	35655386	C	A
4	chr4_35658220	0	35658220	A	C
4	chr4_35683659	0	35683659	A	C
4	chr4_35695673	0	35695673	C	G
4	chr4_35719853	0	35719853	T	A
4	chr4_35769240	0	35769240	G	C
4	chr4_35772907	0	35772907	C	A
4	chr4_35784132	0	35784132	T	A
4	chr4_35836504	0	35836504	T	A
4	chr4_35840258	0	35840258	G	T
4	chr4_35844500	0	35844500	C	G
4	chr4_35861345	0	35861345	G	C
4	chr4_35977158	0	35977158	T	A
4	chr4_35978242	0	35978242	C	A
4	chr4_35985005	0	35985005	A	C
4	chr4_36007912	0	36007912	A	T
4	chr4_36008187	0	36008187	C	G
4	chr4_36014716	0	36014716	T	G
4	chr4_36072517	0	36072517	A	T
4	chr4_36072634	0	36072634	C	G
4	chr4_36104886	0	36104886	G	C
4	chr4_36111557	0	36111557	T	G
4	chr4_36128873	0	36128873	G	C
4	chr4_36134049	0	36134049	G	C
4	chr4_36146474	0	36146474	G	T
4	chr4_36146887	0	36146887	T	A
4	chr4_36151522	0	36151522	G	C
4	chr4_36156778	0	36156778	T	A
4	chr4_36168623	0	36168623	T	A
4	chr4_36217848	0	36217848	G	C
4	chr4_36226204	0	36226204	G	C
4	chr4_36230667	0	36230667	G	C
4	chr4_36248687	0	36248687	C	G
4	chr4_36265668	0	36265668	A	T
4	chr4_36322520	0	36322520	G	C
4	chr4_36330691	0	36330691	A	T
4	chr4_36351661	0	36351661	A	C
4	chr4_36407517	0	36407517	T	A
4	chr4_36441774	0	36441774	T	G
4	chr4_36550154	0	36550154	C	G
4	chr4_36579011	0	36579011	G	T
4	chr4_36593097	0	36593097	C	G
4	chr4_36619607	0	36619607	A	C
4	chr4_36634782	0	36634782	G	C
4	chr4_36689598	0	36689598	T	G
4	chr4_36703113	0	36703113	A	T
4	chr4_36714862	0	36714862	C	A
4	chr4_36724258	0	36724258	C	A
4	chr4_36788397	0	36788397	T	G
4	chr4_36791545	0	36791545	G	T
4	chr4_36824437	0	36824437	A	C
4	chr4_36842287	0	36842287	A	C
4	chr4_36859454	0	36859454	T	A
4	chr4_36862286	0	36862286	T	G
4	chr4_36874748	0	36874748	A	C
4	chr4_36905428	0	36905428	C	G
4	chr4_36934211	0	36934211	T	G
4	chr4_36967797	0	36967797	G	T
4	chr4_36994878	0	36994878	A	C
4	chr4_37035584	0	37035584	A	T
4	chr4_37036973	0	37036973	A	C
4	chr4_37039322	0	37039322	G	C
4	chr4_37041088	0	37041088	C	A
4	chr4_37048948	0	37048948	G	T
4	chr4_37065677	0	37065677	C	A
4	chr4_37070994	0	37070994	C	A
4	chr4_37088690	0	37088690	A	C
4	chr4_37105902	0	37105902	A	T
4	chr4_37106276	0	37106276	C	G
4	chr4_37113595	0	37113595	G	T
4	chr4_37145106	0	37145106	A	C
4	chr4_37151121	0	37151121	A	T
4	chr4_37166715	0	37166715	A	T
4	chr4_37185276	0	37185276	G	T
4	chr4_37186671	0	37186671	A	C
4	chr4_37201628	0	37201628	C	A
4	chr4_37202500	0	37202500	G	C
4	chr4_37202641	0	37202641	G	C
4	chr4_37243195	0	37243195	C	G
4	chr4_37243699	0	37243699	G	T
4	chr4_37246245	0	37246245	G	C
4	chr4_37263275	0	37263275	T	G
4	chr4_37273117	0	37273117	G	T
4	chr4_37273962	0	37273962	C	A
4	chr4_37282487	0	37282487	G	T
4	chr4_37295433	0	37295433	G	C
4	chr4_37302022	0	37302022	T	A
4	chr4_37324929	0	37324929	A	T
4	chr4_37324973	0	37324973	A	C
4	chr4_37343216	0	37343216	C	G
4	chr4_37381286	0	37381286	A	C
4	chr4_37387046	0	37387046	T	A
4	chr4_37390765	0	37390765	T	G
4	chr4_37408181	0	37408181	T	G
4	chr4_37413256	0	37413256	C	G
4	chr4_37417059	0	37417059	A	C
4	chr4_37435139	0	37435139	G	C
4	chr4_37444526	0	37444526	G	T
4	chr4_37471075	0	37471075	G	C
4	chr4_37490984	0	37490984	G	C
4	chr4_37493492	0	37493492	G	C
4	chr4_37497308	0	37497308	G	C
4	chr4_37497801	0	37497801	C	G
4	chr4_37500137	0	37500137	A	C
4	chr4_37513215	0	37513215	A	C
4	chr4_37530805	0	37530805	T	G
4	chr4_37561806	0	37561806	G	C
4	chr4_37566989	0	37566989	C	G
4	chr4_37567275	0	37567275	T	G
4	chr4_37611499	0	37611499	C	G
4	chr4_37616100	0	37616100	T	A
4	chr4_37618736	0	37618736	C	A
4	chr4_37639689	0	37639689	G	T
4	chr4_37674930	0	37674930	G	T
4	chr4_37681606	0	37681606	A	C
4	chr4_37692035	0	37692035	C	A
4	chr4_37724014	0	37724014	G	C
4	chr4_37728314	0	37728314	G	C
4	chr4_37728419	0	37728419	G	T
4	chr4_37745384	0	37745384	C	G
4	chr4_37747388	0	37747388	G	C
4	chr4_37752817	0	37752817	G	T
4	chr4_37762517	0	37762517	T	A
4	chr4_37772613	0	37772613	C	G
4	chr4_37773433	0	37773433	G	T
4	chr4_37806829	0	37806829	T	G
4	chr4_37814946	0	37814946	T	G
4	chr4_37831254	0	37831254	T	A
4	chr4_37843095	0	37843095	C	G
4	chr4_37845523	0	37845523	T	G
4	chr4_37865339	0	37865339	C	A
4	chr4_37882306	0	37882306	C	G
4	chr4_37894441	0	37894441	A	T
4	chr4_37912642	0	37912642	G	C
4	chr4_37917270	0	37917270	C	A
4	chr4_37987381	0	37987381	T	G
4	chr4_38006504	0	38006504	G	T
4	chr4_38014896	0	38014896	G	T
4	chr4_38055158	0	38055158	A	T
4	chr4_38068525	0	38068525	T	A
4	chr4_38106198	0	38106198	G	T
4	chr4_38108031	0	38108031	A	T
4	chr4_38154035	0	38154035	A	C
4	chr4_38158621	0	38158621	G	T
4	chr4_38159131	0	38159131	A	C
4	chr4_38202010	0	38202010	A	T
4	chr4_38295494	0	38295494	G	T
4	chr4_38296488	0	38296488	T	A
4	chr4_38298576	0	38298576	T	G
4	chr4_38340052	0	38340052	G	C
4	chr4_38370363	0	38370363	C	A
4	chr4_38378834	0	38378834	C	G
4	chr4_38400893	0	38400893	G	T
4	chr4_38413718	0	38413718	C	A
4	chr4_38423261	0	38423261	G	T
4	chr4_38434635	0	38434635	G	T
4	chr4_38475903	0	38475903	C	G
4	chr4_38484685	0	38484685	A	C
4	chr4_38547966	0	38547966	A	T
4	chr4_38558698	0	38558698	A	C
4	chr4_38561139	0	38561139	T	A
4	chr4_38598231	0	38598231	C	G
4	chr4_38604430	0	38604430	T	G
4	chr4_38639020	0	38639020	A	T
4	chr4_38642763	0	38642763	C	G
4	chr4_38676633	0	38676633	C	A
4	chr4_38690589	0	38690589	T	G
4	chr4_38695228	0	38695228	G	C
4	chr4_38699894	0	38699894	C	A
4	chr4_38701560	0	38701560	A	T
4	chr4_38753929	0	38753929	G	C
4	chr4_38756280	0	38756280	C	G
4	chr4_38774009	0	38774009	T	A
4	chr4_38785147	0	38785147	A	T
4	chr4_38786172	0	38786172	C	A
4	chr4_38805324	0	38805324	A	C
4	chr4_38816380	0	38816380	A	T
4	chr4_38829613	0	38829613	C	A
4	chr4_38834425	0	38834425	A	T
4	chr4_38835609	0	38835609	T	G
4	chr4_38846528	0	38846528	C	A
4	chr4_38860154	0	38860154	T	A
4	chr4_38860488	0	38860488	T	G
4	chr4_38866436	0	38866436	C	G
4	chr4_38903253	0	38903253	G	T
4	chr4_38928198	0	38928198	G	C
4	chr4_38928647	0	38928647	G	C
4	chr4_38945632	0	38945632	G	C
4	chr4_38956481	0	38956481	T	G
4	chr4_38987595	0	38987595	T	A
4	chr4_39000054	0	39000054	G	C
4	chr4_39011063	0	39011063	G	T
4	chr4_39014054	0	39014054	G	T
4	chr4_39038755	0	39038755	A	C
4	chr4_39047153	0	39047153	T	A
4	chr4_39066416	0	39066416	A	T
4	chr4_39116347	0	39116347	T	A
4	chr4_39121212	0	39121212	G	C
4	chr4_39124759	0	39124759	T	G
4	chr4_39138973	0	39138973	C	G
4	chr4_39179099	0	39179099	G	T
4	chr4_39191199	0	39191199	T	G
4	chr4_39195414	0	39195414	A	C
4	chr4_39204608	0	39204608	A	C
4	chr4_39215195	0	39215195	A	C
4	chr4_39238125	0	39238125	G	T
4	chr4_39241164	0	39241164	T	G
4	chr4_39250476	0	39250476	C	A
4	chr4_39270167	0	39270167	C	G
4	chr4_39274477	0	39274477	C	A
4	chr4_39302970	0	39302970	A	T
4	chr4_39311323	0	39311323	T	A
4	chr4_39350288	0	39350288	G	T
4	chr4_39352769	0	39352769	C	A
4	chr4_39364146	0	39364146	C	A
4	chr4_39447690	0	39447690	T	G
4	chr4_39450710	0	39450710	G	T
4	chr4_39467615	0	39467615	G	T
4	chr4_39469543	0	39469543	G	C
4	chr4_39503650	0	39503650	G	T
4	chr4_39541763	0	39541763	C	G
4	chr4_39565896	0	39565896	G	T
4	chr4_39610273	0	39610273	G	C
4	chr4_39627433	0	39627433	C	A
4	chr4_39627871	0	39627871	C	A
4	chr4_39634081	0	39634081	G	C
4	chr4_39646331	0	39646331	A	T
4	chr4_39653573	0	39653573	C	A
4	chr4_39658151	0	39658151	T	G
4	chr4_39693741	0	39693741	A	C
4	chr4_39697143	0	39697143	T	G
4	chr4_39765538	0	39765538	A	T
4	chr4_39779783	0	39779783	C	A
4	chr4_39782543	0	39782543	A	T
4	chr4_39784823	0	39784823	A	T
4	chr4_39786066	0	39786066	G	C
4	chr4_39800843	0	39800843	G	T
4	chr4_39815841	0	39815841	C	A
4	chr4_39822839	0	39822839	G	T
4	chr4_39824961	0	39824961	G	T
4	chr4_39826089	0	39826089	T	G
4	chr4_39837582	0	39837582	C	A
4	chr4_39866479	0	39866479	C	A
4	chr4_39870929	0	39870929	G	T
4	chr4_39880505	0	39880505	T	G
4	chr4_39881921	0	39881921	G	T
4	chr4_39887689	0	39887689	G	T
4	chr4_39894407	0	39894407	C	G
4	chr4_39915826	0	39915826	G	T
4	chr4_39942211	0	39942211	G	T
4	chr4_39943291	0	39943291	G	C
4	chr4_39948667	0	39948667	A	C
4	chr4_39956721	0	39956721	C	G
4	chr4_39964857	0	39964857	T	A
4	chr4_39978056	0	39978056	C	G
4	chr4_39994651	0	39994651	T	G
4	chr4_39995543	0	39995543	G	T
4	chr4_40004168	0	40004168	C	A
4	chr4_40004554	0	40004554	T	G
4	chr4_40007825	0	40007825	A	C
4	chr4_40029775	0	40029775	C	A
4	chr4_40035298	0	40035298	G	C
4	chr4_40045175	0	40045175	A	C
4	chr4_40050686	0	40050686	C	G
4	chr4_40090250	0	40090250	A	C
4	chr4_40108950	0	40108950	G	C
4	chr4_40114604	0	40114604	C	G
4	chr4_40122985	0	40122985	G	C
4	chr4_40138532	0	40138532	G	C
4	chr4_40139073	0	40139073	C	A
4	chr4_40179689	0	40179689	G	T
4	chr4_40183846	0	40183846	C	A
4	chr4_40202729	0	40202729	T	A
4	chr4_40247476	0	40247476	G	C
4	chr4_40257278	0	40257278	T	G
4	chr4_40306483	0	40306483	C	A
4	chr4_40310551	0	40310551	A	C
4	chr4_40322293	0	40322293	A	C
4	chr4_40323539	0	40323539	C	A
4	chr4_40369470	0	40369470	A	C
4	chr4_40375987	0	40375987	C	A
4	chr4_40406663	0	40406663	G	C
4	chr4_40411174	0	40411174	G	C
4	chr4_40461614	0	40461614	G	C
4	chr4_40472249	0	40472249	G	C
4	chr4_40472556	0	40472556	A	T
4	chr4_40473170	0	40473170	A	C
4	chr4_40473662	0	40473662	A	C
4	chr4_40486270	0	40486270	C	A
4	chr4_40495250	0	40495250	C	A
4	chr4_40502906	0	40502906	A	T
4	chr4_40505378	0	40505378	A	C
4	chr4_40507312	0	40507312	G	T
4	chr4_40579396	0	40579396	C	A
4	chr4_40600687	0	40600687	G	T
4	chr4_40613159	0	40613159	A	C
4	chr4_40665821	0	40665821	T	A
4	chr4_40672061	0	40672061	C	G
4	chr4_40681348	0	40681348	T	A
4	chr4_40681965	0	40681965	G	T
4	chr4_40704906	0	40704906	G	C
4	chr4_40710191	0	40710191	A	C
4	chr4_40720031	0	40720031	T	G
4	chr4_40721626	0	40721626	C	G
4	chr4_40742577	0	40742577	C	A
4	chr4_40751722	0	40751722	G	C
4	chr4_40772401	0	40772401	C	G
4	chr4_40801483	0	40801483	G	C
4	chr4_40826834	0	40826834	G	T
4	chr4_40836867	0	40836867	C	G
4	chr4_40837232	0	40837232	C	A
4	chr4_40859629	0	40859629	G	T
4	chr4_40905922	0	40905922	T	G
4	chr4_40907277	0	40907277	T	A
4	chr4_40931001	0	40931001	C	A
4	chr4_40935834	0	40935834	A	C
4	chr4_40935973	0	40935973	G	T
4	chr4_40940093	0	40940093	T	A
4	chr4_40942010	0	40942010	G	T
4	chr4_40946166	0	40946166	T	A
4	chr4_40987198	0	40987198	C	A
4	chr4_40991801	0	40991801	A	T
4	chr4_41003713	0	41003713	T	G
4	chr4_41009006	0	41009006	C	G
4	chr4_41020812	0	41020812	A	T
4	chr4_41026895	0	41026895	A	T
4	chr4_41078783	0	41078783	T	G
4	chr4_41095761	0	41095761	A	T
4	chr4_41117261	0	41117261	A	C
4	chr4_41132177	0	41132177	T	A
4	chr4_41189108	0	41189108	A	T
4	chr4_41196350	0	41196350	C	G
4	chr4_41202804	0	41202804	A	T
4	chr4_41259548	0	41259548	C	A
4	chr4_41288716	0	41288716	A	T
4	chr4_41293038	0	41293038	C	A
4	chr4_41298631	0	41298631	C	A
4	chr4_41322829	0	41322829	T	G
4	chr4_41349656	0	41349656	A	C
4	chr4_41412223	0	41412223	G	T
4	chr4_41436966	0	41436966	A	T
4	chr4_41451222	0	41451222	A	T
4	chr4_41470424	0	41470424	G	T
4	chr4_41487174	0	41487174	C	G
4	chr4_41489368	0	41489368	G	T
4	chr4_41491130	0	41491130	G	C
4	chr4_41491907	0	41491907	C	G
4	chr4_41499200	0	41499200	T	A
4	chr4_41513468	0	41513468	C	G
4	chr4_41517194	0	41517194	A	C
4	chr4_41523891	0	41523891	A	T
4	chr4_41562478	0	41562478	G	T
4	chr4_41591324	0	41591324	G	C
4	chr4_41638121	0	41638121	T	G
4	chr4_41666484	0	41666484	G	C
4	chr4_41698471	0	41698471	C	A
4	chr4_41715527	0	41715527	C	G
4	chr4_41732132	0	41732132	T	G
4	chr4_41738931	0	41738931	T	G
4	chr4_41791784	0	41791784	T	G
4	chr4_41792002	0	41792002	G	C
4	chr4_41805127	0	41805127	G	C
4	chr4_41817012	0	41817012	G	T
4	chr4_41839001	0	41839001	G	C
4	chr4_41913875	0	41913875	C	A
4	chr4_41917935	0	41917935	G	T
4	chr4_41994032	0	41994032	G	T
4	chr4_42007757	0	42007757	C	A
4	chr4_42008023	0	42008023	G	T
4	chr4_42033478	0	42033478	C	A
4	chr4_42041318	0	42041318	T	A
4	chr4_42052942	0	42052942	G	C
4	chr4_42058402	0	42058402	A	T
4	chr4_42062681	0	42062681	G	C
4	chr4_42063049	0	42063049	G	C
4	chr4_42071788	0	42071788	C	G
4	chr4_42074938	0	42074938	G	C
4	chr4_42105588	0	42105588	G	T
4	chr4_42115297	0	42115297	G	C
4	chr4_42126154	0	42126154	C	A
4	chr4_42138021	0	42138021	G	T
4	chr4_42184477	0	42184477	G	C
4	chr4_42185597	0	42185597	T	A
4	chr4_42214447	0	42214447	T	G
4	chr4_42216796	0	42216796	A	C
4	chr4_42232992	0	42232992	A	C
4	chr4_42241290	0	42241290	G	T
4	chr4_42244581	0	42244581	G	T
4	chr4_42244961	0	42244961	C	A
4	chr4_42245000	0	42245000	C	A
4	chr4_42263026	0	42263026	A	C
4	chr4_42265113	0	42265113	A	T
4	chr4_42292587	0	42292587	C	G
4	chr4_42298074	0	42298074	T	G
4	chr4_42314381	0	42314381	A	C
4	chr4_42379178	0	42379178	T	A
4	chr4_42382964	0	42382964	A	C
4	chr4_42384805	0	42384805	G	T
4	chr4_42398415	0	42398415	A	T
4	chr4_42399568	0	42399568	G	C
4	chr4_42405390	0	42405390	G	T
4	chr4_42463248	0	42463248	T	G
4	chr4_42545729	0	42545729	C	A
4	chr4_42561517	0	42561517	C	G
4	chr4_42570280	0	42570280	G	C
4	chr4_42589659	0	42589659	G	C
4	chr4_42635601	0	42635601	A	C
4	chr4_42644684	0	42644684	C	A
4	chr4_42680348	0	42680348	T	A
4	chr4_42688710	0	42688710	C	A
4	chr4_42702838	0	42702838	C	G
4	chr4_42725127	0	42725127	C	G
4	chr4_42739797	0	42739797	C	G
4	chr4_42762966	0	42762966	A	C
4	chr4_42772808	0	42772808	C	A
4	chr4_42779487	0	42779487	T	G
4	chr4_42794796	0	42794796	A	T
4	chr4_42805674	0	42805674	C	A
4	chr4_42809475	0	42809475	A	T
4	chr4_42832627	0	42832627	G	T
4	chr4_42842632	0	42842632	C	A
4	chr4_42910154	0	42910154	T	G
4	chr4_42914288	0	42914288	C	G
4	chr4_42929032	0	42929032	C	G
4	chr4_42931594	0	42931594	C	A
4	chr4_42984198	0	42984198	A	T
4	chr4_42987714	0	42987714	A	C
4	chr4_42999055	0	42999055	C	A
4	chr4_43038501	0	43038501	A	C
4	chr4_43070143	0	43070143	C	G
4	chr4_43116579	0	43116579	G	C
4	chr4_43119059	0	43119059	T	A
4	chr4_43123500	0	43123500	C	G
4	chr4_43137864	0	43137864	T	G
4	chr4_43174774	0	43174774	G	T
4	chr4_43185431	0	43185431	G	T
4	chr4_43208829	0	43208829	C	A
4	chr4_43215500	0	43215500	A	T
4	chr4_43227869	0	43227869	C	G
4	chr4_43245414	0	43245414	A	C
4	chr4_43256038	0	43256038	G	C
4	chr4_43258339	0	43258339	G	C
4	chr4_43278313	0	43278313	A	T
4	chr4_43347342	0	43347342	A	T
4	chr4_43363791	0	43363791	T	A
4	chr4_43377931	0	43377931	C	A
4	chr4_43433765	0	43433765	C	A
4	chr4_43434975	0	43434975	C	A
4	chr4_43439934	0	43439934	G	T
4	chr4_43461951	0	43461951	T	G
4	chr4_43483718	0	43483718	G	C
4	chr4_43523767	0	43523767	G	T
4	chr4_43533009	0	43533009	C	G
4	chr4_43622457	0	43622457	G	T
4	chr4_43631033	0	43631033	C	A
4	chr4_43649475	0	43649475	C	G
4	chr4_43659270	0	43659270	G	C
4	chr4_43740443	0	43740443	T	G
4	chr4_43750405	0	43750405	G	T
4	chr4_43761300	0	43761300	T	A
4	chr4_43780623	0	43780623	T	G
4	chr4_43803189	0	43803189	G	T
4	chr4_43819186	0	43819186	A	C
4	chr4_43822784	0	43822784	T	G
4	chr4_43823833	0	43823833	C	A
4	chr4_43826075	0	43826075	T	G
4	chr4_43837824	0	43837824	T	A
4	chr4_43898970	0	43898970	T	G
4	chr4_43929306	0	43929306	G	C
4	chr4_43929879	0	43929879	T	A
4	chr4_43932741	0	43932741	T	G
4	chr4_43948220	0	43948220	G	C
4	chr4_43949129	0	43949129	C	G
4	chr4_43967736	0	43967736	G	C
4	chr4_43979238	0	43979238	G	C
4	chr4_43981795	0	43981795	G	C
4	chr4_43998102	0	43998102	C	G
4	chr4_44032349	0	44032349	G	C
4	chr4_44070513	0	44070513	T	G
4	chr4_44127531	0	44127531	G	T
4	chr4_44130046	0	44130046	T	G
4	chr4_44130881	0	44130881	G	T
4	chr4_44132629	0	44132629	T	G
4	chr4_44132689	0	44132689	G	C
4	chr4_44150671	0	44150671	G	C
4	chr4_44254139	0	44254139	A	C
4	chr4_44265009	0	44265009	C	A
4	chr4_44265076	0	44265076	G	T
4	chr4_44270509	0	44270509	A	T
4	chr4_44272794	0	44272794	G	T
4	chr4_44273055	0	44273055	T	A
4	chr4_44276422	0	44276422	A	T
4	chr4_44278249	0	44278249	C	A
4	chr4_44320212	0	44320212	C	G
4	chr4_44322480	0	44322480	T	G
4	chr4_44356402	0	44356402	A	C
4	chr4_44357362	0	44357362	G	C
4	chr4_44361546	0	44361546	G	T
4	chr4_44367070	0	44367070	T	A
4	chr4_44377317	0	44377317	T	A
4	chr4_44424818	0	44424818	A	T
4	chr4_44433483	0	44433483	G	T
4	chr4_44463287	0	44463287	G	T
4	chr4_44468600	0	44468600	G	T
4	chr4_44472689	0	44472689	G	C
4	chr4_44476274	0	44476274	A	C
4	chr4_44509668	0	44509668	T	G
4	chr4_44534009	0	44534009	A	C
4	chr4_44541345	0	44541345	C	G
4	chr4_44549334	0	44549334	T	A
4	chr4_44566638	0	44566638	G	T
4	chr4_44579122	0	44579122	G	C
4	chr4_44587883	0	44587883	A	C
4	chr4_44597519	0	44597519	G	T
4	chr4_44610352	0	44610352	C	A
4	chr4_44656386	0	44656386	T	G
4	chr4_44679443	0	44679443	T	A
4	chr4_44695499	0	44695499	C	G
4	chr4_44704774	0	44704774	T	G
4	chr4_44763286	0	44763286	C	A
4	chr4_44771544	0	44771544	G	T
4	chr4_44774323	0	44774323	C	A
4	chr4_44826023	0	44826023	T	A
4	chr4_45057586	0	45057586	C	A
4	chr4_45084754	0	45084754	T	G
4	chr4_45103695	0	45103695	C	A
4	chr4_45107920	0	45107920	A	T
4	chr4_45174854	0	45174854	C	G
4	chr4_45186225	0	45186225	G	C
4	chr4_45200537	0	45200537	G	T
4	chr4_45200804	0	45200804	C	G
4	chr4_45210507	0	45210507	A	T
4	chr4_45243961	0	45243961	C	G
4	chr4_45302699	0	45302699	G	C
4	chr4_45322573	0	45322573	A	C
4	chr4_45323253	0	45323253	C	G
4	chr4_45339751	0	45339751	T	A
4	chr4_45345601	0	45345601	T	G
4	chr4_45351976	0	45351976	G	T
4	chr4_45356448	0	45356448	A	C
4	chr4_45365618	0	45365618	C	G
4	chr4_45394463	0	45394463	T	G
4	chr4_45400775	0	45400775	A	T
4	chr4_45411177	0	45411177	A	T
4	chr4_45430321	0	45430321	A	T
4	chr4_45441412	0	45441412	A	C
4	chr4_45477714	0	45477714	A	C
4	chr4_45482966	0	45482966	G	T
4	chr4_45495969	0	45495969	G	T
4	chr4_45500964	0	45500964	C	A
4	chr4_45517226	0	45517226	T	G
4	chr4_45532437	0	45532437	G	C
4	chr4_45572822	0	45572822	A	T
4	chr4_45573001	0	45573001	C	G
4	chr4_45594958	0	45594958	T	G
4	chr4_45605187	0	45605187	G	T
4	chr4_45639403	0	45639403	C	G
4	chr4_45651136	0	45651136	T	A
4	chr4_45671236	0	45671236	C	A
4	chr4_45672752	0	45672752	C	G
4	chr4_45688071	0	45688071	G	T
4	chr4_45711409	0	45711409	T	A
4	chr4_45711737	0	45711737	G	T
4	chr4_45728538	0	45728538	G	C
4	chr4_45729259	0	45729259	T	G
4	chr4_45796753	0	45796753	T	G
4	chr4_45817740	0	45817740	A	C
4	chr4_45836761	0	45836761	T	A
4	chr4_45851228	0	45851228	T	A
4	chr4_45870093	0	45870093	C	G
4	chr4_45871662	0	45871662	G	T
4	chr4_45952339	0	45952339	G	T
4	chr4_45974914	0	45974914	A	C
4	chr4_45975424	0	45975424	A	T
4	chr4_45987438	0	45987438	T	G
4	chr4_45994951	0	45994951	C	G
4	chr4_46015932	0	46015932	A	C
4	chr4_46045579	0	46045579	T	A
4	chr4_46065004	0	46065004	T	G
4	chr4_46105324	0	46105324	C	G
4	chr4_46117601	0	46117601	G	T
4	chr4_46134766	0	46134766	C	G
4	chr4_46146295	0	46146295	A	T
4	chr4_46201134	0	46201134	C	G
4	chr4_46202194	0	46202194	G	T
4	chr4_46205562	0	46205562	C	A
4	chr4_46220943	0	46220943	G	T
4	chr4_46234123	0	46234123	C	A
4	chr4_46244613	0	46244613	T	A
4	chr4_46247327	0	46247327	A	C
4	chr4_46249046	0	46249046	G	T
4	chr4_46287771	0	46287771	G	T
4	chr4_46293452	0	46293452	T	G
4	chr4_46293525	0	46293525	T	A
4	chr4_46333197	0	46333197	G	C
4	chr4_46341548	0	46341548	A	T
4	chr4_46391273	0	46391273	A	C
4	chr4_46391312	0	46391312	G	C
4	chr4_46410496	0	46410496	A	C
4	chr4_46415707	0	46415707	G	T
4	chr4_46443520	0	46443520	A	T
4	chr4_46450461	0	46450461	C	G
4	chr4_46472281	0	46472281	C	G
4	chr4_46495066	0	46495066	A	C
4	chr4_46497486	0	46497486	A	C
4	chr4_46519967	0	46519967	C	A
4	chr4_46531599	0	46531599	G	C
4	chr4_46537537	0	46537537	G	T
4	chr4_46546316	0	46546316	G	T
4	chr4_46567574	0	46567574	C	G
4	chr4_46580197	0	46580197	G	T
4	chr4_46583794	0	46583794	A	T
4	chr4_46601148	0	46601148	C	A
4	chr4_46631169	0	46631169	T	G
4	chr4_46640224	0	46640224	G	T
4	chr4_46647424	0	46647424	C	G
4	chr4_46702665	0	46702665	G	T
4	chr4_46716162	0	46716162	C	G
4	chr4_46747222	0	46747222	T	G
4	chr4_46776148	0	46776148	C	G
4	chr4_46779999	0	46779999	C	G
4	chr4_46780952	0	46780952	C	A
4	chr4_46789201	0	46789201	C	G
4	chr4_46789692	0	46789692	T	A
4	chr4_46789849	0	46789849	C	G
4	chr4_46801513	0	46801513	A	T
4	chr4_46855204	0	46855204	G	T
4	chr4_46874994	0	46874994	G	C
4	chr4_46875518	0	46875518	G	T
4	chr4_46904910	0	46904910	T	A
4	chr4_46927664	0	46927664	C	G
4	chr4_46929619	0	46929619	A	T
4	chr4_46936640	0	46936640	T	A
4	chr4_46958216	0	46958216	C	A
4	chr4_46985221	0	46985221	C	G
4	chr4_47009974	0	47009974	A	T
4	chr4_47019138	0	47019138	G	T
4	chr4_47019760	0	47019760	G	T
4	chr4_47024995	0	47024995	A	C
4	chr4_47066726	0	47066726	G	T
4	chr4_47088127	0	47088127	T	A
4	chr4_47139774	0	47139774	T	A
4	chr4_47149770	0	47149770	G	T
4	chr4_47164627	0	47164627	G	C
4	chr4_47173006	0	47173006	A	C
4	chr4_47231617	0	47231617	G	T
4	chr4_47242297	0	47242297	C	A
4	chr4_47256926	0	47256926	C	G
4	chr4_47282650	0	47282650	T	A
4	chr4_47327224	0	47327224	T	G
4	chr4_47332994	0	47332994	A	C
4	chr4_47346290	0	47346290	T	A
4	chr4_47351638	0	47351638	T	A
4	chr4_47375940	0	47375940	T	A
4	chr4_47379065	0	47379065	G	C
4	chr4_47410641	0	47410641	G	C
4	chr4_47417102	0	47417102	G	T
4	chr4_47422152	0	47422152	C	A
4	chr4_47438631	0	47438631	C	G
4	chr4_47452764	0	47452764	T	G
4	chr4_47482875	0	47482875	A	C
4	chr4_47493563	0	47493563	A	C
4	chr4_47505800	0	47505800	C	A
4	chr4_47514969	0	47514969	C	G
4	chr4_47531783	0	47531783	C	A
4	chr4_47534160	0	47534160	C	G
4	chr4_47540854	0	47540854	G	T
4	chr4_47549991	0	47549991	A	T
4	chr4_47561271	0	47561271	A	C
4	chr4_47563615	0	47563615	C	A
4	chr4_47567673	0	47567673	A	T
4	chr4_47580878	0	47580878	C	G
4	chr4_47645903	0	47645903	A	C
4	chr4_47654590	0	47654590	C	G
4	chr4_47688982	0	47688982	C	G
4	chr4_47776413	0	47776413	C	A
4	chr4_47805885	0	47805885	A	T
4	chr4_47807551	0	47807551	A	C
4	chr4_47877573	0	47877573	T	G
4	chr4_47907365	0	47907365	C	G
4	chr4_47927275	0	47927275	T	G
4	chr4_47984584	0	47984584	A	C
4	chr4_48006883	0	48006883	C	A
4	chr4_48017412	0	48017412	G	T
4	chr4_48033128	0	48033128	G	C
4	chr4_48041012	0	48041012	G	T
4	chr4_48057637	0	48057637	A	C
4	chr4_48158815	0	48158815	G	T
4	chr4_48168387	0	48168387	G	T
4	chr4_48175032	0	48175032	A	T
4	chr4_48210349	0	48210349	T	A
4	chr4_48217822	0	48217822	T	A
4	chr4_48228735	0	48228735	C	G
4	chr4_48252897	0	48252897	C	G
4	chr4_48283117	0	48283117	C	A
4	chr4_48325228	0	48325228	G	C
4	chr4_48357656	0	48357656	C	G
4	chr4_48364594	0	48364594	C	A
4	chr4_48385535	0	48385535	C	G
4	chr4_48393904	0	48393904	C	A
4	chr4_48423281	0	48423281	G	C
4	chr4_48455322	0	48455322	G	C
4	chr4_48468688	0	48468688	T	G
4	chr4_48490287	0	48490287	C	G
4	chr4_48501977	0	48501977	G	T
4	chr4_48568635	0	48568635	C	G
4	chr4_48580442	0	48580442	G	T
4	chr4_48587481	0	48587481	C	G
4	chr4_48590782	0	48590782	A	C
4	chr4_48657165	0	48657165	T	G
4	chr4_48659863	0	48659863	G	C
4	chr4_48742932	0	48742932	A	C
4	chr4_48794680	0	48794680	C	A
4	chr4_48795921	0	48795921	A	C
4	chr4_48850898	0	48850898	G	C
4	chr4_48885519	0	48885519	C	A
4	chr4_48886886	0	48886886	C	A
4	chr4_48917509	0	48917509	A	T
4	chr4_48928222	0	48928222	C	G
4	chr4_48933163	0	48933163	G	C
4	chr4_48937459	0	48937459	G	C
4	chr4_48990075	0	48990075	C	A
4	chr4_48998441	0	48998441	G	C
4	chr4_49041773	0	49041773	T	G
4	chr4_49061487	0	49061487	G	C
4	chr4_49144034	0	49144034	C	G
4	chr4_49167861	0	49167861	C	G
4	chr4_49218708	0	49218708	T	G
4	chr4_49220669	0	49220669	G	C
4	chr4_49226718	0	49226718	C	A
4	chr4_49241211	0	49241211	T	G
4	chr4_49256150	0	49256150	A	T
4	chr4_49283139	0	49283139	G	T
4	chr4_49300871	0	49300871	C	A
4	chr4_49300932	0	49300932	A	T
4	chr4_49301410	0	49301410	C	G
4	chr4_49313933	0	49313933	G	T
4	chr4_49334028	0	49334028	G	T
4	chr4_49343571	0	49343571	A	C
4	chr4_49344931	0	49344931	T	G
4	chr4_49371359	0	49371359	C	G
4	chr4_49378103	0	49378103	A	C
4	chr4_49391363	0	49391363	C	G
4	chr4_49403305	0	49403305	T	A
4	chr4_49446500	0	49446500	C	G
4	chr4_49520178	0	49520178	C	A
4	chr4_49543171	0	49543171	A	T
4	chr4_49552332	0	49552332	T	A
4	chr4_49567997	0	49567997	A	C
4	chr4_49592446	0	49592446	G	C
4	chr4_49606635	0	49606635	G	C
4	chr4_49607516	0	49607516	T	G
4	chr4_49607607	0	49607607	G	T
4	chr4_49697381	0	49697381	C	G
4	chr4_49717947	0	49717947	G	C
4	chr4_49744716	0	49744716	A	T
4	chr4_49761235	0	49761235	C	G
4	chr4_49787067	0	49787067	G	T
4	chr4_49795446	0	49795446	T	A
4	chr4_49856445	0	49856445	C	A
4	chr4_49867701	0	49867701	A	C
4	chr4_49892663	0	49892663	A	C
4	chr4_49901202	0	49901202	C	A
4	chr4_49906163	0	49906163	C	G
4	chr4_49916701	0	49916701	T	G
4	chr4_49929624	0	49929624	A	T
4	chr4_49938695	0	49938695	G	T
4	chr4_49939703	0	49939703	G	T
4	chr4_49952685	0	49952685	C	A
4	chr4_50017270	0	50017270	C	A
4	chr4_50041704	0	50041704	A	C
4	chr4_50067972	0	50067972	T	A
4	chr4_50119265	0	50119265	G	T
4	chr4_50128036	0	50128036	C	G
4	chr4_50149535	0	50149535	A	C
4	chr4_50151160	0	50151160	C	G
4	chr4_50157722	0	50157722	C	A
4	chr4_50173369	0	50173369	G	T
4	chr4_50184293	0	50184293	T	A
4	chr4_50196833	0	50196833	C	A
4	chr4_50224541	0	50224541	C	G
4	chr4_50278378	0	50278378	A	C
4	chr4_50288234	0	50288234	A	C
4	chr4_50322060	0	50322060	T	A
4	chr4_50351247	0	50351247	T	G
4	chr4_50365377	0	50365377	T	G
4	chr4_50401850	0	50401850	C	A
4	chr4_50407467	0	50407467	G	T
4	chr4_50412447	0	50412447	G	T
4	chr4_50415484	0	50415484	G	T
4	chr4_50420845	0	50420845	A	C
4	chr4_50433650	0	50433650	C	A
4	chr4_50452976	0	50452976	G	T
4	chr4_50483292	0	50483292	T	G
4	chr4_50486216	0	50486216	T	A
4	chr4_50506613	0	50506613	T	A
4	chr4_50515418	0	50515418	C	G
4	chr4_50539845	0	50539845	C	A
4	chr4_50550922	0	50550922	T	G
4	chr4_50554787	0	50554787	G	T
4	chr4_50559114	0	50559114	C	G
4	chr4_50583039	0	50583039	G	C
4	chr4_50584499	0	50584499	C	A
4	chr4_50610209	0	50610209	G	T
4	chr4_50615943	0	50615943	T	G
4	chr4_50662477	0	50662477	A	C
4	chr4_50694358	0	50694358	C	A
4	chr4_50695404	0	50695404	G	T
4	chr4_50754983	0	50754983	A	T
4	chr4_50755318	0	50755318	A	C
4	chr4_50777193	0	50777193	G	C
4	chr4_50803838	0	50803838	C	A
4	chr4_50807986	0	50807986	T	G
4	chr4_50830351	0	50830351	A	C
4	chr4_50843139	0	50843139	G	C
4	chr4_50844238	0	50844238	T	A
4	chr4_50861690	0	50861690	C	A
4	chr4_50863475	0	50863475	C	A
4	chr4_50995195	0	50995195	A	T
4	chr4_51015079	0	51015079	T	G
4	chr4_51050149	0	51050149	C	G
4	chr4_51055571	0	51055571	G	T
4	chr4_51061039	0	51061039	T	A
4	chr4_51064241	0	51064241	C	G
4	chr4_51067562	0	51067562	A	C
4	chr4_51076178	0	51076178	C	G
4	chr4_51082605	0	51082605	G	C
4	chr4_51098116	0	51098116	G	T
4	chr4_51136585	0	51136585	T	A
4	chr4_51147310	0	51147310	T	A
4	chr4_51192477	0	51192477	A	T
4	chr4_51193412	0	51193412	G	C
4	chr4_51211546	0	51211546	C	A
4	chr4_51223193	0	51223193	C	G
4	chr4_51232458	0	51232458	T	G
4	chr4_51267721	0	51267721	C	A
4	chr4_51271699	0	51271699	T	G
4	chr4_51278269	0	51278269	A	C
4	chr4_51291662	0	51291662	G	T
4	chr4_51332204	0	51332204	T	A
4	chr4_51344694	0	51344694	T	A
4	chr4_51388030	0	51388030	T	A
4	chr4_51398998	0	51398998	G	C
4	chr4_51403565	0	51403565	T	A
4	chr4_51406538	0	51406538	T	A
4	chr4_51406598	0	51406598	G	C
4	chr4_51413373	0	51413373	A	C
4	chr4_51422773	0	51422773	A	T
4	chr4_51443367	0	51443367	A	C
4	chr4_51443827	0	51443827	T	A
4	chr4_51451974	0	51451974	G	T
4	chr4_51469682	0	51469682	T	G
4	chr4_51535855	0	51535855	T	A
4	chr4_51538861	0	51538861	G	C
4	chr4_51547239	0	51547239	C	A
4	chr4_51550753	0	51550753	C	A
4	chr4_51579840	0	51579840	G	C
4	chr4_51598335	0	51598335	A	T
4	chr4_51609780	0	51609780	G	T
4	chr4_51627022	0	51627022	T	G
4	chr4_51643165	0	51643165	C	A
4	chr4_51651357	0	51651357	G	T
4	chr4_51662706	0	51662706	C	G
4	chr4_51669572	0	51669572	T	G
4	chr4_51680403	0	51680403	G	C
4	chr4_51686431	0	51686431	G	C
4	chr4_51716956	0	51716956	G	C
4	chr4_51737151	0	51737151	C	A
4	chr4_51749951	0	51749951	T	A
4	chr4_51751131	0	51751131	A	C
4	chr4_51768364	0	51768364	T	G
4	chr4_51786803	0	51786803	A	T
4	chr4_51800496	0	51800496	G	T
4	chr4_51827400	0	51827400	C	A
4	chr4_51829876	0	51829876	G	C
4	chr4_51835546	0	51835546	A	C
4	chr4_51851797	0	51851797	G	T
4	chr4_51882957	0	51882957	T	A
4	chr4_51885986	0	51885986	T	G
4	chr4_51922908	0	51922908	C	A
4	chr4_51934794	0	51934794	G	C
4	chr4_51938760	0	51938760	C	G
4	chr4_51995476	0	51995476	C	A
4	chr4_52007658	0	52007658	G	T
4	chr4_52029064	0	52029064	C	A
4	chr4_52032294	0	52032294	G	T
4	chr4_52043421	0	52043421	A	T
4	chr4_52043527	0	52043527	A	T
4	chr4_52048421	0	52048421	A	C
4	chr4_52056953	0	52056953	G	C
4	chr4_52066410	0	52066410	C	G
4	chr4_52069768	0	52069768	A	T
4	chr4_52076425	0	52076425	C	G
4	chr4_52107903	0	52107903	T	A
4	chr4_52111953	0	52111953	C	G
4	chr4_52113378	0	52113378	A	T
4	chr4_52132681	0	52132681	T	G
4	chr4_52200129	0	52200129	A	C
4	chr4_52204778	0	52204778	C	A
4	chr4_52229114	0	52229114	G	T
4	chr4_52265921	0	52265921	G	C
4	chr4_52280326	0	52280326	G	C
4	chr4_52328871	0	52328871	G	C
4	chr4_52332713	0	52332713	T	A
4	chr4_52351949	0	52351949	T	G
4	chr4_52374796	0	52374796	G	C
4	chr4_52377845	0	52377845	G	T
4	chr4_52380036	0	52380036	G	T
4	chr4_52383687	0	52383687	G	C
4	chr4_52397419	0	52397419	G	T
4	chr4_52402928	0	52402928	C	G
4	chr4_52418081	0	52418081	T	A
4	chr4_52466893	0	52466893	A	C
4	chr4_52468085	0	52468085	G	C
4	chr4_52501508	0	52501508	G	C
4	chr4_52519534	0	52519534	C	A
4	chr4_52520464	0	52520464	T	A
4	chr4_52532501	0	52532501	G	T
4	chr4_52552121	0	52552121	T	G
4	chr4_52580380	0	52580380	A	T
4	chr4_52582511	0	52582511	G	C
4	chr4_52606349	0	52606349	T	A
4	chr4_52607333	0	52607333	A	C
4	chr4_52611758	0	52611758	C	A
4	chr4_52637353	0	52637353	A	C
4	chr4_52638275	0	52638275	G	T
4	chr4_52639687	0	52639687	C	A
4	chr4_52648465	0	52648465	C	A
4	chr4_52659710	0	52659710	G	C
4	chr4_52680722	0	52680722	C	G
4	chr4_52713395	0	52713395	G	C
4	chr4_52713778	0	52713778	G	C
4	chr4_52758995	0	52758995	G	C
4	chr4_52813547	0	52813547	C	A
4	chr4_52815461	0	52815461	C	A
4	chr4_52830338	0	52830338	C	A
4	chr4_52839100	0	52839100	C	G
4	chr4_52841116	0	52841116	G	C
4	chr4_52842466	0	52842466	A	C
4	chr4_52848171	0	52848171	T	G
4	chr4_52891926	0	52891926	G	T
4	chr4_52903900	0	52903900	C	G
4	chr4_52915038	0	52915038	G	C
4	chr4_52938139	0	52938139	A	T
4	chr4_52944023	0	52944023	A	C
4	chr4_52948726	0	52948726	C	A
4	chr4_52979939	0	52979939	T	G
4	chr4_52989074	0	52989074	A	C
4	chr4_53043149	0	53043149	T	G
4	chr4_53088389	0	53088389	C	A
4	chr4_53118364	0	53118364	T	G
4	chr4_53128412	0	53128412	T	G
4	chr4_53129908	0	53129908	G	T
4	chr4_53161204	0	53161204	C	A
4	chr4_53178608	0	53178608	C	G
4	chr4_53197185	0	53197185	A	C
4	chr4_53250731	0	53250731	G	C
4	chr4_53263945	0	53263945	C	G
4	chr4_53268378	0	53268378	C	A
4	chr4_53329829	0	53329829	T	G
4	chr4_53338180	0	53338180	G	C
4	chr4_53349727	0	53349727	A	C
4	chr4_53355942	0	53355942	G	C
4	chr4_53361423	0	53361423	C	A
4	chr4_53411078	0	53411078	C	G
4	chr4_53429833	0	53429833	T	G
4	chr4_53434966	0	53434966	G	C
4	chr4_53435621	0	53435621	C	G
4	chr4_53462268	0	53462268	T	A
4	chr4_53462883	0	53462883	G	T
4	chr4_53481994	0	53481994	C	A
4	chr4_53489787	0	53489787	C	G
4	chr4_53504730	0	53504730	G	T
4	chr4_53532756	0	53532756	G	T
4	chr4_53535093	0	53535093	C	G
4	chr4_53538405	0	53538405	G	C
4	chr4_53565738	0	53565738	C	G
4	chr4_53585532	0	53585532	T	G
4	chr4_53589428	0	53589428	C	G
4	chr4_53608127	0	53608127	A	C
4	chr4_53611011	0	53611011	G	T
4	chr4_53620610	0	53620610	C	A
4	chr4_53622473	0	53622473	A	C
4	chr4_53639662	0	53639662	A	C
4	chr4_53645953	0	53645953	C	G
4	chr4_53687740	0	53687740	T	A
4	chr4_53699641	0	53699641	C	G
4	chr4_53700532	0	53700532	A	C
4	chr4_53729999	0	53729999	T	A
4	chr4_53734202	0	53734202	T	G
4	chr4_53775515	0	53775515	G	T
4	chr4_53778972	0	53778972	G	T
4	chr4_53783738	0	53783738	C	G
4	chr4_53786069	0	53786069	T	G
4	chr4_53808156	0	53808156	A	C
4	chr4_53824733	0	53824733	C	G
4	chr4_53858004	0	53858004	T	A
4	chr4_53870126	0	53870126	G	C
4	chr4_53873448	0	53873448	T	G
4	chr4_53873478	0	53873478	A	T
4	chr4_53875970	0	53875970	C	G
4	chr4_53879340	0	53879340	T	A
4	chr4_53885262	0	53885262	A	T
4	chr4_53901804	0	53901804	G	C
4	chr4_53909675	0	53909675	C	G
4	chr4_53913994	0	53913994	G	C
4	chr4_53918292	0	53918292	T	G
4	chr4_53924573	0	53924573	C	A
4	chr4_53927000	0	53927000	G	C
4	chr4_53949383	0	53949383	C	G
4	chr4_54028050	0	54028050	G	T
4	chr4_54028379	0	54028379	T	G
4	chr4_54041710	0	54041710	A	T
4	chr4_54046304	0	54046304	C	G
4	chr4_54053021	0	54053021	T	G
4	chr4_54060236	0	54060236	C	A
4	chr4_54097994	0	54097994	G	C
4	chr4_54132346	0	54132346	C	G
4	chr4_54138974	0	54138974	C	G
4	chr4_54141464	0	54141464	C	G
4	chr4_54151239	0	54151239	G	C
4	chr4_54153028	0	54153028	C	G
4	chr4_54153251	0	54153251	G	C
4	chr4_54153799	0	54153799	T	A
4	chr4_54171200	0	54171200	G	T
4	chr4_54177105	0	54177105	T	G
4	chr4_54182676	0	54182676	G	T
4	chr4_54183115	0	54183115	G	C
4	chr4_54189472	0	54189472	A	C
4	chr4_54211020	0	54211020	T	G
4	chr4_54220147	0	54220147	T	A
4	chr4_54232510	0	54232510	T	G
4	chr4_54244363	0	54244363	C	G
4	chr4_54244963	0	54244963	G	T
4	chr4_54307867	0	54307867	C	A
4	chr4_54337391	0	54337391	G	C
4	chr4_54340704	0	54340704	G	T
4	chr4_54362321	0	54362321	G	T
4	chr4_54398062	0	54398062	C	G
4	chr4_54399253	0	54399253	G	T
4	chr4_54399822	0	54399822	G	T
4	chr4_54421010	0	54421010	T	A
4	chr4_54425419	0	54425419	T	A
4	chr4_54437114	0	54437114	A	C
4	chr4_54460900	0	54460900	G	C
4	chr4_54487071	0	54487071	A	C
4	chr4_54494608	0	54494608	G	C
4	chr4_54518204	0	54518204	G	C
4	chr4_54519236	0	54519236	C	G
4	chr4_54520422	0	54520422	G	C
4	chr4_54520966	0	54520966	C	G
4	chr4_54542056	0	54542056	C	G
4	chr4_54555859	0	54555859	A	C
4	chr4_54620481	0	54620481	C	A
4	chr4_54675819	0	54675819	C	G
4	chr4_54678419	0	54678419	A	C
4	chr4_54687927	0	54687927	C	A
4	chr4_54697733	0	54697733	G	T
4	chr4_54698111	0	54698111	G	T
4	chr4_54719153	0	54719153	T	G
4	chr4_54726465	0	54726465	A	C
4	chr4_54752604	0	54752604	G	C
4	chr4_54844338	0	54844338	C	G
4	chr4_54847753	0	54847753	T	G
4	chr4_54854003	0	54854003	C	G
4	chr4_54868189	0	54868189	C	A
4	chr4_54869683	0	54869683	G	C
4	chr4_54896576	0	54896576	G	C
4	chr4_54922069	0	54922069	C	A
4	chr4_54927482	0	54927482	T	G
4	chr4_54932818	0	54932818	A	C
4	chr4_54939984	0	54939984	A	C
4	chr4_54944935	0	54944935	G	T
4	chr4_54981586	0	54981586	G	T
4	chr4_54991252	0	54991252	C	A
4	chr4_54993457	0	54993457	A	T
4	chr4_55052349	0	55052349	C	G
4	chr4_55064987	0	55064987	T	A
4	chr4_55079829	0	55079829	G	T
4	chr4_55099326	0	55099326	A	C
4	chr4_55149276	0	55149276	T	G
4	chr4_55178616	0	55178616	T	G
4	chr4_55179302	0	55179302	A	C
4	chr4_55193525	0	55193525	A	C
4	chr4_55196331	0	55196331	A	C
4	chr4_55241196	0	55241196	G	T
4	chr4_55248093	0	55248093	C	G
4	chr4_55257590	0	55257590	G	T
4	chr4_55273206	0	55273206	A	C
4	chr4_55355327	0	55355327	G	T
4	chr4_55366701	0	55366701	T	G
4	chr4_55374305	0	55374305	C	A
4	chr4_55375129	0	55375129	A	C
4	chr4_55377115	0	55377115	C	G
4	chr4_55409743	0	55409743	C	G
4	chr4_55415014	0	55415014	T	G
4	chr4_55422966	0	55422966	C	G
4	chr4_55439212	0	55439212	G	T
4	chr4_55453462	0	55453462	T	G
4	chr4_55460039	0	55460039	T	G
4	chr4_55482569	0	55482569	C	G
4	chr4_55513143	0	55513143	A	T
4	chr4_55513666	0	55513666	G	T
4	chr4_55536840	0	55536840	C	G
4	chr4_55552162	0	55552162	G	C
4	chr4_55553703	0	55553703	C	A
4	chr4_55556133	0	55556133	G	C
4	chr4_55584557	0	55584557	C	G
4	chr4_55607462	0	55607462	G	T
4	chr4_55626691	0	55626691	G	C
4	chr4_55647441	0	55647441	G	T
4	chr4_55655377	0	55655377	G	T
4	chr4_55688132	0	55688132	G	T
4	chr4_55690256	0	55690256	T	A
4	chr4_55694581	0	55694581	A	C
4	chr4_55704651	0	55704651	A	T
4	chr4_55704869	0	55704869	G	T
4	chr4_55705883	0	55705883	A	C
4	chr4_55708841	0	55708841	G	C
4	chr4_55727800	0	55727800	C	A
4	chr4_55733879	0	55733879	T	A
4	chr4_55738445	0	55738445	C	A
4	chr4_55767741	0	55767741	T	G
4	chr4_55788314	0	55788314	C	A
4	chr4_55805353	0	55805353	C	A
4	chr4_55811524	0	55811524	G	C
4	chr4_55817705	0	55817705	C	G
4	chr4_55820866	0	55820866	G	T
4	chr4_55826965	0	55826965	A	T
4	chr4_55828359	0	55828359	C	A
4	chr4_55828696	0	55828696	T	A
4	chr4_55870783	0	55870783	A	C
4	chr4_55898882	0	55898882	G	C
4	chr4_55901550	0	55901550	T	G
4	chr4_55902757	0	55902757	T	A
4	chr4_55920755	0	55920755	T	G
4	chr4_55939034	0	55939034	A	T
4	chr4_55940614	0	55940614	T	A
4	chr4_55948700	0	55948700	C	A
4	chr4_55980339	0	55980339	C	G
4	chr4_56004496	0	56004496	A	C
4	chr4_56010008	0	56010008	T	A
4	chr4_56035936	0	56035936	T	G
4	chr4_56039265	0	56039265	C	A
4	chr4_56046302	0	56046302	C	A
4	chr4_56060688	0	56060688	T	A
4	chr4_56063882	0	56063882	A	T
4	chr4_56112604	0	56112604	A	C
4	chr4_56117956	0	56117956	T	A
4	chr4_56139578	0	56139578	A	T
4	chr4_56181868	0	56181868	C	G
4	chr4_56182197	0	56182197	T	G
4	chr4_56197624	0	56197624	C	A
4	chr4_56216254	0	56216254	G	T
4	chr4_56218618	0	56218618	G	C
4	chr4_56224437	0	56224437	A	C
4	chr4_56259530	0	56259530	C	G
4	chr4_56319588	0	56319588	A	C
4	chr4_56344678	0	56344678	C	G
4	chr4_56349628	0	56349628	G	C
4	chr4_56361843	0	56361843	C	A
4	chr4_56418935	0	56418935	C	A
4	chr4_56470398	0	56470398	G	T
4	chr4_56484639	0	56484639	A	C
4	chr4_56512799	0	56512799	A	C
4	chr4_56515656	0	56515656	G	T
4	chr4_56518084	0	56518084	A	C
4	chr4_56522994	0	56522994	G	T
4	chr4_56554512	0	56554512	G	T
4	chr4_56566611	0	56566611	T	A
4	chr4_56568220	0	56568220	A	T
4	chr4_56577010	0	56577010	C	A
4	chr4_56587761	0	56587761	A	T
4	chr4_56588569	0	56588569	T	G
4	chr4_56591302	0	56591302	T	A
4	chr4_56606059	0	56606059	G	T
4	chr4_56617246	0	56617246	G	T
4	chr4_56628725	0	56628725	C	A
4	chr4_56645327	0	56645327	C	G
4	chr4_56649955	0	56649955	G	C
4	chr4_56658106	0	56658106	T	G
4	chr4_56661946	0	56661946	C	A
4	chr4_56681188	0	56681188	A	T
4	chr4_56692727	0	56692727	T	A
4	chr4_56693704	0	56693704	T	G
4	chr4_56696622	0	56696622	C	A
4	chr4_56706661	0	56706661	G	T
4	chr4_56716978	0	56716978	C	A
4	chr4_56728702	0	56728702	G	T
4	chr4_56729157	0	56729157	C	A
4	chr4_56740005	0	56740005	C	G
4	chr4_56758007	0	56758007	C	A
4	chr4_56762783	0	56762783	G	T
4	chr4_56778356	0	56778356	A	T
4	chr4_56783153	0	56783153	A	C
4	chr4_56783824	0	56783824	C	G
4	chr4_56794827	0	56794827	C	G
4	chr4_56802879	0	56802879	T	A
4	chr4_56809522	0	56809522	T	G
4	chr4_56836554	0	56836554	A	C
4	chr4_56865749	0	56865749	A	C
4	chr4_56868206	0	56868206	A	C
4	chr4_56877248	0	56877248	A	T
4	chr4_56881176	0	56881176	G	C
4	chr4_56889762	0	56889762	T	A
4	chr4_56892554	0	56892554	A	T
4	chr4_56904712	0	56904712	A	C
4	chr4_56907566	0	56907566	A	C
4	chr4_56910435	0	56910435	T	G
4	chr4_56974944	0	56974944	T	G
4	chr4_56977428	0	56977428	G	C
4	chr4_56990453	0	56990453	A	C
4	chr4_57006001	0	57006001	A	T
4	chr4_57007532	0	57007532	C	A
4	chr4_57011258	0	57011258	A	C
4	chr4_57043145	0	57043145	G	T
4	chr4_57088083	0	57088083	T	G
4	chr4_57089827	0	57089827	A	T
4	chr4_57132668	0	57132668	T	G
4	chr4_57143233	0	57143233	T	A
4	chr4_57160574	0	57160574	C	G
4	chr4_57224918	0	57224918	G	C
4	chr4_57237502	0	57237502	A	C
4	chr4_57275231	0	57275231	G	T
4	chr4_57279721	0	57279721	G	T
4	chr4_57285332	0	57285332	C	A
4	chr4_57285474	0	57285474	A	C
4	chr4_57295032	0	57295032	T	G
4	chr4_57299557	0	57299557	T	A
4	chr4_57341489	0	57341489	T	A
4	chr4_57367681	0	57367681	T	G
4	chr4_57388878	0	57388878	A	T
4	chr4_57420252	0	57420252	C	G
4	chr4_57429388	0	57429388	G	T
4	chr4_57432107	0	57432107	C	G
4	chr4_57441714	0	57441714	G	C
4	chr4_57456796	0	57456796	A	T
4	chr4_57490011	0	57490011	G	C
4	chr4_57517568	0	57517568	T	G
4	chr4_57537771	0	57537771	G	T
4	chr4_57538696	0	57538696	G	T
4	chr4_57543069	0	57543069	C	A
4	chr4_57564925	0	57564925	C	G
4	chr4_57567870	0	57567870	C	G
4	chr4_57584290	0	57584290	G	T
4	chr4_57601449	0	57601449	T	G
4	chr4_57626897	0	57626897	A	T
4	chr4_57637105	0	57637105	C	G
4	chr4_57666544	0	57666544	T	G
4	chr4_57672273	0	57672273	C	G
4	chr4_57682023	0	57682023	C	A
4	chr4_57698285	0	57698285	C	G
4	chr4_57705558	0	57705558	C	G
4	chr4_57705691	0	57705691	T	G
4	chr4_57712441	0	57712441	G	C
4	chr4_57724687	0	57724687	C	G
4	chr4_57729574	0	57729574	G	T
4	chr4_57743023	0	57743023	C	A
4	chr4_57744481	0	57744481	T	A
4	chr4_57745927	0	57745927	A	C
4	chr4_57840669	0	57840669	C	G
4	chr4_57848579	0	57848579	A	T
4	chr4_57866079	0	57866079	C	G
4	chr4_57867835	0	57867835	G	T
4	chr4_57875618	0	57875618	G	C
4	chr4_57914024	0	57914024	C	A
4	chr4_57959742	0	57959742	T	G
4	chr4_57981818	0	57981818	G	T
4	chr4_57984447	0	57984447	A	C
4	chr4_57994558	0	57994558	T	G
4	chr4_57999770	0	57999770	C	A
4	chr4_58019708	0	58019708	G	T
4	chr4_58044765	0	58044765	T	G
4	chr4_58050262	0	58050262	T	G
4	chr4_58060734	0	58060734	G	C
4	chr4_58074315	0	58074315	G	T
4	chr4_58081743	0	58081743	A	T
4	chr4_58100085	0	58100085	A	C
4	chr4_58109579	0	58109579	A	C
4	chr4_58117076	0	58117076	C	G
4	chr4_58120329	0	58120329	T	A
4	chr4_58145070	0	58145070	A	T
4	chr4_58152690	0	58152690	T	A
4	chr4_58153055	0	58153055	C	A
4	chr4_58156310	0	58156310	G	C
4	chr4_58179350	0	58179350	C	A
4	chr4_58196300	0	58196300	C	G
4	chr4_58201445	0	58201445	C	G
4	chr4_58202042	0	58202042	C	G
4	chr4_58213214	0	58213214	T	G
4	chr4_58215459	0	58215459	T	G
4	chr4_58243958	0	58243958	T	G
4	chr4_58256788	0	58256788	A	T
4	chr4_58300015	0	58300015	A	C
4	chr4_58304222	0	58304222	A	T
4	chr4_58305569	0	58305569	A	T
4	chr4_58312448	0	58312448	A	T
4	chr4_58312519	0	58312519	A	T
4	chr4_58318380	0	58318380	C	A
4	chr4_58318959	0	58318959	C	A
4	chr4_58334257	0	58334257	G	C
4	chr4_58391570	0	58391570	T	A
4	chr4_58456496	0	58456496	A	C
4	chr4_58457435	0	58457435	G	C
4	chr4_58458408	0	58458408	T	G
4	chr4_58464602	0	58464602	C	A
4	chr4_58466753	0	58466753	A	C
4	chr4_58467471	0	58467471	T	A
4	chr4_58485530	0	58485530	G	C
4	chr4_58491193	0	58491193	C	A
4	chr4_58494077	0	58494077	C	G
4	chr4_58522738	0	58522738	G	T
4	chr4_58533922	0	58533922	T	A
4	chr4_58542944	0	58542944	A	T
4	chr4_58568556	0	58568556	T	G
4	chr4_58586691	0	58586691	C	A
4	chr4_58622065	0	58622065	C	G
4	chr4_58628230	0	58628230	T	G
4	chr4_58630596	0	58630596	C	A
4	chr4_58634472	0	58634472	A	T
4	chr4_58657169	0	58657169	C	G
4	chr4_58674312	0	58674312	T	G
4	chr4_58687066	0	58687066	C	A
4	chr4_58691800	0	58691800	G	T
4	chr4_58711005	0	58711005	C	G
4	chr4_58716476	0	58716476	G	T
4	chr4_58736954	0	58736954	G	T
4	chr4_58745074	0	58745074	C	G
4	chr4_58771334	0	58771334	C	G
4	chr4_58790304	0	58790304	T	G
4	chr4_58810962	0	58810962	C	G
4	chr4_58830182	0	58830182	T	G
4	chr4_58837390	0	58837390	T	G
4	chr4_58876516	0	58876516	C	A
4	chr4_58877343	0	58877343	T	G
4	chr4_58880758	0	58880758	G	T
4	chr4_58884950	0	58884950	A	C
4	chr4_58889025	0	58889025	T	G
4	chr4_58896482	0	58896482	G	C
4	chr4_58898813	0	58898813	A	C
4	chr4_58900988	0	58900988	G	C
4	chr4_58905480	0	58905480	C	G
4	chr4_58907799	0	58907799	T	G
4	chr4_58912190	0	58912190	T	A
4	chr4_58915538	0	58915538	C	A
4	chr4_58938822	0	58938822	T	G
4	chr4_58945760	0	58945760	C	G
4	chr4_58950858	0	58950858	C	G
4	chr4_58974073	0	58974073	G	T
4	chr4_58974463	0	58974463	A	C
4	chr4_59000553	0	59000553	C	G
4	chr4_59013104	0	59013104	T	G
4	chr4_59013129	0	59013129	G	T
4	chr4_59015365	0	59015365	T	A
4	chr4_59055687	0	59055687	T	A
4	chr4_59062890	0	59062890	A	T
4	chr4_59066812	0	59066812	T	A
4	chr4_59068410	0	59068410	T	A
4	chr4_59097739	0	59097739	T	A
4	chr4_59110729	0	59110729	T	G
4	chr4_59111017	0	59111017	G	C
4	chr4_59118366	0	59118366	G	T
4	chr4_59122655	0	59122655	T	G
4	chr4_59123637	0	59123637	C	G
4	chr4_59126260	0	59126260	C	G
4	chr4_59212467	0	59212467	T	A
4	chr4_59243083	0	59243083	C	G
4	chr4_59245802	0	59245802	C	A
4	chr4_59271065	0	59271065	C	A
4	chr4_59280564	0	59280564	T	G
4	chr4_59293790	0	59293790	A	C
4	chr4_59297508	0	59297508	C	A
4	chr4_59307011	0	59307011	A	C
4	chr4_59350759	0	59350759	A	C
4	chr4_59351659	0	59351659	G	C
4	chr4_59364125	0	59364125	C	G
4	chr4_59364363	0	59364363	C	A
4	chr4_59368559	0	59368559	A	T
4	chr4_59372445	0	59372445	A	C
4	chr4_59434243	0	59434243	T	A
4	chr4_59442693	0	59442693	G	C
4	chr4_59472293	0	59472293	A	C
4	chr4_59493231	0	59493231	C	A
4	chr4_59511204	0	59511204	C	G
4	chr4_59545088	0	59545088	A	C
4	chr4_59560724	0	59560724	A	T
4	chr4_59572619	0	59572619	G	T
4	chr4_59575257	0	59575257	T	A
4	chr4_59594669	0	59594669	G	T
4	chr4_59634345	0	59634345	A	C
4	chr4_59661778	0	59661778	A	C
4	chr4_59670129	0	59670129	C	G
4	chr4_59683556	0	59683556	C	A
4	chr4_59692923	0	59692923	G	C
4	chr4_59721105	0	59721105	T	A
4	chr4_59809995	0	59809995	A	C
4	chr4_59815990	0	59815990	C	G
4	chr4_59816789	0	59816789	G	C
4	chr4_59817578	0	59817578	C	A
4	chr4_59841322	0	59841322	A	C
4	chr4_59843513	0	59843513	G	T
4	chr4_59851749	0	59851749	C	G
4	chr4_59855620	0	59855620	G	T
4	chr4_59863543	0	59863543	G	T
4	chr4_59868828	0	59868828	T	A
4	chr4_59902420	0	59902420	G	C
4	chr4_59906472	0	59906472	A	C
4	chr4_59909552	0	59909552	G	C
4	chr4_59913079	0	59913079	A	C
4	chr4_59933417	0	59933417	C	A
4	chr4_59939809	0	59939809	G	T
4	chr4_59946479	0	59946479	G	C
4	chr4_59976937	0	59976937	T	G
4	chr4_59977131	0	59977131	G	T
4	chr4_59995549	0	59995549	T	G
4	chr4_60047493	0	60047493	G	C
4	chr4_60065843	0	60065843	T	A
4	chr4_60093542	0	60093542	G	T
4	chr4_60095458	0	60095458	A	C
4	chr4_60112175	0	60112175	G	C
4	chr4_60117686	0	60117686	C	A
4	chr4_60121647	0	60121647	C	G
4	chr4_60131882	0	60131882	C	A
4	chr4_60133327	0	60133327	G	C
4	chr4_60139191	0	60139191	G	T
4	chr4_60142011	0	60142011	A	C
4	chr4_60145826	0	60145826	G	C
4	chr4_60165161	0	60165161	C	A
4	chr4_60172631	0	60172631	G	C
4	chr4_60190619	0	60190619	C	G
4	chr4_60190807	0	60190807	C	A
4	chr4_60191362	0	60191362	T	G
4	chr4_60245676	0	60245676	A	T
4	chr4_60260202	0	60260202	C	G
4	chr4_60282415	0	60282415	G	T
4	chr4_60298187	0	60298187	A	C
4	chr4_60307806	0	60307806	C	G
4	chr4_60312118	0	60312118	G	C
4	chr4_60321697	0	60321697	G	C
4	chr4_60325511	0	60325511	G	T
4	chr4_60342647	0	60342647	G	C
4	chr4_60356431	0	60356431	T	G
4	chr4_60375062	0	60375062	G	C
4	chr4_60376863	0	60376863	A	C
4	chr4_60402699	0	60402699	A	T
4	chr4_60409503	0	60409503	G	C
4	chr4_60415609	0	60415609	G	C
4	chr4_60423748	0	60423748	T	G
4	chr4_60428721	0	60428721	T	G
4	chr4_60497482	0	60497482	G	C
4	chr4_60504566	0	60504566	G	T
4	chr4_60523351	0	60523351	A	C
4	chr4_60528251	0	60528251	G	C
4	chr4_60549230	0	60549230	G	T
4	chr4_60552927	0	60552927	C	A
4	chr4_60555530	0	60555530	C	A
4	chr4_60563405	0	60563405	A	C
4	chr4_60571692	0	60571692	A	T
4	chr4_60580476	0	60580476	T	G
4	chr4_60584579	0	60584579	A	T
4	chr4_60609304	0	60609304	A	C
4	chr4_60617909	0	60617909	A	C
4	chr4_60646414	0	60646414	G	C
4	chr4_60670296	0	60670296	T	A
4	chr4_60715325	0	60715325	A	C
4	chr4_60716010	0	60716010	G	C
4	chr4_60720783	0	60720783	T	A
4	chr4_60733739	0	60733739	C	G
4	chr4_60742428	0	60742428	G	T
4	chr4_60775986	0	60775986	C	G
4	chr4_60782033	0	60782033	C	A
4	chr4_60792797	0	60792797	A	C
4	chr4_60793317	0	60793317	C	A
4	chr4_60809709	0	60809709	G	C
4	chr4_60831692	0	60831692	T	G
4	chr4_60837481	0	60837481	C	A
4	chr4_60838517	0	60838517	T	G
4	chr4_60844869	0	60844869	C	G
4	chr4_60860400	0	60860400	T	G
4	chr4_60867663	0	60867663	T	A
4	chr4_60874235	0	60874235	C	G
4	chr4_60875607	0	60875607	G	T
4	chr4_60904088	0	60904088	A	C
4	chr4_60977500	0	60977500	T	G
4	chr4_60978438	0	60978438	C	A
4	chr4_60987743	0	60987743	C	G
4	chr4_60997140	0	60997140	G	C
4	chr4_61019526	0	61019526	C	A
4	chr4_61021404	0	61021404	C	G
4	chr4_61024160	0	61024160	C	A
4	chr4_61031384	0	61031384	G	T
4	chr4_61042125	0	61042125	C	G
4	chr4_61060232	0	61060232	T	A
4	chr4_61088756	0	61088756	G	T
4	chr4_61115743	0	61115743	C	G
4	chr4_61159471	0	61159471	C	A
4	chr4_61160485	0	61160485	T	G
4	chr4_61164241	0	61164241	G	C
4	chr4_61165348	0	61165348	G	C
4	chr4_61173650	0	61173650	C	G
4	chr4_61175425	0	61175425	T	A
4	chr4_61178919	0	61178919	T	G
4	chr4_61204297	0	61204297	T	A
4	chr4_61213803	0	61213803	C	G
4	chr4_61214692	0	61214692	T	A
4	chr4_61237610	0	61237610	C	G
4	chr4_61254828	0	61254828	T	G
4	chr4_61299036	0	61299036	C	G
4	chr4_61310361	0	61310361	G	C
4	chr4_61326626	0	61326626	C	A
4	chr4_61362860	0	61362860	A	C
4	chr4_61382150	0	61382150	T	A
4	chr4_61405359	0	61405359	T	G
4	chr4_61410396	0	61410396	G	T
4	chr4_61420962	0	61420962	C	G
4	chr4_61536830	0	61536830	T	G
4	chr4_61538351	0	61538351	C	G
4	chr4_61540346	0	61540346	A	C
4	chr4_61557283	0	61557283	A	C
4	chr4_61570710	0	61570710	C	G
4	chr4_61598752	0	61598752	T	A
4	chr4_61599338	0	61599338	A	C
4	chr4_61600285	0	61600285	T	G
4	chr4_61615736	0	61615736	G	T
4	chr4_61639149	0	61639149	T	G
4	chr4_61645982	0	61645982	A	C
4	chr4_61657901	0	61657901	G	T
4	chr4_61687490	0	61687490	T	G
4	chr4_61697117	0	61697117	T	A
4	chr4_61701248	0	61701248	C	A
4	chr4_61733106	0	61733106	G	T
4	chr4_61746990	0	61746990	G	C
4	chr4_61748586	0	61748586	G	C
4	chr4_61750717	0	61750717	T	G
4	chr4_61757746	0	61757746	G	C
4	chr4_61852425	0	61852425	C	G
4	chr4_61854553	0	61854553	A	C
4	chr4_61865538	0	61865538	A	C
4	chr4_61880117	0	61880117	G	T
4	chr4_61882875	0	61882875	G	T
4	chr4_61887324	0	61887324	C	A
4	chr4_61904348	0	61904348	T	G
4	chr4_61923793	0	61923793	C	A
4	chr4_61928171	0	61928171	G	T
4	chr4_61938073	0	61938073	A	T
4	chr4_61975296	0	61975296	G	C
4	chr4_62000876	0	62000876	C	A
4	chr4_62014207	0	62014207	C	A
4	chr4_62019499	0	62019499	A	C
4	chr4_62050717	0	62050717	A	T
4	chr4_62094285	0	62094285	T	A
4	chr4_62105106	0	62105106	G	T
4	chr4_62115669	0	62115669	A	T
4	chr4_62127291	0	62127291	A	T
4	chr4_62128857	0	62128857	A	C
4	chr4_62166493	0	62166493	A	T
4	chr4_62170176	0	62170176	A	C
4	chr4_62179236	0	62179236	C	A
4	chr4_62202427	0	62202427	C	A
4	chr4_62283344	0	62283344	A	T
4	chr4_62284867	0	62284867	C	A
4	chr4_62291261	0	62291261	C	G
4	chr4_62308503	0	62308503	C	G
4	chr4_62311047	0	62311047	A	T
4	chr4_62313316	0	62313316	G	T
4	chr4_62340283	0	62340283	A	C
4	chr4_62352072	0	62352072	G	C
4	chr4_62365800	0	62365800	A	T
4	chr4_62416534	0	62416534	A	T
4	chr4_62419853	0	62419853	A	T
4	chr4_62424409	0	62424409	G	C
4	chr4_62434164	0	62434164	A	C
4	chr4_62436014	0	62436014	T	A
4	chr4_62438611	0	62438611	A	T
4	chr4_62460425	0	62460425	A	T
4	chr4_62462071	0	62462071	C	G
4	chr4_62473253	0	62473253	G	C
4	chr4_62481421	0	62481421	A	T
4	chr4_62483946	0	62483946	C	A
4	chr4_62507410	0	62507410	T	A
4	chr4_62512438	0	62512438	G	C
4	chr4_62516390	0	62516390	T	A
4	chr4_62523821	0	62523821	T	A
4	chr4_62532429	0	62532429	T	G
4	chr4_62552350	0	62552350	A	C
4	chr4_62570552	0	62570552	G	C
4	chr4_62581442	0	62581442	T	A
4	chr4_62591188	0	62591188	G	T
4	chr4_62592651	0	62592651	C	G
4	chr4_62608480	0	62608480	C	G
4	chr4_62636555	0	62636555	T	A
4	chr4_62640641	0	62640641	G	C
4	chr4_62663285	0	62663285	A	C
4	chr4_62671134	0	62671134	A	T
4	chr4_62676719	0	62676719	C	A
4	chr4_62679262	0	62679262	A	T
4	chr4_62680641	0	62680641	A	T
4	chr4_62687298	0	62687298	A	C
4	chr4_62713757	0	62713757	C	A
4	chr4_62740976	0	62740976	G	T
4	chr4_62746099	0	62746099	C	A
4	chr4_62763926	0	62763926	C	A
4	chr4_62825184	0	62825184	C	G
4	chr4_62833085	0	62833085	C	A
4	chr4_62864878	0	62864878	G	C
4	chr4_62888961	0	62888961	A	T
4	chr4_62903370	0	62903370	C	A
4	chr4_62905383	0	62905383	G	T
4	chr4_62936984	0	62936984	A	C
4	chr4_62947070	0	62947070	G	T
4	chr4_62974741	0	62974741	G	C
4	chr4_62984152	0	62984152	G	C
4	chr4_62991423	0	62991423	A	C
4	chr4_63019202	0	63019202	G	C
4	chr4_63062039	0	63062039	A	T
4	chr4_63065588	0	63065588	A	C
4	chr4_63101706	0	63101706	G	C
4	chr4_63104496	0	63104496	G	T
4	chr4_63128291	0	63128291	T	G
4	chr4_63130860	0	63130860	C	G
4	chr4_63138492	0	63138492	C	G
4	chr4_63138926	0	63138926	G	T
4	chr4_63195219	0	63195219	A	C
4	chr4_63198058	0	63198058	A	T
4	chr4_63198271	0	63198271	C	G
4	chr4_63200316	0	63200316	G	T
4	chr4_63205894	0	63205894	T	G
4	chr4_63251359	0	63251359	T	A
4	chr4_63253760	0	63253760	T	A
4	chr4_63266492	0	63266492	T	A
4	chr4_63275157	0	63275157	C	G
4	chr4_63275669	0	63275669	G	T
4	chr4_63291817	0	63291817	T	A
4	chr4_63298752	0	63298752	T	A
4	chr4_63319150	0	63319150	A	T
4	chr4_63391078	0	63391078	G	T
4	chr4_63414169	0	63414169	C	G
4	chr4_63433017	0	63433017	A	C
4	chr4_63438361	0	63438361	C	A
4	chr4_63446276	0	63446276	C	G
4	chr4_63464162	0	63464162	A	T
4	chr4_63468768	0	63468768	T	G
4	chr4_63496407	0	63496407	T	G
4	chr4_63499194	0	63499194	A	C
4	chr4_63513843	0	63513843	C	A
4	chr4_63524314	0	63524314	T	A
4	chr4_63546259	0	63546259	C	A
4	chr4_63554427	0	63554427	T	G
4	chr4_63563907	0	63563907	G	C
4	chr4_63576605	0	63576605	A	C
4	chr4_63625116	0	63625116	A	C
4	chr4_63633342	0	63633342	C	G
4	chr4_63654093	0	63654093	C	G
4	chr4_63699758	0	63699758	G	C
4	chr4_63717187	0	63717187	A	C
4	chr4_63717874	0	63717874	A	C
4	chr4_63741842	0	63741842	G	C
4	chr4_63754165	0	63754165	G	T
4	chr4_63772149	0	63772149	T	A
4	chr4_63807499	0	63807499	T	G
4	chr4_63817077	0	63817077	G	T
4	chr4_63830939	0	63830939	T	G
4	chr4_63855827	0	63855827	T	G
4	chr4_63866098	0	63866098	A	T
4	chr4_63867453	0	63867453	C	A
4	chr4_63871152	0	63871152	C	A
4	chr4_63885582	0	63885582	A	C
4	chr4_63912577	0	63912577	C	A
4	chr4_63925022	0	63925022	G	T
4	chr4_63926042	0	63926042	G	T
4	chr4_63930661	0	63930661	C	A
4	chr4_63935397	0	63935397	A	C
4	chr4_63943841	0	63943841	C	G
4	chr4_63945485	0	63945485	T	A
4	chr4_63964691	0	63964691	A	C
4	chr4_63985195	0	63985195	G	C
4	chr4_63999882	0	63999882	G	C
4	chr4_64007822	0	64007822	G	T
4	chr4_64012780	0	64012780	A	C
4	chr4_64014325	0	64014325	A	C
4	chr4_64021872	0	64021872	T	A
4	chr4_64029214	0	64029214	A	C
4	chr4_64057293	0	64057293	A	C
4	chr4_64079032	0	64079032	A	C
4	chr4_64082219	0	64082219	A	T
4	chr4_64112274	0	64112274	G	T
4	chr4_64113518	0	64113518	T	A
4	chr4_64124901	0	64124901	T	G
4	chr4_64134213	0	64134213	C	G
4	chr4_64159288	0	64159288	C	G
4	chr4_64163512	0	64163512	C	G
4	chr4_64169604	0	64169604	T	A
4	chr4_64194199	0	64194199	A	C
4	chr4_64195261	0	64195261	T	G
4	chr4_64216836	0	64216836	G	C
4	chr4_64220393	0	64220393	A	T
4	chr4_64222549	0	64222549	A	C
4	chr4_64242708	0	64242708	C	G
4	chr4_64252472	0	64252472	C	G
4	chr4_64264054	0	64264054	C	A
4	chr4_64264154	0	64264154	T	G
4	chr4_64280118	0	64280118	A	T
4	chr4_64287808	0	64287808	C	G
4	chr4_64288861	0	64288861	C	G
4	chr4_64297994	0	64297994	G	C
4	chr4_64298218	0	64298218	A	C
4	chr4_64306230	0	64306230	T	G
4	chr4_64324549	0	64324549	G	T
4	chr4_64330048	0	64330048	T	A
4	chr4_64347839	0	64347839	T	A
4	chr4_64353517	0	64353517	A	C
4	chr4_64367381	0	64367381	C	A
4	chr4_64378176	0	64378176	A	T
4	chr4_64386383	0	64386383	G	C
4	chr4_64389963	0	64389963	A	C
4	chr4_64394599	0	64394599	G	C
4	chr4_64398939	0	64398939	G	C
4	chr4_64426474	0	64426474	C	A
4	chr4_64437502	0	64437502	C	A
4	chr4_64445322	0	64445322	A	C
4	chr4_64468001	0	64468001	G	T
4	chr4_64509146	0	64509146	C	A
4	chr4_64521498	0	64521498	C	G
4	chr4_64527761	0	64527761	A	T
4	chr4_64536024	0	64536024	T	A
4	chr4_64553035	0	64553035	T	G
4	chr4_64576331	0	64576331	C	G
4	chr4_64576847	0	64576847	T	G
4	chr4_64592904	0	64592904	G	T
4	chr4_64604458	0	64604458	C	A
4	chr4_64652163	0	64652163	C	G
4	chr4_64696765	0	64696765	T	G
4	chr4_64739629	0	64739629	C	A
4	chr4_64743830	0	64743830	A	C
4	chr4_64756683	0	64756683	G	T
4	chr4_64782453	0	64782453	A	C
4	chr4_64783881	0	64783881	C	A
4	chr4_64787255	0	64787255	A	T
4	chr4_64808720	0	64808720	G	C
4	chr4_64809054	0	64809054	A	T
4	chr4_64810025	0	64810025	C	G
4	chr4_64831572	0	64831572	G	C
4	chr4_64853315	0	64853315	G	C
4	chr4_64859124	0	64859124	G	T
4	chr4_64865133	0	64865133	C	G
4	chr4_64876753	0	64876753	A	C
4	chr4_64885192	0	64885192	T	A
4	chr4_64900238	0	64900238	C	G
4	chr4_64900530	0	64900530	G	C
4	chr4_64904703	0	64904703	G	T
4	chr4_64907167	0	64907167	G	C
4	chr4_64934513	0	64934513	G	C
4	chr4_64947091	0	64947091	G	C
4	chr4_64964811	0	64964811	G	T
4	chr4_64978092	0	64978092	G	T
4	chr4_64986246	0	64986246	C	G
4	chr4_64987727	0	64987727	G	T
4	chr4_65035790	0	65035790	A	C
4	chr4_65038713	0	65038713	C	G
4	chr4_65050704	0	65050704	C	G
4	chr4_65055532	0	65055532	T	G
4	chr4_65085164	0	65085164	C	G
4	chr4_65103506	0	65103506	A	T
4	chr4_65109713	0	65109713	A	C
4	chr4_65130784	0	65130784	C	A
4	chr4_65137894	0	65137894	A	C
4	chr4_65138183	0	65138183	A	C
4	chr4_65149213	0	65149213	G	T
4	chr4_65178781	0	65178781	T	G
4	chr4_65191669	0	65191669	A	T
4	chr4_65199327	0	65199327	G	T
4	chr4_65199623	0	65199623	T	G
4	chr4_65214951	0	65214951	A	T
4	chr4_65227356	0	65227356	A	C
4	chr4_65233736	0	65233736	A	C
4	chr4_65239997	0	65239997	G	T
4	chr4_65247187	0	65247187	C	A
4	chr4_65258730	0	65258730	G	C
4	chr4_65324379	0	65324379	C	G
4	chr4_65328419	0	65328419	G	C
4	chr4_65338493	0	65338493	A	C
4	chr4_65402077	0	65402077	G	C
4	chr4_65423180	0	65423180	C	A
4	chr4_65428785	0	65428785	T	G
4	chr4_65434522	0	65434522	A	T
4	chr4_65532173	0	65532173	C	A
4	chr4_65535046	0	65535046	G	C
4	chr4_65535262	0	65535262	C	G
4	chr4_65539511	0	65539511	G	C
4	chr4_65564509	0	65564509	G	T
4	chr4_65570941	0	65570941	A	T
4	chr4_65574590	0	65574590	C	G
4	chr4_65599378	0	65599378	G	C
4	chr4_65601258	0	65601258	A	C
4	chr4_65610998	0	65610998	A	T
4	chr4_65616972	0	65616972	T	G
4	chr4_65630361	0	65630361	T	G
4	chr4_65636242	0	65636242	C	G
4	chr4_65640776	0	65640776	G	C
4	chr4_65647465	0	65647465	C	G
4	chr4_65670852	0	65670852	A	C
4	chr4_65674400	0	65674400	T	G
4	chr4_65688273	0	65688273	C	G
4	chr4_65694915	0	65694915	G	C
4	chr4_65715229	0	65715229	A	C
4	chr4_65722909	0	65722909	G	C
4	chr4_65728497	0	65728497	C	G
4	chr4_65742794	0	65742794	T	G
4	chr4_65745433	0	65745433	T	G
4	chr4_65745647	0	65745647	A	C
4	chr4_65755832	0	65755832	C	G
4	chr4_65776734	0	65776734	G	T
4	chr4_65781511	0	65781511	A	C
4	chr4_65796007	0	65796007	A	C
4	chr4_65823966	0	65823966	G	C
4	chr4_65829607	0	65829607	C	G
4	chr4_65858656	0	65858656	C	A
4	chr4_65876056	0	65876056	T	G
4	chr4_65956632	0	65956632	C	A
4	chr4_65984125	0	65984125	A	C
4	chr4_65996665	0	65996665	G	T
4	chr4_66060698	0	66060698	T	A
4	chr4_66067449	0	66067449	G	T
4	chr4_66085405	0	66085405	T	A
4	chr4_66086648	0	66086648	C	A
4	chr4_66096223	0	66096223	A	C
4	chr4_66098933	0	66098933	A	C
4	chr4_66104450	0	66104450	G	T
4	chr4_66148401	0	66148401	A	T
4	chr4_66159504	0	66159504	C	A
4	chr4_66161473	0	66161473	G	C
4	chr4_66190898	0	66190898	T	G
4	chr4_66192555	0	66192555	C	A
4	chr4_66193768	0	66193768	A	T
4	chr4_66214816	0	66214816	C	A
4	chr4_66216250	0	66216250	A	C
4	chr4_66279608	0	66279608	C	G
4	chr4_66282318	0	66282318	A	C
4	chr4_66293486	0	66293486	T	A
4	chr4_66297275	0	66297275	A	C
4	chr4_66314094	0	66314094	C	G
4	chr4_66319349	0	66319349	C	A
4	chr4_66326057	0	66326057	C	A
4	chr4_66331358	0	66331358	A	C
4	chr4_66363592	0	66363592	C	A
4	chr4_66368480	0	66368480	C	A
4	chr4_66370732	0	66370732	G	T
4	chr4_66371117	0	66371117	A	C
4	chr4_66378684	0	66378684	C	G
4	chr4_66383450	0	66383450	A	T
4	chr4_66401393	0	66401393	C	A
4	chr4_66409767	0	66409767	A	C
4	chr4_66424754	0	66424754	T	G
4	chr4_66465103	0	66465103	G	C
4	chr4_66481395	0	66481395	C	A
4	chr4_66492009	0	66492009	A	C
4	chr4_66492122	0	66492122	G	C
4	chr4_66503406	0	66503406	A	C
4	chr4_66505875	0	66505875	T	A
4	chr4_66507632	0	66507632	T	G
4	chr4_66526767	0	66526767	G	T
4	chr4_66532977	0	66532977	T	G
4	chr4_66580012	0	66580012	C	A
4	chr4_66581277	0	66581277	C	G
4	chr4_66595788	0	66595788	C	G
4	chr4_66626496	0	66626496	A	T
4	chr4_66657052	0	66657052	A	C
4	chr4_66673663	0	66673663	A	C
4	chr4_66684621	0	66684621	G	T
4	chr4_66704618	0	66704618	T	G
4	chr4_66705863	0	66705863	T	G
4	chr4_66706648	0	66706648	G	T
4	chr4_66718550	0	66718550	C	A
4	chr4_66734168	0	66734168	A	T
4	chr4_66736547	0	66736547	G	T
4	chr4_66747788	0	66747788	T	G
4	chr4_66786071	0	66786071	C	A
4	chr4_66788975	0	66788975	T	A
4	chr4_66799271	0	66799271	A	C
4	chr4_66814698	0	66814698	G	T
4	chr4_66831533	0	66831533	G	T
4	chr4_66833598	0	66833598	G	T
4	chr4_66858979	0	66858979	C	A
4	chr4_66861794	0	66861794	A	C
4	chr4_66873182	0	66873182	T	G
4	chr4_66879730	0	66879730	T	G
4	chr4_66881163	0	66881163	T	A
4	chr4_66899864	0	66899864	G	T
4	chr4_66903695	0	66903695	A	C
4	chr4_66913731	0	66913731	T	G
4	chr4_66928646	0	66928646	T	A
4	chr4_66938592	0	66938592	A	T
4	chr4_66938784	0	66938784	C	A
4	chr4_66984463	0	66984463	G	C
4	chr4_66987263	0	66987263	A	C
4	chr4_66996527	0	66996527	C	G
4	chr4_67002969	0	67002969	C	A
4	chr4_67004352	0	67004352	G	C
4	chr4_67021354	0	67021354	A	T
4	chr4_67029491	0	67029491	G	C
4	chr4_67030427	0	67030427	A	C
4	chr4_67042529	0	67042529	A	T
4	chr4_67084722	0	67084722	T	A
4	chr4_67091342	0	67091342	C	G
4	chr4_67098607	0	67098607	C	A
4	chr4_67131823	0	67131823	C	G
4	chr4_67184187	0	67184187	T	G
4	chr4_67192607	0	67192607	A	T
4	chr4_67224490	0	67224490	C	A
4	chr4_67301682	0	67301682	T	G
4	chr4_67302155	0	67302155	G	T
4	chr4_67320068	0	67320068	A	T
4	chr4_67324252	0	67324252	T	G
4	chr4_67325935	0	67325935	C	A
4	chr4_67338677	0	67338677	T	A
4	chr4_67358984	0	67358984	A	C
4	chr4_67389289	0	67389289	A	T
4	chr4_67389603	0	67389603	T	G
4	chr4_67400716	0	67400716	C	A
4	chr4_67412326	0	67412326	T	A
4	chr4_67412407	0	67412407	C	A
4	chr4_67436704	0	67436704	C	A
4	chr4_67464807	0	67464807	C	G
4	chr4_67501392	0	67501392	G	T
4	chr4_67512554	0	67512554	A	C
4	chr4_67518700	0	67518700	G	C
4	chr4_67536648	0	67536648	G	T
4	chr4_67538947	0	67538947	C	A
4	chr4_67557945	0	67557945	A	C
4	chr4_67572776	0	67572776	C	G
4	chr4_67585391	0	67585391	A	C
4	chr4_67586592	0	67586592	C	G
4	chr4_67628858	0	67628858	G	T
4	chr4_67636612	0	67636612	G	C
4	chr4_67660007	0	67660007	A	C
4	chr4_67689085	0	67689085	G	C
4	chr4_67721491	0	67721491	C	A
4	chr4_67731682	0	67731682	A	T
4	chr4_67741113	0	67741113	A	C
4	chr4_67743017	0	67743017	C	A
4	chr4_67748116	0	67748116	C	G
4	chr4_67749896	0	67749896	C	A
4	chr4_67759296	0	67759296	C	A
4	chr4_67801814	0	67801814	G	T
4	chr4_67813713	0	67813713	G	C
4	chr4_67825196	0	67825196	G	C
4	chr4_67850520	0	67850520	G	T
4	chr4_67870133	0	67870133	C	A
4	chr4_67877679	0	67877679	G	C
4	chr4_67880086	0	67880086	A	C
4	chr4_67899330	0	67899330	G	C
4	chr4_67906123	0	67906123	T	G
4	chr4_67914897	0	67914897	A	C
4	chr4_67924509	0	67924509	G	C
4	chr4_67925384	0	67925384	A	C
4	chr4_67962797	0	67962797	G	T
4	chr4_67963298	0	67963298	A	C
4	chr4_67969871	0	67969871	C	G
4	chr4_67985627	0	67985627	G	C
4	chr4_68001306	0	68001306	G	C
4	chr4_68037733	0	68037733	A	C
4	chr4_68041991	0	68041991	A	C
4	chr4_68059513	0	68059513	C	A
4	chr4_68074916	0	68074916	G	C
4	chr4_68078331	0	68078331	C	A
4	chr4_68088586	0	68088586	T	G
4	chr4_68166551	0	68166551	A	C
4	chr4_68178818	0	68178818	A	C
4	chr4_68208513	0	68208513	A	T
4	chr4_68209963	0	68209963	G	T
4	chr4_68222110	0	68222110	C	A
4	chr4_68240116	0	68240116	A	T
4	chr4_68241687	0	68241687	G	T
4	chr4_68252544	0	68252544	T	G
4	chr4_68259438	0	68259438	C	A
4	chr4_68300628	0	68300628	G	T
4	chr4_68311197	0	68311197	C	A
4	chr4_68314407	0	68314407	G	C
4	chr4_68340667	0	68340667	T	G
4	chr4_68345020	0	68345020	G	C
4	chr4_68350407	0	68350407	C	A
4	chr4_68358193	0	68358193	G	C
4	chr4_68384873	0	68384873	A	T
4	chr4_68409303	0	68409303	A	T
4	chr4_68410892	0	68410892	G	C
4	chr4_68425934	0	68425934	T	G
4	chr4_68428677	0	68428677	A	T
4	chr4_68434167	0	68434167	T	A
4	chr4_68449525	0	68449525	G	T
4	chr4_68450907	0	68450907	G	T
4	chr4_68460106	0	68460106	G	T
4	chr4_68486219	0	68486219	G	T
4	chr4_68505522	0	68505522	C	A
4	chr4_68533652	0	68533652	C	G
4	chr4_68550563	0	68550563	T	G
4	chr4_68560178	0	68560178	A	T
4	chr4_68597991	0	68597991	A	C
4	chr4_68616301	0	68616301	A	T
4	chr4_68617254	0	68617254	G	T
4	chr4_68617619	0	68617619	T	A
4	chr4_68632594	0	68632594	C	A
4	chr4_68671077	0	68671077	A	C
4	chr4_68673943	0	68673943	A	C
4	chr4_68684350	0	68684350	T	G
4	chr4_68690348	0	68690348	C	A
4	chr4_68709375	0	68709375	C	G
4	chr4_68722626	0	68722626	T	G
4	chr4_68747247	0	68747247	A	C
4	chr4_68771257	0	68771257	T	G
4	chr4_68825608	0	68825608	G	C
4	chr4_68829301	0	68829301	C	G
4	chr4_68831753	0	68831753	C	A
4	chr4_68844033	0	68844033	A	T
4	chr4_68884347	0	68884347	C	G
4	chr4_68895615	0	68895615	C	G
4	chr4_68896543	0	68896543	C	G
4	chr4_68911042	0	68911042	A	T
4	chr4_68921743	0	68921743	C	A
4	chr4_68946123	0	68946123	C	G
4	chr4_68970042	0	68970042	G	T
4	chr4_69044525	0	69044525	C	A
4	chr4_69055119	0	69055119	C	G
4	chr4_69089538	0	69089538	T	A
4	chr4_69093896	0	69093896	C	G
4	chr4_69095700	0	69095700	T	A
4	chr4_69133288	0	69133288	T	G
4	chr4_69134306	0	69134306	T	G
4	chr4_69156862	0	69156862	C	A
4	chr4_69178686	0	69178686	T	G
4	chr4_69179948	0	69179948	T	G
4	chr4_69203178	0	69203178	C	G
4	chr4_69227337	0	69227337	A	C
4	chr4_69249705	0	69249705	A	T
4	chr4_69273183	0	69273183	T	G
4	chr4_69282443	0	69282443	T	G
4	chr4_69308934	0	69308934	A	C
4	chr4_69324583	0	69324583	G	C
4	chr4_69324590	0	69324590	C	G
4	chr4_69326151	0	69326151	A	C
4	chr4_69338902	0	69338902	A	C
4	chr4_69392111	0	69392111	T	A
4	chr4_69401687	0	69401687	C	A
4	chr4_69402573	0	69402573	C	G
4	chr4_69404019	0	69404019	T	G
4	chr4_69431855	0	69431855	G	T
4	chr4_69498674	0	69498674	G	C
4	chr4_69521416	0	69521416	C	A
4	chr4_69551040	0	69551040	C	A
4	chr4_69582142	0	69582142	T	A
4	chr4_69632204	0	69632204	G	T
4	chr4_69655985	0	69655985	A	C
4	chr4_69657199	0	69657199	A	T
4	chr4_69671231	0	69671231	C	G
4	chr4_69729584	0	69729584	T	A
4	chr4_69744400	0	69744400	G	T
4	chr4_69749647	0	69749647	T	A
4	chr4_69779042	0	69779042	C	A
4	chr4_69800797	0	69800797	C	G
4	chr4_69819711	0	69819711	G	T
4	chr4_69834924	0	69834924	T	G
4	chr4_69835840	0	69835840	G	C
4	chr4_69879733	0	69879733	G	T
4	chr4_69884734	0	69884734	A	C
4	chr4_69905807	0	69905807	C	A
4	chr4_69919994	0	69919994	C	G
4	chr4_69932396	0	69932396	G	T
4	chr4_69958346	0	69958346	G	C
4	chr4_69979143	0	69979143	T	A
4	chr4_70001000	0	70001000	C	G
4	chr4_70001272	0	70001272	T	A
4	chr4_70015658	0	70015658	G	C
4	chr4_70017587	0	70017587	G	C
4	chr4_70027510	0	70027510	T	A
4	chr4_70035084	0	70035084	G	C
4	chr4_70039365	0	70039365	G	C
4	chr4_70052481	0	70052481	T	A
4	chr4_70058987	0	70058987	C	A
4	chr4_70060495	0	70060495	T	G
4	chr4_70068432	0	70068432	A	T
4	chr4_70086660	0	70086660	T	G
4	chr4_70116722	0	70116722	C	A
4	chr4_70118745	0	70118745	C	A
4	chr4_70126166	0	70126166	C	A
4	chr4_70131556	0	70131556	C	A
4	chr4_70181991	0	70181991	T	A
4	chr4_70223861	0	70223861	C	A
4	chr4_70261277	0	70261277	T	A
4	chr4_70288494	0	70288494	A	T
4	chr4_70315581	0	70315581	T	A
4	chr4_70342109	0	70342109	C	G
4	chr4_70360451	0	70360451	G	T
4	chr4_70360872	0	70360872	G	C
4	chr4_70374019	0	70374019	G	T
4	chr4_70378661	0	70378661	A	C
4	chr4_70380770	0	70380770	C	G
4	chr4_70402363	0	70402363	C	G
4	chr4_70408753	0	70408753	G	C
4	chr4_70433639	0	70433639	A	C
4	chr4_70453002	0	70453002	C	G
4	chr4_70515752	0	70515752	G	T
4	chr4_70553950	0	70553950	T	G
4	chr4_70557381	0	70557381	G	C
4	chr4_70558186	0	70558186	A	C
4	chr4_70570577	0	70570577	C	A
4	chr4_70626249	0	70626249	A	T
4	chr4_70637821	0	70637821	G	C
4	chr4_70641025	0	70641025	A	T
4	chr4_70663227	0	70663227	G	T
4	chr4_70674902	0	70674902	T	G
4	chr4_70690053	0	70690053	G	T
4	chr4_70705401	0	70705401	C	A
4	chr4_70736622	0	70736622	G	C
4	chr4_70770862	0	70770862	C	G
4	chr4_70824462	0	70824462	G	T
4	chr4_70829387	0	70829387	T	A
4	chr4_70858128	0	70858128	A	T
4	chr4_70899825	0	70899825	C	G
4	chr4_70932423	0	70932423	G	C
4	chr4_70943634	0	70943634	G	C
4	chr4_71040942	0	71040942	T	G
4	chr4_71063840	0	71063840	A	C
4	chr4_71070795	0	71070795	G	C
4	chr4_71072152	0	71072152	A	C
4	chr4_71074499	0	71074499	A	C
4	chr4_71079829	0	71079829	G	T
4	chr4_71114737	0	71114737	C	G
4	chr4_71158038	0	71158038	C	A
4	chr4_71227437	0	71227437	G	T
4	chr4_71252171	0	71252171	T	G
4	chr4_71258213	0	71258213	G	T
4	chr4_71305144	0	71305144	G	T
4	chr4_71307685	0	71307685	G	C
4	chr4_71315284	0	71315284	C	A
4	chr4_71329177	0	71329177	C	G
4	chr4_71333802	0	71333802	A	T
4	chr4_71339747	0	71339747	C	G
4	chr4_71341280	0	71341280	G	C
4	chr4_71356237	0	71356237	C	A
4	chr4_71382059	0	71382059	T	G
4	chr4_71408299	0	71408299	G	C
4	chr4_71413568	0	71413568	A	T
4	chr4_71436454	0	71436454	C	A
4	chr4_71451929	0	71451929	A	T
4	chr4_71485358	0	71485358	C	G
4	chr4_71497976	0	71497976	A	C
4	chr4_71503360	0	71503360	C	G
4	chr4_71510813	0	71510813	A	T
4	chr4_71524103	0	71524103	C	G
4	chr4_71542544	0	71542544	C	A
4	chr4_71587503	0	71587503	G	T
4	chr4_71595951	0	71595951	G	T
4	chr4_71609941	0	71609941	C	A
4	chr4_71621789	0	71621789	C	A
4	chr4_71625994	0	71625994	T	G
4	chr4_71649038	0	71649038	C	G
4	chr4_71652521	0	71652521	A	C
4	chr4_71665816	0	71665816	G	C
4	chr4_71669230	0	71669230	T	A
4	chr4_71682164	0	71682164	G	T
4	chr4_71685627	0	71685627	G	C
4	chr4_71696762	0	71696762	T	G
4	chr4_71739498	0	71739498	T	G
4	chr4_71745850	0	71745850	G	T
4	chr4_71746595	0	71746595	G	T
4	chr4_71751652	0	71751652	C	G
4	chr4_71753914	0	71753914	G	C
4	chr4_71757730	0	71757730	T	A
4	chr4_71769217	0	71769217	G	C
4	chr4_71841808	0	71841808	A	C
4	chr4_71885872	0	71885872	C	A
4	chr4_71889675	0	71889675	T	A
4	chr4_71894458	0	71894458	G	T
4	chr4_71904213	0	71904213	C	G
4	chr4_71905057	0	71905057	C	G
4	chr4_71910295	0	71910295	C	G
4	chr4_71911822	0	71911822	A	T
4	chr4_71913947	0	71913947	G	T
4	chr4_71927232	0	71927232	G	T
4	chr4_71977398	0	71977398	G	C
4	chr4_71980173	0	71980173	T	A
4	chr4_72021555	0	72021555	G	T
4	chr4_72032977	0	72032977	G	C
4	chr4_72063297	0	72063297	T	G
4	chr4_72082426	0	72082426	A	T
4	chr4_72085437	0	72085437	G	C
4	chr4_72096912	0	72096912	G	T
4	chr4_72118422	0	72118422	A	C
4	chr4_72135701	0	72135701	T	A
4	chr4_72144981	0	72144981	T	G
4	chr4_72205782	0	72205782	A	T
4	chr4_72238866	0	72238866	G	T
4	chr4_72267820	0	72267820	G	T
4	chr4_72271082	0	72271082	A	T
4	chr4_72275505	0	72275505	A	C
4	chr4_72288537	0	72288537	A	T
4	chr4_72310830	0	72310830	G	T
4	chr4_72325747	0	72325747	C	G
4	chr4_72339145	0	72339145	T	A
4	chr4_72391456	0	72391456	A	T
4	chr4_72395830	0	72395830	G	C
4	chr4_72415345	0	72415345	T	G
4	chr4_72434779	0	72434779	C	A
4	chr4_72453479	0	72453479	C	G
4	chr4_72459338	0	72459338	T	G
4	chr4_72473331	0	72473331	C	G
4	chr4_72515744	0	72515744	C	G
4	chr4_72539876	0	72539876	C	A
4	chr4_72544263	0	72544263	A	T
4	chr4_72548380	0	72548380	G	T
4	chr4_72551438	0	72551438	C	A
4	chr4_72555694	0	72555694	T	G
4	chr4_72565025	0	72565025	G	T
4	chr4_72573005	0	72573005	G	C
4	chr4_72582425	0	72582425	G	T
4	chr4_72584406	0	72584406	C	G
4	chr4_72584991	0	72584991	A	C
4	chr4_72671101	0	72671101	C	A
4	chr4_72707734	0	72707734	A	C
4	chr4_72721655	0	72721655	A	T
4	chr4_72729381	0	72729381	T	G
4	chr4_72739650	0	72739650	T	A
4	chr4_72766043	0	72766043	T	A
4	chr4_72792605	0	72792605	C	G
4	chr4_72817086	0	72817086	C	G
4	chr4_72824654	0	72824654	G	T
4	chr4_72856977	0	72856977	C	A
4	chr4_72868512	0	72868512	C	G
4	chr4_72878671	0	72878671	T	A
4	chr4_72884115	0	72884115	G	C
4	chr4_72899811	0	72899811	A	T
4	chr4_72906639	0	72906639	G	C
4	chr4_72914000	0	72914000	G	C
4	chr4_72936419	0	72936419	G	T
4	chr4_72961427	0	72961427	C	A
4	chr4_72992698	0	72992698	C	G
4	chr4_72998444	0	72998444	G	T
4	chr4_73003090	0	73003090	C	A
4	chr4_73016471	0	73016471	A	C
4	chr4_73028695	0	73028695	A	T
4	chr4_73082118	0	73082118	C	A
4	chr4_73090669	0	73090669	C	A
4	chr4_73101005	0	73101005	T	G
4	chr4_73107350	0	73107350	A	T
4	chr4_73134724	0	73134724	A	C
4	chr4_73155098	0	73155098	G	C
4	chr4_73192706	0	73192706	G	T
4	chr4_73247934	0	73247934	T	A
4	chr4_73313664	0	73313664	T	G
4	chr4_73336140	0	73336140	G	T
4	chr4_73357428	0	73357428	A	T
4	chr4_73359088	0	73359088	T	A
4	chr4_73361702	0	73361702	T	G
4	chr4_73372685	0	73372685	T	G
4	chr4_73376986	0	73376986	C	G
4	chr4_73381870	0	73381870	G	C
4	chr4_73382499	0	73382499	A	T
4	chr4_73390296	0	73390296	G	C
4	chr4_73417841	0	73417841	A	C
4	chr4_73431767	0	73431767	C	A
4	chr4_73450055	0	73450055	G	T
4	chr4_73485358	0	73485358	C	A
4	chr4_73508176	0	73508176	T	G
4	chr4_73542528	0	73542528	C	A
4	chr4_73548899	0	73548899	T	A
4	chr4_73549390	0	73549390	G	T
4	chr4_73559216	0	73559216	G	T
4	chr4_73559229	0	73559229	G	T
4	chr4_73572176	0	73572176	T	A
4	chr4_73575776	0	73575776	A	C
4	chr4_73578646	0	73578646	A	C
4	chr4_73592379	0	73592379	G	T
4	chr4_73622920	0	73622920	A	C
4	chr4_73627308	0	73627308	C	A
4	chr4_73637994	0	73637994	T	A
4	chr4_73672687	0	73672687	C	G
4	chr4_73683111	0	73683111	G	T
4	chr4_73700048	0	73700048	C	G
4	chr4_73708012	0	73708012	T	G
4	chr4_73721198	0	73721198	C	G
4	chr4_73721333	0	73721333	G	C
4	chr4_73762566	0	73762566	T	A
4	chr4_73775801	0	73775801	G	C
4	chr4_73797149	0	73797149	T	G
4	chr4_73811789	0	73811789	G	C
4	chr4_73812638	0	73812638	T	G
4	chr4_73825646	0	73825646	G	C
4	chr4_73843094	0	73843094	C	G
4	chr4_73857979	0	73857979	G	T
4	chr4_73869019	0	73869019	A	T
4	chr4_73909898	0	73909898	G	C
4	chr4_73932964	0	73932964	G	T
4	chr4_73962263	0	73962263	G	T
4	chr4_73966072	0	73966072	G	C
4	chr4_74040490	0	74040490	T	A
4	chr4_74045784	0	74045784	G	T
4	chr4_74061421	0	74061421	G	T
4	chr4_74089281	0	74089281	G	T
4	chr4_74149239	0	74149239	C	A
4	chr4_74187464	0	74187464	C	A
4	chr4_74209067	0	74209067	A	C
4	chr4_74238444	0	74238444	T	G
4	chr4_74275031	0	74275031	A	T
4	chr4_74275906	0	74275906	C	G
4	chr4_74296810	0	74296810	T	G
4	chr4_74297521	0	74297521	A	T
4	chr4_74298459	0	74298459	G	C
4	chr4_74318534	0	74318534	A	T
4	chr4_74330366	0	74330366	T	A
4	chr4_74342126	0	74342126	A	C
4	chr4_74352562	0	74352562	C	A
4	chr4_74353338	0	74353338	C	G
4	chr4_74357393	0	74357393	A	C
4	chr4_74365048	0	74365048	G	C
4	chr4_74369539	0	74369539	G	C
4	chr4_74389146	0	74389146	G	T
4	chr4_74394051	0	74394051	T	A
4	chr4_74399675	0	74399675	G	C
4	chr4_74407659	0	74407659	C	G
4	chr4_74482578	0	74482578	T	A
4	chr4_74503549	0	74503549	G	C
4	chr4_74510203	0	74510203	G	T
4	chr4_74510300	0	74510300	T	A
4	chr4_74520012	0	74520012	T	G
4	chr4_74542522	0	74542522	G	C
4	chr4_74577879	0	74577879	C	A
4	chr4_74587764	0	74587764	A	T
4	chr4_74618493	0	74618493	C	A
4	chr4_74622319	0	74622319	C	A
4	chr4_74625525	0	74625525	G	T
4	chr4_74649984	0	74649984	G	T
4	chr4_74656428	0	74656428	T	G
4	chr4_74660173	0	74660173	T	G
4	chr4_74660639	0	74660639	T	A
4	chr4_74687498	0	74687498	T	G
4	chr4_74692199	0	74692199	T	G
4	chr4_74694708	0	74694708	C	G
4	chr4_74720146	0	74720146	C	G
4	chr4_74744845	0	74744845	T	G
4	chr4_74797901	0	74797901	G	C
4	chr4_74800951	0	74800951	A	C
4	chr4_74804245	0	74804245	G	C
4	chr4_74834115	0	74834115	G	C
4	chr4_74850429	0	74850429	G	C
4	chr4_74869734	0	74869734	C	G
4	chr4_74870828	0	74870828	C	A
4	chr4_74882434	0	74882434	C	G
4	chr4_74885606	0	74885606	A	C
4	chr4_74886539	0	74886539	C	G
4	chr4_74925677	0	74925677	T	G
4	chr4_74935770	0	74935770	A	C
4	chr4_74938829	0	74938829	C	A
4	chr4_74950425	0	74950425	A	C
4	chr4_74956544	0	74956544	C	G
4	chr4_74959532	0	74959532	A	T
4	chr4_74977206	0	74977206	G	C
4	chr4_74982594	0	74982594	A	C
4	chr4_74983142	0	74983142	A	T
4	chr4_74983746	0	74983746	G	T
4	chr4_75016321	0	75016321	G	C
4	chr4_75027570	0	75027570	A	T
4	chr4_75055162	0	75055162	G	T
4	chr4_75074286	0	75074286	G	T
4	chr4_75076427	0	75076427	G	T
4	chr4_75100069	0	75100069	G	T
4	chr4_75134196	0	75134196	G	C
4	chr4_75140620	0	75140620	G	C
4	chr4_75146929	0	75146929	G	T
4	chr4_75151395	0	75151395	A	C
4	chr4_75163548	0	75163548	T	A
4	chr4_75176518	0	75176518	C	A
4	chr4_75218966	0	75218966	G	C
4	chr4_75259960	0	75259960	C	G
4	chr4_75293310	0	75293310	T	G
4	chr4_75317532	0	75317532	C	A
4	chr4_75325288	0	75325288	C	G
4	chr4_75333314	0	75333314	C	A
4	chr4_75405180	0	75405180	T	A
4	chr4_75469288	0	75469288	T	G
4	chr4_75488536	0	75488536	A	T
4	chr4_75557403	0	75557403	C	G
4	chr4_75569861	0	75569861	G	T
4	chr4_75583917	0	75583917	C	A
4	chr4_75584951	0	75584951	A	C
4	chr4_75600318	0	75600318	A	T
4	chr4_75616866	0	75616866	G	C
4	chr4_75698880	0	75698880	C	G
4	chr4_75754039	0	75754039	G	T
4	chr4_75767647	0	75767647	G	C
4	chr4_75768189	0	75768189	G	T
4	chr4_75774867	0	75774867	C	A
4	chr4_75802478	0	75802478	T	G
4	chr4_75812508	0	75812508	A	C
4	chr4_75816055	0	75816055	G	C
4	chr4_75825172	0	75825172	A	C
4	chr4_75878311	0	75878311	C	A
4	chr4_75899513	0	75899513	G	C
4	chr4_75949696	0	75949696	C	G
4	chr4_75957453	0	75957453	A	T
4	chr4_75978789	0	75978789	G	T
4	chr4_75986232	0	75986232	A	T
4	chr4_75986913	0	75986913	C	A
4	chr4_76034482	0	76034482	A	C
4	chr4_76075418	0	76075418	T	G
4	chr4_76081297	0	76081297	C	A
4	chr4_76081494	0	76081494	G	C
4	chr4_76105468	0	76105468	A	C
4	chr4_76134877	0	76134877	G	T
4	chr4_76143373	0	76143373	G	C
```
