## Supplementary File 1. Zonkey (Schubert et al. 2017) report for donkey specimen Ancient1. for "No genetic evidence yet for hinnies at Mazongshan (400-160 BCE), northwestern China": excl_ts.bim (part 2 of 5)

```
4	chr4_76148508	0	76148508	A	C
4	chr4_76154795	0	76154795	C	A
4	chr4_76156747	0	76156747	T	G
4	chr4_76168285	0	76168285	G	T
4	chr4_76168917	0	76168917	A	C
4	chr4_76174027	0	76174027	T	G
4	chr4_76179070	0	76179070	G	T
4	chr4_76195853	0	76195853	T	A
4	chr4_76241298	0	76241298	G	C
4	chr4_76247047	0	76247047	C	A
4	chr4_76250629	0	76250629	G	T
4	chr4_76283531	0	76283531	C	A
4	chr4_76293269	0	76293269	C	A
4	chr4_76294093	0	76294093	G	C
4	chr4_76374143	0	76374143	C	A
4	chr4_76405702	0	76405702	G	C
4	chr4_76417165	0	76417165	C	G
4	chr4_76421739	0	76421739	C	A
4	chr4_76428790	0	76428790	T	G
4	chr4_76456091	0	76456091	C	A
4	chr4_76471685	0	76471685	C	G
4	chr4_76478384	0	76478384	G	T
4	chr4_76512478	0	76512478	T	A
4	chr4_76529767	0	76529767	A	C
4	chr4_76532456	0	76532456	T	G
4	chr4_76532921	0	76532921	G	T
4	chr4_76551396	0	76551396	G	T
4	chr4_76551567	0	76551567	A	T
4	chr4_76603453	0	76603453	A	T
4	chr4_76610588	0	76610588	C	G
4	chr4_76661660	0	76661660	G	T
4	chr4_76694290	0	76694290	A	T
4	chr4_76712227	0	76712227	A	T
4	chr4_76723276	0	76723276	T	G
4	chr4_76723874	0	76723874	G	C
4	chr4_76738304	0	76738304	G	C
4	chr4_76751300	0	76751300	T	G
4	chr4_76809941	0	76809941	A	T
4	chr4_76814476	0	76814476	A	C
4	chr4_76820045	0	76820045	G	T
4	chr4_76824930	0	76824930	A	T
4	chr4_76833904	0	76833904	C	G
4	chr4_76847257	0	76847257	T	A
4	chr4_76849566	0	76849566	G	C
4	chr4_76854056	0	76854056	C	A
4	chr4_76860421	0	76860421	A	C
4	chr4_76894146	0	76894146	T	G
4	chr4_76925252	0	76925252	C	G
4	chr4_76927579	0	76927579	T	G
4	chr4_76948541	0	76948541	T	G
4	chr4_76969285	0	76969285	G	T
4	chr4_76989532	0	76989532	G	T
4	chr4_77017727	0	77017727	G	C
4	chr4_77030834	0	77030834	C	G
4	chr4_77050732	0	77050732	A	C
4	chr4_77054486	0	77054486	C	G
4	chr4_77055745	0	77055745	A	T
4	chr4_77056608	0	77056608	G	C
4	chr4_77062081	0	77062081	G	T
4	chr4_77063214	0	77063214	A	C
4	chr4_77107746	0	77107746	C	A
4	chr4_77112150	0	77112150	C	G
4	chr4_77159882	0	77159882	G	T
4	chr4_77161545	0	77161545	G	C
4	chr4_77166220	0	77166220	C	A
4	chr4_77166730	0	77166730	G	C
4	chr4_77169893	0	77169893	A	C
4	chr4_77181182	0	77181182	C	A
4	chr4_77187220	0	77187220	A	T
4	chr4_77204237	0	77204237	C	G
4	chr4_77204868	0	77204868	G	T
4	chr4_77217212	0	77217212	A	C
4	chr4_77226314	0	77226314	C	A
4	chr4_77285556	0	77285556	G	C
4	chr4_77303658	0	77303658	C	G
4	chr4_77316038	0	77316038	G	T
4	chr4_77328570	0	77328570	G	C
4	chr4_77337944	0	77337944	C	G
4	chr4_77365351	0	77365351	A	T
4	chr4_77368208	0	77368208	C	A
4	chr4_77371329	0	77371329	T	G
4	chr4_77393162	0	77393162	C	G
4	chr4_77417308	0	77417308	A	C
4	chr4_77503135	0	77503135	A	T
4	chr4_77551181	0	77551181	G	C
4	chr4_77568106	0	77568106	G	T
4	chr4_77594618	0	77594618	A	C
4	chr4_77599932	0	77599932	G	T
4	chr4_77610398	0	77610398	T	G
4	chr4_77613420	0	77613420	C	A
4	chr4_77660208	0	77660208	C	G
4	chr4_77665239	0	77665239	T	A
4	chr4_77687791	0	77687791	A	C
4	chr4_77688425	0	77688425	A	C
4	chr4_77688861	0	77688861	G	C
4	chr4_77713912	0	77713912	G	C
4	chr4_77718186	0	77718186	G	T
4	chr4_77722073	0	77722073	G	T
4	chr4_77741268	0	77741268	C	G
4	chr4_77754017	0	77754017	A	T
4	chr4_77800495	0	77800495	G	C
4	chr4_77800598	0	77800598	T	G
4	chr4_77812307	0	77812307	A	T
4	chr4_77819710	0	77819710	T	A
4	chr4_77819985	0	77819985	C	A
4	chr4_77858606	0	77858606	C	A
4	chr4_77880464	0	77880464	G	T
4	chr4_77886130	0	77886130	C	G
4	chr4_77890606	0	77890606	A	T
4	chr4_77905425	0	77905425	G	C
4	chr4_77911920	0	77911920	G	T
4	chr4_77911946	0	77911946	C	G
4	chr4_77925412	0	77925412	G	T
4	chr4_77943083	0	77943083	G	C
4	chr4_77945354	0	77945354	T	A
4	chr4_77971428	0	77971428	A	T
4	chr4_77988041	0	77988041	C	G
4	chr4_77988656	0	77988656	C	A
4	chr4_78013321	0	78013321	T	A
4	chr4_78028789	0	78028789	C	G
4	chr4_78038845	0	78038845	C	G
4	chr4_78052137	0	78052137	C	A
4	chr4_78064281	0	78064281	C	G
4	chr4_78069385	0	78069385	G	C
4	chr4_78073104	0	78073104	G	C
4	chr4_78075430	0	78075430	T	A
4	chr4_78104163	0	78104163	A	C
4	chr4_78130017	0	78130017	T	G
4	chr4_78133920	0	78133920	C	A
4	chr4_78173772	0	78173772	A	T
4	chr4_78201949	0	78201949	A	C
4	chr4_78210458	0	78210458	G	T
4	chr4_78213210	0	78213210	G	C
4	chr4_78229417	0	78229417	C	G
4	chr4_78245794	0	78245794	C	A
4	chr4_78270936	0	78270936	C	G
4	chr4_78289714	0	78289714	C	G
4	chr4_78296421	0	78296421	C	A
4	chr4_78311317	0	78311317	T	G
4	chr4_78313951	0	78313951	C	G
4	chr4_78317547	0	78317547	A	C
4	chr4_78317595	0	78317595	C	A
4	chr4_78322500	0	78322500	G	T
4	chr4_78322825	0	78322825	A	T
4	chr4_78324839	0	78324839	T	A
4	chr4_78327237	0	78327237	A	T
4	chr4_78337652	0	78337652	G	T
4	chr4_78347903	0	78347903	G	T
4	chr4_78348582	0	78348582	G	T
4	chr4_78353101	0	78353101	G	C
4	chr4_78400751	0	78400751	C	A
4	chr4_78400790	0	78400790	G	T
4	chr4_78419291	0	78419291	C	A
4	chr4_78424471	0	78424471	T	A
4	chr4_78428093	0	78428093	C	A
4	chr4_78433450	0	78433450	C	G
4	chr4_78500423	0	78500423	T	G
4	chr4_78534428	0	78534428	C	A
4	chr4_78563919	0	78563919	C	A
4	chr4_78568441	0	78568441	C	G
4	chr4_78579694	0	78579694	T	A
4	chr4_78592077	0	78592077	C	A
4	chr4_78617122	0	78617122	G	C
4	chr4_78665051	0	78665051	G	T
4	chr4_78687803	0	78687803	A	C
4	chr4_78701264	0	78701264	G	T
4	chr4_78728303	0	78728303	G	C
4	chr4_78735548	0	78735548	C	G
4	chr4_78736511	0	78736511	G	T
4	chr4_78761044	0	78761044	T	A
4	chr4_78763646	0	78763646	C	G
4	chr4_78775453	0	78775453	C	G
4	chr4_78789203	0	78789203	G	T
4	chr4_78840001	0	78840001	C	A
4	chr4_78889074	0	78889074	C	G
4	chr4_78895092	0	78895092	A	T
4	chr4_78898991	0	78898991	A	T
4	chr4_78910032	0	78910032	A	C
4	chr4_78921331	0	78921331	T	G
4	chr4_78943513	0	78943513	G	T
4	chr4_78947376	0	78947376	T	G
4	chr4_78949569	0	78949569	C	A
4	chr4_78952820	0	78952820	G	C
4	chr4_78970834	0	78970834	A	C
4	chr4_78971456	0	78971456	A	C
4	chr4_78972072	0	78972072	C	A
4	chr4_78996076	0	78996076	C	G
4	chr4_79002944	0	79002944	A	T
4	chr4_79006259	0	79006259	G	T
4	chr4_79012282	0	79012282	C	G
4	chr4_79012509	0	79012509	C	A
4	chr4_79021583	0	79021583	T	G
4	chr4_79022866	0	79022866	C	A
4	chr4_79029891	0	79029891	A	C
4	chr4_79052180	0	79052180	C	A
4	chr4_79056541	0	79056541	C	G
4	chr4_79056686	0	79056686	A	T
4	chr4_79097363	0	79097363	A	C
4	chr4_79111475	0	79111475	G	C
4	chr4_79138678	0	79138678	G	T
4	chr4_79138965	0	79138965	T	A
4	chr4_79139684	0	79139684	A	C
4	chr4_79149468	0	79149468	C	A
4	chr4_79159392	0	79159392	T	A
4	chr4_79197680	0	79197680	A	T
4	chr4_79205145	0	79205145	G	C
4	chr4_79238406	0	79238406	G	C
4	chr4_79296644	0	79296644	G	T
4	chr4_79297224	0	79297224	C	A
4	chr4_79320985	0	79320985	G	C
4	chr4_79345449	0	79345449	G	C
4	chr4_79351710	0	79351710	G	T
4	chr4_79396155	0	79396155	A	C
4	chr4_79423704	0	79423704	C	A
4	chr4_79433113	0	79433113	A	T
4	chr4_79437790	0	79437790	C	G
4	chr4_79448169	0	79448169	T	G
4	chr4_79459605	0	79459605	A	T
4	chr4_79469806	0	79469806	T	A
4	chr4_79498742	0	79498742	T	A
4	chr4_79517164	0	79517164	A	T
4	chr4_79528620	0	79528620	T	G
4	chr4_79538048	0	79538048	G	T
4	chr4_79538765	0	79538765	T	A
4	chr4_79540933	0	79540933	A	T
4	chr4_79578321	0	79578321	T	G
4	chr4_79582279	0	79582279	G	T
4	chr4_79598619	0	79598619	T	G
4	chr4_79626583	0	79626583	C	G
4	chr4_79633762	0	79633762	G	C
4	chr4_79634743	0	79634743	A	C
4	chr4_79981258	0	79981258	T	A
4	chr4_79991240	0	79991240	T	A
4	chr4_79997074	0	79997074	C	A
4	chr4_80058999	0	80058999	C	G
4	chr4_80063926	0	80063926	T	A
4	chr4_80068112	0	80068112	G	C
4	chr4_80068316	0	80068316	A	T
4	chr4_80078353	0	80078353	G	T
4	chr4_80081552	0	80081552	G	T
4	chr4_80085489	0	80085489	G	T
4	chr4_80100556	0	80100556	G	C
4	chr4_80129053	0	80129053	G	T
4	chr4_80145270	0	80145270	C	A
4	chr4_80200168	0	80200168	C	A
4	chr4_80238032	0	80238032	A	C
4	chr4_80239003	0	80239003	C	A
4	chr4_80261415	0	80261415	A	T
4	chr4_80262762	0	80262762	G	C
4	chr4_80286457	0	80286457	G	T
4	chr4_80294016	0	80294016	G	T
4	chr4_80303397	0	80303397	G	C
4	chr4_80322742	0	80322742	A	C
4	chr4_80338715	0	80338715	G	T
4	chr4_80344628	0	80344628	G	C
4	chr4_80383815	0	80383815	G	C
4	chr4_80390121	0	80390121	T	G
4	chr4_80411446	0	80411446	C	A
4	chr4_80436526	0	80436526	G	T
4	chr4_80436899	0	80436899	G	C
4	chr4_80455400	0	80455400	G	C
4	chr4_80480309	0	80480309	T	A
4	chr4_80484309	0	80484309	G	C
4	chr4_80501655	0	80501655	G	T
4	chr4_80503677	0	80503677	A	T
4	chr4_80515606	0	80515606	G	T
4	chr4_80551189	0	80551189	C	A
4	chr4_80560593	0	80560593	T	G
4	chr4_80592633	0	80592633	G	T
4	chr4_80595366	0	80595366	A	T
4	chr4_80650515	0	80650515	C	A
4	chr4_80659676	0	80659676	T	A
4	chr4_80660685	0	80660685	T	A
4	chr4_80675148	0	80675148	T	G
4	chr4_80689231	0	80689231	A	C
4	chr4_80695437	0	80695437	T	A
4	chr4_80738053	0	80738053	A	C
4	chr4_80748985	0	80748985	C	A
4	chr4_80755758	0	80755758	C	G
4	chr4_80789789	0	80789789	G	C
4	chr4_80819149	0	80819149	A	C
4	chr4_80831617	0	80831617	A	C
4	chr4_80843613	0	80843613	A	T
4	chr4_80868201	0	80868201	T	G
4	chr4_80869594	0	80869594	C	G
4	chr4_80872062	0	80872062	G	C
4	chr4_80921621	0	80921621	C	G
4	chr4_80924490	0	80924490	A	C
4	chr4_80928074	0	80928074	G	C
4	chr4_80928603	0	80928603	T	A
4	chr4_80987859	0	80987859	T	G
4	chr4_80998002	0	80998002	G	T
4	chr4_81046874	0	81046874	G	T
4	chr4_81050182	0	81050182	T	G
4	chr4_81051223	0	81051223	T	A
4	chr4_81055416	0	81055416	T	A
4	chr4_81107283	0	81107283	C	A
4	chr4_81117536	0	81117536	G	T
4	chr4_81131695	0	81131695	T	A
4	chr4_81135219	0	81135219	C	G
4	chr4_81149080	0	81149080	G	T
4	chr4_81152757	0	81152757	A	C
4	chr4_81160967	0	81160967	T	A
4	chr4_81162192	0	81162192	C	G
4	chr4_81174279	0	81174279	T	G
4	chr4_81189274	0	81189274	T	A
4	chr4_81257566	0	81257566	C	G
4	chr4_81278945	0	81278945	C	A
4	chr4_81285329	0	81285329	T	A
4	chr4_81316211	0	81316211	T	G
4	chr4_81317042	0	81317042	C	A
4	chr4_81343148	0	81343148	G	T
4	chr4_81359453	0	81359453	T	A
4	chr4_81380939	0	81380939	C	G
4	chr4_81391308	0	81391308	G	T
4	chr4_81411013	0	81411013	G	C
4	chr4_81441901	0	81441901	G	T
4	chr4_81447626	0	81447626	C	G
4	chr4_81468400	0	81468400	G	T
4	chr4_81501839	0	81501839	G	C
4	chr4_81543591	0	81543591	A	T
4	chr4_81563110	0	81563110	A	C
4	chr4_81563834	0	81563834	A	T
4	chr4_81590949	0	81590949	G	C
4	chr4_81606819	0	81606819	G	C
4	chr4_81638095	0	81638095	A	T
4	chr4_81676497	0	81676497	A	T
4	chr4_81679141	0	81679141	C	G
4	chr4_81698574	0	81698574	T	G
4	chr4_81721225	0	81721225	T	A
4	chr4_81729372	0	81729372	T	A
4	chr4_81731053	0	81731053	T	A
4	chr4_81747752	0	81747752	C	G
4	chr4_81759132	0	81759132	C	A
4	chr4_81778448	0	81778448	A	C
4	chr4_81779999	0	81779999	C	G
4	chr4_81815190	0	81815190	A	C
4	chr4_81841847	0	81841847	C	A
4	chr4_81855654	0	81855654	G	T
4	chr4_81857575	0	81857575	G	C
4	chr4_81881208	0	81881208	G	C
4	chr4_81882402	0	81882402	C	G
4	chr4_81887383	0	81887383	G	T
4	chr4_81889390	0	81889390	C	A
4	chr4_81900610	0	81900610	A	C
4	chr4_81917423	0	81917423	C	A
4	chr4_81926929	0	81926929	G	T
4	chr4_81931512	0	81931512	C	A
4	chr4_81957416	0	81957416	T	G
4	chr4_81995848	0	81995848	A	T
4	chr4_81996050	0	81996050	C	A
4	chr4_82002061	0	82002061	A	T
4	chr4_82020040	0	82020040	C	G
4	chr4_82036178	0	82036178	T	G
4	chr4_82084397	0	82084397	C	G
4	chr4_82100506	0	82100506	A	C
4	chr4_82118378	0	82118378	A	C
4	chr4_82123442	0	82123442	G	T
4	chr4_82162366	0	82162366	C	A
4	chr4_82162940	0	82162940	A	C
4	chr4_82167289	0	82167289	A	C
4	chr4_82168620	0	82168620	T	A
4	chr4_82169211	0	82169211	G	C
4	chr4_82201300	0	82201300	G	C
4	chr4_82230751	0	82230751	A	C
4	chr4_82240952	0	82240952	C	A
4	chr4_82286668	0	82286668	G	T
4	chr4_82347084	0	82347084	A	T
4	chr4_82360355	0	82360355	T	A
4	chr4_82370154	0	82370154	T	G
4	chr4_82377522	0	82377522	G	C
4	chr4_82381821	0	82381821	G	C
4	chr4_82404232	0	82404232	A	C
4	chr4_82459604	0	82459604	A	C
4	chr4_82460719	0	82460719	T	A
4	chr4_82473770	0	82473770	G	C
4	chr4_82502769	0	82502769	A	C
4	chr4_82521696	0	82521696	A	T
4	chr4_82538979	0	82538979	C	A
4	chr4_82543184	0	82543184	T	G
4	chr4_82548447	0	82548447	T	G
4	chr4_82550394	0	82550394	C	G
4	chr4_82559443	0	82559443	G	C
4	chr4_82595735	0	82595735	T	A
4	chr4_82628680	0	82628680	T	G
4	chr4_82674877	0	82674877	C	A
4	chr4_82693992	0	82693992	C	G
4	chr4_82703181	0	82703181	C	A
4	chr4_82774548	0	82774548	G	C
4	chr4_82778483	0	82778483	T	A
4	chr4_82789269	0	82789269	G	C
4	chr4_82796800	0	82796800	C	A
4	chr4_82800153	0	82800153	T	G
4	chr4_82803184	0	82803184	C	G
4	chr4_82831906	0	82831906	C	G
4	chr4_82835704	0	82835704	T	G
4	chr4_82852977	0	82852977	T	G
4	chr4_82863497	0	82863497	C	A
4	chr4_82874893	0	82874893	T	G
4	chr4_82875830	0	82875830	A	T
4	chr4_82894669	0	82894669	C	G
4	chr4_82909417	0	82909417	G	C
4	chr4_82912542	0	82912542	G	C
4	chr4_82931157	0	82931157	C	A
4	chr4_82954448	0	82954448	G	T
4	chr4_83002166	0	83002166	G	C
4	chr4_83013566	0	83013566	T	G
4	chr4_83016375	0	83016375	C	G
4	chr4_83027389	0	83027389	G	T
4	chr4_83045349	0	83045349	T	A
4	chr4_83052500	0	83052500	G	C
4	chr4_83063418	0	83063418	C	A
4	chr4_83073086	0	83073086	C	G
4	chr4_83091576	0	83091576	T	G
4	chr4_83143296	0	83143296	C	A
4	chr4_83174728	0	83174728	G	C
4	chr4_83176991	0	83176991	C	A
4	chr4_83179372	0	83179372	C	A
4	chr4_83195658	0	83195658	T	G
4	chr4_83200854	0	83200854	A	C
4	chr4_83203850	0	83203850	G	T
4	chr4_83226514	0	83226514	G	T
4	chr4_83229429	0	83229429	C	G
4	chr4_83267274	0	83267274	A	T
4	chr4_83267854	0	83267854	A	C
4	chr4_83270987	0	83270987	C	G
4	chr4_83281928	0	83281928	T	A
4	chr4_83286819	0	83286819	T	G
4	chr4_83295600	0	83295600	C	G
4	chr4_83334216	0	83334216	C	G
4	chr4_83346519	0	83346519	C	G
4	chr4_83359020	0	83359020	G	C
4	chr4_83361767	0	83361767	A	T
4	chr4_83365646	0	83365646	C	G
4	chr4_83423718	0	83423718	G	T
4	chr4_83428579	0	83428579	G	C
4	chr4_83429802	0	83429802	G	C
4	chr4_83433986	0	83433986	G	T
4	chr4_83438814	0	83438814	A	C
4	chr4_83496586	0	83496586	T	A
4	chr4_83506723	0	83506723	G	C
4	chr4_83510968	0	83510968	T	G
4	chr4_83515029	0	83515029	T	G
4	chr4_83526100	0	83526100	G	C
4	chr4_83529661	0	83529661	T	G
4	chr4_83634440	0	83634440	T	A
4	chr4_83653479	0	83653479	A	T
4	chr4_83656793	0	83656793	A	T
4	chr4_83670336	0	83670336	G	T
4	chr4_83673079	0	83673079	C	G
4	chr4_83675224	0	83675224	G	C
4	chr4_83684773	0	83684773	A	C
4	chr4_83686055	0	83686055	G	T
4	chr4_83720841	0	83720841	A	T
4	chr4_83739152	0	83739152	T	G
4	chr4_83747295	0	83747295	C	A
4	chr4_83757659	0	83757659	C	G
4	chr4_83759775	0	83759775	G	C
4	chr4_83788803	0	83788803	A	C
4	chr4_83807486	0	83807486	C	G
4	chr4_83812937	0	83812937	G	C
4	chr4_83938607	0	83938607	G	C
4	chr4_83956646	0	83956646	T	G
4	chr4_83957376	0	83957376	C	G
4	chr4_83976515	0	83976515	G	T
4	chr4_83979555	0	83979555	A	C
4	chr4_83981118	0	83981118	C	G
4	chr4_83987810	0	83987810	A	C
4	chr4_83989300	0	83989300	G	C
4	chr4_83995704	0	83995704	G	C
4	chr4_83997564	0	83997564	C	A
4	chr4_83999586	0	83999586	T	G
4	chr4_84094881	0	84094881	G	T
4	chr4_84125813	0	84125813	C	A
4	chr4_84131340	0	84131340	C	A
4	chr4_84138051	0	84138051	C	A
4	chr4_84144058	0	84144058	C	A
4	chr4_84150670	0	84150670	T	A
4	chr4_84166710	0	84166710	G	T
4	chr4_84173237	0	84173237	A	T
4	chr4_84177023	0	84177023	C	G
4	chr4_84224773	0	84224773	C	G
4	chr4_84227537	0	84227537	G	C
4	chr4_84230853	0	84230853	A	T
4	chr4_84242776	0	84242776	A	T
4	chr4_84258620	0	84258620	C	G
4	chr4_84277825	0	84277825	A	T
4	chr4_84282288	0	84282288	C	A
4	chr4_84295102	0	84295102	C	G
4	chr4_84305645	0	84305645	C	A
4	chr4_84309446	0	84309446	G	C
4	chr4_84338211	0	84338211	T	G
4	chr4_84351468	0	84351468	A	C
4	chr4_84354887	0	84354887	C	G
4	chr4_84365394	0	84365394	C	G
4	chr4_84389676	0	84389676	C	A
4	chr4_84393979	0	84393979	T	G
4	chr4_84396419	0	84396419	T	G
4	chr4_84423925	0	84423925	C	G
4	chr4_84444434	0	84444434	T	A
4	chr4_84456049	0	84456049	G	C
4	chr4_84462188	0	84462188	T	A
4	chr4_84463454	0	84463454	G	C
4	chr4_84475532	0	84475532	C	G
4	chr4_84491122	0	84491122	G	T
4	chr4_84508063	0	84508063	G	T
4	chr4_84509175	0	84509175	C	A
4	chr4_84527378	0	84527378	G	C
4	chr4_84539850	0	84539850	C	G
4	chr4_84586969	0	84586969	C	A
4	chr4_84592051	0	84592051	A	C
4	chr4_84606635	0	84606635	C	A
4	chr4_84611675	0	84611675	C	A
4	chr4_84619703	0	84619703	T	A
4	chr4_84627925	0	84627925	T	A
4	chr4_84631474	0	84631474	G	C
4	chr4_84717132	0	84717132	G	T
4	chr4_84731959	0	84731959	C	A
4	chr4_84742150	0	84742150	T	G
4	chr4_84756042	0	84756042	G	T
4	chr4_84760395	0	84760395	C	G
4	chr4_84768414	0	84768414	C	A
4	chr4_84829073	0	84829073	G	C
4	chr4_84842795	0	84842795	C	A
4	chr4_84851094	0	84851094	T	G
4	chr4_84861436	0	84861436	G	C
4	chr4_84864358	0	84864358	A	C
4	chr4_84864406	0	84864406	T	G
4	chr4_84889240	0	84889240	T	A
4	chr4_84914655	0	84914655	C	A
4	chr4_84929770	0	84929770	G	T
4	chr4_84970242	0	84970242	T	A
4	chr4_84983333	0	84983333	C	A
4	chr4_85012257	0	85012257	G	T
4	chr4_85014736	0	85014736	T	A
4	chr4_85018550	0	85018550	A	T
4	chr4_85033295	0	85033295	C	A
4	chr4_85078250	0	85078250	T	G
4	chr4_85108397	0	85108397	C	A
4	chr4_85110157	0	85110157	T	A
4	chr4_85128157	0	85128157	G	T
4	chr4_85166021	0	85166021	G	T
4	chr4_85167848	0	85167848	G	T
4	chr4_85230344	0	85230344	A	T
4	chr4_85261215	0	85261215	C	G
4	chr4_85261456	0	85261456	G	T
4	chr4_85278594	0	85278594	A	C
4	chr4_85281091	0	85281091	C	G
4	chr4_85296885	0	85296885	A	C
4	chr4_85328587	0	85328587	T	A
4	chr4_85333646	0	85333646	G	T
4	chr4_85339177	0	85339177	G	C
4	chr4_85339454	0	85339454	A	C
4	chr4_85368216	0	85368216	A	T
4	chr4_85375692	0	85375692	T	A
4	chr4_85413843	0	85413843	T	G
4	chr4_85417358	0	85417358	C	G
4	chr4_85422301	0	85422301	G	C
4	chr4_85426021	0	85426021	A	C
4	chr4_85444697	0	85444697	C	G
4	chr4_85458086	0	85458086	G	C
4	chr4_85491590	0	85491590	A	C
4	chr4_85499007	0	85499007	C	G
4	chr4_85506731	0	85506731	T	A
4	chr4_85512467	0	85512467	A	T
4	chr4_85525480	0	85525480	G	T
4	chr4_85531221	0	85531221	G	T
4	chr4_85539768	0	85539768	C	G
4	chr4_85552350	0	85552350	G	T
4	chr4_85565190	0	85565190	A	C
4	chr4_85574166	0	85574166	C	G
4	chr4_85594827	0	85594827	T	A
4	chr4_85600092	0	85600092	C	A
4	chr4_85600351	0	85600351	T	A
4	chr4_85607076	0	85607076	G	T
4	chr4_85617874	0	85617874	A	C
4	chr4_85631342	0	85631342	G	T
4	chr4_85640954	0	85640954	C	G
4	chr4_85660391	0	85660391	G	T
4	chr4_85669020	0	85669020	G	C
4	chr4_85673052	0	85673052	G	T
4	chr4_85717581	0	85717581	T	A
4	chr4_85741269	0	85741269	C	G
4	chr4_85780875	0	85780875	A	T
4	chr4_85801005	0	85801005	C	A
4	chr4_85803320	0	85803320	C	A
4	chr4_85859788	0	85859788	T	G
4	chr4_85865955	0	85865955	T	G
4	chr4_85882641	0	85882641	A	C
4	chr4_85883920	0	85883920	G	C
4	chr4_85896957	0	85896957	G	T
4	chr4_85903268	0	85903268	A	C
4	chr4_86013007	0	86013007	A	C
4	chr4_86014795	0	86014795	G	T
4	chr4_86018030	0	86018030	C	G
4	chr4_86026844	0	86026844	T	A
4	chr4_86034102	0	86034102	T	G
4	chr4_86036612	0	86036612	T	G
4	chr4_86043831	0	86043831	C	G
4	chr4_86044866	0	86044866	T	G
4	chr4_86045762	0	86045762	T	A
4	chr4_86056412	0	86056412	C	G
4	chr4_86066159	0	86066159	G	T
4	chr4_86067278	0	86067278	T	G
4	chr4_86144094	0	86144094	G	C
4	chr4_86164935	0	86164935	C	G
4	chr4_86167953	0	86167953	A	T
4	chr4_86184901	0	86184901	C	G
4	chr4_86195093	0	86195093	C	G
4	chr4_86207038	0	86207038	C	A
4	chr4_86210876	0	86210876	G	T
4	chr4_86220441	0	86220441	C	A
4	chr4_86238473	0	86238473	C	A
4	chr4_86250282	0	86250282	A	C
4	chr4_86262974	0	86262974	C	G
4	chr4_86277258	0	86277258	G	T
4	chr4_86277790	0	86277790	G	T
4	chr4_86279109	0	86279109	C	A
4	chr4_86307232	0	86307232	C	A
4	chr4_86313522	0	86313522	G	C
4	chr4_86315714	0	86315714	G	C
4	chr4_86323261	0	86323261	A	C
4	chr4_86324698	0	86324698	T	A
4	chr4_86333834	0	86333834	T	G
4	chr4_86347329	0	86347329	G	C
4	chr4_86379250	0	86379250	C	G
4	chr4_86399420	0	86399420	C	A
4	chr4_86416934	0	86416934	G	T
4	chr4_86434199	0	86434199	A	T
4	chr4_86447785	0	86447785	T	A
4	chr4_86450383	0	86450383	C	A
4	chr4_86458543	0	86458543	T	A
4	chr4_86459424	0	86459424	A	C
4	chr4_86497086	0	86497086	C	G
4	chr4_86497854	0	86497854	A	C
4	chr4_86511838	0	86511838	A	C
4	chr4_86512767	0	86512767	T	G
4	chr4_86513445	0	86513445	C	A
4	chr4_86523961	0	86523961	G	C
4	chr4_86529995	0	86529995	C	A
4	chr4_86547932	0	86547932	G	C
4	chr4_86561666	0	86561666	C	A
4	chr4_86564871	0	86564871	T	G
4	chr4_86583354	0	86583354	G	C
4	chr4_86593431	0	86593431	C	G
4	chr4_86608374	0	86608374	C	G
4	chr4_86647287	0	86647287	C	G
4	chr4_86651636	0	86651636	G	C
4	chr4_86652187	0	86652187	T	A
4	chr4_86662586	0	86662586	T	G
4	chr4_86671290	0	86671290	A	C
4	chr4_86683177	0	86683177	C	A
4	chr4_86712632	0	86712632	G	C
4	chr4_86737050	0	86737050	G	C
4	chr4_86741102	0	86741102	G	C
4	chr4_86747194	0	86747194	A	C
4	chr4_86772704	0	86772704	C	A
4	chr4_86776278	0	86776278	C	G
4	chr4_86777510	0	86777510	T	G
4	chr4_86789127	0	86789127	C	A
4	chr4_86795734	0	86795734	C	G
4	chr4_86805998	0	86805998	G	T
4	chr4_86812446	0	86812446	A	C
4	chr4_86824627	0	86824627	T	G
4	chr4_86835258	0	86835258	T	G
4	chr4_86838113	0	86838113	G	C
4	chr4_86843271	0	86843271	A	C
4	chr4_86847182	0	86847182	C	A
4	chr4_86857477	0	86857477	G	C
4	chr4_86866419	0	86866419	G	C
4	chr4_86874218	0	86874218	T	G
4	chr4_86876899	0	86876899	C	A
4	chr4_86882729	0	86882729	G	T
4	chr4_86913156	0	86913156	A	T
4	chr4_86942677	0	86942677	A	C
4	chr4_86946123	0	86946123	G	C
4	chr4_86947434	0	86947434	C	G
4	chr4_87010494	0	87010494	G	C
4	chr4_87043546	0	87043546	T	A
4	chr4_87054532	0	87054532	T	A
4	chr4_87072799	0	87072799	C	A
4	chr4_87075721	0	87075721	C	G
4	chr4_87107400	0	87107400	G	C
4	chr4_87124694	0	87124694	T	A
4	chr4_87129291	0	87129291	G	C
4	chr4_87142196	0	87142196	G	T
4	chr4_87164645	0	87164645	G	C
4	chr4_87195345	0	87195345	C	G
4	chr4_87226138	0	87226138	G	C
4	chr4_87232179	0	87232179	A	T
4	chr4_87237080	0	87237080	C	A
4	chr4_87241571	0	87241571	T	A
4	chr4_87254117	0	87254117	C	A
4	chr4_87283741	0	87283741	A	C
4	chr4_87317604	0	87317604	C	A
4	chr4_87346159	0	87346159	G	T
4	chr4_87381562	0	87381562	G	T
4	chr4_87449930	0	87449930	G	C
4	chr4_87453102	0	87453102	G	C
4	chr4_87479385	0	87479385	T	G
4	chr4_87492406	0	87492406	A	T
4	chr4_87507890	0	87507890	A	C
4	chr4_87508992	0	87508992	C	G
4	chr4_87553078	0	87553078	T	G
4	chr4_87568220	0	87568220	C	A
4	chr4_87586023	0	87586023	C	G
4	chr4_87611141	0	87611141	C	G
4	chr4_87649407	0	87649407	T	G
4	chr4_87654019	0	87654019	T	A
4	chr4_87687699	0	87687699	C	G
4	chr4_87687947	0	87687947	G	C
4	chr4_87690057	0	87690057	C	A
4	chr4_87690659	0	87690659	T	A
4	chr4_87725213	0	87725213	A	T
4	chr4_87729145	0	87729145	T	G
4	chr4_87736015	0	87736015	C	A
4	chr4_87761134	0	87761134	A	C
4	chr4_87779113	0	87779113	A	T
4	chr4_87801688	0	87801688	C	G
4	chr4_87803214	0	87803214	G	T
4	chr4_87819611	0	87819611	C	A
4	chr4_87872392	0	87872392	T	G
4	chr4_87919287	0	87919287	T	A
4	chr4_87927418	0	87927418	C	A
4	chr4_87929319	0	87929319	G	C
4	chr4_87963300	0	87963300	G	C
4	chr4_87976414	0	87976414	G	C
4	chr4_87978499	0	87978499	C	A
4	chr4_88003436	0	88003436	G	C
4	chr4_88008791	0	88008791	C	A
4	chr4_88011212	0	88011212	G	C
4	chr4_88036952	0	88036952	A	C
4	chr4_88081573	0	88081573	T	A
4	chr4_88094844	0	88094844	C	A
4	chr4_88108950	0	88108950	G	C
4	chr4_88142734	0	88142734	G	T
4	chr4_88154609	0	88154609	C	G
4	chr4_88160290	0	88160290	T	A
4	chr4_88174633	0	88174633	C	G
4	chr4_88217858	0	88217858	G	C
4	chr4_88231272	0	88231272	T	G
4	chr4_88232074	0	88232074	C	G
4	chr4_88260092	0	88260092	T	A
4	chr4_88287241	0	88287241	C	G
4	chr4_88311419	0	88311419	T	A
4	chr4_88315705	0	88315705	G	T
4	chr4_88330917	0	88330917	G	T
4	chr4_88333202	0	88333202	G	T
4	chr4_88338195	0	88338195	C	G
4	chr4_88350761	0	88350761	C	A
4	chr4_88382629	0	88382629	C	A
4	chr4_88392610	0	88392610	T	A
4	chr4_88394468	0	88394468	C	G
4	chr4_88394530	0	88394530	G	C
4	chr4_88400203	0	88400203	G	C
4	chr4_88401823	0	88401823	G	C
4	chr4_88404615	0	88404615	A	T
4	chr4_88410643	0	88410643	G	T
4	chr4_88425158	0	88425158	G	C
4	chr4_88441823	0	88441823	C	A
4	chr4_88444897	0	88444897	G	C
4	chr4_88513471	0	88513471	C	G
4	chr4_88523087	0	88523087	G	C
4	chr4_88541347	0	88541347	G	C
4	chr4_88542936	0	88542936	G	T
4	chr4_88557397	0	88557397	G	T
4	chr4_88570307	0	88570307	T	G
4	chr4_88574036	0	88574036	C	A
4	chr4_88597557	0	88597557	C	A
4	chr4_88600987	0	88600987	A	T
4	chr4_88602031	0	88602031	C	A
4	chr4_88611434	0	88611434	C	A
4	chr4_88620017	0	88620017	G	C
4	chr4_88627584	0	88627584	C	G
4	chr4_88636340	0	88636340	T	G
4	chr4_88641837	0	88641837	C	G
4	chr4_88658415	0	88658415	G	T
4	chr4_88686098	0	88686098	T	A
4	chr4_88704686	0	88704686	T	G
4	chr4_88708730	0	88708730	G	T
4	chr4_88752023	0	88752023	A	C
4	chr4_88762445	0	88762445	T	A
4	chr4_88784084	0	88784084	A	C
4	chr4_88794341	0	88794341	T	G
4	chr4_88795792	0	88795792	C	A
4	chr4_88833110	0	88833110	C	G
4	chr4_88837296	0	88837296	T	G
4	chr4_88848406	0	88848406	G	T
4	chr4_88857729	0	88857729	G	T
4	chr4_88861080	0	88861080	C	G
4	chr4_88930726	0	88930726	T	G
4	chr4_88943124	0	88943124	C	G
4	chr4_88956986	0	88956986	C	A
4	chr4_88961872	0	88961872	G	C
4	chr4_88981693	0	88981693	T	G
4	chr4_89008757	0	89008757	T	G
4	chr4_89023362	0	89023362	T	G
4	chr4_89056227	0	89056227	G	T
4	chr4_89056394	0	89056394	A	C
4	chr4_89072277	0	89072277	T	G
4	chr4_89082236	0	89082236	T	G
4	chr4_89094954	0	89094954	T	G
4	chr4_89095683	0	89095683	G	C
4	chr4_89098470	0	89098470	G	C
4	chr4_89103613	0	89103613	A	C
4	chr4_89119095	0	89119095	G	C
4	chr4_89174229	0	89174229	G	C
4	chr4_89183262	0	89183262	C	A
4	chr4_89183328	0	89183328	T	G
4	chr4_89183426	0	89183426	A	C
4	chr4_89196240	0	89196240	G	C
4	chr4_89208339	0	89208339	A	T
4	chr4_89272957	0	89272957	C	G
4	chr4_89289969	0	89289969	G	C
4	chr4_89335201	0	89335201	C	G
4	chr4_89337363	0	89337363	C	A
4	chr4_89355612	0	89355612	T	G
4	chr4_89357217	0	89357217	C	A
4	chr4_89364040	0	89364040	G	C
4	chr4_89388308	0	89388308	A	T
4	chr4_89409583	0	89409583	A	C
4	chr4_89411279	0	89411279	C	A
4	chr4_89412988	0	89412988	T	G
4	chr4_89466651	0	89466651	T	G
4	chr4_89501644	0	89501644	C	A
4	chr4_89502340	0	89502340	T	G
4	chr4_89525361	0	89525361	C	G
4	chr4_89532648	0	89532648	G	T
4	chr4_89546953	0	89546953	T	A
4	chr4_89548726	0	89548726	C	G
4	chr4_89557966	0	89557966	G	C
4	chr4_89559995	0	89559995	A	T
4	chr4_89601601	0	89601601	T	G
4	chr4_89671251	0	89671251	G	C
4	chr4_89707418	0	89707418	T	G
4	chr4_89708967	0	89708967	T	G
4	chr4_89719705	0	89719705	G	T
4	chr4_89723093	0	89723093	G	C
4	chr4_89787698	0	89787698	G	C
4	chr4_89789781	0	89789781	C	G
4	chr4_89800496	0	89800496	C	G
4	chr4_89800982	0	89800982	G	C
4	chr4_89832327	0	89832327	G	C
4	chr4_89837472	0	89837472	G	T
4	chr4_89842270	0	89842270	T	G
4	chr4_89852157	0	89852157	A	T
4	chr4_89874427	0	89874427	T	G
4	chr4_89901004	0	89901004	T	A
4	chr4_89901772	0	89901772	C	A
4	chr4_89914222	0	89914222	G	C
4	chr4_89915680	0	89915680	A	T
4	chr4_89916178	0	89916178	C	A
4	chr4_89916643	0	89916643	T	G
4	chr4_89939160	0	89939160	C	A
4	chr4_89946365	0	89946365	G	C
4	chr4_89951451	0	89951451	A	C
4	chr4_89960820	0	89960820	C	A
4	chr4_89997252	0	89997252	A	C
4	chr4_90020845	0	90020845	T	A
4	chr4_90038000	0	90038000	A	T
4	chr4_90048429	0	90048429	T	A
4	chr4_90058712	0	90058712	A	T
4	chr4_90071961	0	90071961	C	G
4	chr4_90092852	0	90092852	C	A
4	chr4_90099797	0	90099797	A	T
4	chr4_90102468	0	90102468	A	C
4	chr4_90111304	0	90111304	T	G
4	chr4_90123278	0	90123278	A	C
4	chr4_90123780	0	90123780	G	T
4	chr4_90136395	0	90136395	T	G
4	chr4_90144849	0	90144849	A	C
4	chr4_90170515	0	90170515	G	C
4	chr4_90171532	0	90171532	T	A
4	chr4_90177221	0	90177221	A	T
4	chr4_90217410	0	90217410	G	T
4	chr4_90223160	0	90223160	C	G
4	chr4_90228242	0	90228242	T	G
4	chr4_90247471	0	90247471	G	C
4	chr4_90260729	0	90260729	C	G
4	chr4_90276103	0	90276103	G	T
4	chr4_90326157	0	90326157	A	T
4	chr4_90326638	0	90326638	C	A
4	chr4_90369166	0	90369166	C	A
4	chr4_90373678	0	90373678	A	C
4	chr4_90389786	0	90389786	C	G
4	chr4_90405597	0	90405597	T	G
4	chr4_90406227	0	90406227	G	T
4	chr4_90430469	0	90430469	C	G
4	chr4_90438001	0	90438001	C	G
4	chr4_90440204	0	90440204	G	T
4	chr4_90532886	0	90532886	C	G
4	chr4_90534007	0	90534007	C	A
4	chr4_90536094	0	90536094	A	C
4	chr4_90554141	0	90554141	A	T
4	chr4_90564823	0	90564823	C	A
4	chr4_90601016	0	90601016	G	C
4	chr4_90627308	0	90627308	C	G
4	chr4_90632586	0	90632586	G	T
4	chr4_90641341	0	90641341	G	T
4	chr4_90643531	0	90643531	A	C
4	chr4_90646433	0	90646433	G	T
4	chr4_90649116	0	90649116	G	T
4	chr4_90653479	0	90653479	C	G
4	chr4_90659443	0	90659443	A	C
4	chr4_90708015	0	90708015	T	A
4	chr4_90731286	0	90731286	T	G
4	chr4_90745885	0	90745885	T	A
4	chr4_90755767	0	90755767	C	G
4	chr4_90781194	0	90781194	G	C
4	chr4_90859307	0	90859307	G	C
4	chr4_90878560	0	90878560	A	T
4	chr4_90931757	0	90931757	C	G
4	chr4_90963527	0	90963527	A	C
4	chr4_90973121	0	90973121	C	G
4	chr4_90979829	0	90979829	G	T
4	chr4_90981139	0	90981139	C	A
4	chr4_90983380	0	90983380	T	A
4	chr4_90988759	0	90988759	A	T
4	chr4_91004619	0	91004619	T	G
4	chr4_91030985	0	91030985	C	G
4	chr4_91065045	0	91065045	T	A
4	chr4_91077291	0	91077291	A	C
4	chr4_91099992	0	91099992	A	C
4	chr4_91102910	0	91102910	G	C
4	chr4_91112730	0	91112730	G	C
4	chr4_91149017	0	91149017	G	T
4	chr4_91149247	0	91149247	G	C
4	chr4_91154681	0	91154681	C	A
4	chr4_91157442	0	91157442	C	A
4	chr4_91160351	0	91160351	A	T
4	chr4_91169120	0	91169120	G	T
4	chr4_91183672	0	91183672	G	C
4	chr4_91194140	0	91194140	A	T
4	chr4_91197013	0	91197013	C	G
4	chr4_91215070	0	91215070	G	C
4	chr4_91260917	0	91260917	C	A
4	chr4_91261178	0	91261178	A	C
4	chr4_91274186	0	91274186	G	T
4	chr4_91284041	0	91284041	G	T
4	chr4_91288996	0	91288996	G	C
4	chr4_91342493	0	91342493	A	C
4	chr4_91343656	0	91343656	C	G
4	chr4_91349158	0	91349158	A	C
4	chr4_91355243	0	91355243	C	A
4	chr4_91364817	0	91364817	T	A
4	chr4_91386213	0	91386213	A	C
4	chr4_91404129	0	91404129	A	C
4	chr4_91407141	0	91407141	C	G
4	chr4_91417604	0	91417604	G	C
4	chr4_91436832	0	91436832	A	T
4	chr4_91448028	0	91448028	A	C
4	chr4_91449605	0	91449605	C	A
4	chr4_91454744	0	91454744	G	T
4	chr4_91475384	0	91475384	G	C
4	chr4_91495436	0	91495436	C	A
4	chr4_91496657	0	91496657	C	G
4	chr4_91518153	0	91518153	C	A
4	chr4_91524712	0	91524712	A	T
4	chr4_91553718	0	91553718	A	T
4	chr4_91572618	0	91572618	G	C
4	chr4_91576596	0	91576596	G	T
4	chr4_91583988	0	91583988	G	T
4	chr4_91584083	0	91584083	C	G
4	chr4_91601038	0	91601038	C	G
4	chr4_91606148	0	91606148	C	A
4	chr4_91606513	0	91606513	C	A
4	chr4_91657541	0	91657541	G	C
4	chr4_91664304	0	91664304	G	T
4	chr4_91669492	0	91669492	A	C
4	chr4_91674615	0	91674615	C	G
4	chr4_91705220	0	91705220	T	G
4	chr4_91753873	0	91753873	C	A
4	chr4_91764504	0	91764504	G	C
4	chr4_91766980	0	91766980	G	C
4	chr4_91836921	0	91836921	G	T
4	chr4_91848235	0	91848235	A	C
4	chr4_91869960	0	91869960	C	A
4	chr4_91880801	0	91880801	G	T
4	chr4_91884667	0	91884667	T	G
4	chr4_91898452	0	91898452	G	T
4	chr4_91901911	0	91901911	C	G
4	chr4_91921889	0	91921889	T	G
4	chr4_91941641	0	91941641	G	T
4	chr4_91952546	0	91952546	G	T
4	chr4_91971998	0	91971998	A	C
4	chr4_92007278	0	92007278	T	A
4	chr4_92021083	0	92021083	C	A
4	chr4_92037501	0	92037501	C	G
4	chr4_92065451	0	92065451	C	A
4	chr4_92070319	0	92070319	G	C
4	chr4_92084381	0	92084381	A	T
4	chr4_92097188	0	92097188	A	C
4	chr4_92107544	0	92107544	C	G
4	chr4_92143277	0	92143277	T	G
4	chr4_92156349	0	92156349	C	G
4	chr4_92167878	0	92167878	G	T
4	chr4_92187336	0	92187336	A	C
4	chr4_92205440	0	92205440	G	T
4	chr4_92212736	0	92212736	C	G
4	chr4_92216365	0	92216365	C	A
4	chr4_92255482	0	92255482	C	A
4	chr4_92256069	0	92256069	A	C
4	chr4_92299947	0	92299947	G	C
4	chr4_92303328	0	92303328	C	A
4	chr4_92314059	0	92314059	A	T
4	chr4_92332897	0	92332897	G	C
4	chr4_92362977	0	92362977	G	T
4	chr4_92372052	0	92372052	A	T
4	chr4_92389922	0	92389922	A	T
4	chr4_92411025	0	92411025	A	T
4	chr4_92421667	0	92421667	A	T
4	chr4_92466979	0	92466979	A	C
4	chr4_92467888	0	92467888	G	C
4	chr4_92474222	0	92474222	C	A
4	chr4_92475606	0	92475606	G	C
4	chr4_92495296	0	92495296	G	C
4	chr4_92502128	0	92502128	C	G
4	chr4_92503812	0	92503812	A	C
4	chr4_92528535	0	92528535	G	C
4	chr4_92554502	0	92554502	C	G
4	chr4_92570706	0	92570706	G	T
4	chr4_92665520	0	92665520	C	A
4	chr4_92680821	0	92680821	C	G
4	chr4_92684407	0	92684407	T	A
4	chr4_92699398	0	92699398	C	G
4	chr4_92709021	0	92709021	A	T
4	chr4_92716849	0	92716849	G	C
4	chr4_92728713	0	92728713	G	T
4	chr4_92742739	0	92742739	T	G
4	chr4_92755412	0	92755412	C	G
4	chr4_92797943	0	92797943	G	C
4	chr4_92798237	0	92798237	G	T
4	chr4_92855977	0	92855977	A	C
4	chr4_92956553	0	92956553	G	C
4	chr4_92974053	0	92974053	C	G
4	chr4_93012366	0	93012366	T	G
4	chr4_93041872	0	93041872	C	G
4	chr4_93056409	0	93056409	C	G
4	chr4_93069132	0	93069132	C	G
4	chr4_93086793	0	93086793	G	T
4	chr4_93087357	0	93087357	T	G
4	chr4_93097998	0	93097998	T	G
4	chr4_93100194	0	93100194	G	T
4	chr4_93108672	0	93108672	T	G
4	chr4_93132619	0	93132619	A	T
4	chr4_93134029	0	93134029	T	G
4	chr4_93136242	0	93136242	G	C
4	chr4_93139062	0	93139062	T	G
4	chr4_93146412	0	93146412	A	C
4	chr4_93159428	0	93159428	T	G
4	chr4_93164593	0	93164593	C	A
4	chr4_93168821	0	93168821	G	C
4	chr4_93175295	0	93175295	C	A
4	chr4_93177240	0	93177240	A	C
4	chr4_93179313	0	93179313	G	C
4	chr4_93194452	0	93194452	A	T
4	chr4_93213945	0	93213945	A	C
4	chr4_93223020	0	93223020	C	G
4	chr4_93235122	0	93235122	T	G
4	chr4_93273292	0	93273292	G	C
4	chr4_93298482	0	93298482	G	T
4	chr4_93299238	0	93299238	G	T
4	chr4_93366996	0	93366996	A	T
4	chr4_93371777	0	93371777	T	G
4	chr4_93381216	0	93381216	A	T
4	chr4_93400803	0	93400803	G	T
4	chr4_93437034	0	93437034	G	T
4	chr4_93515988	0	93515988	G	T
4	chr4_93525575	0	93525575	T	A
4	chr4_93525701	0	93525701	C	G
4	chr4_93526097	0	93526097	C	G
4	chr4_93586716	0	93586716	A	C
4	chr4_93592015	0	93592015	G	T
4	chr4_93647491	0	93647491	T	G
4	chr4_93650365	0	93650365	T	G
4	chr4_93653540	0	93653540	T	A
4	chr4_93656153	0	93656153	A	T
4	chr4_93664662	0	93664662	G	C
4	chr4_93666801	0	93666801	A	C
4	chr4_93669234	0	93669234	C	A
4	chr4_93673206	0	93673206	G	C
4	chr4_93678532	0	93678532	G	C
4	chr4_93686909	0	93686909	C	G
4	chr4_93717012	0	93717012	A	C
4	chr4_93721190	0	93721190	C	A
4	chr4_93756670	0	93756670	G	C
4	chr4_93759236	0	93759236	G	T
4	chr4_93770358	0	93770358	C	G
4	chr4_93773053	0	93773053	C	G
4	chr4_93787398	0	93787398	G	C
4	chr4_93815440	0	93815440	G	C
4	chr4_93897498	0	93897498	A	C
4	chr4_93904142	0	93904142	C	G
4	chr4_93906490	0	93906490	G	T
4	chr4_93917883	0	93917883	A	C
4	chr4_93946041	0	93946041	C	A
4	chr4_93947346	0	93947346	A	C
4	chr4_93985215	0	93985215	T	G
4	chr4_93990346	0	93990346	A	T
4	chr4_93992915	0	93992915	T	G
4	chr4_94013536	0	94013536	G	C
4	chr4_94081632	0	94081632	G	T
4	chr4_94093964	0	94093964	T	G
4	chr4_94100612	0	94100612	A	C
4	chr4_94108804	0	94108804	A	C
4	chr4_94116684	0	94116684	G	T
4	chr4_94117614	0	94117614	G	C
4	chr4_94118402	0	94118402	G	C
4	chr4_94121509	0	94121509	A	T
4	chr4_94156154	0	94156154	G	C
4	chr4_94158974	0	94158974	T	A
4	chr4_94169769	0	94169769	C	A
4	chr4_94172294	0	94172294	G	T
4	chr4_94193352	0	94193352	A	T
4	chr4_94225391	0	94225391	G	C
4	chr4_94235413	0	94235413	C	G
4	chr4_94238715	0	94238715	T	A
4	chr4_94246894	0	94246894	T	A
4	chr4_94249516	0	94249516	T	A
4	chr4_94251598	0	94251598	G	T
4	chr4_94255799	0	94255799	T	G
4	chr4_94258445	0	94258445	A	C
4	chr4_94263797	0	94263797	C	A
4	chr4_94269832	0	94269832	G	T
4	chr4_94279222	0	94279222	A	C
4	chr4_94279791	0	94279791	G	T
4	chr4_94296390	0	94296390	G	C
4	chr4_94315030	0	94315030	C	A
4	chr4_94328082	0	94328082	T	G
4	chr4_94334542	0	94334542	A	C
4	chr4_94342768	0	94342768	C	A
4	chr4_94343245	0	94343245	A	C
4	chr4_94353011	0	94353011	T	G
4	chr4_94363252	0	94363252	A	C
4	chr4_94368773	0	94368773	C	A
4	chr4_94369084	0	94369084	T	G
4	chr4_94377883	0	94377883	G	C
4	chr4_94437517	0	94437517	A	T
4	chr4_94445538	0	94445538	A	T
4	chr4_94452420	0	94452420	A	C
4	chr4_94454015	0	94454015	G	C
4	chr4_94458218	0	94458218	A	C
4	chr4_94472790	0	94472790	C	G
4	chr4_94473591	0	94473591	G	T
4	chr4_94482440	0	94482440	T	A
4	chr4_94522800	0	94522800	G	T
4	chr4_94546183	0	94546183	G	C
4	chr4_94552776	0	94552776	G	C
4	chr4_94560340	0	94560340	C	G
4	chr4_94566060	0	94566060	G	T
4	chr4_94573129	0	94573129	C	G
4	chr4_94573210	0	94573210	A	C
4	chr4_94579022	0	94579022	C	A
4	chr4_94595210	0	94595210	C	A
4	chr4_94614591	0	94614591	G	T
4	chr4_94614594	0	94614594	C	A
4	chr4_94619250	0	94619250	G	T
4	chr4_94656770	0	94656770	T	G
4	chr4_94661499	0	94661499	A	T
4	chr4_94669231	0	94669231	C	A
4	chr4_94673932	0	94673932	C	A
4	chr4_94701493	0	94701493	C	G
4	chr4_94703898	0	94703898	A	T
4	chr4_94704071	0	94704071	A	C
4	chr4_94727459	0	94727459	A	T
4	chr4_94733230	0	94733230	A	T
4	chr4_94734592	0	94734592	G	T
4	chr4_94751127	0	94751127	G	C
4	chr4_94824331	0	94824331	T	G
4	chr4_94829856	0	94829856	G	C
4	chr4_94848506	0	94848506	A	C
4	chr4_94853494	0	94853494	C	G
4	chr4_94858604	0	94858604	A	C
4	chr4_94866584	0	94866584	T	A
4	chr4_94885842	0	94885842	G	C
4	chr4_94890115	0	94890115	G	T
4	chr4_94906407	0	94906407	C	G
4	chr4_94912761	0	94912761	T	G
4	chr4_94917788	0	94917788	A	C
4	chr4_94929462	0	94929462	G	T
4	chr4_94931110	0	94931110	G	T
4	chr4_94955580	0	94955580	G	T
4	chr4_94968269	0	94968269	A	C
4	chr4_94980747	0	94980747	T	G
4	chr4_94987250	0	94987250	C	A
4	chr4_94998344	0	94998344	T	G
4	chr4_95006308	0	95006308	T	A
4	chr4_95006865	0	95006865	C	G
4	chr4_95020849	0	95020849	G	T
4	chr4_95024340	0	95024340	C	A
4	chr4_95029320	0	95029320	T	G
4	chr4_95030254	0	95030254	C	A
4	chr4_95070271	0	95070271	T	G
4	chr4_95079790	0	95079790	A	C
4	chr4_95091276	0	95091276	G	C
4	chr4_95126240	0	95126240	A	C
4	chr4_95131223	0	95131223	T	G
4	chr4_95137362	0	95137362	G	C
4	chr4_95171422	0	95171422	C	A
4	chr4_95179914	0	95179914	A	C
4	chr4_95202881	0	95202881	C	G
4	chr4_95245708	0	95245708	C	A
4	chr4_95246031	0	95246031	G	T
4	chr4_95246974	0	95246974	C	G
4	chr4_95249312	0	95249312	T	G
4	chr4_95294344	0	95294344	C	A
4	chr4_95299511	0	95299511	C	A
4	chr4_95310085	0	95310085	C	A
4	chr4_95324560	0	95324560	C	A
4	chr4_95328888	0	95328888	T	G
4	chr4_95340934	0	95340934	A	C
4	chr4_95351387	0	95351387	A	C
4	chr4_95395668	0	95395668	G	T
4	chr4_95401307	0	95401307	A	C
4	chr4_95413613	0	95413613	C	A
4	chr4_95414124	0	95414124	G	C
4	chr4_95421063	0	95421063	T	A
4	chr4_95426970	0	95426970	T	A
4	chr4_95431618	0	95431618	A	C
4	chr4_95439908	0	95439908	G	T
4	chr4_95448591	0	95448591	G	T
4	chr4_95456359	0	95456359	C	G
4	chr4_95472624	0	95472624	A	C
4	chr4_95510239	0	95510239	C	G
4	chr4_95553709	0	95553709	C	G
4	chr4_95573521	0	95573521	A	T
4	chr4_95586205	0	95586205	T	G
4	chr4_95590141	0	95590141	C	G
4	chr4_95596660	0	95596660	A	C
4	chr4_95613706	0	95613706	T	G
4	chr4_95614847	0	95614847	G	C
4	chr4_95636246	0	95636246	A	C
4	chr4_95646716	0	95646716	A	T
4	chr4_95751196	0	95751196	A	C
4	chr4_95762874	0	95762874	T	A
4	chr4_95788755	0	95788755	A	C
4	chr4_95794110	0	95794110	G	C
4	chr4_95845870	0	95845870	C	A
4	chr4_95861048	0	95861048	A	C
4	chr4_95862261	0	95862261	C	G
4	chr4_95898436	0	95898436	C	A
4	chr4_95901841	0	95901841	C	G
4	chr4_95911355	0	95911355	G	T
4	chr4_95917925	0	95917925	T	G
4	chr4_95948354	0	95948354	G	C
4	chr4_95961883	0	95961883	A	C
4	chr4_95974884	0	95974884	C	A
4	chr4_95978981	0	95978981	A	C
4	chr4_95985651	0	95985651	C	A
4	chr4_95993228	0	95993228	A	C
4	chr4_95995736	0	95995736	C	A
4	chr4_95999580	0	95999580	G	C
4	chr4_96016229	0	96016229	T	A
4	chr4_96017522	0	96017522	C	A
4	chr4_96025730	0	96025730	C	A
4	chr4_96048572	0	96048572	G	C
4	chr4_96070349	0	96070349	T	G
4	chr4_96075147	0	96075147	T	G
4	chr4_96101767	0	96101767	G	C
4	chr4_96115674	0	96115674	C	G
4	chr4_96133135	0	96133135	G	C
4	chr4_96154501	0	96154501	C	G
4	chr4_96158657	0	96158657	G	C
4	chr4_96176421	0	96176421	C	A
4	chr4_96187780	0	96187780	A	C
4	chr4_96194577	0	96194577	T	G
4	chr4_96205694	0	96205694	T	G
4	chr4_96219160	0	96219160	C	A
4	chr4_96269211	0	96269211	C	A
4	chr4_96274895	0	96274895	G	C
4	chr4_96276396	0	96276396	C	A
4	chr4_96288772	0	96288772	G	C
4	chr4_96294324	0	96294324	C	A
4	chr4_96313562	0	96313562	G	C
4	chr4_96317786	0	96317786	A	T
4	chr4_96324251	0	96324251	G	T
4	chr4_96330871	0	96330871	G	C
4	chr4_96345003	0	96345003	G	C
4	chr4_96364302	0	96364302	G	C
4	chr4_96398095	0	96398095	T	G
4	chr4_96406991	0	96406991	A	C
4	chr4_96412161	0	96412161	G	C
4	chr4_96424551	0	96424551	A	C
4	chr4_96434730	0	96434730	T	G
4	chr4_96446836	0	96446836	T	G
4	chr4_96486057	0	96486057	C	A
4	chr4_96491264	0	96491264	A	C
4	chr4_96504203	0	96504203	A	C
4	chr4_96519104	0	96519104	T	A
4	chr4_96536366	0	96536366	C	A
4	chr4_96541394	0	96541394	C	A
4	chr4_96548880	0	96548880	G	C
4	chr4_96555711	0	96555711	C	A
4	chr4_96564980	0	96564980	G	T
4	chr4_96565415	0	96565415	T	G
4	chr4_96566538	0	96566538	G	T
4	chr4_96568333	0	96568333	C	G
4	chr4_96583812	0	96583812	C	G
4	chr4_96587506	0	96587506	T	G
4	chr4_96602107	0	96602107	T	G
4	chr4_96629864	0	96629864	C	G
4	chr4_96634705	0	96634705	G	C
4	chr4_96693317	0	96693317	C	G
4	chr4_96715375	0	96715375	C	G
4	chr4_96730476	0	96730476	G	T
4	chr4_96739829	0	96739829	A	T
4	chr4_96745594	0	96745594	G	C
4	chr4_96745682	0	96745682	C	G
4	chr4_96751664	0	96751664	G	C
4	chr4_96768014	0	96768014	A	C
4	chr4_96790447	0	96790447	A	C
4	chr4_96792475	0	96792475	G	T
4	chr4_96795982	0	96795982	A	C
4	chr4_96811350	0	96811350	C	G
4	chr4_96832414	0	96832414	A	C
4	chr4_96844823	0	96844823	A	C
4	chr4_96879645	0	96879645	C	G
4	chr4_96909463	0	96909463	A	C
4	chr4_96927303	0	96927303	A	T
4	chr4_96956286	0	96956286	A	C
4	chr4_97004885	0	97004885	T	G
4	chr4_97069797	0	97069797	T	G
4	chr4_97129933	0	97129933	T	G
4	chr4_97145064	0	97145064	G	C
4	chr4_97195997	0	97195997	C	G
4	chr4_97319169	0	97319169	T	A
4	chr4_97336615	0	97336615	G	T
4	chr4_97346573	0	97346573	C	G
4	chr4_97349180	0	97349180	C	G
4	chr4_97376341	0	97376341	C	A
4	chr4_97400661	0	97400661	A	T
4	chr4_97408639	0	97408639	T	A
4	chr4_97441638	0	97441638	T	G
4	chr4_97448731	0	97448731	C	A
4	chr4_97464677	0	97464677	T	G
4	chr4_97466968	0	97466968	A	T
4	chr4_97481172	0	97481172	C	A
4	chr4_97485723	0	97485723	A	C
4	chr4_97490933	0	97490933	C	A
4	chr4_97511618	0	97511618	T	A
4	chr4_97526244	0	97526244	G	C
4	chr4_97529317	0	97529317	T	G
4	chr4_97532558	0	97532558	T	A
4	chr4_97537541	0	97537541	C	G
4	chr4_97570688	0	97570688	G	T
4	chr4_97638858	0	97638858	A	C
4	chr4_97666846	0	97666846	C	G
4	chr4_97673828	0	97673828	G	C
4	chr4_97688341	0	97688341	C	G
4	chr4_97697564	0	97697564	C	A
4	chr4_97710847	0	97710847	A	T
4	chr4_97739675	0	97739675	G	T
4	chr4_97774593	0	97774593	A	C
4	chr4_97779521	0	97779521	G	T
4	chr4_97792911	0	97792911	G	T
4	chr4_97795078	0	97795078	G	T
4	chr4_97806362	0	97806362	C	G
4	chr4_97833284	0	97833284	T	A
4	chr4_97850470	0	97850470	T	G
4	chr4_97856668	0	97856668	C	G
4	chr4_97880436	0	97880436	C	G
4	chr4_97891035	0	97891035	G	C
4	chr4_97904286	0	97904286	G	C
4	chr4_97965183	0	97965183	C	G
4	chr4_97972015	0	97972015	C	A
4	chr4_97989225	0	97989225	C	A
4	chr4_97993199	0	97993199	A	C
4	chr4_98002698	0	98002698	G	T
4	chr4_98024189	0	98024189	G	T
4	chr4_98027608	0	98027608	G	C
4	chr4_98055395	0	98055395	G	C
4	chr4_98064533	0	98064533	T	G
4	chr4_98081220	0	98081220	C	A
4	chr4_98130169	0	98130169	G	C
4	chr4_98145576	0	98145576	A	C
4	chr4_98169044	0	98169044	C	A
4	chr4_98169455	0	98169455	T	A
4	chr4_98179751	0	98179751	G	T
4	chr4_98181581	0	98181581	A	T
4	chr4_98184327	0	98184327	T	G
4	chr4_98194342	0	98194342	A	T
4	chr4_98197209	0	98197209	G	T
4	chr4_98214448	0	98214448	G	C
4	chr4_98226506	0	98226506	C	A
4	chr4_98284814	0	98284814	T	A
4	chr4_98319920	0	98319920	G	C
4	chr4_98332344	0	98332344	C	A
4	chr4_98393938	0	98393938	C	A
4	chr4_98456425	0	98456425	G	C
4	chr4_98468215	0	98468215	C	G
4	chr4_98474674	0	98474674	T	G
4	chr4_98487855	0	98487855	G	C
4	chr4_98510889	0	98510889	C	A
4	chr4_98526052	0	98526052	T	A
4	chr4_98535868	0	98535868	G	T
4	chr4_98626397	0	98626397	G	C
4	chr4_98632267	0	98632267	C	G
4	chr4_98656730	0	98656730	C	G
4	chr4_98666040	0	98666040	C	A
4	chr4_98668262	0	98668262	A	T
4	chr4_98698872	0	98698872	T	G
4	chr4_98706618	0	98706618	G	C
4	chr4_98707679	0	98707679	G	T
4	chr4_98722737	0	98722737	G	C
4	chr4_98747487	0	98747487	A	T
4	chr4_98755807	0	98755807	C	A
4	chr4_98757603	0	98757603	G	T
4	chr4_98769726	0	98769726	C	A
4	chr4_98784539	0	98784539	A	C
4	chr4_98787392	0	98787392	G	T
4	chr4_98875655	0	98875655	T	G
4	chr4_98888453	0	98888453	A	C
4	chr4_98906293	0	98906293	A	T
4	chr4_98910419	0	98910419	G	T
4	chr4_98939550	0	98939550	C	G
4	chr4_98952214	0	98952214	G	C
4	chr4_99074909	0	99074909	T	A
4	chr4_99097940	0	99097940	A	C
4	chr4_99136170	0	99136170	G	T
4	chr4_99148047	0	99148047	C	G
4	chr4_99157391	0	99157391	C	A
4	chr4_99160229	0	99160229	T	A
4	chr4_99171329	0	99171329	C	G
4	chr4_99171864	0	99171864	T	G
4	chr4_99192310	0	99192310	G	C
4	chr4_99201415	0	99201415	A	T
4	chr4_99223424	0	99223424	A	T
4	chr4_99237486	0	99237486	C	G
4	chr4_99244451	0	99244451	G	C
4	chr4_99268902	0	99268902	C	G
4	chr4_99274941	0	99274941	C	G
4	chr4_99282607	0	99282607	C	G
4	chr4_99291129	0	99291129	T	A
4	chr4_99300525	0	99300525	T	A
4	chr4_99310963	0	99310963	G	T
4	chr4_99323521	0	99323521	G	C
4	chr4_99335717	0	99335717	C	A
4	chr4_99346713	0	99346713	C	A
4	chr4_99348301	0	99348301	A	C
4	chr4_99360162	0	99360162	C	A
4	chr4_99378047	0	99378047	G	T
4	chr4_99382664	0	99382664	A	C
4	chr4_99387345	0	99387345	C	A
4	chr4_99418522	0	99418522	G	C
4	chr4_99443673	0	99443673	G	C
4	chr4_99472015	0	99472015	C	A
4	chr4_99482683	0	99482683	A	T
4	chr4_99482950	0	99482950	C	G
4	chr4_99502237	0	99502237	G	T
4	chr4_99515197	0	99515197	A	C
4	chr4_99526871	0	99526871	A	C
4	chr4_99542929	0	99542929	G	T
4	chr4_99549859	0	99549859	A	C
4	chr4_99565105	0	99565105	T	A
4	chr4_99601779	0	99601779	C	A
4	chr4_99607075	0	99607075	T	A
4	chr4_99625552	0	99625552	A	C
4	chr4_99634929	0	99634929	C	G
4	chr4_99641014	0	99641014	T	A
4	chr4_99711093	0	99711093	C	G
4	chr4_99761127	0	99761127	C	A
4	chr4_99763155	0	99763155	C	A
4	chr4_99771401	0	99771401	C	G
4	chr4_99790000	0	99790000	T	A
4	chr4_99796537	0	99796537	A	T
4	chr4_99806463	0	99806463	T	G
4	chr4_99811432	0	99811432	C	A
4	chr4_99822625	0	99822625	A	C
4	chr4_99825872	0	99825872	T	A
4	chr4_99829840	0	99829840	G	T
4	chr4_99847712	0	99847712	T	A
4	chr4_99854740	0	99854740	A	C
4	chr4_99855069	0	99855069	C	A
4	chr4_99868789	0	99868789	A	T
4	chr4_99871861	0	99871861	A	C
4	chr4_99918234	0	99918234	T	G
4	chr4_99925724	0	99925724	G	C
4	chr4_99930766	0	99930766	G	T
4	chr4_99932200	0	99932200	G	T
4	chr4_99946050	0	99946050	C	A
4	chr4_99947074	0	99947074	C	G
4	chr4_99953685	0	99953685	C	A
4	chr4_99963096	0	99963096	C	A
4	chr4_99987587	0	99987587	A	C
4	chr4_100004133	0	100004133	T	A
4	chr4_100004143	0	100004143	A	C
4	chr4_100007365	0	100007365	G	C
4	chr4_100026176	0	100026176	G	T
4	chr4_100040418	0	100040418	G	T
4	chr4_100045364	0	100045364	A	C
4	chr4_100049454	0	100049454	C	A
4	chr4_100053744	0	100053744	A	T
4	chr4_100057141	0	100057141	C	A
4	chr4_100080613	0	100080613	T	G
4	chr4_100082518	0	100082518	T	A
4	chr4_100101076	0	100101076	A	T
4	chr4_100121231	0	100121231	G	T
4	chr4_100141208	0	100141208	G	C
4	chr4_100141482	0	100141482	A	C
4	chr4_100155548	0	100155548	G	T
4	chr4_100196871	0	100196871	A	C
4	chr4_100199199	0	100199199	C	G
4	chr4_100284582	0	100284582	A	C
4	chr4_100301700	0	100301700	G	T
4	chr4_100315265	0	100315265	G	C
4	chr4_100326405	0	100326405	A	T
4	chr4_100359442	0	100359442	A	T
4	chr4_100377564	0	100377564	G	T
4	chr4_100396804	0	100396804	T	G
4	chr4_100408478	0	100408478	A	T
4	chr4_100421196	0	100421196	C	A
4	chr4_100433399	0	100433399	C	A
4	chr4_100457329	0	100457329	C	G
4	chr4_100470538	0	100470538	T	G
4	chr4_100483269	0	100483269	T	G
4	chr4_100513766	0	100513766	T	G
4	chr4_100522219	0	100522219	C	A
4	chr4_100531471	0	100531471	C	A
4	chr4_100551270	0	100551270	T	G
4	chr4_100560452	0	100560452	C	G
4	chr4_100615492	0	100615492	A	C
4	chr4_100646654	0	100646654	G	C
4	chr4_100658497	0	100658497	G	T
4	chr4_100664276	0	100664276	T	A
4	chr4_100666788	0	100666788	G	T
4	chr4_100668540	0	100668540	C	A
4	chr4_100682493	0	100682493	T	G
4	chr4_100728235	0	100728235	G	T
4	chr4_100739980	0	100739980	C	G
4	chr4_100778827	0	100778827	G	C
4	chr4_100805300	0	100805300	C	A
4	chr4_100808027	0	100808027	A	T
4	chr4_100821265	0	100821265	G	C
4	chr4_100821816	0	100821816	T	G
4	chr4_100854808	0	100854808	C	G
4	chr4_100860448	0	100860448	C	A
4	chr4_100865688	0	100865688	C	A
4	chr4_100937957	0	100937957	G	T
4	chr4_100940897	0	100940897	A	T
4	chr4_100991305	0	100991305	T	A
4	chr4_101024405	0	101024405	G	T
4	chr4_101026191	0	101026191	G	T
4	chr4_101043144	0	101043144	T	G
4	chr4_101067667	0	101067667	C	A
4	chr4_101078322	0	101078322	A	C
4	chr4_101137754	0	101137754	C	A
4	chr4_101164622	0	101164622	G	C
4	chr4_101237871	0	101237871	G	T
4	chr4_101270190	0	101270190	C	G
4	chr4_101291835	0	101291835	C	G
4	chr4_101372889	0	101372889	G	T
4	chr4_101391938	0	101391938	A	T
4	chr4_101410599	0	101410599	A	C
4	chr4_101415869	0	101415869	C	G
4	chr4_101431697	0	101431697	C	A
4	chr4_101448027	0	101448027	C	G
4	chr4_101484355	0	101484355	G	C
4	chr4_101507322	0	101507322	G	T
4	chr4_101508384	0	101508384	A	T
4	chr4_101508613	0	101508613	A	C
4	chr4_101696447	0	101696447	G	C
4	chr4_101697217	0	101697217	T	G
4	chr4_101732901	0	101732901	T	G
4	chr4_101734382	0	101734382	C	A
4	chr4_101742169	0	101742169	A	C
4	chr4_101743423	0	101743423	G	T
4	chr4_101763319	0	101763319	G	T
4	chr4_101767755	0	101767755	A	T
4	chr4_101774649	0	101774649	A	C
4	chr4_101783141	0	101783141	G	C
4	chr4_101789111	0	101789111	G	C
4	chr4_101805998	0	101805998	G	C
4	chr4_101812395	0	101812395	T	A
4	chr4_101864264	0	101864264	C	A
4	chr4_101867833	0	101867833	C	A
4	chr4_101882226	0	101882226	A	C
4	chr4_101898672	0	101898672	A	T
4	chr4_101902002	0	101902002	C	G
4	chr4_101918707	0	101918707	A	C
4	chr4_101938055	0	101938055	T	G
4	chr4_101969570	0	101969570	C	G
4	chr4_101969916	0	101969916	C	G
4	chr4_101984982	0	101984982	C	G
4	chr4_101991393	0	101991393	A	T
4	chr4_101995058	0	101995058	A	C
4	chr4_102419302	0	102419302	A	C
4	chr4_102421389	0	102421389	G	T
4	chr4_102425389	0	102425389	C	G
4	chr4_102436163	0	102436163	T	A
4	chr4_102436750	0	102436750	A	T
4	chr4_102478155	0	102478155	G	T
4	chr4_102485353	0	102485353	G	C
4	chr4_102487315	0	102487315	G	C
4	chr4_102493923	0	102493923	G	T
4	chr4_102499666	0	102499666	A	C
4	chr4_102505070	0	102505070	G	T
4	chr4_102510866	0	102510866	C	G
4	chr4_102517143	0	102517143	T	G
4	chr4_102542347	0	102542347	C	G
4	chr4_102561966	0	102561966	T	A
4	chr4_102569449	0	102569449	A	C
4	chr4_102570824	0	102570824	A	T
4	chr4_102574951	0	102574951	C	A
4	chr4_102592240	0	102592240	T	A
4	chr4_102595230	0	102595230	T	A
4	chr4_102610052	0	102610052	C	A
4	chr4_102610685	0	102610685	T	G
4	chr4_102627743	0	102627743	G	T
4	chr4_102629172	0	102629172	A	C
4	chr4_102662632	0	102662632	A	C
4	chr4_102703369	0	102703369	C	G
4	chr4_102707238	0	102707238	G	C
4	chr4_102707957	0	102707957	T	A
4	chr4_102709059	0	102709059	G	C
4	chr4_102721828	0	102721828	A	C
4	chr4_102725442	0	102725442	T	G
4	chr4_102741977	0	102741977	T	G
4	chr4_102748498	0	102748498	G	C
4	chr4_102773804	0	102773804	G	C
4	chr4_102779995	0	102779995	T	G
4	chr4_102784050	0	102784050	C	G
4	chr4_102785572	0	102785572	G	C
4	chr4_102796345	0	102796345	A	T
4	chr4_102814817	0	102814817	C	A
4	chr4_102837000	0	102837000	C	G
4	chr4_102838106	0	102838106	C	G
4	chr4_102840251	0	102840251	C	G
4	chr4_102873180	0	102873180	C	A
4	chr4_102876078	0	102876078	A	C
4	chr4_102877016	0	102877016	G	C
4	chr4_102881310	0	102881310	C	G
4	chr4_102885723	0	102885723	A	C
4	chr4_102895921	0	102895921	C	A
4	chr4_102910978	0	102910978	G	T
4	chr4_102953015	0	102953015	C	G
4	chr4_102953229	0	102953229	G	T
4	chr4_102995253	0	102995253	T	A
4	chr4_103000085	0	103000085	A	C
4	chr4_103041727	0	103041727	G	C
4	chr4_103053700	0	103053700	A	C
4	chr4_103062297	0	103062297	C	G
4	chr4_103063629	0	103063629	A	T
4	chr4_103065189	0	103065189	A	C
4	chr4_103068506	0	103068506	T	G
4	chr4_103116317	0	103116317	C	A
4	chr4_103124067	0	103124067	A	C
4	chr4_103158242	0	103158242	G	T
4	chr4_103200080	0	103200080	C	G
4	chr4_103203977	0	103203977	A	C
4	chr4_103206492	0	103206492	G	C
4	chr4_103223139	0	103223139	A	T
4	chr4_103236390	0	103236390	A	C
4	chr4_103241223	0	103241223	T	A
4	chr4_103242188	0	103242188	C	A
4	chr4_103249541	0	103249541	C	G
4	chr4_103262213	0	103262213	G	T
4	chr4_103269259	0	103269259	A	T
4	chr4_103282422	0	103282422	A	T
4	chr4_103294420	0	103294420	G	T
4	chr4_103298725	0	103298725	A	T
4	chr4_103301933	0	103301933	T	A
4	chr4_103331412	0	103331412	T	A
4	chr4_103332075	0	103332075	T	G
4	chr4_103336490	0	103336490	A	C
4	chr4_103351820	0	103351820	G	T
4	chr4_103368565	0	103368565	G	T
4	chr4_103375684	0	103375684	T	G
4	chr4_103383346	0	103383346	A	T
4	chr4_103384601	0	103384601	G	C
4	chr4_103388805	0	103388805	G	T
4	chr4_103390622	0	103390622	G	T
4	chr4_103394083	0	103394083	C	G
4	chr4_103400819	0	103400819	T	G
4	chr4_103411239	0	103411239	C	G
4	chr4_103447126	0	103447126	A	T
4	chr4_103501571	0	103501571	C	G
4	chr4_103510203	0	103510203	G	T
4	chr4_103515409	0	103515409	G	T
4	chr4_103519492	0	103519492	A	C
4	chr4_103571209	0	103571209	T	A
4	chr4_103577497	0	103577497	G	T
4	chr4_103583955	0	103583955	G	C
4	chr4_103592062	0	103592062	C	A
4	chr4_103667831	0	103667831	A	C
4	chr4_103669414	0	103669414	G	C
4	chr4_103675098	0	103675098	G	C
4	chr4_103720030	0	103720030	G	C
4	chr4_103730136	0	103730136	G	C
4	chr4_103760164	0	103760164	G	C
4	chr4_103763856	0	103763856	A	C
4	chr4_103793686	0	103793686	T	G
4	chr4_103833460	0	103833460	C	A
4	chr4_103856504	0	103856504	C	G
4	chr4_103871781	0	103871781	G	C
4	chr4_103880533	0	103880533	A	T
4	chr4_103883755	0	103883755	G	T
4	chr4_103884548	0	103884548	G	T
4	chr4_103885368	0	103885368	G	C
4	chr4_103899255	0	103899255	G	T
4	chr4_103900331	0	103900331	G	T
4	chr4_103906753	0	103906753	G	T
4	chr4_103936251	0	103936251	A	C
4	chr4_103937582	0	103937582	G	C
4	chr4_103955527	0	103955527	A	C
4	chr4_104024323	0	104024323	G	C
4	chr4_104024767	0	104024767	C	G
4	chr4_104033138	0	104033138	T	G
4	chr4_104037094	0	104037094	G	C
4	chr4_104070458	0	104070458	A	T
4	chr4_104100758	0	104100758	A	T
4	chr4_104113037	0	104113037	T	A
4	chr4_104118360	0	104118360	A	C
4	chr4_104129819	0	104129819	G	T
4	chr4_104157155	0	104157155	A	C
4	chr4_104164390	0	104164390	G	C
4	chr4_104166710	0	104166710	G	T
4	chr4_104219511	0	104219511	G	T
4	chr4_104222319	0	104222319	T	A
4	chr4_104230327	0	104230327	T	G
4	chr4_104232105	0	104232105	T	G
4	chr4_104236256	0	104236256	A	C
4	chr4_104253778	0	104253778	A	C
4	chr4_104270053	0	104270053	G	T
4	chr4_104276931	0	104276931	A	T
4	chr4_104283728	0	104283728	C	G
4	chr4_104284245	0	104284245	C	A
4	chr4_104291694	0	104291694	A	C
4	chr4_104297606	0	104297606	C	G
4	chr4_104298740	0	104298740	C	A
4	chr4_104299821	0	104299821	A	C
4	chr4_104303947	0	104303947	A	T
4	chr4_104308384	0	104308384	C	G
4	chr4_104314002	0	104314002	T	G
4	chr4_104318321	0	104318321	C	A
4	chr4_104320945	0	104320945	G	T
4	chr4_104325880	0	104325880	C	G
4	chr4_104334256	0	104334256	A	C
4	chr4_104338527	0	104338527	A	T
4	chr4_104356943	0	104356943	T	G
4	chr4_104387215	0	104387215	G	C
4	chr4_104406051	0	104406051	G	C
4	chr4_104406528	0	104406528	C	G
4	chr4_104422085	0	104422085	T	G
4	chr4_104449004	0	104449004	G	C
4	chr4_104449566	0	104449566	G	C
4	chr4_104454681	0	104454681	G	T
4	chr4_104467696	0	104467696	G	T
4	chr4_104468012	0	104468012	G	C
4	chr4_104468109	0	104468109	C	G
4	chr4_104473683	0	104473683	T	G
4	chr4_104474249	0	104474249	T	G
4	chr4_104476641	0	104476641	T	G
4	chr4_104488500	0	104488500	G	C
4	chr4_104506085	0	104506085	A	C
4	chr4_104508837	0	104508837	T	A
4	chr4_104511766	0	104511766	A	T
4	chr4_104530083	0	104530083	G	C
4	chr4_104535666	0	104535666	C	G
4	chr4_104536442	0	104536442	G	C
4	chr4_104588931	0	104588931	T	G
4	chr4_104617973	0	104617973	C	G
4	chr4_104630485	0	104630485	A	C
4	chr4_104643029	0	104643029	C	G
4	chr4_104645042	0	104645042	G	C
4	chr4_104647791	0	104647791	G	T
4	chr4_104652015	0	104652015	T	G
4	chr4_104659527	0	104659527	C	A
4	chr4_104660035	0	104660035	G	C
4	chr4_104660878	0	104660878	C	A
4	chr4_104703617	0	104703617	T	G
4	chr4_104740707	0	104740707	G	C
4	chr4_104773586	0	104773586	G	T
4	chr4_104785402	0	104785402	C	G
4	chr4_104791750	0	104791750	G	C
4	chr4_104793477	0	104793477	C	G
4	chr4_104793823	0	104793823	T	G
4	chr4_104795449	0	104795449	C	A
4	chr4_104797909	0	104797909	G	C
4	chr4_104801099	0	104801099	G	T
4	chr4_104803414	0	104803414	C	A
4	chr4_104834362	0	104834362	C	G
4	chr4_104845244	0	104845244	G	T
4	chr4_104855841	0	104855841	G	C
4	chr4_104870388	0	104870388	T	G
4	chr4_104876967	0	104876967	C	G
4	chr4_104883024	0	104883024	T	G
4	chr4_104892126	0	104892126	G	C
4	chr4_104918451	0	104918451	G	T
4	chr4_104918688	0	104918688	G	T
4	chr4_104926965	0	104926965	G	C
4	chr4_104952332	0	104952332	T	A
4	chr4_104963926	0	104963926	T	G
4	chr4_104966311	0	104966311	C	A
4	chr4_104973203	0	104973203	C	G
4	chr4_104982765	0	104982765	C	A
4	chr4_104983218	0	104983218	C	G
4	chr4_104990986	0	104990986	T	G
4	chr4_105007066	0	105007066	G	T
4	chr4_105008731	0	105008731	C	G
4	chr4_105031686	0	105031686	C	G
4	chr4_105041884	0	105041884	T	G
4	chr4_105062511	0	105062511	T	G
4	chr4_105064371	0	105064371	C	A
4	chr4_105069091	0	105069091	T	A
4	chr4_105078265	0	105078265	A	T
4	chr4_105083475	0	105083475	T	G
4	chr4_105093444	0	105093444	C	G
4	chr4_105104234	0	105104234	C	G
4	chr4_105123799	0	105123799	T	G
4	chr4_105129191	0	105129191	T	G
4	chr4_105142761	0	105142761	A	C
4	chr4_105142845	0	105142845	G	T
4	chr4_105154798	0	105154798	A	C
4	chr4_105158496	0	105158496	G	C
4	chr4_105165245	0	105165245	C	A
4	chr4_105165870	0	105165870	A	T
4	chr4_105168012	0	105168012	A	C
4	chr4_105174570	0	105174570	A	T
4	chr4_105184418	0	105184418	C	A
4	chr4_105197558	0	105197558	G	C
4	chr4_105223551	0	105223551	C	G
4	chr4_105231482	0	105231482	G	T
4	chr4_105287759	0	105287759	C	A
4	chr4_105290952	0	105290952	T	A
4	chr4_105292329	0	105292329	T	G
4	chr4_105299785	0	105299785	G	C
4	chr4_105341455	0	105341455	C	G
4	chr4_105366096	0	105366096	G	C
4	chr4_105382068	0	105382068	T	G
4	chr4_105407398	0	105407398	C	G
4	chr4_105435178	0	105435178	T	G
4	chr4_105461326	0	105461326	C	A
4	chr4_105484967	0	105484967	A	T
4	chr4_105490586	0	105490586	C	G
4	chr4_105500127	0	105500127	C	A
4	chr4_105584181	0	105584181	G	T
4	chr4_105598499	0	105598499	T	G
4	chr4_105617318	0	105617318	T	G
4	chr4_105627284	0	105627284	G	C
4	chr4_105627768	0	105627768	G	T
4	chr4_105630481	0	105630481	T	A
4	chr4_105638384	0	105638384	T	G
4	chr4_105649641	0	105649641	C	G
4	chr4_105655391	0	105655391	T	G
4	chr4_105662659	0	105662659	C	A
4	chr4_105680645	0	105680645	C	A
4	chr4_105687245	0	105687245	A	C
4	chr4_105722614	0	105722614	G	C
4	chr4_105722972	0	105722972	T	G
4	chr4_105726040	0	105726040	G	C
4	chr4_105738208	0	105738208	A	C
4	chr4_105759420	0	105759420	A	C
4	chr4_105792849	0	105792849	A	C
4	chr4_105800265	0	105800265	T	G
4	chr4_105809031	0	105809031	G	T
4	chr4_105820835	0	105820835	C	A
4	chr4_105821675	0	105821675	C	A
4	chr4_105826714	0	105826714	T	G
4	chr4_105834186	0	105834186	G	T
4	chr4_105842917	0	105842917	T	A
4	chr4_105843927	0	105843927	G	C
4	chr4_105847677	0	105847677	T	A
4	chr4_105848930	0	105848930	T	G
4	chr4_105862483	0	105862483	A	C
4	chr4_105899172	0	105899172	A	C
4	chr4_105910948	0	105910948	C	A
4	chr4_105919575	0	105919575	G	T
4	chr4_105967791	0	105967791	T	A
4	chr4_105982560	0	105982560	G	C
4	chr4_106011059	0	106011059	C	G
4	chr4_106041806	0	106041806	C	A
4	chr4_106050811	0	106050811	A	C
4	chr4_106054351	0	106054351	G	T
4	chr4_106058773	0	106058773	G	C
4	chr4_106061864	0	106061864	A	T
4	chr4_106082557	0	106082557	G	C
4	chr4_106089165	0	106089165	T	G
4	chr4_106093063	0	106093063	G	C
4	chr4_106118963	0	106118963	G	C
4	chr4_106121377	0	106121377	T	A
4	chr4_106139602	0	106139602	C	G
4	chr4_106153151	0	106153151	C	G
4	chr4_106171499	0	106171499	T	G
4	chr4_106182592	0	106182592	C	G
4	chr4_106205909	0	106205909	G	T
4	chr4_106206239	0	106206239	G	T
4	chr4_106223918	0	106223918	G	T
4	chr4_106225364	0	106225364	G	C
4	chr4_106253982	0	106253982	C	A
4	chr4_106304302	0	106304302	T	A
4	chr4_106311517	0	106311517	G	T
4	chr4_106337947	0	106337947	C	G
4	chr4_106357948	0	106357948	G	C
4	chr4_106371832	0	106371832	C	G
4	chr4_106385088	0	106385088	A	T
4	chr4_106385320	0	106385320	A	C
4	chr4_106425105	0	106425105	T	G
4	chr4_106480374	0	106480374	A	T
4	chr4_106492425	0	106492425	G	C
4	chr4_106502434	0	106502434	C	G
4	chr4_106535552	0	106535552	A	C
4	chr4_106539941	0	106539941	A	T
4	chr4_106544700	0	106544700	C	A
4	chr4_106547505	0	106547505	C	G
4	chr4_106553562	0	106553562	T	G
4	chr4_106558441	0	106558441	G	C
4	chr4_106572921	0	106572921	A	C
4	chr4_106581274	0	106581274	T	G
4	chr4_106587108	0	106587108	G	T
4	chr4_106591660	0	106591660	G	T
4	chr4_106599298	0	106599298	C	G
4	chr4_106605080	0	106605080	G	T
4	chr4_106611921	0	106611921	A	T
4	chr4_106614405	0	106614405	C	G
4	chr4_106634593	0	106634593	A	T
4	chr4_106677378	0	106677378	A	T
4	chr4_106686894	0	106686894	C	G
4	chr4_106690729	0	106690729	C	A
4	chr4_106696471	0	106696471	C	G
4	chr4_106704823	0	106704823	C	A
4	chr4_106728740	0	106728740	G	C
4	chr4_106728881	0	106728881	T	G
4	chr4_106744729	0	106744729	C	G
4	chr4_106760619	0	106760619	C	G
4	chr4_106795977	0	106795977	T	G
4	chr4_106798295	0	106798295	G	C
4	chr4_106810756	0	106810756	T	A
4	chr4_106811585	0	106811585	G	T
4	chr4_106819363	0	106819363	A	T
4	chr4_106820875	0	106820875	A	C
4	chr4_106826647	0	106826647	A	C
4	chr4_106826727	0	106826727	C	G
4	chr4_106826818	0	106826818	G	C
4	chr4_106833747	0	106833747	C	G
4	chr4_106837393	0	106837393	G	C
4	chr4_106846233	0	106846233	T	G
4	chr4_106847953	0	106847953	C	A
4	chr4_106851457	0	106851457	T	A
4	chr4_106855138	0	106855138	T	A
4	chr4_106856520	0	106856520	G	T
4	chr4_106857727	0	106857727	A	T
4	chr4_106860676	0	106860676	C	G
4	chr4_106871760	0	106871760	T	G
4	chr4_106874197	0	106874197	A	T
4	chr4_106889457	0	106889457	G	T
4	chr4_106900958	0	106900958	C	A
4	chr4_106911442	0	106911442	G	T
4	chr4_106920239	0	106920239	T	G
4	chr4_106972519	0	106972519	G	T
4	chr4_106985860	0	106985860	T	G
4	chr4_107004216	0	107004216	G	T
4	chr4_107010779	0	107010779	C	A
4	chr4_107025143	0	107025143	A	C
4	chr4_107051820	0	107051820	T	A
4	chr4_107071004	0	107071004	C	G
4	chr4_107096970	0	107096970	C	A
4	chr4_107109946	0	107109946	G	T
4	chr4_107142032	0	107142032	T	A
4	chr4_107204980	0	107204980	C	A
4	chr4_107269902	0	107269902	C	G
4	chr4_107273998	0	107273998	T	G
4	chr4_107278944	0	107278944	T	A
4	chr4_107286733	0	107286733	G	T
4	chr4_107320692	0	107320692	A	C
4	chr4_107321602	0	107321602	C	A
4	chr4_107323646	0	107323646	T	A
4	chr4_107324797	0	107324797	G	C
4	chr4_107325329	0	107325329	T	G
4	chr4_107340181	0	107340181	G	T
4	chr4_107342506	0	107342506	A	C
4	chr4_107361159	0	107361159	C	G
4	chr4_107362695	0	107362695	A	C
4	chr4_107374773	0	107374773	T	G
4	chr4_107380978	0	107380978	A	C
4	chr4_107389177	0	107389177	T	A
4	chr4_107454320	0	107454320	A	T
4	chr4_107455219	0	107455219	C	G
4	chr4_107455689	0	107455689	C	G
4	chr4_107489838	0	107489838	C	G
4	chr4_107491943	0	107491943	C	G
4	chr4_107539844	0	107539844	G	T
4	chr4_107557588	0	107557588	G	T
4	chr4_107590422	0	107590422	T	G
4	chr4_107606121	0	107606121	T	G
4	chr4_107611038	0	107611038	A	C
4	chr4_107646572	0	107646572	C	G
4	chr4_107660224	0	107660224	C	G
4	chr4_107674009	0	107674009	C	A
4	chr4_107680974	0	107680974	G	C
4	chr4_107681460	0	107681460	G	C
4	chr4_107682016	0	107682016	C	A
4	chr4_107704068	0	107704068	C	G
4	chr4_107709531	0	107709531	T	A
4	chr4_107714643	0	107714643	C	G
4	chr4_107719368	0	107719368	G	C
4	chr4_107738072	0	107738072	C	G
4	chr4_107774699	0	107774699	T	G
4	chr4_107789289	0	107789289	C	G
4	chr4_107848421	0	107848421	C	A
4	chr4_107854653	0	107854653	A	C
4	chr4_107859603	0	107859603	G	C
4	chr4_107878189	0	107878189	A	C
4	chr4_107909315	0	107909315	G	T
4	chr4_107911612	0	107911612	T	G
4	chr4_107943178	0	107943178	T	G
4	chr4_107948195	0	107948195	T	A
4	chr4_107990196	0	107990196	G	T
4	chr4_108008873	0	108008873	G	T
4	chr4_108008912	0	108008912	C	G
4	chr4_108017058	0	108017058	A	C
4	chr4_108020975	0	108020975	G	T
4	chr4_108021200	0	108021200	T	G
4	chr4_108028841	0	108028841	C	A
4	chr4_108038664	0	108038664	C	A
4	chr4_108040694	0	108040694	C	A
4	chr4_108042023	0	108042023	G	C
4	chr4_108048308	0	108048308	T	G
4	chr4_108050356	0	108050356	C	A
4	chr4_108057751	0	108057751	T	A
4	chr4_108059140	0	108059140	C	A
4	chr4_108059214	0	108059214	G	C
4	chr4_108064725	0	108064725	T	A
4	chr4_108073563	0	108073563	G	T
4	chr4_108075757	0	108075757	C	A
4	chr4_108084182	0	108084182	G	C
4	chr4_108095885	0	108095885	C	A
4	chr4_108108324	0	108108324	G	T
4	chr4_108110712	0	108110712	C	A
4	chr4_108118652	0	108118652	C	A
4	chr4_108132575	0	108132575	G	C
4	chr4_108134464	0	108134464	A	C
4	chr4_108135323	0	108135323	G	C
4	chr4_108139046	0	108139046	G	T
4	chr4_108139788	0	108139788	G	T
4	chr4_108154093	0	108154093	G	C
4	chr4_108158356	0	108158356	A	C
4	chr4_108180132	0	108180132	C	A
4	chr4_108202715	0	108202715	C	A
4	chr4_108229526	0	108229526	C	G
4	chr4_108237918	0	108237918	A	C
4	chr4_108247206	0	108247206	G	T
4	chr4_108254292	0	108254292	G	T
4	chr4_108269411	0	108269411	G	T
4	chr4_108277978	0	108277978	A	T
4	chr4_108295780	0	108295780	C	A
4	chr4_108296952	0	108296952	G	C
4	chr4_108303521	0	108303521	T	G
4	chr4_108308891	0	108308891	G	T
4	chr4_108313437	0	108313437	T	G
4	chr4_108325936	0	108325936	C	G
4	chr4_108350236	0	108350236	C	G
4	chr4_108379020	0	108379020	C	A
4	chr4_108386800	0	108386800	G	C
4	chr4_108395280	0	108395280	G	C
4	chr4_108395584	0	108395584	G	C
4	chr4_108399836	0	108399836	G	T
4	chr4_108415853	0	108415853	A	C
4	chr4_108424671	0	108424671	C	A
4	chr4_108430304	0	108430304	A	C
4	chr4_108443439	0	108443439	G	C
4	chr4_108461323	0	108461323	T	A
4	chr4_108493565	0	108493565	T	G
4	chr4_108513945	0	108513945	T	G
4	chr4_108533099	0	108533099	T	G
4	chr4_108539648	0	108539648	T	A
4	chr4_108547136	0	108547136	A	T
4	chr4_108547694	0	108547694	T	G
5	chr5_27643	0	27643	A	C
5	chr5_31798	0	31798	C	G
5	chr5_32148	0	32148	A	C
5	chr5_38681	0	38681	G	C
5	chr5_47581	0	47581	C	G
5	chr5_69509	0	69509	A	T
5	chr5_85126	0	85126	G	C
5	chr5_100014	0	100014	G	C
5	chr5_100377	0	100377	A	C
5	chr5_100591	0	100591	C	G
5	chr5_107229	0	107229	G	C
5	chr5_112588	0	112588	T	G
5	chr5_122778	0	122778	G	C
5	chr5_130226	0	130226	A	T
5	chr5_132207	0	132207	G	T
5	chr5_153031	0	153031	C	G
5	chr5_156595	0	156595	C	A
5	chr5_175484	0	175484	G	T
5	chr5_194513	0	194513	G	C
5	chr5_198777	0	198777	C	A
5	chr5_202828	0	202828	G	C
5	chr5_207929	0	207929	T	G
5	chr5_225867	0	225867	C	A
5	chr5_235093	0	235093	G	T
5	chr5_240977	0	240977	T	G
5	chr5_264322	0	264322	C	G
5	chr5_294670	0	294670	T	A
5	chr5_302556	0	302556	C	G
5	chr5_314435	0	314435	C	G
5	chr5_316234	0	316234	C	G
5	chr5_316482	0	316482	A	C
5	chr5_319745	0	319745	A	T
5	chr5_326275	0	326275	C	G
5	chr5_329760	0	329760	C	G
5	chr5_354373	0	354373	T	G
5	chr5_357654	0	357654	G	C
5	chr5_370314	0	370314	A	T
5	chr5_374093	0	374093	G	C
5	chr5_381651	0	381651	C	A
5	chr5_414220	0	414220	C	G
5	chr5_450705	0	450705	C	A
5	chr5_465394	0	465394	G	T
5	chr5_475546	0	475546	C	G
5	chr5_479448	0	479448	C	A
5	chr5_522687	0	522687	G	T
5	chr5_535162	0	535162	C	G
5	chr5_539592	0	539592	T	G
5	chr5_557086	0	557086	C	A
5	chr5_563081	0	563081	C	G
5	chr5_597956	0	597956	T	A
5	chr5_659512	0	659512	G	T
5	chr5_665441	0	665441	C	G
5	chr5_677232	0	677232	C	G
5	chr5_681928	0	681928	G	C
5	chr5_700513	0	700513	G	C
5	chr5_704294	0	704294	A	C
5	chr5_707654	0	707654	C	G
5	chr5_708267	0	708267	G	C
5	chr5_710094	0	710094	A	C
5	chr5_714980	0	714980	G	C
5	chr5_727947	0	727947	T	A
5	chr5_745794	0	745794	T	A
5	chr5_751650	0	751650	A	T
5	chr5_752525	0	752525	G	C
5	chr5_777768	0	777768	C	G
5	chr5_791163	0	791163	A	C
5	chr5_895965	0	895965	C	A
5	chr5_897568	0	897568	T	G
5	chr5_905313	0	905313	C	G
5	chr5_909619	0	909619	T	G
5	chr5_919296	0	919296	A	C
5	chr5_959905	0	959905	C	A
5	chr5_960835	0	960835	G	T
5	chr5_966188	0	966188	A	T
5	chr5_974075	0	974075	C	A
5	chr5_1006118	0	1006118	C	G
5	chr5_1022682	0	1022682	A	C
5	chr5_1050693	0	1050693	C	G
5	chr5_1061231	0	1061231	C	G
5	chr5_1072058	0	1072058	G	C
5	chr5_1099522	0	1099522	G	C
5	chr5_1106398	0	1106398	C	G
5	chr5_1107427	0	1107427	T	A
5	chr5_1122833	0	1122833	C	A
5	chr5_1197541	0	1197541	G	T
5	chr5_1221507	0	1221507	C	A
5	chr5_1224912	0	1224912	T	G
5	chr5_1241139	0	1241139	G	C
5	chr5_1242787	0	1242787	A	C
5	chr5_1250896	0	1250896	C	A
5	chr5_1251312	0	1251312	T	G
5	chr5_1277517	0	1277517	G	T
5	chr5_1299182	0	1299182	C	A
5	chr5_1314833	0	1314833	G	C
5	chr5_1329401	0	1329401	C	A
5	chr5_1377612	0	1377612	G	T
5	chr5_1388621	0	1388621	A	T
5	chr5_1405272	0	1405272	G	T
5	chr5_1410162	0	1410162	C	G
5	chr5_1421109	0	1421109	T	A
5	chr5_1468234	0	1468234	G	T
5	chr5_1497767	0	1497767	G	C
5	chr5_1501174	0	1501174	G	C
5	chr5_1507574	0	1507574	C	G
5	chr5_1527842	0	1527842	C	A
5	chr5_1534579	0	1534579	G	T
5	chr5_1547808	0	1547808	G	C
5	chr5_1549570	0	1549570	C	G
5	chr5_1565460	0	1565460	G	C
5	chr5_1577225	0	1577225	A	T
5	chr5_1593980	0	1593980	T	G
5	chr5_1594038	0	1594038	T	G
5	chr5_1597722	0	1597722	A	T
5	chr5_1604911	0	1604911	A	T
5	chr5_1677068	0	1677068	G	C
5	chr5_1677296	0	1677296	A	T
5	chr5_1690987	0	1690987	C	G
5	chr5_1693519	0	1693519	G	C
5	chr5_1724657	0	1724657	C	G
5	chr5_1773317	0	1773317	G	C
5	chr5_1778658	0	1778658	A	T
5	chr5_1779668	0	1779668	T	G
5	chr5_1805012	0	1805012	G	C
5	chr5_1808663	0	1808663	G	C
5	chr5_1810004	0	1810004	T	A
5	chr5_1821319	0	1821319	C	G
5	chr5_1865405	0	1865405	A	C
5	chr5_1867080	0	1867080	A	T
5	chr5_1887190	0	1887190	T	A
5	chr5_1899510	0	1899510	A	C
5	chr5_1913069	0	1913069	T	G
5	chr5_1942062	0	1942062	G	C
5	chr5_1959113	0	1959113	A	C
5	chr5_1976361	0	1976361	G	C
5	chr5_1980311	0	1980311	A	C
5	chr5_2068670	0	2068670	A	C
5	chr5_2090842	0	2090842	G	C
5	chr5_2097338	0	2097338	A	C
5	chr5_2101936	0	2101936	T	A
5	chr5_2104307	0	2104307	C	A
5	chr5_2105473	0	2105473	C	G
5	chr5_2112528	0	2112528	A	C
5	chr5_2112560	0	2112560	A	T
5	chr5_2140723	0	2140723	G	T
5	chr5_2152263	0	2152263	G	T
5	chr5_2166179	0	2166179	C	G
5	chr5_2168523	0	2168523	G	T
5	chr5_2198711	0	2198711	G	T
5	chr5_2201534	0	2201534	C	A
5	chr5_2206382	0	2206382	T	G
5	chr5_2230434	0	2230434	G	T
5	chr5_2240271	0	2240271	C	G
5	chr5_2252737	0	2252737	G	C
5	chr5_2257809	0	2257809	C	G
5	chr5_2266436	0	2266436	A	C
5	chr5_2273954	0	2273954	C	G
5	chr5_2299250	0	2299250	C	A
5	chr5_2309204	0	2309204	T	A
5	chr5_2345895	0	2345895	G	T
5	chr5_2348789	0	2348789	T	G
5	chr5_2358465	0	2358465	T	G
5	chr5_2393298	0	2393298	G	C
5	chr5_2415769	0	2415769	C	A
5	chr5_2421128	0	2421128	C	A
5	chr5_2433612	0	2433612	G	C
5	chr5_2435779	0	2435779	G	C
5	chr5_2444560	0	2444560	G	T
5	chr5_2469788	0	2469788	G	T
5	chr5_2485626	0	2485626	A	C
5	chr5_2496785	0	2496785	A	T
5	chr5_2514507	0	2514507	G	T
5	chr5_2517580	0	2517580	G	T
5	chr5_2520482	0	2520482	T	A
5	chr5_2522340	0	2522340	C	A
5	chr5_2533179	0	2533179	G	C
5	chr5_2554724	0	2554724	A	T
5	chr5_2569749	0	2569749	A	C
5	chr5_2577161	0	2577161	C	G
5	chr5_2593255	0	2593255	C	G
5	chr5_2625475	0	2625475	C	G
5	chr5_2629128	0	2629128	A	T
5	chr5_2667063	0	2667063	T	G
5	chr5_2675667	0	2675667	G	C
5	chr5_2702123	0	2702123	T	G
5	chr5_2706999	0	2706999	G	T
5	chr5_2768195	0	2768195	G	C
5	chr5_2768235	0	2768235	C	A
5	chr5_2805771	0	2805771	G	C
5	chr5_2824905	0	2824905	C	G
5	chr5_2844892	0	2844892	T	G
5	chr5_2868822	0	2868822	C	G
5	chr5_2882320	0	2882320	C	G
5	chr5_2899475	0	2899475	C	G
5	chr5_2937003	0	2937003	C	G
5	chr5_2951483	0	2951483	G	T
5	chr5_2951606	0	2951606	C	G
5	chr5_2952137	0	2952137	C	G
5	chr5_2982797	0	2982797	C	G
5	chr5_2997124	0	2997124	G	C
5	chr5_3042787	0	3042787	T	G
5	chr5_3043611	0	3043611	A	C
5	chr5_3044664	0	3044664	G	T
5	chr5_3049846	0	3049846	T	G
5	chr5_3073059	0	3073059	T	G
5	chr5_3085934	0	3085934	A	C
5	chr5_3122936	0	3122936	C	A
5	chr5_3144467	0	3144467	C	A
5	chr5_3145171	0	3145171	G	C
5	chr5_3167082	0	3167082	T	A
5	chr5_3174535	0	3174535	A	T
5	chr5_3180972	0	3180972	T	A
5	chr5_3188456	0	3188456	G	C
5	chr5_3217956	0	3217956	C	G
5	chr5_3248534	0	3248534	C	G
5	chr5_3272877	0	3272877	A	C
5	chr5_3282140	0	3282140	C	A
5	chr5_3335498	0	3335498	G	C
5	chr5_3351756	0	3351756	C	A
5	chr5_3353652	0	3353652	G	C
5	chr5_3364015	0	3364015	C	A
5	chr5_3365250	0	3365250	T	G
5	chr5_3372475	0	3372475	C	G
5	chr5_3381434	0	3381434	G	C
5	chr5_3394067	0	3394067	G	T
5	chr5_3394072	0	3394072	G	C
5	chr5_3398172	0	3398172	G	C
5	chr5_3436400	0	3436400	A	C
5	chr5_3448679	0	3448679	A	C
5	chr5_3453840	0	3453840	G	C
5	chr5_3476597	0	3476597	T	A
5	chr5_3478410	0	3478410	G	T
5	chr5_3489995	0	3489995	G	C
5	chr5_3542224	0	3542224	T	G
5	chr5_3552101	0	3552101	T	G
5	chr5_3565666	0	3565666	T	G
5	chr5_3569731	0	3569731	G	T
5	chr5_3582609	0	3582609	T	G
5	chr5_3586563	0	3586563	C	G
5	chr5_3599677	0	3599677	C	G
5	chr5_3615037	0	3615037	G	C
5	chr5_3616052	0	3616052	G	C
5	chr5_3626723	0	3626723	C	G
5	chr5_3655643	0	3655643	C	G
5	chr5_3665633	0	3665633	C	G
5	chr5_3692336	0	3692336	G	C
5	chr5_3693874	0	3693874	C	G
5	chr5_3696776	0	3696776	C	G
5	chr5_3709501	0	3709501	C	G
5	chr5_3713667	0	3713667	T	A
5	chr5_3724319	0	3724319	G	T
5	chr5_3725104	0	3725104	G	C
5	chr5_3751517	0	3751517	G	T
5	chr5_3778280	0	3778280	T	G
5	chr5_3778586	0	3778586	G	C
5	chr5_3830535	0	3830535	A	T
5	chr5_3831033	0	3831033	T	G
5	chr5_3834427	0	3834427	G	C
5	chr5_3887152	0	3887152	G	T
5	chr5_3905850	0	3905850	C	A
5	chr5_3909052	0	3909052	A	T
5	chr5_3972355	0	3972355	A	T
5	chr5_4040452	0	4040452	G	C
5	chr5_4098557	0	4098557	G	C
5	chr5_4109949	0	4109949	A	T
5	chr5_4124464	0	4124464	C	G
5	chr5_4169380	0	4169380	A	C
5	chr5_4184115	0	4184115	A	C
5	chr5_4197473	0	4197473	T	G
5	chr5_4201103	0	4201103	A	T
5	chr5_4203954	0	4203954	C	A
5	chr5_4238579	0	4238579	T	G
5	chr5_4240349	0	4240349	G	C
5	chr5_4251491	0	4251491	T	G
5	chr5_4300210	0	4300210	A	C
5	chr5_4322252	0	4322252	C	G
5	chr5_4337593	0	4337593	A	C
5	chr5_4340175	0	4340175	A	T
5	chr5_4361096	0	4361096	T	A
5	chr5_4367512	0	4367512	C	A
5	chr5_4370932	0	4370932	C	A
5	chr5_4377058	0	4377058	G	T
5	chr5_4384339	0	4384339	C	G
5	chr5_4395887	0	4395887	A	C
5	chr5_4404500	0	4404500	G	C
5	chr5_4439481	0	4439481	A	C
5	chr5_4492646	0	4492646	C	G
5	chr5_4497077	0	4497077	G	T
5	chr5_4517453	0	4517453	C	A
5	chr5_4529940	0	4529940	G	C
5	chr5_4550501	0	4550501	C	G
5	chr5_4597297	0	4597297	T	G
5	chr5_4664732	0	4664732	G	C
5	chr5_4666217	0	4666217	C	A
5	chr5_4712318	0	4712318	G	T
5	chr5_4712717	0	4712717	C	A
5	chr5_4712986	0	4712986	T	A
5	chr5_4788767	0	4788767	T	A
5	chr5_4803489	0	4803489	G	C
5	chr5_4819969	0	4819969	G	C
5	chr5_4821494	0	4821494	C	G
5	chr5_4821696	0	4821696	T	A
5	chr5_4847430	0	4847430	A	C
5	chr5_4858959	0	4858959	C	G
5	chr5_4862502	0	4862502	C	G
5	chr5_4906826	0	4906826	C	A
5	chr5_4916520	0	4916520	T	G
5	chr5_4918692	0	4918692	T	G
5	chr5_4930419	0	4930419	G	C
5	chr5_4935702	0	4935702	A	C
5	chr5_4939798	0	4939798	T	G
5	chr5_4977012	0	4977012	T	A
5	chr5_4984341	0	4984341	A	C
5	chr5_4995036	0	4995036	G	T
5	chr5_5007166	0	5007166	G	T
5	chr5_5009473	0	5009473	G	T
5	chr5_5028038	0	5028038	A	T
5	chr5_5029430	0	5029430	C	A
5	chr5_5045247	0	5045247	C	A
5	chr5_5060799	0	5060799	C	G
5	chr5_5094035	0	5094035	C	A
5	chr5_5096173	0	5096173	A	T
5	chr5_5101028	0	5101028	T	G
5	chr5_5132526	0	5132526	A	T
5	chr5_5138071	0	5138071	C	G
5	chr5_5146890	0	5146890	C	G
5	chr5_5165687	0	5165687	T	A
5	chr5_5166674	0	5166674	C	A
5	chr5_5170841	0	5170841	G	C
5	chr5_5173728	0	5173728	G	T
5	chr5_5189968	0	5189968	G	C
5	chr5_5203457	0	5203457	T	G
5	chr5_5214713	0	5214713	A	C
5	chr5_5257841	0	5257841	G	T
5	chr5_5269902	0	5269902	C	G
5	chr5_5290615	0	5290615	C	G
5	chr5_5295434	0	5295434	A	T
5	chr5_5317977	0	5317977	T	G
5	chr5_5320384	0	5320384	C	A
5	chr5_5342005	0	5342005	A	C
5	chr5_5375897	0	5375897	A	T
5	chr5_5387233	0	5387233	G	C
5	chr5_5398082	0	5398082	C	A
5	chr5_5407519	0	5407519	C	A
5	chr5_5431237	0	5431237	A	C
5	chr5_5448124	0	5448124	C	A
5	chr5_5479033	0	5479033	C	G
5	chr5_5520083	0	5520083	G	C
5	chr5_5545167	0	5545167	G	C
5	chr5_5565592	0	5565592	C	G
5	chr5_5566191	0	5566191	G	C
5	chr5_5585435	0	5585435	G	C
5	chr5_5591089	0	5591089	G	T
5	chr5_5657501	0	5657501	A	T
5	chr5_5673917	0	5673917	G	T
5	chr5_5719132	0	5719132	G	C
5	chr5_5719440	0	5719440	A	T
5	chr5_5733927	0	5733927	C	A
5	chr5_5737846	0	5737846	G	T
5	chr5_5752140	0	5752140	G	C
5	chr5_5772900	0	5772900	T	A
5	chr5_5775940	0	5775940	A	T
5	chr5_5776563	0	5776563	T	A
5	chr5_5795615	0	5795615	G	C
5	chr5_5852502	0	5852502	G	C
5	chr5_5886818	0	5886818	A	C
5	chr5_5908416	0	5908416	C	A
5	chr5_5930687	0	5930687	G	T
5	chr5_5953778	0	5953778	G	T
5	chr5_5998959	0	5998959	G	T
5	chr5_6024612	0	6024612	C	G
5	chr5_6067257	0	6067257	C	G
5	chr5_6077459	0	6077459	A	T
5	chr5_6093390	0	6093390	C	A
5	chr5_6094427	0	6094427	C	A
5	chr5_6096684	0	6096684	A	T
5	chr5_6137510	0	6137510	G	T
5	chr5_6147533	0	6147533	G	C
5	chr5_6164309	0	6164309	A	C
5	chr5_6177213	0	6177213	C	A
5	chr5_6206162	0	6206162	T	A
5	chr5_6207611	0	6207611	T	G
5	chr5_6255498	0	6255498	C	A
5	chr5_6256571	0	6256571	C	A
5	chr5_6284291	0	6284291	G	T
5	chr5_6302015	0	6302015	C	A
5	chr5_6312868	0	6312868	C	G
5	chr5_6316839	0	6316839	G	T
5	chr5_6329281	0	6329281	G	T
5	chr5_6335660	0	6335660	T	A
5	chr5_6363415	0	6363415	A	C
5	chr5_6380053	0	6380053	A	C
5	chr5_6388733	0	6388733	G	C
5	chr5_6395025	0	6395025	T	G
5	chr5_6416921	0	6416921	G	T
5	chr5_6445735	0	6445735	T	G
5	chr5_6489652	0	6489652	A	C
5	chr5_6496650	0	6496650	C	G
5	chr5_6519699	0	6519699	G	C
5	chr5_6539887	0	6539887	G	C
5	chr5_6559534	0	6559534	G	T
5	chr5_6566495	0	6566495	T	G
5	chr5_6583300	0	6583300	T	G
5	chr5_6595162	0	6595162	C	A
5	chr5_6599044	0	6599044	T	G
5	chr5_6604196	0	6604196	T	G
5	chr5_6606812	0	6606812	G	C
5	chr5_6612400	0	6612400	T	A
5	chr5_6615987	0	6615987	G	T
5	chr5_6621698	0	6621698	A	C
5	chr5_6635062	0	6635062	C	A
5	chr5_6639697	0	6639697	T	G
5	chr5_6649541	0	6649541	G	C
5	chr5_6655028	0	6655028	T	G
5	chr5_6661343	0	6661343	G	T
5	chr5_6677126	0	6677126	A	T
5	chr5_6706974	0	6706974	C	A
5	chr5_6729627	0	6729627	G	T
5	chr5_6736123	0	6736123	T	G
5	chr5_6763213	0	6763213	G	T
5	chr5_6792902	0	6792902	T	A
5	chr5_6850941	0	6850941	C	A
5	chr5_6876604	0	6876604	C	G
5	chr5_6878727	0	6878727	T	G
5	chr5_6882342	0	6882342	G	T
5	chr5_6884054	0	6884054	C	A
5	chr5_6913213	0	6913213	T	A
5	chr5_6915997	0	6915997	C	A
5	chr5_6939442	0	6939442	C	A
5	chr5_6939645	0	6939645	G	T
5	chr5_6943174	0	6943174	C	A
5	chr5_6960633	0	6960633	T	G
5	chr5_6965785	0	6965785	A	C
5	chr5_6972097	0	6972097	C	A
5	chr5_6973004	0	6973004	T	G
5	chr5_6980303	0	6980303	C	A
5	chr5_6987287	0	6987287	G	C
5	chr5_7002803	0	7002803	C	A
5	chr5_7015944	0	7015944	T	G
5	chr5_7019080	0	7019080	G	T
5	chr5_7030821	0	7030821	C	G
5	chr5_7036932	0	7036932	A	C
5	chr5_7038040	0	7038040	A	T
5	chr5_7041851	0	7041851	T	G
5	chr5_7042751	0	7042751	G	C
5	chr5_7049271	0	7049271	G	C
5	chr5_7076208	0	7076208	G	T
5	chr5_7081866	0	7081866	G	T
5	chr5_7081985	0	7081985	A	C
5	chr5_7094354	0	7094354	A	T
5	chr5_7109692	0	7109692	C	G
5	chr5_7136210	0	7136210	A	C
5	chr5_7165262	0	7165262	A	T
5	chr5_7176871	0	7176871	A	T
5	chr5_7177672	0	7177672	T	G
5	chr5_7182680	0	7182680	C	A
5	chr5_7189370	0	7189370	G	C
5	chr5_7200320	0	7200320	A	C
5	chr5_7217629	0	7217629	G	T
5	chr5_7217744	0	7217744	G	C
5	chr5_7218324	0	7218324	T	G
5	chr5_7247539	0	7247539	C	G
5	chr5_7255321	0	7255321	C	G
5	chr5_7256064	0	7256064	C	G
5	chr5_7266289	0	7266289	C	G
5	chr5_7294772	0	7294772	T	G
5	chr5_7327394	0	7327394	T	G
5	chr5_7351458	0	7351458	C	A
5	chr5_7390684	0	7390684	T	G
5	chr5_7391636	0	7391636	C	A
5	chr5_7404575	0	7404575	C	G
5	chr5_7404939	0	7404939	T	G
5	chr5_7427172	0	7427172	A	C
5	chr5_7445829	0	7445829	G	T
5	chr5_7450612	0	7450612	C	A
5	chr5_7529418	0	7529418	A	C
5	chr5_7541830	0	7541830	C	A
5	chr5_7558543	0	7558543	T	A
5	chr5_7565840	0	7565840	G	C
5	chr5_7570600	0	7570600	G	T
5	chr5_7614259	0	7614259	T	A
5	chr5_7631415	0	7631415	G	C
5	chr5_7637081	0	7637081	A	C
5	chr5_7650453	0	7650453	T	G
5	chr5_7690345	0	7690345	T	G
5	chr5_7753872	0	7753872	A	C
5	chr5_7755550	0	7755550	G	C
5	chr5_7760645	0	7760645	T	G
5	chr5_7763709	0	7763709	C	A
5	chr5_7770698	0	7770698	C	A
5	chr5_7803963	0	7803963	T	G
5	chr5_7830498	0	7830498	G	C
5	chr5_7831926	0	7831926	G	T
5	chr5_7886552	0	7886552	T	G
5	chr5_7891155	0	7891155	A	C
5	chr5_7892122	0	7892122	C	A
5	chr5_7915319	0	7915319	T	G
5	chr5_7921220	0	7921220	C	G
5	chr5_7926772	0	7926772	G	C
5	chr5_7945202	0	7945202	G	C
5	chr5_7949999	0	7949999	A	C
5	chr5_7957188	0	7957188	C	A
5	chr5_7978592	0	7978592	A	C
5	chr5_8013118	0	8013118	G	C
5	chr5_8038403	0	8038403	C	A
5	chr5_8052370	0	8052370	G	C
5	chr5_8084659	0	8084659	C	A
5	chr5_8117406	0	8117406	A	T
5	chr5_8128682	0	8128682	A	T
5	chr5_8146970	0	8146970	C	A
5	chr5_8172896	0	8172896	G	T
5	chr5_8183359	0	8183359	T	G
5	chr5_8191999	0	8191999	C	A
5	chr5_8198849	0	8198849	A	T
5	chr5_8218221	0	8218221	C	G
5	chr5_8221144	0	8221144	G	T
5	chr5_8221830	0	8221830	G	T
5	chr5_8222480	0	8222480	C	A
5	chr5_8242056	0	8242056	G	C
5	chr5_8255152	0	8255152	T	G
5	chr5_8258100	0	8258100	G	C
5	chr5_8270037	0	8270037	C	A
5	chr5_8296622	0	8296622	A	C
5	chr5_8302970	0	8302970	A	C
5	chr5_8316668	0	8316668	C	A
5	chr5_8316865	0	8316865	G	C
5	chr5_8318205	0	8318205	C	G
5	chr5_8324061	0	8324061	T	A
5	chr5_8327970	0	8327970	C	G
5	chr5_8348038	0	8348038	G	T
5	chr5_8373920	0	8373920	A	C
5	chr5_8387095	0	8387095	A	T
5	chr5_8402332	0	8402332	G	T
5	chr5_8414910	0	8414910	T	G
5	chr5_8416702	0	8416702	T	A
5	chr5_8419210	0	8419210	C	G
5	chr5_8424791	0	8424791	G	T
5	chr5_8445507	0	8445507	C	A
5	chr5_8446849	0	8446849	C	G
5	chr5_8450190	0	8450190	T	G
5	chr5_8480657	0	8480657	G	T
5	chr5_8518264	0	8518264	C	G
5	chr5_8554514	0	8554514	C	A
5	chr5_8555624	0	8555624	C	A
5	chr5_8588264	0	8588264	T	A
5	chr5_8591854	0	8591854	G	T
5	chr5_8595376	0	8595376	T	G
5	chr5_8597747	0	8597747	C	G
5	chr5_8607408	0	8607408	G	T
5	chr5_8615409	0	8615409	A	C
5	chr5_8664461	0	8664461	C	G
5	chr5_8669808	0	8669808	A	C
5	chr5_8680045	0	8680045	C	G
5	chr5_8685601	0	8685601	C	A
5	chr5_8729059	0	8729059	A	C
5	chr5_8737155	0	8737155	G	T
5	chr5_8750788	0	8750788	C	A
5	chr5_8752731	0	8752731	C	G
5	chr5_8755882	0	8755882	G	T
5	chr5_8765310	0	8765310	C	A
5	chr5_8767314	0	8767314	C	A
5	chr5_8770820	0	8770820	C	G
5	chr5_8787238	0	8787238	C	A
5	chr5_8795805	0	8795805	A	T
5	chr5_8798784	0	8798784	T	G
5	chr5_8800718	0	8800718	A	T
5	chr5_8814385	0	8814385	T	A
5	chr5_8835166	0	8835166	A	C
5	chr5_8850519	0	8850519	G	C
5	chr5_8872836	0	8872836	T	G
5	chr5_8872925	0	8872925	G	C
5	chr5_8879114	0	8879114	T	G
5	chr5_8918940	0	8918940	A	T
5	chr5_8920083	0	8920083	A	C
5	chr5_8930775	0	8930775	T	A
5	chr5_8954581	0	8954581	C	A
5	chr5_8962511	0	8962511	A	T
5	chr5_8995590	0	8995590	A	C
5	chr5_9005237	0	9005237	T	G
5	chr5_9009359	0	9009359	C	A
5	chr5_9053323	0	9053323	T	G
5	chr5_9091724	0	9091724	T	G
5	chr5_9092983	0	9092983	T	G
5	chr5_9097249	0	9097249	C	G
5	chr5_9100586	0	9100586	A	T
5	chr5_9107476	0	9107476	C	A
5	chr5_9146860	0	9146860	G	C
5	chr5_9148270	0	9148270	T	A
5	chr5_9157269	0	9157269	T	G
5	chr5_9159575	0	9159575	T	G
5	chr5_9176059	0	9176059	G	C
5	chr5_9180641	0	9180641	A	C
5	chr5_9201314	0	9201314	C	G
5	chr5_9232920	0	9232920	T	G
5	chr5_9253208	0	9253208	T	G
5	chr5_9258718	0	9258718	C	G
5	chr5_9279618	0	9279618	T	A
5	chr5_9338420	0	9338420	A	C
5	chr5_9341271	0	9341271	T	A
5	chr5_9407132	0	9407132	C	G
5	chr5_9407173	0	9407173	A	T
5	chr5_9415057	0	9415057	C	A
5	chr5_9433964	0	9433964	T	G
5	chr5_9436017	0	9436017	A	T
5	chr5_9455371	0	9455371	T	A
5	chr5_9504509	0	9504509	A	C
5	chr5_9534471	0	9534471	T	A
5	chr5_9541111	0	9541111	C	A
5	chr5_9549611	0	9549611	T	G
5	chr5_9554338	0	9554338	A	C
5	chr5_9559932	0	9559932	C	G
5	chr5_9561133	0	9561133	G	T
5	chr5_9562568	0	9562568	G	C
5	chr5_9569684	0	9569684	A	T
5	chr5_9623708	0	9623708	C	A
5	chr5_9624463	0	9624463	C	A
5	chr5_9633221	0	9633221	C	G
5	chr5_9669757	0	9669757	A	C
5	chr5_9683027	0	9683027	G	T
5	chr5_9699084	0	9699084	T	A
5	chr5_9705876	0	9705876	A	C
5	chr5_9705897	0	9705897	G	T
5	chr5_9728334	0	9728334	G	T
5	chr5_9751838	0	9751838	C	A
5	chr5_9854245	0	9854245	C	G
5	chr5_9883230	0	9883230	A	T
5	chr5_9907767	0	9907767	G	C
5	chr5_9928446	0	9928446	A	C
5	chr5_9933133	0	9933133	T	A
5	chr5_9975252	0	9975252	A	T
5	chr5_10044967	0	10044967	C	G
5	chr5_10057940	0	10057940	C	G
5	chr5_10066225	0	10066225	G	T
5	chr5_10068538	0	10068538	T	A
5	chr5_10074901	0	10074901	G	T
5	chr5_10088691	0	10088691	C	A
5	chr5_10098605	0	10098605	G	T
5	chr5_10148719	0	10148719	T	A
5	chr5_10154615	0	10154615	C	A
5	chr5_10184105	0	10184105	G	T
5	chr5_10190500	0	10190500	C	A
5	chr5_10206694	0	10206694	G	C
5	chr5_10208420	0	10208420	C	G
5	chr5_10208833	0	10208833	C	A
5	chr5_10208894	0	10208894	C	A
5	chr5_10249798	0	10249798	A	T
5	chr5_10263231	0	10263231	C	A
5	chr5_10294528	0	10294528	T	G
5	chr5_10305124	0	10305124	T	G
5	chr5_10346607	0	10346607	C	G
5	chr5_10350764	0	10350764	T	G
5	chr5_10438543	0	10438543	G	C
5	chr5_10463525	0	10463525	G	C
5	chr5_10465756	0	10465756	C	A
5	chr5_10465954	0	10465954	G	T
5	chr5_10488414	0	10488414	A	C
5	chr5_10490565	0	10490565	G	C
5	chr5_10507129	0	10507129	C	G
5	chr5_10518496	0	10518496	C	G
5	chr5_10567763	0	10567763	C	G
5	chr5_10579115	0	10579115	G	T
5	chr5_10589156	0	10589156	G	C
5	chr5_10591142	0	10591142	A	T
5	chr5_10603672	0	10603672	C	A
5	chr5_10637182	0	10637182	C	A
5	chr5_10652377	0	10652377	A	C
5	chr5_10671477	0	10671477	C	A
5	chr5_10695668	0	10695668	T	G
5	chr5_10707048	0	10707048	A	C
5	chr5_10710004	0	10710004	G	C
5	chr5_10713291	0	10713291	T	G
5	chr5_10715326	0	10715326	G	C
5	chr5_10755834	0	10755834	T	G
5	chr5_10758935	0	10758935	C	G
5	chr5_10778167	0	10778167	G	T
5	chr5_10795686	0	10795686	T	A
5	chr5_10812792	0	10812792	G	T
5	chr5_10813167	0	10813167	A	C
5	chr5_10834886	0	10834886	A	T
5	chr5_10836209	0	10836209	C	A
5	chr5_10861298	0	10861298	C	A
5	chr5_10904199	0	10904199	T	G
5	chr5_10905489	0	10905489	A	T
5	chr5_10917338	0	10917338	A	C
5	chr5_10925431	0	10925431	C	A
5	chr5_10929189	0	10929189	G	T
5	chr5_10936589	0	10936589	G	T
5	chr5_10939321	0	10939321	G	T
5	chr5_10958583	0	10958583	C	G
5	chr5_10959183	0	10959183	T	A
5	chr5_10962972	0	10962972	G	C
5	chr5_10978556	0	10978556	C	G
5	chr5_10984393	0	10984393	G	T
5	chr5_10985798	0	10985798	G	T
5	chr5_11029363	0	11029363	C	A
5	chr5_11031784	0	11031784	T	G
5	chr5_11040069	0	11040069	G	T
5	chr5_11045265	0	11045265	T	G
5	chr5_11065599	0	11065599	A	T
5	chr5_11069512	0	11069512	T	G
5	chr5_11075022	0	11075022	C	G
5	chr5_11075059	0	11075059	T	G
5	chr5_11095186	0	11095186	A	C
5	chr5_11095856	0	11095856	T	A
5	chr5_11098862	0	11098862	G	C
5	chr5_11129119	0	11129119	T	A
5	chr5_11141442	0	11141442	A	C
5	chr5_11146506	0	11146506	T	G
5	chr5_11147876	0	11147876	G	C
5	chr5_11156102	0	11156102	A	C
5	chr5_11164138	0	11164138	C	G
5	chr5_11178693	0	11178693	A	C
5	chr5_11180094	0	11180094	T	G
5	chr5_11215685	0	11215685	T	G
5	chr5_11225387	0	11225387	G	C
5	chr5_11228404	0	11228404	C	G
5	chr5_11240833	0	11240833	G	T
5	chr5_11242625	0	11242625	T	G
5	chr5_11246689	0	11246689	T	G
5	chr5_11246934	0	11246934	G	C
5	chr5_11247866	0	11247866	C	G
5	chr5_11251261	0	11251261	C	G
5	chr5_11299214	0	11299214	C	G
5	chr5_11345417	0	11345417	G	C
5	chr5_11448011	0	11448011	T	G
5	chr5_11486433	0	11486433	T	A
5	chr5_11498987	0	11498987	T	A
5	chr5_11511502	0	11511502	G	T
5	chr5_11524780	0	11524780	G	T
5	chr5_11540077	0	11540077	G	T
5	chr5_11586451	0	11586451	G	T
5	chr5_11612621	0	11612621	G	C
5	chr5_11622780	0	11622780	T	G
5	chr5_11638931	0	11638931	T	G
5	chr5_11643280	0	11643280	G	T
5	chr5_11647590	0	11647590	G	T
5	chr5_11650264	0	11650264	G	C
5	chr5_11671173	0	11671173	G	C
5	chr5_11674088	0	11674088	G	T
5	chr5_11680959	0	11680959	G	T
5	chr5_11693571	0	11693571	G	T
5	chr5_11696428	0	11696428	T	G
5	chr5_11706908	0	11706908	G	T
5	chr5_11712144	0	11712144	C	G
5	chr5_11730452	0	11730452	G	T
5	chr5_11741756	0	11741756	C	G
5	chr5_11747511	0	11747511	A	C
5	chr5_11750105	0	11750105	G	C
5	chr5_11766798	0	11766798	G	T
5	chr5_11767907	0	11767907	G	C
5	chr5_11773380	0	11773380	T	G
5	chr5_11808998	0	11808998	T	G
5	chr5_11844853	0	11844853	G	C
5	chr5_11846762	0	11846762	C	A
5	chr5_11851836	0	11851836	G	C
5	chr5_11886166	0	11886166	C	A
5	chr5_11915757	0	11915757	T	G
5	chr5_11919685	0	11919685	C	G
5	chr5_11921014	0	11921014	C	A
5	chr5_11926379	0	11926379	T	G
5	chr5_11930531	0	11930531	C	G
5	chr5_11933469	0	11933469	C	A
5	chr5_11934036	0	11934036	A	C
5	chr5_11966291	0	11966291	G	T
5	chr5_11978356	0	11978356	C	A
5	chr5_11995297	0	11995297	T	A
5	chr5_12007132	0	12007132	A	T
5	chr5_12011000	0	12011000	G	C
5	chr5_12011680	0	12011680	A	C
5	chr5_12013845	0	12013845	G	C
5	chr5_12029288	0	12029288	G	T
5	chr5_12035419	0	12035419	A	T
5	chr5_12050165	0	12050165	A	C
5	chr5_12055934	0	12055934	T	G
5	chr5_12055956	0	12055956	A	T
5	chr5_12119373	0	12119373	G	C
5	chr5_12121194	0	12121194	A	C
5	chr5_12136596	0	12136596	C	G
5	chr5_12151380	0	12151380	G	C
5	chr5_12161283	0	12161283	G	C
5	chr5_12184131	0	12184131	A	C
5	chr5_12184220	0	12184220	G	T
5	chr5_12229416	0	12229416	C	A
5	chr5_12250781	0	12250781	G	C
5	chr5_12263461	0	12263461	G	C
5	chr5_12280630	0	12280630	C	A
5	chr5_12285774	0	12285774	A	C
5	chr5_12307077	0	12307077	G	T
5	chr5_12321550	0	12321550	A	C
5	chr5_12325736	0	12325736	G	C
5	chr5_12384768	0	12384768	G	C
5	chr5_12390557	0	12390557	A	T
5	chr5_12392045	0	12392045	C	G
5	chr5_12430411	0	12430411	A	C
5	chr5_12435107	0	12435107	A	C
5	chr5_12435533	0	12435533	G	C
5	chr5_12436485	0	12436485	G	T
5	chr5_12447438	0	12447438	C	A
5	chr5_12450553	0	12450553	C	A
5	chr5_12460955	0	12460955	T	A
5	chr5_12461357	0	12461357	A	C
5	chr5_12470087	0	12470087	A	C
5	chr5_12470383	0	12470383	C	G
5	chr5_12489781	0	12489781	T	G
5	chr5_12491785	0	12491785	T	G
5	chr5_12500145	0	12500145	A	T
5	chr5_12513797	0	12513797	A	C
5	chr5_12526308	0	12526308	A	T
5	chr5_12553321	0	12553321	T	G
5	chr5_12563288	0	12563288	T	A
5	chr5_12563731	0	12563731	A	C
5	chr5_12565889	0	12565889	C	A
5	chr5_12571299	0	12571299	G	C
5	chr5_12571873	0	12571873	C	A
5	chr5_12629676	0	12629676	G	T
5	chr5_12645788	0	12645788	A	C
5	chr5_12650628	0	12650628	T	A
5	chr5_12659857	0	12659857	A	T
5	chr5_12667943	0	12667943	A	C
5	chr5_12677362	0	12677362	C	G
5	chr5_12678992	0	12678992	C	A
5	chr5_12693691	0	12693691	G	C
5	chr5_12697293	0	12697293	G	C
5	chr5_12714339	0	12714339	A	C
5	chr5_12719581	0	12719581	C	A
5	chr5_12724553	0	12724553	C	G
5	chr5_12734711	0	12734711	G	T
5	chr5_12747844	0	12747844	T	G
5	chr5_12774461	0	12774461	A	C
5	chr5_12789523	0	12789523	T	A
5	chr5_12861440	0	12861440	G	C
5	chr5_12875801	0	12875801	A	T
5	chr5_12876451	0	12876451	C	A
5	chr5_12878402	0	12878402	C	A
5	chr5_12894748	0	12894748	A	C
5	chr5_12905876	0	12905876	G	C
5	chr5_12908385	0	12908385	G	T
5	chr5_12909400	0	12909400	C	G
5	chr5_12912298	0	12912298	G	C
5	chr5_12914425	0	12914425	G	T
5	chr5_12914516	0	12914516	C	A
5	chr5_12926448	0	12926448	T	G
5	chr5_12928227	0	12928227	T	G
5	chr5_12939454	0	12939454	A	C
5	chr5_12961274	0	12961274	C	G
5	chr5_12977027	0	12977027	C	G
5	chr5_12978639	0	12978639	C	A
5	chr5_12981037	0	12981037	A	T
5	chr5_12988060	0	12988060	G	T
5	chr5_12990439	0	12990439	A	T
5	chr5_13000627	0	13000627	G	T
5	chr5_13030401	0	13030401	T	A
5	chr5_13041398	0	13041398	C	A
5	chr5_13042169	0	13042169	C	G
5	chr5_13069485	0	13069485	A	C
5	chr5_13085408	0	13085408	A	C
5	chr5_13121466	0	13121466	G	T
5	chr5_13138712	0	13138712	A	T
5	chr5_13145000	0	13145000	C	A
5	chr5_13152035	0	13152035	C	A
5	chr5_13171561	0	13171561	C	G
5	chr5_13258647	0	13258647	G	C
5	chr5_13275676	0	13275676	T	A
5	chr5_13285306	0	13285306	A	C
5	chr5_13299368	0	13299368	C	G
5	chr5_13303619	0	13303619	C	A
5	chr5_13306059	0	13306059	T	G
5	chr5_13329176	0	13329176	A	C
5	chr5_13366638	0	13366638	G	T
5	chr5_13404307	0	13404307	T	A
5	chr5_13416384	0	13416384	G	T
5	chr5_13431776	0	13431776	G	C
5	chr5_13481709	0	13481709	A	C
5	chr5_13488545	0	13488545	T	G
5	chr5_13492311	0	13492311	T	G
5	chr5_13492821	0	13492821	C	G
5	chr5_13496887	0	13496887	C	G
5	chr5_13517336	0	13517336	T	A
5	chr5_13521993	0	13521993	G	T
5	chr5_13527770	0	13527770	C	A
5	chr5_13539101	0	13539101	A	C
5	chr5_13544207	0	13544207	C	G
5	chr5_13563982	0	13563982	T	A
5	chr5_13584365	0	13584365	T	A
5	chr5_13589619	0	13589619	G	C
5	chr5_13603780	0	13603780	G	T
5	chr5_13628142	0	13628142	G	T
5	chr5_13628412	0	13628412	T	G
5	chr5_13630679	0	13630679	C	G
5	chr5_13631815	0	13631815	T	G
5	chr5_13633948	0	13633948	C	G
5	chr5_13655021	0	13655021	C	G
5	chr5_13659160	0	13659160	T	G
5	chr5_13705630	0	13705630	C	A
5	chr5_13710597	0	13710597	C	G
5	chr5_13774411	0	13774411	G	T
5	chr5_13782088	0	13782088	G	T
5	chr5_13784006	0	13784006	G	T
5	chr5_13796697	0	13796697	A	C
5	chr5_13837698	0	13837698	T	G
5	chr5_13852117	0	13852117	C	G
5	chr5_13861986	0	13861986	G	T
5	chr5_13869686	0	13869686	T	G
5	chr5_13957055	0	13957055	C	A
5	chr5_13967726	0	13967726	C	A
5	chr5_13988748	0	13988748	C	A
5	chr5_13994436	0	13994436	G	T
5	chr5_14003198	0	14003198	G	C
5	chr5_14020822	0	14020822	C	A
5	chr5_14027248	0	14027248	C	A
5	chr5_14090444	0	14090444	C	A
5	chr5_14100448	0	14100448	G	C
5	chr5_14160060	0	14160060	A	T
5	chr5_14298431	0	14298431	T	G
5	chr5_14301564	0	14301564	A	T
5	chr5_14312101	0	14312101	A	C
5	chr5_14319983	0	14319983	C	A
5	chr5_14323033	0	14323033	C	G
5	chr5_14326810	0	14326810	G	T
5	chr5_14328431	0	14328431	C	G
5	chr5_14347686	0	14347686	T	A
5	chr5_14360194	0	14360194	C	G
5	chr5_14369926	0	14369926	G	T
5	chr5_14385844	0	14385844	T	G
5	chr5_14388058	0	14388058	G	T
5	chr5_14408349	0	14408349	G	T
5	chr5_14412021	0	14412021	A	C
5	chr5_14451126	0	14451126	A	C
5	chr5_14499520	0	14499520	G	T
5	chr5_14501940	0	14501940	A	T
5	chr5_14523937	0	14523937	G	C
5	chr5_14530705	0	14530705	G	T
5	chr5_14545588	0	14545588	G	C
5	chr5_14594097	0	14594097	A	T
5	chr5_14601490	0	14601490	A	C
5	chr5_14602719	0	14602719	A	C
5	chr5_14613624	0	14613624	G	C
5	chr5_14622569	0	14622569	G	T
5	chr5_14659947	0	14659947	A	T
5	chr5_14679910	0	14679910	T	A
5	chr5_14683850	0	14683850	T	G
5	chr5_14692411	0	14692411	T	G
5	chr5_14708204	0	14708204	A	C
5	chr5_14726701	0	14726701	G	C
5	chr5_14745784	0	14745784	C	A
5	chr5_14766747	0	14766747	T	G
5	chr5_14768206	0	14768206	G	C
5	chr5_14792364	0	14792364	G	C
5	chr5_14795692	0	14795692	A	C
5	chr5_14805231	0	14805231	T	G
5	chr5_14816530	0	14816530	T	G
5	chr5_14840300	0	14840300	G	T
5	chr5_14845539	0	14845539	G	T
5	chr5_14848170	0	14848170	G	T
5	chr5_14852011	0	14852011	A	T
5	chr5_14868750	0	14868750	C	A
5	chr5_14876062	0	14876062	T	A
5	chr5_14882108	0	14882108	G	C
5	chr5_14900198	0	14900198	G	C
5	chr5_14905569	0	14905569	A	T
5	chr5_14924375	0	14924375	G	T
5	chr5_14937861	0	14937861	C	A
5	chr5_14955390	0	14955390	G	T
5	chr5_14977169	0	14977169	T	G
5	chr5_14986664	0	14986664	C	A
5	chr5_15007029	0	15007029	A	C
5	chr5_15009190	0	15009190	G	C
5	chr5_15031845	0	15031845	T	G
5	chr5_15032930	0	15032930	G	T
5	chr5_15036997	0	15036997	T	G
5	chr5_15039310	0	15039310	T	A
5	chr5_15056046	0	15056046	A	T
5	chr5_15057544	0	15057544	C	A
5	chr5_15070442	0	15070442	G	C
5	chr5_15092746	0	15092746	T	A
5	chr5_15116615	0	15116615	C	G
5	chr5_15120175	0	15120175	T	A
5	chr5_15166804	0	15166804	G	C
5	chr5_15175826	0	15175826	T	G
5	chr5_15191942	0	15191942	G	C
5	chr5_15202225	0	15202225	T	A
5	chr5_15208470	0	15208470	T	G
5	chr5_15213917	0	15213917	G	C
5	chr5_15220314	0	15220314	C	A
5	chr5_15273852	0	15273852	G	C
5	chr5_15280971	0	15280971	G	C
5	chr5_15297160	0	15297160	T	A
5	chr5_15312581	0	15312581	G	T
5	chr5_15336487	0	15336487	G	C
5	chr5_15344434	0	15344434	G	C
5	chr5_15345203	0	15345203	A	T
5	chr5_15350363	0	15350363	A	C
5	chr5_15377012	0	15377012	C	A
5	chr5_15389601	0	15389601	C	G
5	chr5_15411256	0	15411256	A	C
5	chr5_15417706	0	15417706	G	T
5	chr5_15434439	0	15434439	G	C
5	chr5_15438757	0	15438757	A	C
5	chr5_15478763	0	15478763	G	T
5	chr5_15482044	0	15482044	T	G
5	chr5_15542805	0	15542805	A	T
5	chr5_15549175	0	15549175	G	T
5	chr5_15570544	0	15570544	G	T
5	chr5_15572570	0	15572570	A	C
5	chr5_15577734	0	15577734	A	T
5	chr5_15586978	0	15586978	A	T
5	chr5_15587297	0	15587297	C	A
5	chr5_15601253	0	15601253	G	T
5	chr5_15657008	0	15657008	G	C
5	chr5_15687019	0	15687019	C	G
5	chr5_15707601	0	15707601	A	T
5	chr5_15714827	0	15714827	G	T
5	chr5_15723331	0	15723331	C	G
5	chr5_15745213	0	15745213	T	G
5	chr5_15755264	0	15755264	A	C
5	chr5_15770901	0	15770901	T	G
5	chr5_15773159	0	15773159	C	A
5	chr5_15787173	0	15787173	C	G
5	chr5_15795716	0	15795716	A	C
5	chr5_15797319	0	15797319	G	C
5	chr5_15823949	0	15823949	G	C
5	chr5_15824696	0	15824696	G	T
5	chr5_15829108	0	15829108	C	A
5	chr5_15830814	0	15830814	G	T
5	chr5_15866116	0	15866116	A	C
5	chr5_15885399	0	15885399	C	G
5	chr5_15899745	0	15899745	C	G
5	chr5_15914885	0	15914885	A	C
5	chr5_15920227	0	15920227	G	C
5	chr5_15921230	0	15921230	C	A
5	chr5_15922696	0	15922696	G	C
5	chr5_15928362	0	15928362	C	A
5	chr5_15943582	0	15943582	A	T
5	chr5_15982912	0	15982912	G	T
5	chr5_15989647	0	15989647	C	G
5	chr5_15995851	0	15995851	G	C
5	chr5_15997339	0	15997339	G	C
5	chr5_16026641	0	16026641	G	T
5	chr5_16027177	0	16027177	C	A
5	chr5_16059697	0	16059697	T	G
5	chr5_16067221	0	16067221	G	C
5	chr5_16068648	0	16068648	A	C
5	chr5_16070670	0	16070670	G	T
5	chr5_16071005	0	16071005	C	G
5	chr5_16948356	0	16948356	C	G
5	chr5_16950452	0	16950452	A	T
5	chr5_16955328	0	16955328	C	A
5	chr5_16974247	0	16974247	T	A
5	chr5_16984655	0	16984655	G	C
5	chr5_17007686	0	17007686	C	G
5	chr5_17010053	0	17010053	G	C
5	chr5_17043201	0	17043201	A	T
5	chr5_17060347	0	17060347	A	C
5	chr5_17060550	0	17060550	T	A
5	chr5_17061402	0	17061402	A	T
5	chr5_17086682	0	17086682	C	A
5	chr5_17103489	0	17103489	A	T
5	chr5_17107473	0	17107473	G	T
5	chr5_17201184	0	17201184	G	T
5	chr5_17226030	0	17226030	C	G
5	chr5_17234123	0	17234123	C	G
5	chr5_17239123	0	17239123	C	G
5	chr5_17250507	0	17250507	C	G
5	chr5_17258572	0	17258572	C	A
5	chr5_17266055	0	17266055	T	A
5	chr5_17267261	0	17267261	G	T
5	chr5_17295130	0	17295130	T	A
5	chr5_17307729	0	17307729	A	C
5	chr5_17309779	0	17309779	G	C
5	chr5_17337034	0	17337034	A	C
5	chr5_17338486	0	17338486	T	A
5	chr5_17352537	0	17352537	G	C
5	chr5_17356762	0	17356762	A	T
5	chr5_17383457	0	17383457	A	C
5	chr5_17447342	0	17447342	A	C
5	chr5_17515616	0	17515616	G	C
5	chr5_17515923	0	17515923	G	C
5	chr5_17516109	0	17516109	G	T
5	chr5_17556355	0	17556355	G	C
5	chr5_17563516	0	17563516	T	A
5	chr5_17576485	0	17576485	C	G
5	chr5_17583003	0	17583003	T	G
5	chr5_17594387	0	17594387	G	C
5	chr5_17602357	0	17602357	A	C
5	chr5_17614997	0	17614997	C	G
5	chr5_17617303	0	17617303	G	C
5	chr5_17637024	0	17637024	C	A
5	chr5_17637151	0	17637151	C	G
5	chr5_17648353	0	17648353	G	C
5	chr5_17653161	0	17653161	C	G
5	chr5_17664120	0	17664120	C	G
5	chr5_17674504	0	17674504	G	T
5	chr5_17678363	0	17678363	T	G
5	chr5_17679979	0	17679979	C	A
5	chr5_17680885	0	17680885	T	G
5	chr5_17701142	0	17701142	C	G
5	chr5_17739462	0	17739462	C	A
5	chr5_17741694	0	17741694	T	A
5	chr5_17766233	0	17766233	A	T
5	chr5_17775947	0	17775947	G	T
5	chr5_17810173	0	17810173	C	A
5	chr5_17843299	0	17843299	C	A
5	chr5_17844516	0	17844516	A	T
5	chr5_17844635	0	17844635	T	G
5	chr5_17886645	0	17886645	A	T
5	chr5_17927991	0	17927991	A	T
5	chr5_17979746	0	17979746	C	A
5	chr5_18008389	0	18008389	T	G
5	chr5_18034304	0	18034304	G	C
5	chr5_18035655	0	18035655	T	A
5	chr5_18101264	0	18101264	A	C
5	chr5_18108745	0	18108745	G	T
5	chr5_18139118	0	18139118	T	G
5	chr5_18161705	0	18161705	T	A
5	chr5_18182273	0	18182273	A	T
5	chr5_18267183	0	18267183	A	T
5	chr5_18269756	0	18269756	C	G
5	chr5_18282715	0	18282715	C	A
5	chr5_18302098	0	18302098	C	G
5	chr5_18304957	0	18304957	A	C
5	chr5_18316203	0	18316203	G	C
5	chr5_18348261	0	18348261	T	A
5	chr5_18348730	0	18348730	C	G
5	chr5_18373354	0	18373354	C	G
5	chr5_18385047	0	18385047	T	G
5	chr5_18437793	0	18437793	C	A
5	chr5_18438430	0	18438430	C	G
5	chr5_18440941	0	18440941	G	T
5	chr5_18447071	0	18447071	C	G
5	chr5_18487086	0	18487086	A	C
5	chr5_18520171	0	18520171	C	G
5	chr5_18529632	0	18529632	G	T
5	chr5_18534002	0	18534002	C	A
5	chr5_18542395	0	18542395	C	A
5	chr5_18569092	0	18569092	C	A
5	chr5_18579349	0	18579349	C	A
5	chr5_18592637	0	18592637	C	A
5	chr5_18597053	0	18597053	G	T
5	chr5_18605510	0	18605510	C	G
5	chr5_18615324	0	18615324	C	A
5	chr5_18623447	0	18623447	G	T
5	chr5_18679306	0	18679306	C	A
5	chr5_18697916	0	18697916	T	A
5	chr5_18702130	0	18702130	A	C
5	chr5_18710959	0	18710959	G	T
5	chr5_18714275	0	18714275	G	T
5	chr5_18738944	0	18738944	T	G
5	chr5_18745297	0	18745297	A	T
5	chr5_18796561	0	18796561	A	C
5	chr5_18800188	0	18800188	C	A
5	chr5_18840536	0	18840536	G	T
5	chr5_18844135	0	18844135	G	T
5	chr5_18844564	0	18844564	G	C
5	chr5_18880192	0	18880192	G	T
5	chr5_18922660	0	18922660	C	A
5	chr5_18953992	0	18953992	A	T
5	chr5_18955720	0	18955720	G	C
5	chr5_18973249	0	18973249	A	C
5	chr5_18983888	0	18983888	C	G
5	chr5_18984466	0	18984466	C	A
5	chr5_18990413	0	18990413	G	T
5	chr5_19012706	0	19012706	G	T
5	chr5_19035081	0	19035081	C	A
5	chr5_19038392	0	19038392	A	C
5	chr5_19056929	0	19056929	G	C
5	chr5_19066839	0	19066839	G	C
5	chr5_19082390	0	19082390	T	A
5	chr5_19083659	0	19083659	C	A
5	chr5_19085731	0	19085731	C	A
5	chr5_19123468	0	19123468	A	T
5	chr5_19140305	0	19140305	T	A
5	chr5_19152880	0	19152880	G	C
5	chr5_19153893	0	19153893	A	C
5	chr5_19169451	0	19169451	G	C
5	chr5_19182596	0	19182596	T	A
5	chr5_19188064	0	19188064	A	C
5	chr5_19200746	0	19200746	C	A
5	chr5_19220673	0	19220673	C	A
5	chr5_19225522	0	19225522	A	C
5	chr5_19232466	0	19232466	G	C
5	chr5_19244115	0	19244115	A	T
5	chr5_19244178	0	19244178	A	C
5	chr5_19254856	0	19254856	G	T
5	chr5_19263074	0	19263074	G	C
5	chr5_19274859	0	19274859	C	A
5	chr5_19282213	0	19282213	A	C
5	chr5_19282654	0	19282654	C	G
5	chr5_19293710	0	19293710	G	T
5	chr5_19294091	0	19294091	T	G
5	chr5_19294537	0	19294537	C	A
5	chr5_19301001	0	19301001	A	C
5	chr5_19304657	0	19304657	T	A
5	chr5_19319112	0	19319112	A	C
5	chr5_19321473	0	19321473	A	T
5	chr5_19322413	0	19322413	C	G
5	chr5_19325049	0	19325049	C	A
5	chr5_19340277	0	19340277	C	G
5	chr5_19367545	0	19367545	G	C
5	chr5_19376224	0	19376224	T	A
5	chr5_19389983	0	19389983	C	G
5	chr5_19400737	0	19400737	A	C
5	chr5_19404809	0	19404809	A	C
5	chr5_19412281	0	19412281	A	T
5	chr5_19413247	0	19413247	C	A
5	chr5_19415291	0	19415291	A	T
5	chr5_19441310	0	19441310	C	A
5	chr5_19487832	0	19487832	A	T
5	chr5_19509628	0	19509628	C	A
5	chr5_19509686	0	19509686	G	C
5	chr5_19516144	0	19516144	G	C
5	chr5_19580735	0	19580735	G	C
5	chr5_19581249	0	19581249	C	A
5	chr5_19590430	0	19590430	A	T
5	chr5_19648563	0	19648563	T	G
5	chr5_19701720	0	19701720	T	A
5	chr5_19718545	0	19718545	T	G
5	chr5_19733505	0	19733505	T	G
5	chr5_19738793	0	19738793	T	A
5	chr5_19780215	0	19780215	C	G
5	chr5_19783486	0	19783486	A	C
5	chr5_19797223	0	19797223	A	C
5	chr5_19811103	0	19811103	T	G
5	chr5_19832567	0	19832567	A	C
5	chr5_19849451	0	19849451	C	A
5	chr5_19859210	0	19859210	G	T
5	chr5_19861089	0	19861089	C	A
5	chr5_19863057	0	19863057	G	C
5	chr5_19883005	0	19883005	A	T
5	chr5_19910809	0	19910809	G	C
5	chr5_19911658	0	19911658	G	T
5	chr5_19940596	0	19940596	G	T
5	chr5_19950853	0	19950853	T	A
5	chr5_19957363	0	19957363	C	A
5	chr5_20003586	0	20003586	C	A
5	chr5_20010916	0	20010916	A	T
5	chr5_20041953	0	20041953	A	T
5	chr5_20050204	0	20050204	A	C
5	chr5_20055511	0	20055511	C	G
5	chr5_20055824	0	20055824	G	T
5	chr5_20080424	0	20080424	T	G
5	chr5_20098030	0	20098030	G	T
5	chr5_20098809	0	20098809	T	A
5	chr5_20101272	0	20101272	T	G
5	chr5_20112120	0	20112120	G	T
5	chr5_20126371	0	20126371	G	C
5	chr5_20128218	0	20128218	A	C
5	chr5_20149932	0	20149932	C	G
5	chr5_20183562	0	20183562	T	G
5	chr5_20193407	0	20193407	A	C
5	chr5_20199165	0	20199165	C	G
5	chr5_20217724	0	20217724	T	G
5	chr5_20240894	0	20240894	G	C
5	chr5_20252262	0	20252262	G	C
5	chr5_20253445	0	20253445	C	A
5	chr5_20263458	0	20263458	C	A
5	chr5_20278759	0	20278759	C	G
5	chr5_20282890	0	20282890	C	G
5	chr5_20286323	0	20286323	A	C
5	chr5_20291351	0	20291351	A	C
5	chr5_20293071	0	20293071	T	G
5	chr5_20350906	0	20350906	G	C
5	chr5_20351318	0	20351318	G	C
5	chr5_20352739	0	20352739	C	G
5	chr5_20369756	0	20369756	T	G
5	chr5_20386097	0	20386097	A	C
5	chr5_20397413	0	20397413	T	A
5	chr5_20400790	0	20400790	C	G
5	chr5_20435096	0	20435096	C	G
5	chr5_20438693	0	20438693	G	C
5	chr5_20475745	0	20475745	G	C
5	chr5_20512983	0	20512983	T	A
5	chr5_20528776	0	20528776	C	G
5	chr5_20538301	0	20538301	C	A
5	chr5_20541848	0	20541848	C	A
5	chr5_20564964	0	20564964	A	T
5	chr5_20585664	0	20585664	C	A
5	chr5_20629594	0	20629594	A	T
5	chr5_20685836	0	20685836	C	G
5	chr5_20717769	0	20717769	C	G
5	chr5_20730316	0	20730316	G	C
5	chr5_20752257	0	20752257	C	G
5	chr5_20758706	0	20758706	A	C
5	chr5_20768111	0	20768111	A	T
5	chr5_20790847	0	20790847	C	A
5	chr5_20796667	0	20796667	C	A
5	chr5_20802487	0	20802487	C	A
5	chr5_20807083	0	20807083	G	T
5	chr5_20812509	0	20812509	C	A
5	chr5_20835244	0	20835244	C	G
5	chr5_20847412	0	20847412	A	T
5	chr5_20886919	0	20886919	A	C
5	chr5_20894015	0	20894015	C	G
5	chr5_20898532	0	20898532	A	C
5	chr5_20908860	0	20908860	G	T
5	chr5_20912032	0	20912032	G	T
5	chr5_20912078	0	20912078	G	T
5	chr5_20918110	0	20918110	A	C
5	chr5_20930352	0	20930352	G	T
5	chr5_20966199	0	20966199	G	C
5	chr5_20974551	0	20974551	G	C
5	chr5_20990581	0	20990581	C	A
5	chr5_21010193	0	21010193	G	C
5	chr5_21011071	0	21011071	T	G
5	chr5_21037515	0	21037515	G	T
5	chr5_21050732	0	21050732	A	C
5	chr5_21062814	0	21062814	T	G
5	chr5_21092432	0	21092432	G	C
5	chr5_21117685	0	21117685	T	G
5	chr5_21165552	0	21165552	A	T
5	chr5_21176303	0	21176303	G	T
5	chr5_21179168	0	21179168	G	C
5	chr5_21181791	0	21181791	T	A
5	chr5_21186021	0	21186021	G	C
5	chr5_21192882	0	21192882	A	T
5	chr5_21206262	0	21206262	C	G
5	chr5_21288621	0	21288621	A	C
5	chr5_21293514	0	21293514	C	A
5	chr5_21303154	0	21303154	A	T
5	chr5_21318332	0	21318332	T	G
5	chr5_21328787	0	21328787	G	C
5	chr5_21338238	0	21338238	G	C
5	chr5_21342643	0	21342643	T	G
5	chr5_21349766	0	21349766	T	G
5	chr5_21360308	0	21360308	G	T
5	chr5_21377347	0	21377347	G	T
5	chr5_21399463	0	21399463	T	G
5	chr5_21400411	0	21400411	C	A
5	chr5_21400588	0	21400588	A	C
5	chr5_21423400	0	21423400	T	G
5	chr5_21427239	0	21427239	C	A
5	chr5_21436610	0	21436610	C	A
5	chr5_21437582	0	21437582	C	A
5	chr5_21460345	0	21460345	C	G
5	chr5_21480820	0	21480820	G	C
5	chr5_21481585	0	21481585	C	G
5	chr5_21488236	0	21488236	G	T
5	chr5_21523461	0	21523461	C	G
5	chr5_21525932	0	21525932	A	C
5	chr5_21528303	0	21528303	C	A
5	chr5_21533814	0	21533814	C	A
5	chr5_21533856	0	21533856	A	T
5	chr5_21559145	0	21559145	T	G
5	chr5_21572368	0	21572368	C	G
5	chr5_21589958	0	21589958	A	T
5	chr5_21591265	0	21591265	T	G
5	chr5_21593737	0	21593737	A	C
5	chr5_21616531	0	21616531	T	G
5	chr5_21634588	0	21634588	C	A
5	chr5_21643121	0	21643121	A	C
5	chr5_21647719	0	21647719	G	C
5	chr5_21653308	0	21653308	A	C
5	chr5_21654118	0	21654118	G	T
5	chr5_21675690	0	21675690	C	A
5	chr5_21683203	0	21683203	T	G
5	chr5_21697195	0	21697195	C	G
5	chr5_21715387	0	21715387	A	T
5	chr5_21722203	0	21722203	C	G
5	chr5_21751432	0	21751432	C	G
5	chr5_21764769	0	21764769	G	T
5	chr5_21769007	0	21769007	A	T
5	chr5_21776858	0	21776858	T	G
5	chr5_21779194	0	21779194	G	T
5	chr5_21795143	0	21795143	G	C
5	chr5_21840255	0	21840255	G	C
5	chr5_21876592	0	21876592	G	T
5	chr5_21883811	0	21883811	G	T
5	chr5_21898460	0	21898460	G	T
5	chr5_21904565	0	21904565	A	C
5	chr5_21905680	0	21905680	A	C
5	chr5_21959224	0	21959224	G	C
5	chr5_21960466	0	21960466	C	G
5	chr5_21995279	0	21995279	G	C
5	chr5_22003496	0	22003496	A	T
5	chr5_22046503	0	22046503	T	G
5	chr5_22070623	0	22070623	T	A
5	chr5_22073150	0	22073150	C	G
5	chr5_22104341	0	22104341	C	A
5	chr5_22116790	0	22116790	T	A
5	chr5_22117304	0	22117304	T	G
5	chr5_22130578	0	22130578	G	C
5	chr5_22141220	0	22141220	T	A
5	chr5_22153411	0	22153411	C	G
5	chr5_22178373	0	22178373	C	G
5	chr5_22186498	0	22186498	A	C
5	chr5_22188596	0	22188596	A	T
5	chr5_22208974	0	22208974	G	T
5	chr5_22210084	0	22210084	C	A
5	chr5_22220065	0	22220065	A	C
5	chr5_22233556	0	22233556	A	C
5	chr5_22245413	0	22245413	T	A
5	chr5_22256178	0	22256178	G	C
5	chr5_22334820	0	22334820	C	G
5	chr5_22341079	0	22341079	A	C
5	chr5_22342403	0	22342403	C	G
5	chr5_22360154	0	22360154	T	G
5	chr5_22360816	0	22360816	G	T
5	chr5_22367299	0	22367299	A	C
5	chr5_22381398	0	22381398	G	C
5	chr5_22387661	0	22387661	A	C
5	chr5_22389327	0	22389327	T	G
5	chr5_22423754	0	22423754	T	G
5	chr5_22424384	0	22424384	G	T
5	chr5_22426529	0	22426529	T	G
5	chr5_22437156	0	22437156	T	G
5	chr5_22451446	0	22451446	C	A
5	chr5_22467005	0	22467005	C	A
5	chr5_22467683	0	22467683	T	G
5	chr5_22524384	0	22524384	G	T
5	chr5_22534809	0	22534809	G	C
5	chr5_22559706	0	22559706	C	A
5	chr5_22571372	0	22571372	G	C
5	chr5_22575596	0	22575596	A	C
5	chr5_22579024	0	22579024	G	C
5	chr5_22584929	0	22584929	C	A
5	chr5_22585049	0	22585049	C	A
5	chr5_22587636	0	22587636	T	A
5	chr5_22642403	0	22642403	T	G
5	chr5_22642573	0	22642573	A	C
5	chr5_22642850	0	22642850	G	T
5	chr5_22643722	0	22643722	G	T
5	chr5_22667363	0	22667363	G	C
5	chr5_22676558	0	22676558	G	T
5	chr5_22678847	0	22678847	T	A
5	chr5_22687611	0	22687611	G	T
5	chr5_22706957	0	22706957	C	A
5	chr5_22735364	0	22735364	C	G
5	chr5_22740979	0	22740979	T	G
5	chr5_22775568	0	22775568	G	C
5	chr5_22806191	0	22806191	C	A
5	chr5_22823732	0	22823732	G	C
5	chr5_22867660	0	22867660	G	C
5	chr5_22871319	0	22871319	C	G
5	chr5_22889426	0	22889426	T	G
5	chr5_22898491	0	22898491	C	G
5	chr5_22901471	0	22901471	G	T
5	chr5_22931614	0	22931614	C	A
5	chr5_22950735	0	22950735	G	C
5	chr5_23013477	0	23013477	T	A
5	chr5_23021506	0	23021506	G	C
5	chr5_23057567	0	23057567	A	T
5	chr5_23097203	0	23097203	T	A
5	chr5_23110778	0	23110778	A	T
5	chr5_23111727	0	23111727	G	T
5	chr5_23155130	0	23155130	G	T
5	chr5_23157294	0	23157294	A	T
5	chr5_23161533	0	23161533	G	T
5	chr5_23201459	0	23201459	G	T
5	chr5_23212043	0	23212043	T	G
5	chr5_23220051	0	23220051	T	G
5	chr5_23220547	0	23220547	C	G
5	chr5_23241977	0	23241977	T	G
5	chr5_23244976	0	23244976	C	G
5	chr5_23247922	0	23247922	G	T
5	chr5_23250991	0	23250991	G	T
5	chr5_23297221	0	23297221	T	G
5	chr5_23358153	0	23358153	G	C
5	chr5_23371455	0	23371455	T	G
5	chr5_23373593	0	23373593	G	C
5	chr5_23455193	0	23455193	C	G
5	chr5_23455344	0	23455344	A	T
5	chr5_23475712	0	23475712	A	C
5	chr5_23479477	0	23479477	G	C
5	chr5_23491313	0	23491313	A	T
5	chr5_23533055	0	23533055	A	C
5	chr5_23533512	0	23533512	A	C
5	chr5_23533839	0	23533839	G	T
5	chr5_23538104	0	23538104	G	T
5	chr5_23549166	0	23549166	T	A
5	chr5_23570672	0	23570672	T	G
5	chr5_23597394	0	23597394	C	A
5	chr5_23600073	0	23600073	C	A
5	chr5_23611254	0	23611254	C	G
5	chr5_23612951	0	23612951	G	C
5	chr5_23614773	0	23614773	A	T
5	chr5_23614987	0	23614987	A	C
5	chr5_23621849	0	23621849	C	G
5	chr5_23633150	0	23633150	C	A
5	chr5_23642944	0	23642944	G	C
5	chr5_23643623	0	23643623	C	A
5	chr5_23657235	0	23657235	C	G
5	chr5_23665542	0	23665542	A	T
5	chr5_23684441	0	23684441	T	A
5	chr5_23695516	0	23695516	G	C
5	chr5_23697795	0	23697795	C	G
5	chr5_23703996	0	23703996	G	T
5	chr5_23718537	0	23718537	C	A
5	chr5_23723675	0	23723675	T	A
5	chr5_23731202	0	23731202	C	G
5	chr5_23740508	0	23740508	C	G
5	chr5_23753695	0	23753695	C	A
5	chr5_23760257	0	23760257	T	G
5	chr5_23763499	0	23763499	G	C
5	chr5_23795671	0	23795671	C	G
5	chr5_23871094	0	23871094	T	G
5	chr5_23888174	0	23888174	T	A
5	chr5_23911158	0	23911158	G	C
5	chr5_23932659	0	23932659	A	C
5	chr5_23936386	0	23936386	G	C
5	chr5_23977981	0	23977981	A	C
5	chr5_23987289	0	23987289	C	A
5	chr5_24004434	0	24004434	T	G
5	chr5_24016300	0	24016300	T	A
5	chr5_24035052	0	24035052	T	G
5	chr5_24038899	0	24038899	T	A
5	chr5_24062745	0	24062745	A	C
5	chr5_24141528	0	24141528	A	T
5	chr5_24151551	0	24151551	G	C
5	chr5_24157649	0	24157649	C	A
5	chr5_24187206	0	24187206	G	T
5	chr5_24189688	0	24189688	A	C
5	chr5_24219626	0	24219626	A	T
5	chr5_24229183	0	24229183	T	G
5	chr5_24229790	0	24229790	A	T
5	chr5_24251414	0	24251414	G	T
5	chr5_24289534	0	24289534	T	A
5	chr5_24293617	0	24293617	C	A
5	chr5_24296811	0	24296811	A	T
5	chr5_24305328	0	24305328	G	C
5	chr5_24314489	0	24314489	A	T
5	chr5_24315292	0	24315292	G	T
5	chr5_24325595	0	24325595	C	G
5	chr5_24331044	0	24331044	C	A
5	chr5_24345987	0	24345987	A	T
5	chr5_24358932	0	24358932	T	A
5	chr5_24361307	0	24361307	G	C
5	chr5_24385049	0	24385049	G	T
5	chr5_24385675	0	24385675	G	T
5	chr5_24386933	0	24386933	G	T
5	chr5_24389707	0	24389707	T	G
5	chr5_24390961	0	24390961	T	A
5	chr5_24391827	0	24391827	C	A
5	chr5_24420263	0	24420263	G	T
5	chr5_24429506	0	24429506	T	G
5	chr5_24449516	0	24449516	G	C
5	chr5_24515549	0	24515549	C	G
5	chr5_24523943	0	24523943	T	G
5	chr5_24565602	0	24565602	G	T
5	chr5_24590126	0	24590126	C	G
5	chr5_24590627	0	24590627	A	C
5	chr5_24618180	0	24618180	A	T
5	chr5_24645653	0	24645653	G	C
5	chr5_24660351	0	24660351	T	G
5	chr5_24679027	0	24679027	C	A
5	chr5_24696402	0	24696402	A	T
5	chr5_24701840	0	24701840	C	G
5	chr5_24705403	0	24705403	A	T
5	chr5_24717580	0	24717580	T	G
5	chr5_24718611	0	24718611	C	G
5	chr5_24746880	0	24746880	A	T
5	chr5_24749078	0	24749078	C	G
5	chr5_24749693	0	24749693	T	A
5	chr5_24752744	0	24752744	G	T
5	chr5_24766626	0	24766626	T	G
5	chr5_24811048	0	24811048	C	G
5	chr5_24812165	0	24812165	T	G
5	chr5_24836907	0	24836907	C	G
5	chr5_24851161	0	24851161	A	T
5	chr5_24856923	0	24856923	A	C
5	chr5_24923834	0	24923834	A	C
5	chr5_24975849	0	24975849	C	A
5	chr5_25023003	0	25023003	C	G
5	chr5_25024317	0	25024317	G	C
5	chr5_25033690	0	25033690	A	T
5	chr5_25094786	0	25094786	C	G
5	chr5_25102696	0	25102696	A	C
5	chr5_25114394	0	25114394	A	C
5	chr5_25122529	0	25122529	C	A
5	chr5_25132268	0	25132268	A	T
5	chr5_25140534	0	25140534	G	C
5	chr5_25157935	0	25157935	T	A
5	chr5_25209781	0	25209781	T	A
5	chr5_25211830	0	25211830	T	G
5	chr5_25219305	0	25219305	A	T
5	chr5_25227526	0	25227526	C	G
5	chr5_25245021	0	25245021	G	C
5	chr5_25247773	0	25247773	G	C
5	chr5_25267007	0	25267007	C	A
5	chr5_25301084	0	25301084	A	C
5	chr5_25301832	0	25301832	C	G
5	chr5_25307927	0	25307927	C	G
5	chr5_25312432	0	25312432	A	T
5	chr5_25315386	0	25315386	T	G
5	chr5_25319042	0	25319042	A	C
5	chr5_25335909	0	25335909	G	C
5	chr5_25337671	0	25337671	T	A
5	chr5_25340997	0	25340997	C	G
5	chr5_25351979	0	25351979	A	T
5	chr5_25354369	0	25354369	G	T
5	chr5_25354418	0	25354418	A	T
5	chr5_25389376	0	25389376	C	G
5	chr5_25401189	0	25401189	T	G
5	chr5_25417625	0	25417625	G	C
5	chr5_25426027	0	25426027	T	G
5	chr5_25440542	0	25440542	C	G
5	chr5_25445839	0	25445839	C	A
5	chr5_25451563	0	25451563	T	A
5	chr5_25455706	0	25455706	A	T
5	chr5_25467716	0	25467716	T	G
5	chr5_25470853	0	25470853	A	T
5	chr5_25495175	0	25495175	T	A
5	chr5_25501801	0	25501801	G	T
5	chr5_25537086	0	25537086	C	A
5	chr5_25561430	0	25561430	A	T
5	chr5_25561864	0	25561864	G	T
5	chr5_25568895	0	25568895	G	C
5	chr5_25588667	0	25588667	T	G
5	chr5_25609134	0	25609134	C	A
5	chr5_25612402	0	25612402	G	T
5	chr5_25617023	0	25617023	C	A
5	chr5_25635226	0	25635226	C	G
5	chr5_25639373	0	25639373	C	A
5	chr5_25690996	0	25690996	C	G
5	chr5_25707998	0	25707998	C	A
5	chr5_25715141	0	25715141	T	G
5	chr5_25719043	0	25719043	A	T
5	chr5_25774873	0	25774873	C	G
5	chr5_25782847	0	25782847	A	C
5	chr5_25828072	0	25828072	G	C
5	chr5_25861193	0	25861193	C	G
5	chr5_25872069	0	25872069	G	C
5	chr5_25885934	0	25885934	C	A
5	chr5_25888679	0	25888679	G	T
5	chr5_25896252	0	25896252	C	A
5	chr5_25911506	0	25911506	C	G
5	chr5_25913204	0	25913204	C	A
5	chr5_25988154	0	25988154	A	T
5	chr5_25991362	0	25991362	C	A
5	chr5_26003980	0	26003980	C	G
5	chr5_26010880	0	26010880	T	A
5	chr5_26036576	0	26036576	A	C
5	chr5_26080329	0	26080329	T	G
5	chr5_26084693	0	26084693	G	C
5	chr5_26089592	0	26089592	T	G
5	chr5_26168524	0	26168524	A	C
5	chr5_26173329	0	26173329	C	A
5	chr5_26182285	0	26182285	A	T
5	chr5_26188539	0	26188539	G	T
5	chr5_26199930	0	26199930	C	A
5	chr5_26204025	0	26204025	A	T
5	chr5_26235889	0	26235889	C	G
5	chr5_26263835	0	26263835	C	G
5	chr5_26284233	0	26284233	T	G
5	chr5_26299404	0	26299404	C	A
5	chr5_26376815	0	26376815	C	A
5	chr5_26381625	0	26381625	T	G
5	chr5_26384331	0	26384331	C	G
5	chr5_26411550	0	26411550	G	T
5	chr5_26417540	0	26417540	T	A
5	chr5_26423452	0	26423452	T	A
5	chr5_26429309	0	26429309	A	C
5	chr5_26433619	0	26433619	G	C
5	chr5_26434712	0	26434712	T	G
5	chr5_26453006	0	26453006	G	C
5	chr5_26458240	0	26458240	G	T
5	chr5_26519154	0	26519154	A	T
5	chr5_26535843	0	26535843	G	T
5	chr5_26601444	0	26601444	C	G
5	chr5_26655506	0	26655506	A	C
5	chr5_26677814	0	26677814	T	A
5	chr5_26690703	0	26690703	C	G
5	chr5_26705433	0	26705433	C	G
5	chr5_26719216	0	26719216	C	G
5	chr5_26731115	0	26731115	A	C
5	chr5_26749422	0	26749422	C	A
5	chr5_26750284	0	26750284	C	A
5	chr5_26756108	0	26756108	T	A
5	chr5_26761788	0	26761788	T	G
5	chr5_26763726	0	26763726	T	A
5	chr5_26848163	0	26848163	T	A
5	chr5_26848327	0	26848327	A	C
5	chr5_26848351	0	26848351	G	T
5	chr5_26863239	0	26863239	A	T
5	chr5_26870834	0	26870834	A	C
5	chr5_26884307	0	26884307	A	C
5	chr5_26936371	0	26936371	A	C
5	chr5_26940610	0	26940610	T	A
5	chr5_26958530	0	26958530	T	G
5	chr5_26983108	0	26983108	C	A
5	chr5_27003460	0	27003460	T	G
5	chr5_27039686	0	27039686	A	C
5	chr5_27051230	0	27051230	A	C
5	chr5_27052051	0	27052051	A	C
5	chr5_27054865	0	27054865	G	T
5	chr5_27062819	0	27062819	G	T
5	chr5_27109038	0	27109038	C	A
5	chr5_27115517	0	27115517	C	G
5	chr5_27131451	0	27131451	A	C
5	chr5_27164031	0	27164031	C	A
5	chr5_27188332	0	27188332	A	T
5	chr5_27200800	0	27200800	G	C
5	chr5_27235666	0	27235666	C	A
5	chr5_27277197	0	27277197	T	G
5	chr5_27279147	0	27279147	A	C
5	chr5_27279828	0	27279828	C	G
5	chr5_27280232	0	27280232	T	G
5	chr5_27291484	0	27291484	T	G
5	chr5_27307783	0	27307783	T	G
5	chr5_27308019	0	27308019	G	C
5	chr5_27323841	0	27323841	C	G
5	chr5_27345783	0	27345783	G	C
5	chr5_27370788	0	27370788	G	C
5	chr5_27409232	0	27409232	T	A
5	chr5_27413624	0	27413624	T	A
5	chr5_27414769	0	27414769	A	C
5	chr5_27417591	0	27417591	G	T
5	chr5_27468542	0	27468542	T	G
5	chr5_27472578	0	27472578	C	A
5	chr5_27488661	0	27488661	G	C
5	chr5_27489670	0	27489670	T	G
5	chr5_27499023	0	27499023	A	C
5	chr5_27508183	0	27508183	C	A
5	chr5_27515364	0	27515364	A	C
5	chr5_27519870	0	27519870	T	A
5	chr5_27528989	0	27528989	G	T
5	chr5_27530464	0	27530464	G	T
5	chr5_27546692	0	27546692	A	C
5	chr5_27552015	0	27552015	G	T
5	chr5_27562411	0	27562411	C	G
5	chr5_27570812	0	27570812	A	C
5	chr5_27584893	0	27584893	G	T
5	chr5_27628935	0	27628935	C	G
5	chr5_27640949	0	27640949	G	T
5	chr5_27643593	0	27643593	A	C
5	chr5_27654730	0	27654730	T	G
5	chr5_27700433	0	27700433	C	G
5	chr5_27706204	0	27706204	C	G
5	chr5_27722525	0	27722525	C	G
5	chr5_27739762	0	27739762	A	C
5	chr5_27750545	0	27750545	T	G
5	chr5_27801216	0	27801216	C	G
5	chr5_27815410	0	27815410	C	G
5	chr5_27818560	0	27818560	T	A
5	chr5_27821227	0	27821227	A	C
5	chr5_27826718	0	27826718	T	A
5	chr5_27829531	0	27829531	T	A
5	chr5_27830932	0	27830932	C	G
5	chr5_27841044	0	27841044	G	C
5	chr5_27845424	0	27845424	C	A
5	chr5_27850120	0	27850120	A	C
5	chr5_27850686	0	27850686	G	C
5	chr5_27852212	0	27852212	A	C
5	chr5_27862915	0	27862915	G	T
5	chr5_27897436	0	27897436	C	G
5	chr5_27917448	0	27917448	G	T
5	chr5_27940969	0	27940969	G	C
5	chr5_27945373	0	27945373	A	C
5	chr5_27957198	0	27957198	C	A
5	chr5_28008699	0	28008699	T	A
5	chr5_28033276	0	28033276	T	G
5	chr5_28040328	0	28040328	C	A
5	chr5_28045969	0	28045969	G	T
5	chr5_28046179	0	28046179	C	A
5	chr5_28049516	0	28049516	C	A
5	chr5_28050103	0	28050103	A	C
5	chr5_28058582	0	28058582	T	G
5	chr5_28059829	0	28059829	C	A
5	chr5_28071257	0	28071257	C	A
5	chr5_28077481	0	28077481	C	G
5	chr5_28093847	0	28093847	T	A
5	chr5_28115190	0	28115190	T	G
5	chr5_28122829	0	28122829	T	G
5	chr5_28126094	0	28126094	A	C
5	chr5_28153807	0	28153807	C	G
5	chr5_28158253	0	28158253	A	C
5	chr5_28191236	0	28191236	G	T
5	chr5_28195335	0	28195335	A	T
5	chr5_28214485	0	28214485	G	C
5	chr5_28246197	0	28246197	T	A
5	chr5_28276526	0	28276526	G	T
5	chr5_28311954	0	28311954	T	A
5	chr5_28314531	0	28314531	G	T
5	chr5_28361047	0	28361047	T	A
5	chr5_28394294	0	28394294	G	T
5	chr5_28399381	0	28399381	A	C
5	chr5_28414009	0	28414009	G	T
5	chr5_28419208	0	28419208	A	T
5	chr5_28431874	0	28431874	T	A
5	chr5_28498229	0	28498229	G	T
5	chr5_28509776	0	28509776	C	A
5	chr5_28547430	0	28547430	C	G
5	chr5_28554915	0	28554915	C	G
5	chr5_28559171	0	28559171	T	G
5	chr5_28571694	0	28571694	A	C
5	chr5_28587170	0	28587170	A	T
5	chr5_28646457	0	28646457	T	G
5	chr5_28657249	0	28657249	C	A
5	chr5_28673652	0	28673652	C	G
5	chr5_28674380	0	28674380	G	C
5	chr5_28675904	0	28675904	T	G
5	chr5_28689879	0	28689879	C	A
5	chr5_28698815	0	28698815	T	G
5	chr5_28719465	0	28719465	G	C
5	chr5_28726138	0	28726138	G	T
5	chr5_28748808	0	28748808	A	T
5	chr5_28749065	0	28749065	T	G
5	chr5_28749988	0	28749988	G	C
5	chr5_28769138	0	28769138	G	C
5	chr5_28795201	0	28795201	C	A
5	chr5_28803636	0	28803636	C	G
5	chr5_28813600	0	28813600	G	T
5	chr5_28818506	0	28818506	C	A
5	chr5_28825392	0	28825392	G	C
5	chr5_28826489	0	28826489	G	C
5	chr5_28840022	0	28840022	A	C
5	chr5_28854142	0	28854142	C	G
5	chr5_28914180	0	28914180	G	C
5	chr5_28916831	0	28916831	T	G
5	chr5_28924425	0	28924425	G	T
5	chr5_28930494	0	28930494	G	T
5	chr5_28931345	0	28931345	G	C
5	chr5_28955906	0	28955906	C	G
5	chr5_28963960	0	28963960	G	T
5	chr5_29008684	0	29008684	T	A
5	chr5_29009196	0	29009196	G	C
5	chr5_29009694	0	29009694	G	T
5	chr5_29021376	0	29021376	T	G
5	chr5_29028977	0	29028977	C	G
5	chr5_29038855	0	29038855	C	G
5	chr5_29045386	0	29045386	A	C
5	chr5_29047106	0	29047106	C	G
5	chr5_29052793	0	29052793	C	G
5	chr5_29103357	0	29103357	T	G
5	chr5_29105444	0	29105444	A	C
5	chr5_29111304	0	29111304	G	T
5	chr5_29127423	0	29127423	G	C
5	chr5_29136729	0	29136729	G	T
5	chr5_29141223	0	29141223	C	A
5	chr5_29150364	0	29150364	G	C
5	chr5_29162581	0	29162581	A	T
5	chr5_29163250	0	29163250	G	T
5	chr5_29180617	0	29180617	C	A
5	chr5_29182873	0	29182873	T	G
5	chr5_29188322	0	29188322	G	C
5	chr5_29191594	0	29191594	A	T
5	chr5_29200265	0	29200265	G	C
5	chr5_29204785	0	29204785	T	A
5	chr5_29223890	0	29223890	T	A
5	chr5_29224910	0	29224910	G	T
5	chr5_29267522	0	29267522	G	T
5	chr5_29268838	0	29268838	C	A
5	chr5_29275763	0	29275763	G	C
5	chr5_29288841	0	29288841	T	G
5	chr5_29290302	0	29290302	G	C
5	chr5_29299674	0	29299674	G	C
5	chr5_29331917	0	29331917	A	T
5	chr5_29340336	0	29340336	G	T
5	chr5_29368912	0	29368912	C	A
5	chr5_29374047	0	29374047	C	A
5	chr5_29412406	0	29412406	A	T
5	chr5_29415115	0	29415115	G	C
5	chr5_29426898	0	29426898	A	T
5	chr5_29432484	0	29432484	C	A
5	chr5_29438440	0	29438440	A	T
5	chr5_29448187	0	29448187	T	G
5	chr5_29460452	0	29460452	G	C
5	chr5_29467830	0	29467830	A	C
5	chr5_29484658	0	29484658	A	C
5	chr5_29487024	0	29487024	G	T
5	chr5_29489633	0	29489633	A	T
5	chr5_29503848	0	29503848	C	G
5	chr5_29510305	0	29510305	T	G
5	chr5_29519403	0	29519403	A	C
5	chr5_29531924	0	29531924	T	G
5	chr5_29571012	0	29571012	C	G
5	chr5_29571843	0	29571843	G	T
5	chr5_29596153	0	29596153	T	A
5	chr5_29603413	0	29603413	G	T
5	chr5_29607875	0	29607875	G	C
5	chr5_29613206	0	29613206	G	T
5	chr5_29617546	0	29617546	G	C
5	chr5_29617978	0	29617978	A	C
5	chr5_29625180	0	29625180	C	G
5	chr5_29636312	0	29636312	T	G
5	chr5_29643945	0	29643945	G	C
5	chr5_29666630	0	29666630	G	C
5	chr5_29673646	0	29673646	G	C
5	chr5_29684245	0	29684245	G	T
5	chr5_29702224	0	29702224	G	T
5	chr5_29708472	0	29708472	G	C
5	chr5_29724706	0	29724706	C	A
5	chr5_29725554	0	29725554	G	C
5	chr5_29769904	0	29769904	G	C
5	chr5_29783931	0	29783931	C	G
5	chr5_29785200	0	29785200	C	G
5	chr5_29814350	0	29814350	G	C
5	chr5_29815992	0	29815992	G	T
5	chr5_29824159	0	29824159	C	G
5	chr5_29828182	0	29828182	T	A
5	chr5_29857373	0	29857373	G	C
5	chr5_29877300	0	29877300	C	G
5	chr5_29895914	0	29895914	T	G
5	chr5_29900013	0	29900013	G	T
5	chr5_29905649	0	29905649	G	T
5	chr5_29915236	0	29915236	C	G
5	chr5_29925080	0	29925080	G	C
5	chr5_29933988	0	29933988	A	C
5	chr5_29958375	0	29958375	G	C
5	chr5_29966008	0	29966008	A	T
5	chr5_29976359	0	29976359	G	T
5	chr5_29996766	0	29996766	A	C
5	chr5_30003021	0	30003021	T	G
5	chr5_30006698	0	30006698	C	G
5	chr5_30009290	0	30009290	G	T
5	chr5_30018291	0	30018291	C	A
5	chr5_30020391	0	30020391	C	A
5	chr5_30022039	0	30022039	C	G
5	chr5_30027113	0	30027113	G	C
5	chr5_30054888	0	30054888	T	G
5	chr5_30062783	0	30062783	C	G
5	chr5_30144735	0	30144735	C	A
5	chr5_30160285	0	30160285	T	A
5	chr5_30193450	0	30193450	T	A
5	chr5_30215548	0	30215548	C	G
5	chr5_30221946	0	30221946	G	C
5	chr5_30227615	0	30227615	G	T
5	chr5_30240875	0	30240875	C	G
5	chr5_30242530	0	30242530	T	G
5	chr5_30252641	0	30252641	G	T
5	chr5_30253263	0	30253263	G	T
5	chr5_30257294	0	30257294	G	C
5	chr5_30263707	0	30263707	G	T
5	chr5_30266695	0	30266695	C	A
5	chr5_30295338	0	30295338	G	T
5	chr5_30317637	0	30317637	A	C
5	chr5_30392519	0	30392519	C	A
5	chr5_30435996	0	30435996	A	C
5	chr5_30440447	0	30440447	C	A
5	chr5_30449686	0	30449686	G	T
5	chr5_30457514	0	30457514	G	C
5	chr5_30537485	0	30537485	C	G
5	chr5_30567745	0	30567745	C	G
5	chr5_30603297	0	30603297	A	T
5	chr5_30633962	0	30633962	C	G
5	chr5_30658350	0	30658350	T	G
5	chr5_30667307	0	30667307	G	T
5	chr5_30678160	0	30678160	T	A
5	chr5_30694777	0	30694777	C	A
5	chr5_30779719	0	30779719	A	T
5	chr5_30849681	0	30849681	A	C
5	chr5_30854266	0	30854266	C	A
5	chr5_30866012	0	30866012	A	C
5	chr5_30894966	0	30894966	G	C
5	chr5_30909116	0	30909116	A	C
5	chr5_30928796	0	30928796	G	T
5	chr5_30936571	0	30936571	G	T
5	chr5_31095873	0	31095873	A	T
5	chr5_31207224	0	31207224	A	C
5	chr5_31209462	0	31209462	G	C
5	chr5_31255152	0	31255152	A	T
5	chr5_31259348	0	31259348	A	C
5	chr5_31289510	0	31289510	A	C
5	chr5_31297061	0	31297061	C	G
5	chr5_31334885	0	31334885	A	C
5	chr5_31342625	0	31342625	T	A
5	chr5_31350371	0	31350371	C	A
5	chr5_31351358	0	31351358	T	G
5	chr5_31353843	0	31353843	T	A
5	chr5_31354742	0	31354742	T	A
5	chr5_31362937	0	31362937	C	G
5	chr5_31372647	0	31372647	G	T
5	chr5_31385393	0	31385393	A	C
5	chr5_31391362	0	31391362	A	C
5	chr5_31391363	0	31391363	C	A
5	chr5_31397898	0	31397898	C	A
5	chr5_31402379	0	31402379	C	G
5	chr5_31436539	0	31436539	C	G
5	chr5_31439546	0	31439546	C	G
5	chr5_31439719	0	31439719	C	A
5	chr5_31458864	0	31458864	T	G
5	chr5_31507555	0	31507555	G	C
5	chr5_31521111	0	31521111	A	T
5	chr5_31523191	0	31523191	C	G
5	chr5_31525019	0	31525019	G	C
5	chr5_31529731	0	31529731	C	A
5	chr5_31533351	0	31533351	T	A
5	chr5_31572104	0	31572104	C	G
5	chr5_31572757	0	31572757	G	T
5	chr5_31574059	0	31574059	T	G
5	chr5_31577663	0	31577663	A	T
5	chr5_31590650	0	31590650	G	T
5	chr5_31591955	0	31591955	C	G
5	chr5_31598532	0	31598532	T	A
5	chr5_31599994	0	31599994	A	T
5	chr5_31600573	0	31600573	G	T
5	chr5_31603819	0	31603819	C	G
5	chr5_31613435	0	31613435	T	G
5	chr5_31623879	0	31623879	G	C
5	chr5_31649494	0	31649494	T	G
5	chr5_31655382	0	31655382	A	C
5	chr5_31682765	0	31682765	T	G
5	chr5_31687486	0	31687486	C	G
5	chr5_31693533	0	31693533	A	C
5	chr5_31703397	0	31703397	A	C
5	chr5_31707972	0	31707972	C	G
5	chr5_31713864	0	31713864	T	G
5	chr5_31720822	0	31720822	C	A
5	chr5_31728171	0	31728171	C	A
5	chr5_31747791	0	31747791	G	T
5	chr5_31752052	0	31752052	A	C
5	chr5_31760776	0	31760776	T	G
5	chr5_31767844	0	31767844	A	C
5	chr5_31771980	0	31771980	G	C
5	chr5_31783036	0	31783036	G	T
5	chr5_31809208	0	31809208	C	G
5	chr5_31816503	0	31816503	T	G
5	chr5_31834254	0	31834254	T	A
5	chr5_31840549	0	31840549	T	G
5	chr5_31846222	0	31846222	T	G
5	chr5_31851523	0	31851523	T	A
5	chr5_31898333	0	31898333	C	G
5	chr5_31904577	0	31904577	A	T
5	chr5_31904762	0	31904762	C	A
5	chr5_31916181	0	31916181	T	G
5	chr5_31939683	0	31939683	C	A
5	chr5_31956243	0	31956243	T	A
5	chr5_31959976	0	31959976	G	C
5	chr5_31961119	0	31961119	C	G
5	chr5_31969221	0	31969221	C	A
5	chr5_31973846	0	31973846	C	G
5	chr5_31980520	0	31980520	T	G
5	chr5_31983621	0	31983621	G	T
5	chr5_31989486	0	31989486	G	C
5	chr5_32010436	0	32010436	T	G
5	chr5_32012547	0	32012547	G	T
5	chr5_32024331	0	32024331	A	C
5	chr5_32031017	0	32031017	T	G
5	chr5_32035435	0	32035435	G	T
5	chr5_32059382	0	32059382	G	C
5	chr5_32062295	0	32062295	T	G
5	chr5_32073396	0	32073396	T	A
5	chr5_32074216	0	32074216	T	A
5	chr5_32075190	0	32075190	A	C
5	chr5_32101177	0	32101177	G	C
5	chr5_32103202	0	32103202	C	A
5	chr5_32103719	0	32103719	C	A
5	chr5_32120116	0	32120116	G	T
5	chr5_32121877	0	32121877	G	T
5	chr5_32125752	0	32125752	A	C
5	chr5_32128706	0	32128706	T	A
5	chr5_32138628	0	32138628	C	A
5	chr5_32173376	0	32173376	C	G
5	chr5_32198717	0	32198717	C	A
5	chr5_32210178	0	32210178	G	T
5	chr5_32213873	0	32213873	T	G
5	chr5_32228817	0	32228817	A	C
5	chr5_32239902	0	32239902	G	C
5	chr5_32250499	0	32250499	C	G
5	chr5_32254496	0	32254496	G	T
5	chr5_32254987	0	32254987	C	A
5	chr5_32267850	0	32267850	T	G
5	chr5_32271550	0	32271550	C	A
5	chr5_32322154	0	32322154	G	C
5	chr5_32323332	0	32323332	A	C
5	chr5_32342636	0	32342636	A	T
5	chr5_32355657	0	32355657	G	C
5	chr5_32374159	0	32374159	C	G
5	chr5_32412211	0	32412211	C	A
5	chr5_32415165	0	32415165	T	G
5	chr5_32417133	0	32417133	G	C
5	chr5_32422034	0	32422034	G	C
5	chr5_32422035	0	32422035	G	T
5	chr5_32443972	0	32443972	G	C
5	chr5_32490593	0	32490593	G	C
5	chr5_32492222	0	32492222	T	A
5	chr5_32515054	0	32515054	A	C
5	chr5_32523898	0	32523898	C	G
5	chr5_32545739	0	32545739	T	G
5	chr5_32549966	0	32549966	G	C
5	chr5_32550263	0	32550263	A	C
5	chr5_32566575	0	32566575	T	G
5	chr5_32607203	0	32607203	G	C
5	chr5_32608821	0	32608821	T	G
5	chr5_32612351	0	32612351	T	G
5	chr5_32615474	0	32615474	G	C
5	chr5_32620218	0	32620218	T	G
5	chr5_32649531	0	32649531	C	G
5	chr5_32660559	0	32660559	G	C
5	chr5_32665779	0	32665779	T	G
5	chr5_32672839	0	32672839	G	C
5	chr5_32753110	0	32753110	A	C
5	chr5_32767246	0	32767246	C	G
5	chr5_32773815	0	32773815	C	G
5	chr5_32783610	0	32783610	A	T
5	chr5_32791598	0	32791598	T	G
5	chr5_32796366	0	32796366	G	C
5	chr5_32800820	0	32800820	C	G
5	chr5_32849509	0	32849509	C	A
5	chr5_32876792	0	32876792	G	C
5	chr5_32885914	0	32885914	G	T
5	chr5_32936394	0	32936394	C	A
5	chr5_32944290	0	32944290	G	T
5	chr5_32961407	0	32961407	A	C
5	chr5_32969637	0	32969637	T	G
5	chr5_32973105	0	32973105	C	G
5	chr5_32977768	0	32977768	G	C
5	chr5_33034517	0	33034517	G	T
5	chr5_33048474	0	33048474	C	G
5	chr5_33049960	0	33049960	C	A
5	chr5_33057140	0	33057140	A	T
5	chr5_33077713	0	33077713	C	A
5	chr5_33079025	0	33079025	C	G
5	chr5_33079202	0	33079202	G	C
5	chr5_33082375	0	33082375	G	C
5	chr5_33112883	0	33112883	G	T
5	chr5_33117538	0	33117538	C	A
5	chr5_33120477	0	33120477	G	C
5	chr5_33152488	0	33152488	A	C
5	chr5_33159210	0	33159210	T	G
5	chr5_33167548	0	33167548	A	C
5	chr5_33167884	0	33167884	A	T
5	chr5_33204029	0	33204029	G	C
5	chr5_33204788	0	33204788	G	C
5	chr5_33211598	0	33211598	A	T
5	chr5_33214464	0	33214464	C	G
5	chr5_33227929	0	33227929	T	G
5	chr5_33269022	0	33269022	A	T
5	chr5_33300910	0	33300910	C	G
5	chr5_33344235	0	33344235	A	C
5	chr5_33346951	0	33346951	G	C
5	chr5_33361466	0	33361466	G	T
5	chr5_33369164	0	33369164	A	T
5	chr5_33373190	0	33373190	T	G
5	chr5_33387573	0	33387573	T	A
5	chr5_33390577	0	33390577	T	A
5	chr5_33397839	0	33397839	G	C
5	chr5_33399915	0	33399915	C	G
5	chr5_33400092	0	33400092	A	T
5	chr5_33401675	0	33401675	G	C
5	chr5_33458376	0	33458376	T	A
5	chr5_33483369	0	33483369	G	T
5	chr5_33504120	0	33504120	G	C
5	chr5_33508432	0	33508432	C	G
5	chr5_33541432	0	33541432	A	C
5	chr5_33545810	0	33545810	T	G
5	chr5_33564591	0	33564591	C	G
5	chr5_33571325	0	33571325	C	A
5	chr5_33573021	0	33573021	C	A
5	chr5_33580193	0	33580193	C	G
5	chr5_33586757	0	33586757	G	T
5	chr5_33588015	0	33588015	T	A
5	chr5_33629447	0	33629447	T	A
5	chr5_33630681	0	33630681	G	T
5	chr5_33643337	0	33643337	A	T
5	chr5_33648816	0	33648816	T	G
5	chr5_33655960	0	33655960	T	G
5	chr5_33664213	0	33664213	G	T
5	chr5_33677436	0	33677436	A	T
5	chr5_33688962	0	33688962	T	G
5	chr5_33694794	0	33694794	C	G
5	chr5_33710230	0	33710230	C	A
5	chr5_33734059	0	33734059	A	T
5	chr5_33738604	0	33738604	A	T
5	chr5_33752017	0	33752017	C	A
5	chr5_33756711	0	33756711	A	T
5	chr5_33790884	0	33790884	C	G
5	chr5_33792053	0	33792053	A	T
5	chr5_33807675	0	33807675	A	T
5	chr5_33822309	0	33822309	T	G
5	chr5_33829690	0	33829690	C	G
5	chr5_33852560	0	33852560	G	C
5	chr5_33860468	0	33860468	A	C
5	chr5_33860953	0	33860953	G	C
5	chr5_33876276	0	33876276	A	T
5	chr5_33892426	0	33892426	G	T
5	chr5_33893281	0	33893281	G	C
5	chr5_33906632	0	33906632	T	A
5	chr5_33923905	0	33923905	A	C
5	chr5_33927769	0	33927769	G	C
5	chr5_33928395	0	33928395	A	T
5	chr5_33942509	0	33942509	C	G
5	chr5_33967409	0	33967409	G	C
5	chr5_33968914	0	33968914	C	A
5	chr5_33972653	0	33972653	C	G
5	chr5_34002593	0	34002593	A	T
5	chr5_34012942	0	34012942	C	A
5	chr5_34143796	0	34143796	T	G
5	chr5_34171745	0	34171745	C	A
5	chr5_34182668	0	34182668	T	G
5	chr5_34198043	0	34198043	T	G
5	chr5_34241570	0	34241570	A	C
5	chr5_34252664	0	34252664	T	G
5	chr5_34264824	0	34264824	A	T
5	chr5_34295784	0	34295784	T	G
5	chr5_34296632	0	34296632	C	G
5	chr5_34312831	0	34312831	G	T
5	chr5_34314629	0	34314629	T	A
5	chr5_34324314	0	34324314	A	C
5	chr5_34349557	0	34349557	A	T
5	chr5_34466422	0	34466422	A	T
5	chr5_34466591	0	34466591	G	C
5	chr5_34467391	0	34467391	C	G
5	chr5_34502669	0	34502669	A	C
5	chr5_34502715	0	34502715	G	T
5	chr5_34527980	0	34527980	C	A
5	chr5_34559668	0	34559668	C	G
5	chr5_34583822	0	34583822	C	G
5	chr5_34596298	0	34596298	C	A
5	chr5_34602455	0	34602455	G	T
5	chr5_34605309	0	34605309	A	C
5	chr5_34625113	0	34625113	C	A
5	chr5_34637641	0	34637641	T	A
5	chr5_34644772	0	34644772	T	A
5	chr5_34664987	0	34664987	G	C
5	chr5_34668655	0	34668655	C	A
5	chr5_34705857	0	34705857	T	G
5	chr5_34734142	0	34734142	T	G
5	chr5_34738605	0	34738605	A	T
5	chr5_34770490	0	34770490	G	C
5	chr5_34773103	0	34773103	T	A
5	chr5_34786489	0	34786489	G	T
5	chr5_34820319	0	34820319	G	T
5	chr5_34834531	0	34834531	T	G
5	chr5_34851149	0	34851149	G	C
5	chr5_34855669	0	34855669	T	G
5	chr5_34880287	0	34880287	C	A
5	chr5_34880996	0	34880996	C	G
5	chr5_34885745	0	34885745	G	C
5	chr5_34895896	0	34895896	A	T
5	chr5_34899362	0	34899362	G	T
5	chr5_34911973	0	34911973	A	C
5	chr5_34915623	0	34915623	G	T
5	chr5_34916465	0	34916465	G	C
5	chr5_34924256	0	34924256	G	T
5	chr5_34934336	0	34934336	C	G
5	chr5_34935156	0	34935156	T	G
5	chr5_34940201	0	34940201	C	A
5	chr5_34940420	0	34940420	C	A
5	chr5_34945782	0	34945782	C	A
5	chr5_34949465	0	34949465	C	G
5	chr5_34963945	0	34963945	A	C
5	chr5_34988995	0	34988995	T	A
5	chr5_35021536	0	35021536	G	C
5	chr5_35037237	0	35037237	A	C
5	chr5_35038198	0	35038198	T	G
5	chr5_35049201	0	35049201	C	A
5	chr5_35066151	0	35066151	C	G
5	chr5_35075704	0	35075704	G	T
5	chr5_35075884	0	35075884	A	C
5	chr5_35118185	0	35118185	C	G
5	chr5_35759792	0	35759792	T	G
5	chr5_35776154	0	35776154	G	T
5	chr5_35797361	0	35797361	G	C
5	chr5_35812525	0	35812525	C	A
5	chr5_35816213	0	35816213	C	G
5	chr5_35822645	0	35822645	A	T
5	chr5_35824798	0	35824798	A	C
5	chr5_35844846	0	35844846	T	A
5	chr5_35875224	0	35875224	T	A
5	chr5_35891526	0	35891526	G	T
5	chr5_35892759	0	35892759	C	G
5	chr5_35920734	0	35920734	A	C
5	chr5_35982491	0	35982491	A	T
5	chr5_36145350	0	36145350	T	G
5	chr5_36247991	0	36247991	T	A
5	chr5_36281915	0	36281915	G	T
5	chr5_36296353	0	36296353	A	T
5	chr5_36343764	0	36343764	G	C
5	chr5_36344366	0	36344366	G	T
5	chr5_36346380	0	36346380	A	C
5	chr5_36353051	0	36353051	A	C
5	chr5_36371377	0	36371377	A	T
5	chr5_36382400	0	36382400	T	A
5	chr5_36448559	0	36448559	T	G
5	chr5_36498510	0	36498510	T	A
5	chr5_36511475	0	36511475	C	G
5	chr5_36529427	0	36529427	T	G
5	chr5_36552906	0	36552906	A	T
5	chr5_36554537	0	36554537	C	A
5	chr5_36579801	0	36579801	G	C
5	chr5_36820125	0	36820125	G	C
5	chr5_36821633	0	36821633	G	T
5	chr5_36902374	0	36902374	A	C
5	chr5_36924984	0	36924984	A	T
5	chr5_36934027	0	36934027	G	T
5	chr5_36934866	0	36934866	A	T
5	chr5_36936179	0	36936179	G	C
5	chr5_36953372	0	36953372	A	C
5	chr5_36969002	0	36969002	A	C
5	chr5_36976732	0	36976732	T	G
5	chr5_36985575	0	36985575	T	A
5	chr5_36999821	0	36999821	G	T
5	chr5_37049397	0	37049397	G	T
5	chr5_37060408	0	37060408	C	A
5	chr5_37063253	0	37063253	G	C
5	chr5_37111017	0	37111017	T	G
5	chr5_37137891	0	37137891	G	T
5	chr5_37138094	0	37138094	G	T
5	chr5_37159862	0	37159862	T	A
5	chr5_37174450	0	37174450	C	G
5	chr5_37218120	0	37218120	G	C
5	chr5_37224375	0	37224375	C	G
5	chr5_37246217	0	37246217	T	A
5	chr5_37270250	0	37270250	T	G
5	chr5_37271674	0	37271674	T	A
5	chr5_37274573	0	37274573	C	G
5	chr5_37298108	0	37298108	T	A
5	chr5_37298492	0	37298492	A	T
5	chr5_37299132	0	37299132	A	C
5	chr5_37320382	0	37320382	C	G
5	chr5_37320729	0	37320729	C	A
5	chr5_37338100	0	37338100	A	T
5	chr5_37339132	0	37339132	C	G
5	chr5_37363928	0	37363928	G	T
5	chr5_37369446	0	37369446	C	G
5	chr5_37376631	0	37376631	G	C
5	chr5_37383863	0	37383863	G	T
5	chr5_37417935	0	37417935	G	T
5	chr5_37440276	0	37440276	A	C
5	chr5_37443713	0	37443713	C	G
5	chr5_37446569	0	37446569	A	T
5	chr5_37505405	0	37505405	G	C
5	chr5_37514961	0	37514961	C	G
5	chr5_37580823	0	37580823	T	A
5	chr5_37629018	0	37629018	C	A
5	chr5_37639015	0	37639015	G	T
5	chr5_37641524	0	37641524	A	T
5	chr5_37655130	0	37655130	T	A
5	chr5_37677374	0	37677374	C	A
5	chr5_37685637	0	37685637	G	T
5	chr5_37699000	0	37699000	T	A
5	chr5_37703824	0	37703824	C	A
5	chr5_37727285	0	37727285	C	G
5	chr5_37728538	0	37728538	G	T
5	chr5_37734803	0	37734803	C	G
5	chr5_37751820	0	37751820	C	G
5	chr5_37762052	0	37762052	C	G
5	chr5_37790477	0	37790477	T	G
5	chr5_37816981	0	37816981	A	C
5	chr5_37817009	0	37817009	T	G
5	chr5_37844344	0	37844344	G	T
5	chr5_37846238	0	37846238	A	T
5	chr5_37854882	0	37854882	A	C
5	chr5_37887323	0	37887323	G	C
5	chr5_37922147	0	37922147	C	G
5	chr5_37939487	0	37939487	A	C
5	chr5_37942616	0	37942616	C	A
5	chr5_37942735	0	37942735	C	A
5	chr5_37981873	0	37981873	C	G
5	chr5_37993797	0	37993797	A	T
5	chr5_37997798	0	37997798	C	A
5	chr5_38006453	0	38006453	G	C
5	chr5_38006548	0	38006548	G	T
5	chr5_38024695	0	38024695	T	G
5	chr5_38034188	0	38034188	A	C
5	chr5_38035101	0	38035101	T	G
5	chr5_38064331	0	38064331	G	T
5	chr5_38071595	0	38071595	G	T
5	chr5_38075076	0	38075076	A	T
5	chr5_38081042	0	38081042	G	T
5	chr5_38081844	0	38081844	A	T
5	chr5_38091897	0	38091897	C	A
5	chr5_38105438	0	38105438	T	G
5	chr5_38122306	0	38122306	C	G
5	chr5_38140951	0	38140951	C	A
5	chr5_38146084	0	38146084	C	G
5	chr5_38176815	0	38176815	C	A
5	chr5_38183685	0	38183685	G	T
5	chr5_38201828	0	38201828	G	C
5	chr5_38217362	0	38217362	C	G
5	chr5_38220620	0	38220620	G	T
5	chr5_38241163	0	38241163	G	C
5	chr5_38251719	0	38251719	G	T
5	chr5_38266665	0	38266665	C	G
5	chr5_38274873	0	38274873	T	A
5	chr5_38306620	0	38306620	C	G
5	chr5_38314140	0	38314140	A	C
5	chr5_38334184	0	38334184	G	T
5	chr5_38345090	0	38345090	T	G
5	chr5_38345243	0	38345243	C	A
5	chr5_38362565	0	38362565	C	G
5	chr5_38403488	0	38403488	C	A
5	chr5_38405790	0	38405790	A	C
5	chr5_38415560	0	38415560	C	A
5	chr5_38432999	0	38432999	G	C
5	chr5_38433047	0	38433047	A	C
5	chr5_38439622	0	38439622	A	T
5	chr5_38448794	0	38448794	C	A
5	chr5_38455998	0	38455998	T	G
5	chr5_38460073	0	38460073	G	T
5	chr5_38483340	0	38483340	C	A
5	chr5_38524037	0	38524037	C	A
5	chr5_38537637	0	38537637	C	A
5	chr5_38560208	0	38560208	T	G
5	chr5_38571863	0	38571863	G	C
5	chr5_38576827	0	38576827	C	G
5	chr5_38580089	0	38580089	A	C
5	chr5_38590347	0	38590347	A	T
5	chr5_38623856	0	38623856	A	T
5	chr5_38624497	0	38624497	C	A
5	chr5_38633421	0	38633421	G	C
5	chr5_38638171	0	38638171	A	T
5	chr5_38641412	0	38641412	G	T
5	chr5_38651166	0	38651166	C	A
5	chr5_38683527	0	38683527	A	C
5	chr5_38692337	0	38692337	G	C
5	chr5_38706125	0	38706125	T	G
5	chr5_38724383	0	38724383	C	A
5	chr5_38748921	0	38748921	G	C
5	chr5_38756596	0	38756596	C	A
5	chr5_38765061	0	38765061	C	G
5	chr5_38786740	0	38786740	C	A
5	chr5_38790670	0	38790670	A	C
5	chr5_38817710	0	38817710	T	G
5	chr5_38821323	0	38821323	A	C
5	chr5_38833027	0	38833027	G	T
5	chr5_38847208	0	38847208	G	C
5	chr5_38849330	0	38849330	T	G
5	chr5_38860762	0	38860762	C	G
5	chr5_38861367	0	38861367	C	G
5	chr5_38867066	0	38867066	G	C
5	chr5_38888018	0	38888018	T	A
5	chr5_38896797	0	38896797	A	T
5	chr5_38904629	0	38904629	G	C
5	chr5_38945208	0	38945208	C	G
5	chr5_38954382	0	38954382	G	C
5	chr5_38967563	0	38967563	T	A
5	chr5_38985269	0	38985269	G	T
5	chr5_39016244	0	39016244	C	A
5	chr5_39017982	0	39017982	A	C
5	chr5_39035623	0	39035623	C	G
5	chr5_39062724	0	39062724	C	A
5	chr5_39172597	0	39172597	A	C
5	chr5_39186425	0	39186425	A	C
5	chr5_39249810	0	39249810	T	G
5	chr5_39291726	0	39291726	T	A
5	chr5_39312903	0	39312903	C	A
5	chr5_39346228	0	39346228	T	A
5	chr5_39417343	0	39417343	A	T
5	chr5_39417641	0	39417641	A	T
5	chr5_39425263	0	39425263	A	C
5	chr5_39426810	0	39426810	A	C
5	chr5_39437556	0	39437556	T	G
5	chr5_39443485	0	39443485	T	A
5	chr5_39461968	0	39461968	A	T
5	chr5_39479961	0	39479961	C	A
5	chr5_39482624	0	39482624	T	G
5	chr5_39510229	0	39510229	T	G
5	chr5_39557410	0	39557410	T	G
5	chr5_39571792	0	39571792	C	A
5	chr5_39576158	0	39576158	T	G
5	chr5_39616048	0	39616048	C	G
5	chr5_39642593	0	39642593	T	G
5	chr5_39664158	0	39664158	C	G
5	chr5_39664322	0	39664322	G	T
5	chr5_39666412	0	39666412	C	A
5	chr5_39673874	0	39673874	C	A
5	chr5_39733892	0	39733892	G	T
5	chr5_39745756	0	39745756	C	G
5	chr5_39848633	0	39848633	T	G
5	chr5_39866629	0	39866629	C	G
5	chr5_39881174	0	39881174	A	C
5	chr5_39897823	0	39897823	C	G
5	chr5_39903443	0	39903443	C	A
5	chr5_39912568	0	39912568	G	C
5	chr5_39943504	0	39943504	C	A
5	chr5_39951144	0	39951144	T	G
5	chr5_39960768	0	39960768	C	G
5	chr5_39984540	0	39984540	A	C
5	chr5_40001677	0	40001677	C	G
5	chr5_40004358	0	40004358	A	C
5	chr5_40010072	0	40010072	C	G
5	chr5_40019910	0	40019910	G	T
5	chr5_40081766	0	40081766	A	C
5	chr5_40097587	0	40097587	T	A
5	chr5_40106272	0	40106272	C	G
5	chr5_40116235	0	40116235	G	T
5	chr5_40135278	0	40135278	G	C
5	chr5_40137519	0	40137519	G	C
5	chr5_40163347	0	40163347	G	T
5	chr5_40180846	0	40180846	G	C
5	chr5_40232603	0	40232603	A	C
5	chr5_40258307	0	40258307	T	G
5	chr5_40262826	0	40262826	A	C
5	chr5_40303653	0	40303653	A	C
5	chr5_40306580	0	40306580	C	G
5	chr5_40315061	0	40315061	G	T
5	chr5_40320640	0	40320640	T	G
5	chr5_40328125	0	40328125	A	C
5	chr5_40358271	0	40358271	G	C
5	chr5_40369921	0	40369921	C	G
5	chr5_40378283	0	40378283	G	C
5	chr5_40379728	0	40379728	T	A
5	chr5_40383729	0	40383729	C	A
5	chr5_40392792	0	40392792	C	A
5	chr5_40396088	0	40396088	T	G
5	chr5_40415658	0	40415658	T	A
5	chr5_40417688	0	40417688	T	G
5	chr5_40441078	0	40441078	T	G
5	chr5_40444417	0	40444417	C	G
5	chr5_40455988	0	40455988	A	C
5	chr5_40474262	0	40474262	A	T
5	chr5_40491652	0	40491652	C	A
5	chr5_40508831	0	40508831	G	C
5	chr5_40519061	0	40519061	T	A
5	chr5_40521533	0	40521533	G	T
5	chr5_40544211	0	40544211	A	T
5	chr5_40551400	0	40551400	T	A
5	chr5_40564472	0	40564472	G	C
5	chr5_40575464	0	40575464	C	G
5	chr5_40590887	0	40590887	A	T
5	chr5_40596186	0	40596186	G	T
5	chr5_40695631	0	40695631	A	C
5	chr5_40697996	0	40697996	A	C
5	chr5_40777494	0	40777494	A	C
5	chr5_40803092	0	40803092	T	A
5	chr5_40813890	0	40813890	C	G
5	chr5_40897723	0	40897723	A	C
5	chr5_40899561	0	40899561	A	C
5	chr5_40918329	0	40918329	T	G
5	chr5_40928016	0	40928016	G	C
5	chr5_40967125	0	40967125	T	G
5	chr5_40980933	0	40980933	T	G
5	chr5_41105624	0	41105624	G	C
5	chr5_41144159	0	41144159	C	G
5	chr5_41175360	0	41175360	C	G
5	chr5_41176989	0	41176989	G	C
5	chr5_41191452	0	41191452	A	C
5	chr5_41210371	0	41210371	G	C
5	chr5_41232731	0	41232731	T	A
5	chr5_41238209	0	41238209	T	A
5	chr5_41266453	0	41266453	G	C
5	chr5_41273364	0	41273364	G	T
5	chr5_41275416	0	41275416	T	G
5	chr5_41294044	0	41294044	C	G
5	chr5_41294310	0	41294310	C	G
5	chr5_41332329	0	41332329	G	C
5	chr5_41334437	0	41334437	T	A
5	chr5_41348740	0	41348740	T	G
5	chr5_41354074	0	41354074	A	C
5	chr5_41408175	0	41408175	G	C
5	chr5_41416798	0	41416798	C	G
5	chr5_41422915	0	41422915	G	C
5	chr5_41447101	0	41447101	T	G
5	chr5_41447196	0	41447196	G	C
5	chr5_41458350	0	41458350	G	C
5	chr5_41459041	0	41459041	C	G
5	chr5_41485464	0	41485464	C	A
5	chr5_41498037	0	41498037	T	G
5	chr5_41538712	0	41538712	A	C
5	chr5_41555535	0	41555535	A	T
5	chr5_41559999	0	41559999	G	T
5	chr5_41575640	0	41575640	T	G
5	chr5_41601946	0	41601946	C	A
5	chr5_41642126	0	41642126	G	C
5	chr5_41646111	0	41646111	C	A
5	chr5_41646235	0	41646235	C	G
5	chr5_41659954	0	41659954	T	G
5	chr5_41662361	0	41662361	C	G
5	chr5_41690091	0	41690091	A	C
5	chr5_41710542	0	41710542	T	A
5	chr5_41710869	0	41710869	T	A
5	chr5_41713610	0	41713610	G	T
5	chr5_41750840	0	41750840	C	A
5	chr5_41753450	0	41753450	A	T
5	chr5_41754138	0	41754138	G	C
5	chr5_41765706	0	41765706	G	C
5	chr5_41768405	0	41768405	A	C
5	chr5_41777346	0	41777346	T	G
5	chr5_41796196	0	41796196	T	G
5	chr5_41830224	0	41830224	G	C
5	chr5_41845397	0	41845397	C	G
5	chr5_41845617	0	41845617	A	C
5	chr5_41858685	0	41858685	T	G
5	chr5_41870679	0	41870679	G	T
5	chr5_41904995	0	41904995	T	G
5	chr5_41905939	0	41905939	G	T
5	chr5_41951424	0	41951424	A	C
5	chr5_42001291	0	42001291	G	C
5	chr5_42029510	0	42029510	C	A
5	chr5_42029732	0	42029732	G	C
5	chr5_42066849	0	42066849	G	C
5	chr5_42104249	0	42104249	A	C
5	chr5_42143784	0	42143784	C	G
5	chr5_42157056	0	42157056	G	C
5	chr5_42217053	0	42217053	G	C
5	chr5_42229564	0	42229564	A	C
5	chr5_42231465	0	42231465	C	G
5	chr5_42286495	0	42286495	T	G
5	chr5_42286932	0	42286932	G	T
5	chr5_42315294	0	42315294	A	T
5	chr5_42391276	0	42391276	A	C
5	chr5_42488991	0	42488991	C	G
5	chr5_42492075	0	42492075	C	A
5	chr5_42535521	0	42535521	T	G
5	chr5_42558629	0	42558629	C	G
5	chr5_42599296	0	42599296	G	C
5	chr5_42607068	0	42607068	G	T
5	chr5_42628602	0	42628602	A	C
5	chr5_42641212	0	42641212	G	C
5	chr5_42656374	0	42656374	G	C
5	chr5_42708333	0	42708333	C	G
5	chr5_42761958	0	42761958	G	C
5	chr5_42766945	0	42766945	C	A
5	chr5_42784536	0	42784536	G	C
5	chr5_42809875	0	42809875	C	G
5	chr5_42822885	0	42822885	T	G
5	chr5_42827234	0	42827234	G	C
5	chr5_42832720	0	42832720	C	A
5	chr5_42840452	0	42840452	C	A
5	chr5_42843873	0	42843873	T	G
5	chr5_42850675	0	42850675	C	G
5	chr5_42871410	0	42871410	C	G
5	chr5_42927798	0	42927798	G	C
5	chr5_42937403	0	42937403	G	C
5	chr5_42950188	0	42950188	C	A
5	chr5_42970627	0	42970627	T	G
5	chr5_42975514	0	42975514	C	A
5	chr5_42975632	0	42975632	C	G
5	chr5_42983883	0	42983883	G	C
5	chr5_42992565	0	42992565	T	A
5	chr5_42995783	0	42995783	T	G
5	chr5_43000243	0	43000243	T	A
5	chr5_43006351	0	43006351	A	T
5	chr5_43017415	0	43017415	G	T
5	chr5_43018059	0	43018059	C	G
5	chr5_43023208	0	43023208	T	G
5	chr5_43034962	0	43034962	G	C
5	chr5_43057701	0	43057701	C	G
5	chr5_43059129	0	43059129	C	G
5	chr5_43061117	0	43061117	G	T
5	chr5_43064353	0	43064353	A	T
5	chr5_43083997	0	43083997	G	C
5	chr5_43111890	0	43111890	T	G
5	chr5_43114538	0	43114538	T	A
5	chr5_43119619	0	43119619	G	T
5	chr5_43155435	0	43155435	G	C
5	chr5_43191619	0	43191619	G	T
5	chr5_43199115	0	43199115	G	C
5	chr5_43209597	0	43209597	G	T
5	chr5_43236376	0	43236376	G	C
5	chr5_43238957	0	43238957	C	A
5	chr5_43248765	0	43248765	G	C
5	chr5_43253580	0	43253580	A	C
5	chr5_43254724	0	43254724	G	C
5	chr5_43256492	0	43256492	G	C
5	chr5_43279870	0	43279870	A	T
5	chr5_43284368	0	43284368	T	A
5	chr5_43354747	0	43354747	C	A
5	chr5_43364415	0	43364415	C	A
5	chr5_43382853	0	43382853	A	T
5	chr5_43402802	0	43402802	A	C
5	chr5_43406783	0	43406783	A	C
5	chr5_43422671	0	43422671	C	G
5	chr5_43440026	0	43440026	T	A
5	chr5_43491201	0	43491201	A	C
5	chr5_43545815	0	43545815	A	C
5	chr5_43586624	0	43586624	G	T
5	chr5_43586753	0	43586753	A	C
5	chr5_43602992	0	43602992	G	C
5	chr5_43608991	0	43608991	G	T
5	chr5_43626973	0	43626973	C	A
5	chr5_43667566	0	43667566	T	G
5	chr5_43683091	0	43683091	C	G
5	chr5_43720320	0	43720320	A	T
5	chr5_43739811	0	43739811	C	G
5	chr5_43752127	0	43752127	C	A
5	chr5_43757759	0	43757759	C	G
5	chr5_43785346	0	43785346	G	T
5	chr5_43788892	0	43788892	G	C
5	chr5_43790907	0	43790907	G	C
5	chr5_43815672	0	43815672	A	T
5	chr5_43832826	0	43832826	A	C
5	chr5_43833993	0	43833993	T	G
5	chr5_43844594	0	43844594	G	T
5	chr5_43878514	0	43878514	G	T
5	chr5_43887820	0	43887820	A	T
5	chr5_43909707	0	43909707	C	A
5	chr5_43910736	0	43910736	A	C
5	chr5_43933497	0	43933497	G	T
5	chr5_43936885	0	43936885	G	C
5	chr5_43953454	0	43953454	C	G
5	chr5_43983619	0	43983619	G	T
5	chr5_43983806	0	43983806	G	C
5	chr5_43995979	0	43995979	T	A
5	chr5_44011273	0	44011273	C	A
5	chr5_44049942	0	44049942	A	T
5	chr5_44050001	0	44050001	C	A
5	chr5_44061981	0	44061981	T	G
5	chr5_44097885	0	44097885	G	C
5	chr5_44099007	0	44099007	G	T
5	chr5_44105467	0	44105467	A	C
5	chr5_44116065	0	44116065	G	T
5	chr5_44125438	0	44125438	A	C
5	chr5_44130199	0	44130199	C	G
5	chr5_44145936	0	44145936	A	C
5	chr5_44146222	0	44146222	A	C
5	chr5_44162834	0	44162834	A	C
5	chr5_44209314	0	44209314	A	T
5	chr5_44238589	0	44238589	G	C
5	chr5_44259047	0	44259047	A	T
5	chr5_44285969	0	44285969	G	C
5	chr5_44293215	0	44293215	G	T
5	chr5_44298097	0	44298097	T	G
5	chr5_44330451	0	44330451	T	G
5	chr5_44332100	0	44332100	C	G
5	chr5_44352408	0	44352408	T	G
5	chr5_44395677	0	44395677	T	G
5	chr5_44406453	0	44406453	T	G
5	chr5_44421599	0	44421599	T	G
5	chr5_44424792	0	44424792	A	T
5	chr5_44427451	0	44427451	C	G
5	chr5_44428347	0	44428347	T	G
5	chr5_44444899	0	44444899	A	C
5	chr5_44453064	0	44453064	G	C
5	chr5_44484127	0	44484127	A	C
5	chr5_44490014	0	44490014	C	A
5	chr5_44540457	0	44540457	A	C
5	chr5_44595327	0	44595327	A	C
5	chr5_44597068	0	44597068	T	G
5	chr5_44606643	0	44606643	A	T
5	chr5_44620535	0	44620535	C	A
5	chr5_44633992	0	44633992	T	G
5	chr5_44644720	0	44644720	T	G
5	chr5_44650088	0	44650088	T	A
5	chr5_44657804	0	44657804	T	G
5	chr5_44674406	0	44674406	A	C
5	chr5_44674757	0	44674757	G	C
5	chr5_44680954	0	44680954	C	A
5	chr5_44697995	0	44697995	A	T
5	chr5_44703277	0	44703277	A	C
5	chr5_44708834	0	44708834	G	T
5	chr5_44761577	0	44761577	A	C
5	chr5_44763193	0	44763193	G	C
5	chr5_44765428	0	44765428	G	C
5	chr5_44826915	0	44826915	A	C
5	chr5_44844263	0	44844263	C	G
5	chr5_44872660	0	44872660	G	T
5	chr5_44873549	0	44873549	C	A
5	chr5_44886103	0	44886103	T	G
5	chr5_44902375	0	44902375	T	G
5	chr5_44914219	0	44914219	G	T
5	chr5_44957801	0	44957801	T	A
5	chr5_44967097	0	44967097	C	A
5	chr5_44967876	0	44967876	A	C
5	chr5_44983550	0	44983550	T	G
5	chr5_44997498	0	44997498	A	T
5	chr5_45015685	0	45015685	T	A
5	chr5_45035392	0	45035392	A	C
5	chr5_45043635	0	45043635	T	G
5	chr5_45053096	0	45053096	G	C
5	chr5_45064805	0	45064805	A	T
5	chr5_45071920	0	45071920	A	T
5	chr5_45074726	0	45074726	C	A
5	chr5_45134972	0	45134972	T	A
5	chr5_45137570	0	45137570	A	C
5	chr5_45144356	0	45144356	C	G
5	chr5_45169302	0	45169302	T	G
5	chr5_45169556	0	45169556	C	A
5	chr5_45208266	0	45208266	A	C
5	chr5_45231032	0	45231032	T	G
5	chr5_45232160	0	45232160	C	G
5	chr5_45314219	0	45314219	C	A
5	chr5_45341024	0	45341024	A	T
5	chr5_45345577	0	45345577	A	C
5	chr5_45367260	0	45367260	C	G
5	chr5_45412587	0	45412587	C	A
5	chr5_45452479	0	45452479	G	C
5	chr5_45458181	0	45458181	C	A
5	chr5_45476278	0	45476278	T	A
5	chr5_45516851	0	45516851	A	T
5	chr5_45583948	0	45583948	C	A
5	chr5_45608043	0	45608043	C	G
5	chr5_45632806	0	45632806	T	G
5	chr5_45651839	0	45651839	G	T
5	chr5_45652311	0	45652311	C	A
5	chr5_45674253	0	45674253	A	C
5	chr5_45702065	0	45702065	C	G
5	chr5_45702580	0	45702580	A	T
5	chr5_45713933	0	45713933	T	A
5	chr5_45736357	0	45736357	T	G
5	chr5_45741031	0	45741031	T	G
5	chr5_45756416	0	45756416	C	G
5	chr5_45798836	0	45798836	G	T
5	chr5_45811198	0	45811198	C	G
5	chr5_45841845	0	45841845	T	A
5	chr5_45849077	0	45849077	C	A
5	chr5_45950743	0	45950743	G	C
5	chr5_45959922	0	45959922	A	T
5	chr5_45976116	0	45976116	A	C
5	chr5_45979302	0	45979302	A	T
5	chr5_45994040	0	45994040	C	A
5	chr5_46011497	0	46011497	C	A
5	chr5_46014029	0	46014029	A	C
5	chr5_46025058	0	46025058	G	C
5	chr5_46050267	0	46050267	T	A
5	chr5_46074116	0	46074116	C	A
5	chr5_46097585	0	46097585	T	G
5	chr5_46155585	0	46155585	T	A
5	chr5_46156693	0	46156693	C	A
5	chr5_46216171	0	46216171	T	G
5	chr5_46235410	0	46235410	C	G
5	chr5_46271608	0	46271608	G	C
5	chr5_46290085	0	46290085	G	T
5	chr5_46334079	0	46334079	C	A
5	chr5_46341531	0	46341531	G	C
5	chr5_46346731	0	46346731	G	T
5	chr5_46375190	0	46375190	C	A
5	chr5_46380962	0	46380962	A	T
5	chr5_46397088	0	46397088	T	A
5	chr5_46456465	0	46456465	A	T
5	chr5_46538956	0	46538956	C	A
5	chr5_46579736	0	46579736	C	A
5	chr5_46582607	0	46582607	G	T
5	chr5_46583439	0	46583439	C	G
5	chr5_46610645	0	46610645	G	T
5	chr5_46621159	0	46621159	G	T
5	chr5_46645024	0	46645024	G	C
5	chr5_46685470	0	46685470	T	G
5	chr5_46708250	0	46708250	A	C
5	chr5_46709900	0	46709900	C	G
5	chr5_46720835	0	46720835	C	G
5	chr5_46731636	0	46731636	C	G
5	chr5_46755625	0	46755625	C	A
5	chr5_46765581	0	46765581	G	T
5	chr5_46800193	0	46800193	A	C
5	chr5_46836081	0	46836081	C	A
5	chr5_46837861	0	46837861	G	C
5	chr5_46851414	0	46851414	C	G
5	chr5_46871062	0	46871062	A	T
5	chr5_46875108	0	46875108	A	C
5	chr5_46886173	0	46886173	C	A
5	chr5_46915002	0	46915002	A	C
5	chr5_46961195	0	46961195	T	A
5	chr5_46981477	0	46981477	T	A
5	chr5_46981873	0	46981873	C	G
5	chr5_46999970	0	46999970	T	G
5	chr5_47020381	0	47020381	C	A
5	chr5_47045348	0	47045348	C	G
5	chr5_47046737	0	47046737	G	C
5	chr5_47066124	0	47066124	A	C
5	chr5_47072766	0	47072766	C	G
5	chr5_47111204	0	47111204	T	G
5	chr5_47264700	0	47264700	C	G
5	chr5_47336441	0	47336441	C	A
5	chr5_47348363	0	47348363	A	C
5	chr5_47372851	0	47372851	A	C
5	chr5_47391344	0	47391344	A	T
5	chr5_47413179	0	47413179	G	T
5	chr5_47920801	0	47920801	G	C
5	chr5_47939855	0	47939855	C	A
5	chr5_47942505	0	47942505	A	C
5	chr5_47949772	0	47949772	T	G
5	chr5_47962267	0	47962267	C	G
5	chr5_47995196	0	47995196	G	T
5	chr5_47995346	0	47995346	G	C
5	chr5_48029576	0	48029576	C	A
5	chr5_48035128	0	48035128	A	T
5	chr5_48050693	0	48050693	C	G
5	chr5_48082519	0	48082519	T	G
5	chr5_48114246	0	48114246	G	T
5	chr5_48142059	0	48142059	C	G
5	chr5_48146554	0	48146554	C	G
5	chr5_48160597	0	48160597	C	A
5	chr5_48182021	0	48182021	C	A
5	chr5_48184441	0	48184441	C	G
5	chr5_48195279	0	48195279	C	G
5	chr5_48219432	0	48219432	T	A
5	chr5_48223664	0	48223664	C	A
5	chr5_48257143	0	48257143	T	A
5	chr5_48279747	0	48279747	G	T
5	chr5_48286616	0	48286616	C	G
5	chr5_48295973	0	48295973	G	T
5	chr5_48321665	0	48321665	A	C
5	chr5_48351791	0	48351791	T	G
5	chr5_48356106	0	48356106	G	C
5	chr5_48427229	0	48427229	G	T
5	chr5_48430212	0	48430212	T	A
5	chr5_48445489	0	48445489	A	C
5	chr5_48455086	0	48455086	G	T
5	chr5_48488599	0	48488599	T	A
5	chr5_48493264	0	48493264	T	G
5	chr5_48552455	0	48552455	G	C
5	chr5_48573054	0	48573054	T	G
5	chr5_48575372	0	48575372	T	G
5	chr5_48601498	0	48601498	C	A
5	chr5_48611830	0	48611830	G	T
5	chr5_48612579	0	48612579	A	C
5	chr5_48619458	0	48619458	A	C
5	chr5_48633709	0	48633709	A	T
5	chr5_48665081	0	48665081	G	C
5	chr5_48716294	0	48716294	T	G
5	chr5_48748779	0	48748779	G	C
5	chr5_48758487	0	48758487	A	C
5	chr5_48841007	0	48841007	A	C
5	chr5_48851382	0	48851382	A	T
5	chr5_48861704	0	48861704	A	C
5	chr5_48888391	0	48888391	A	T
5	chr5_48893065	0	48893065	G	C
5	chr5_48908110	0	48908110	C	A
5	chr5_48917508	0	48917508	C	A
5	chr5_48918610	0	48918610	G	T
5	chr5_49236133	0	49236133	G	C
5	chr5_49255017	0	49255017	A	T
5	chr5_49266036	0	49266036	T	A
5	chr5_49305678	0	49305678	G	C
5	chr5_49317342	0	49317342	C	A
5	chr5_49317645	0	49317645	C	A
5	chr5_49320359	0	49320359	A	T
5	chr5_49329677	0	49329677	A	C
5	chr5_49365657	0	49365657	A	C
5	chr5_49374681	0	49374681	C	G
5	chr5_49413593	0	49413593	A	T
5	chr5_49481693	0	49481693	T	G
5	chr5_49505171	0	49505171	G	T
5	chr5_49509732	0	49509732	T	A
5	chr5_49517973	0	49517973	G	T
5	chr5_49524118	0	49524118	G	C
5	chr5_49530639	0	49530639	T	G
5	chr5_49549570	0	49549570	C	A
5	chr5_49553549	0	49553549	C	A
5	chr5_49608778	0	49608778	T	G
5	chr5_49616573	0	49616573	C	A
5	chr5_49619542	0	49619542	C	G
5	chr5_49620554	0	49620554	G	T
5	chr5_49640017	0	49640017	C	G
5	chr5_49642368	0	49642368	T	G
5	chr5_49643042	0	49643042	C	A
5	chr5_49643359	0	49643359	A	C
5	chr5_49646599	0	49646599	C	G
5	chr5_49661193	0	49661193	T	G
5	chr5_49665102	0	49665102	A	C
5	chr5_49669221	0	49669221	C	G
5	chr5_49669944	0	49669944	C	G
5	chr5_49671689	0	49671689	C	A
5	chr5_49691729	0	49691729	T	G
5	chr5_49713611	0	49713611	T	A
5	chr5_49736025	0	49736025	T	G
5	chr5_49754531	0	49754531	C	G
5	chr5_49773325	0	49773325	G	C
5	chr5_49831860	0	49831860	A	C
5	chr5_49850685	0	49850685	A	T
5	chr5_49857961	0	49857961	C	G
5	chr5_49874382	0	49874382	G	C
5	chr5_49879112	0	49879112	T	A
5	chr5_49883160	0	49883160	T	G
5	chr5_49909944	0	49909944	G	T
5	chr5_49940520	0	49940520	A	C
5	chr5_49942435	0	49942435	C	G
5	chr5_49944580	0	49944580	C	G
5	chr5_49947282	0	49947282	T	A
5	chr5_49960412	0	49960412	T	G
5	chr5_49984374	0	49984374	G	T
5	chr5_50071928	0	50071928	A	C
5	chr5_50074242	0	50074242	C	G
5	chr5_50078955	0	50078955	A	C
5	chr5_50094902	0	50094902	C	G
5	chr5_50115437	0	50115437	C	A
5	chr5_50141529	0	50141529	C	G
5	chr5_50150988	0	50150988	T	G
5	chr5_50156848	0	50156848	T	A
5	chr5_50174642	0	50174642	G	T
5	chr5_50289869	0	50289869	T	A
5	chr5_50323976	0	50323976	C	A
5	chr5_50342912	0	50342912	G	C
5	chr5_50347686	0	50347686	C	A
5	chr5_50377752	0	50377752	G	T
5	chr5_50392548	0	50392548	G	C
5	chr5_50392825	0	50392825	T	G
5	chr5_50394168	0	50394168	C	A
5	chr5_50400073	0	50400073	G	C
5	chr5_50427586	0	50427586	T	A
5	chr5_50427801	0	50427801	C	G
5	chr5_50428403	0	50428403	A	T
5	chr5_50442358	0	50442358	G	C
5	chr5_50476468	0	50476468	G	T
5	chr5_50493471	0	50493471	C	A
5	chr5_50493601	0	50493601	T	G
5	chr5_50499417	0	50499417	T	A
5	chr5_50499502	0	50499502	T	G
5	chr5_50563118	0	50563118	C	A
5	chr5_50566498	0	50566498	G	C
5	chr5_50596781	0	50596781	C	G
5	chr5_50623473	0	50623473	G	T
5	chr5_50638165	0	50638165	G	T
5	chr5_50654354	0	50654354	T	G
5	chr5_50674519	0	50674519	C	G
5	chr5_50689156	0	50689156	C	G
5	chr5_50707141	0	50707141	A	C
5	chr5_50739840	0	50739840	A	T
5	chr5_50772434	0	50772434	G	C
5	chr5_50786351	0	50786351	G	C
5	chr5_50823722	0	50823722	G	C
5	chr5_50851639	0	50851639	T	A
5	chr5_50859036	0	50859036	G	C
5	chr5_50863306	0	50863306	T	A
5	chr5_50874747	0	50874747	G	C
5	chr5_50908550	0	50908550	A	C
5	chr5_50958225	0	50958225	A	C
5	chr5_50962157	0	50962157	G	T
5	chr5_50984346	0	50984346	G	C
5	chr5_50988306	0	50988306	A	C
5	chr5_51033689	0	51033689	A	T
5	chr5_51034606	0	51034606	C	A
5	chr5_51046519	0	51046519	C	G
5	chr5_51064169	0	51064169	C	A
5	chr5_51072443	0	51072443	T	G
5	chr5_51077377	0	51077377	C	G
5	chr5_51079074	0	51079074	C	A
5	chr5_51094199	0	51094199	T	A
5	chr5_51108468	0	51108468	A	T
5	chr5_51146714	0	51146714	G	T
5	chr5_51171144	0	51171144	T	G
5	chr5_51182338	0	51182338	A	C
5	chr5_51195202	0	51195202	C	G
5	chr5_51218541	0	51218541	T	G
5	chr5_51236323	0	51236323	G	C
5	chr5_51236551	0	51236551	A	T
5	chr5_51254959	0	51254959	T	G
5	chr5_51280561	0	51280561	T	A
5	chr5_51294751	0	51294751	G	C
5	chr5_51300076	0	51300076	T	G
5	chr5_51302542	0	51302542	C	G
5	chr5_51311712	0	51311712	C	A
5	chr5_51336395	0	51336395	C	G
5	chr5_51375710	0	51375710	C	G
5	chr5_51414739	0	51414739	C	G
5	chr5_51415881	0	51415881	C	A
5	chr5_51438009	0	51438009	G	C
5	chr5_51438879	0	51438879	G	C
5	chr5_51451600	0	51451600	C	A
5	chr5_51462320	0	51462320	A	C
5	chr5_51465375	0	51465375	G	T
5	chr5_51482906	0	51482906	G	T
5	chr5_51485002	0	51485002	C	A
5	chr5_51488999	0	51488999	T	G
5	chr5_51498620	0	51498620	A	T
5	chr5_51536080	0	51536080	G	C
5	chr5_51555490	0	51555490	G	T
5	chr5_51589569	0	51589569	G	T
5	chr5_51590496	0	51590496	A	C
5	chr5_51697828	0	51697828	A	T
5	chr5_51727438	0	51727438	A	C
5	chr5_51758100	0	51758100	G	T
5	chr5_51768839	0	51768839	C	G
5	chr5_51769121	0	51769121	G	C
5	chr5_51784726	0	51784726	G	C
5	chr5_51789511	0	51789511	A	C
5	chr5_51842756	0	51842756	G	C
5	chr5_51861500	0	51861500	G	C
5	chr5_51877895	0	51877895	G	T
5	chr5_51935928	0	51935928	G	T
5	chr5_51942235	0	51942235	C	A
5	chr5_51957807	0	51957807	A	C
5	chr5_52021850	0	52021850	A	C
5	chr5_52076661	0	52076661	A	T
5	chr5_52087057	0	52087057	T	G
5	chr5_52095276	0	52095276	C	A
5	chr5_52096644	0	52096644	A	T
5	chr5_52114854	0	52114854	C	A
5	chr5_52128090	0	52128090	G	T
5	chr5_52129800	0	52129800	A	C
5	chr5_52137078	0	52137078	T	A
5	chr5_52141689	0	52141689	A	C
5	chr5_52150424	0	52150424	G	C
5	chr5_52156646	0	52156646	G	C
5	chr5_52164200	0	52164200	G	T
5	chr5_52182044	0	52182044	C	A
5	chr5_52184331	0	52184331	C	G
5	chr5_52203897	0	52203897	G	T
5	chr5_52210357	0	52210357	C	G
5	chr5_52246526	0	52246526	G	C
5	chr5_52251476	0	52251476	C	A
5	chr5_52253578	0	52253578	T	G
5	chr5_52279664	0	52279664	G	T
5	chr5_52304623	0	52304623	C	G
5	chr5_52305138	0	52305138	T	G
5	chr5_52321306	0	52321306	A	C
5	chr5_52323621	0	52323621	T	G
5	chr5_52324356	0	52324356	G	C
5	chr5_52339390	0	52339390	G	C
5	chr5_52345246	0	52345246	G	C
5	chr5_52374680	0	52374680	G	C
5	chr5_52378157	0	52378157	A	C
5	chr5_52381895	0	52381895	T	G
5	chr5_52383311	0	52383311	C	A
5	chr5_52387046	0	52387046	G	C
5	chr5_52389643	0	52389643	G	T
5	chr5_52391410	0	52391410	C	A
5	chr5_52400518	0	52400518	G	T
5	chr5_52429721	0	52429721	T	G
5	chr5_52511423	0	52511423	C	G
5	chr5_52515204	0	52515204	T	G
5	chr5_52535777	0	52535777	C	A
5	chr5_52538541	0	52538541	C	G
5	chr5_52548092	0	52548092	T	G
5	chr5_52551297	0	52551297	G	T
5	chr5_52552541	0	52552541	C	A
5	chr5_52588798	0	52588798	C	G
5	chr5_52612503	0	52612503	C	A
5	chr5_52643156	0	52643156	C	A
5	chr5_52648321	0	52648321	C	A
5	chr5_52666079	0	52666079	C	G
5	chr5_52687727	0	52687727	A	T
5	chr5_52689009	0	52689009	G	T
5	chr5_52689184	0	52689184	T	A
5	chr5_52735787	0	52735787	G	C
5	chr5_52758319	0	52758319	A	C
5	chr5_52762478	0	52762478	A	C
5	chr5_52773597	0	52773597	G	C
5	chr5_52784464	0	52784464	A	T
5	chr5_52801315	0	52801315	G	T
5	chr5_52852412	0	52852412	G	C
5	chr5_52856669	0	52856669	C	G
5	chr5_52877408	0	52877408	G	T
5	chr5_52878447	0	52878447	T	G
5	chr5_52897980	0	52897980	C	A
5	chr5_52911434	0	52911434	C	A
5	chr5_52911983	0	52911983	G	C
5	chr5_52930586	0	52930586	C	G
5	chr5_52944860	0	52944860	C	A
5	chr5_52992398	0	52992398	A	T
5	chr5_53001237	0	53001237	T	G
5	chr5_53041362	0	53041362	C	A
5	chr5_53059793	0	53059793	G	C
5	chr5_53062554	0	53062554	C	G
5	chr5_53069639	0	53069639	G	C
5	chr5_53072638	0	53072638	T	G
5	chr5_53073401	0	53073401	C	G
5	chr5_53073516	0	53073516	A	C
5	chr5_53076952	0	53076952	A	C
5	chr5_53133444	0	53133444	G	T
5	chr5_53144768	0	53144768	A	C
5	chr5_53155937	0	53155937	A	C
5	chr5_53156226	0	53156226	A	C
5	chr5_53161043	0	53161043	G	T
5	chr5_53165399	0	53165399	A	C
5	chr5_53180543	0	53180543	G	T
5	chr5_53186698	0	53186698	T	G
5	chr5_53190093	0	53190093	A	C
5	chr5_53190363	0	53190363	A	C
5	chr5_53197947	0	53197947	T	G
5	chr5_53199063	0	53199063	A	C
5	chr5_53206081	0	53206081	G	C
5	chr5_53210250	0	53210250	T	A
5	chr5_53213671	0	53213671	G	T
5	chr5_53220923	0	53220923	A	C
5	chr5_53230210	0	53230210	C	G
5	chr5_53272252	0	53272252	G	T
5	chr5_53298664	0	53298664	G	C
5	chr5_53329779	0	53329779	G	T
5	chr5_53368349	0	53368349	C	G
5	chr5_53370670	0	53370670	T	G
5	chr5_53393004	0	53393004	G	C
5	chr5_53470567	0	53470567	A	C
5	chr5_53487759	0	53487759	A	C
5	chr5_53490938	0	53490938	C	G
5	chr5_53494790	0	53494790	T	A
5	chr5_53505760	0	53505760	C	G
5	chr5_53525194	0	53525194	T	G
5	chr5_53527990	0	53527990	T	G
5	chr5_53534346	0	53534346	T	G
5	chr5_53556754	0	53556754	G	C
5	chr5_53607525	0	53607525	C	G
5	chr5_53608065	0	53608065	G	T
5	chr5_53616090	0	53616090	G	C
5	chr5_53638764	0	53638764	C	G
5	chr5_53640096	0	53640096	C	A
5	chr5_53650109	0	53650109	C	G
5	chr5_53664763	0	53664763	C	A
5	chr5_53672470	0	53672470	T	G
5	chr5_53672822	0	53672822	T	G
5	chr5_53701562	0	53701562	T	G
5	chr5_53716088	0	53716088	C	A
5	chr5_53721356	0	53721356	G	T
5	chr5_53721583	0	53721583	A	T
5	chr5_53727550	0	53727550	T	G
5	chr5_53792628	0	53792628	T	A
5	chr5_53818502	0	53818502	C	A
5	chr5_53822274	0	53822274	C	A
5	chr5_53897354	0	53897354	G	T
5	chr5_53950265	0	53950265	G	T
5	chr5_53955252	0	53955252	C	A
5	chr5_53958240	0	53958240	G	C
5	chr5_53968902	0	53968902	C	A
5	chr5_53982562	0	53982562	A	T
5	chr5_53988127	0	53988127	G	T
5	chr5_54043167	0	54043167	T	G
5	chr5_54044698	0	54044698	G	T
5	chr5_54071672	0	54071672	C	G
5	chr5_54071965	0	54071965	C	A
5	chr5_54088254	0	54088254	G	T
5	chr5_54100448	0	54100448	G	T
5	chr5_54100516	0	54100516	C	G
5	chr5_54155629	0	54155629	C	A
5	chr5_54157972	0	54157972	A	C
5	chr5_54176798	0	54176798	C	G
5	chr5_54177641	0	54177641	A	C
5	chr5_54186914	0	54186914	T	A
5	chr5_54218143	0	54218143	G	C
5	chr5_54219321	0	54219321	C	A
5	chr5_54229048	0	54229048	T	G
5	chr5_54248032	0	54248032	G	C
5	chr5_54259010	0	54259010	C	A
5	chr5_54291002	0	54291002	T	G
5	chr5_54319106	0	54319106	G	C
5	chr5_54368243	0	54368243	A	C
5	chr5_54381167	0	54381167	G	C
5	chr5_54389654	0	54389654	T	G
5	chr5_54414494	0	54414494	G	C
5	chr5_54417073	0	54417073	T	G
5	chr5_54418007	0	54418007	T	G
5	chr5_54433547	0	54433547	T	A
5	chr5_54434736	0	54434736	A	T
5	chr5_54451150	0	54451150	G	T
5	chr5_54451672	0	54451672	A	C
5	chr5_54462300	0	54462300	A	C
5	chr5_54469295	0	54469295	C	G
5	chr5_54476793	0	54476793	C	G
5	chr5_54476988	0	54476988	A	C
5	chr5_54487733	0	54487733	G	C
5	chr5_54496035	0	54496035	C	A
5	chr5_54522659	0	54522659	G	C
5	chr5_54546028	0	54546028	C	G
5	chr5_54546663	0	54546663	A	C
5	chr5_54560095	0	54560095	G	C
5	chr5_54580384	0	54580384	A	C
5	chr5_54603273	0	54603273	A	C
5	chr5_54606229	0	54606229	T	A
5	chr5_54635460	0	54635460	A	T
5	chr5_54637999	0	54637999	C	A
5	chr5_54653762	0	54653762	A	T
5	chr5_54653895	0	54653895	A	C
5	chr5_54658639	0	54658639	C	A
5	chr5_54667516	0	54667516	A	C
5	chr5_54674951	0	54674951	G	T
5	chr5_54680938	0	54680938	C	A
5	chr5_54710734	0	54710734	G	T
5	chr5_54721084	0	54721084	C	G
5	chr5_54726616	0	54726616	G	T
5	chr5_54742793	0	54742793	C	A
5	chr5_54743184	0	54743184	C	G
5	chr5_54756825	0	54756825	A	T
5	chr5_54785462	0	54785462	T	G
5	chr5_54800322	0	54800322	T	G
5	chr5_54841315	0	54841315	T	G
5	chr5_54893930	0	54893930	T	A
5	chr5_54895982	0	54895982	C	A
5	chr5_54914586	0	54914586	C	G
5	chr5_54917414	0	54917414	C	A
5	chr5_54922663	0	54922663	T	A
5	chr5_54943946	0	54943946	A	C
5	chr5_54955871	0	54955871	G	T
5	chr5_54991546	0	54991546	T	A
5	chr5_54995825	0	54995825	T	G
5	chr5_55023925	0	55023925	G	T
5	chr5_55024208	0	55024208	A	T
5	chr5_55042856	0	55042856	C	A
5	chr5_55045504	0	55045504	T	G
5	chr5_55088483	0	55088483	T	G
5	chr5_55093154	0	55093154	A	C
5	chr5_55099818	0	55099818	C	A
5	chr5_55117275	0	55117275	A	C
5	chr5_55125028	0	55125028	G	T
5	chr5_55168552	0	55168552	G	C
5	chr5_55172707	0	55172707	G	T
5	chr5_55175096	0	55175096	T	A
5	chr5_55205195	0	55205195	C	A
5	chr5_55241962	0	55241962	A	T
5	chr5_55250729	0	55250729	C	G
5	chr5_55268467	0	55268467	C	G
5	chr5_55280598	0	55280598	T	G
5	chr5_55286316	0	55286316	G	T
5	chr5_55319127	0	55319127	G	C
5	chr5_55364255	0	55364255	A	T
5	chr5_55366057	0	55366057	G	T
5	chr5_55446316	0	55446316	C	G
5	chr5_55455997	0	55455997	A	C
5	chr5_55462300	0	55462300	T	G
5	chr5_55468471	0	55468471	C	A
5	chr5_55475694	0	55475694	T	G
5	chr5_55489506	0	55489506	C	A
5	chr5_55519691	0	55519691	A	C
5	chr5_55523099	0	55523099	C	A
5	chr5_55534875	0	55534875	A	C
5	chr5_55539681	0	55539681	C	G
5	chr5_55613499	0	55613499	T	G
5	chr5_55636599	0	55636599	G	C
5	chr5_55640355	0	55640355	T	G
5	chr5_55654640	0	55654640	G	T
5	chr5_55658984	0	55658984	A	C
5	chr5_55664642	0	55664642	C	G
5	chr5_55692155	0	55692155	C	A
5	chr5_55722632	0	55722632	A	T
5	chr5_55725453	0	55725453	A	C
5	chr5_55755602	0	55755602	A	C
5	chr5_55804061	0	55804061	C	G
5	chr5_55806478	0	55806478	C	G
5	chr5_55819395	0	55819395	G	T
5	chr5_55845310	0	55845310	A	T
5	chr5_55879292	0	55879292	G	C
5	chr5_55885624	0	55885624	C	A
5	chr5_55912804	0	55912804	G	T
5	chr5_55925231	0	55925231	T	G
5	chr5_55929357	0	55929357	T	G
5	chr5_55929556	0	55929556	G	T
5	chr5_55929991	0	55929991	C	A
5	chr5_55951547	0	55951547	C	A
5	chr5_55976469	0	55976469	T	A
5	chr5_56011362	0	56011362	T	G
5	chr5_56022780	0	56022780	T	G
5	chr5_56023987	0	56023987	G	T
5	chr5_56032368	0	56032368	C	G
5	chr5_56036258	0	56036258	C	A
5	chr5_56045873	0	56045873	C	A
5	chr5_56066618	0	56066618	C	A
5	chr5_56090702	0	56090702	T	A
5	chr5_56102005	0	56102005	A	C
5	chr5_56102721	0	56102721	A	T
5	chr5_56129996	0	56129996	C	G
5	chr5_56135328	0	56135328	G	T
5	chr5_56153675	0	56153675	A	T
5	chr5_56154279	0	56154279	C	G
5	chr5_56174675	0	56174675	C	A
5	chr5_56175107	0	56175107	G	C
5	chr5_56181046	0	56181046	C	A
5	chr5_56182343	0	56182343	T	A
5	chr5_56182537	0	56182537	T	A
5	chr5_56199235	0	56199235	A	C
5	chr5_56206071	0	56206071	A	T
5	chr5_56212754	0	56212754	G	T
5	chr5_56235553	0	56235553	T	G
5	chr5_56256086	0	56256086	T	A
5	chr5_56259438	0	56259438	A	T
5	chr5_56274554	0	56274554	G	C
5	chr5_56280054	0	56280054	T	G
5	chr5_56280606	0	56280606	C	A
5	chr5_56289383	0	56289383	C	G
5	chr5_56309204	0	56309204	G	C
5	chr5_56345816	0	56345816	C	A
5	chr5_56348036	0	56348036	C	G
5	chr5_56356154	0	56356154	T	A
5	chr5_56360356	0	56360356	A	T
5	chr5_56361720	0	56361720	C	G
5	chr5_56366432	0	56366432	T	G
5	chr5_56371586	0	56371586	G	T
5	chr5_56372372	0	56372372	G	C
5	chr5_56379018	0	56379018	T	G
5	chr5_56400815	0	56400815	T	A
5	chr5_56406711	0	56406711	C	G
5	chr5_56417310	0	56417310	C	G
5	chr5_56417776	0	56417776	G	T
5	chr5_56419859	0	56419859	C	G
5	chr5_56422587	0	56422587	C	A
5	chr5_56428821	0	56428821	C	G
5	chr5_56444724	0	56444724	T	G
5	chr5_56449757	0	56449757	G	T
5	chr5_56463819	0	56463819	C	G
5	chr5_56469565	0	56469565	A	C
5	chr5_56480628	0	56480628	C	G
5	chr5_56488422	0	56488422	C	A
5	chr5_56496194	0	56496194	T	G
5	chr5_56510526	0	56510526	T	G
5	chr5_56520558	0	56520558	A	C
5	chr5_56546881	0	56546881	G	T
5	chr5_56550843	0	56550843	A	C
5	chr5_56551328	0	56551328	C	A
5	chr5_56562196	0	56562196	G	T
5	chr5_56569665	0	56569665	T	A
5	chr5_56573593	0	56573593	C	A
5	chr5_56576432	0	56576432	G	T
5	chr5_56584377	0	56584377	T	A
5	chr5_56595619	0	56595619	A	C
5	chr5_56612602	0	56612602	T	G
5	chr5_56617826	0	56617826	A	C
5	chr5_56625390	0	56625390	A	C
5	chr5_56625815	0	56625815	C	G
5	chr5_56630794	0	56630794	T	G
5	chr5_56635385	0	56635385	G	T
5	chr5_56664228	0	56664228	A	T
5	chr5_56682485	0	56682485	G	C
5	chr5_56696896	0	56696896	A	C
5	chr5_56705102	0	56705102	G	C
5	chr5_56708195	0	56708195	A	C
5	chr5_56721569	0	56721569	G	T
5	chr5_56735145	0	56735145	T	A
5	chr5_56748661	0	56748661	C	A
5	chr5_56751713	0	56751713	G	T
5	chr5_56755565	0	56755565	G	T
5	chr5_56765020	0	56765020	G	C
5	chr5_56767788	0	56767788	C	A
5	chr5_56775927	0	56775927	C	A
5	chr5_56779592	0	56779592	G	T
5	chr5_56803511	0	56803511	A	C
5	chr5_56819360	0	56819360	A	T
5	chr5_56830645	0	56830645	G	T
5	chr5_56832790	0	56832790	T	G
5	chr5_56852906	0	56852906	C	G
5	chr5_56853157	0	56853157	C	G
5	chr5_56856220	0	56856220	C	G
5	chr5_56890918	0	56890918	G	C
5	chr5_56895584	0	56895584	C	A
5	chr5_56896881	0	56896881	A	T
5	chr5_56904399	0	56904399	A	T
5	chr5_56945032	0	56945032	G	C
5	chr5_56948420	0	56948420	C	A
5	chr5_56949315	0	56949315	G	T
5	chr5_56991039	0	56991039	C	A
5	chr5_56992459	0	56992459	C	A
5	chr5_57004286	0	57004286	G	C
5	chr5_57017625	0	57017625	A	C
5	chr5_57042698	0	57042698	G	T
5	chr5_57052457	0	57052457	G	T
5	chr5_57055723	0	57055723	A	C
5	chr5_57058423	0	57058423	C	G
5	chr5_57062938	0	57062938	C	A
5	chr5_57080130	0	57080130	A	T
5	chr5_57081721	0	57081721	C	A
5	chr5_57094522	0	57094522	A	C
5	chr5_57106519	0	57106519	A	C
5	chr5_57109863	0	57109863	C	A
5	chr5_57126042	0	57126042	A	C
5	chr5_57138905	0	57138905	T	G
5	chr5_57140498	0	57140498	G	C
5	chr5_57159101	0	57159101	T	G
5	chr5_57159119	0	57159119	T	G
5	chr5_57223732	0	57223732	A	T
5	chr5_57226619	0	57226619	G	T
5	chr5_57230229	0	57230229	T	G
5	chr5_57296180	0	57296180	A	T
5	chr5_57311194	0	57311194	A	C
5	chr5_57343749	0	57343749	G	C
5	chr5_57404114	0	57404114	C	A
5	chr5_57440470	0	57440470	T	G
5	chr5_57495656	0	57495656	G	C
5	chr5_57500281	0	57500281	A	C
5	chr5_57504272	0	57504272	C	A
5	chr5_57509147	0	57509147	G	T
5	chr5_57511210	0	57511210	A	C
5	chr5_57530811	0	57530811	C	A
5	chr5_57559292	0	57559292	T	G
5	chr5_57567734	0	57567734	T	G
5	chr5_57618859	0	57618859	G	T
5	chr5_57631290	0	57631290	A	C
5	chr5_57631611	0	57631611	A	T
5	chr5_57637071	0	57637071	A	C
5	chr5_57654753	0	57654753	C	G
5	chr5_57659064	0	57659064	C	A
5	chr5_57672933	0	57672933	G	T
5	chr5_57681470	0	57681470	C	G
5	chr5_57683064	0	57683064	T	G
5	chr5_57692219	0	57692219	C	A
5	chr5_57706307	0	57706307	C	A
5	chr5_57720708	0	57720708	T	A
5	chr5_57739239	0	57739239	G	C
5	chr5_57746033	0	57746033	C	G
5	chr5_57750113	0	57750113	G	C
5	chr5_57753121	0	57753121	C	A
5	chr5_57777877	0	57777877	T	A
5	chr5_57789870	0	57789870	G	C
5	chr5_57800061	0	57800061	A	C
5	chr5_57817125	0	57817125	G	T
5	chr5_57817211	0	57817211	G	C
5	chr5_57821677	0	57821677	T	G
5	chr5_57842953	0	57842953	G	T
5	chr5_57867991	0	57867991	C	G
5	chr5_57910199	0	57910199	G	C
5	chr5_57915946	0	57915946	G	C
5	chr5_57926699	0	57926699	T	G
5	chr5_57926856	0	57926856	A	C
5	chr5_57928911	0	57928911	G	C
5	chr5_57933259	0	57933259	G	T
5	chr5_57943471	0	57943471	C	A
5	chr5_57958082	0	57958082	C	G
5	chr5_57966724	0	57966724	T	G
5	chr5_57972520	0	57972520	C	G
5	chr5_57976327	0	57976327	A	T
5	chr5_58027771	0	58027771	C	A
5	chr5_58032130	0	58032130	T	A
5	chr5_58099248	0	58099248	C	A
5	chr5_58125264	0	58125264	C	A
5	chr5_58125620	0	58125620	T	G
5	chr5_58138512	0	58138512	T	G
5	chr5_58154886	0	58154886	G	C
5	chr5_58168262	0	58168262	G	T
5	chr5_58170251	0	58170251	A	C
5	chr5_58174251	0	58174251	C	G
5	chr5_58208651	0	58208651	C	A
5	chr5_58238128	0	58238128	A	T
5	chr5_58246687	0	58246687	T	G
5	chr5_58268217	0	58268217	C	G
5	chr5_58292901	0	58292901	G	C
5	chr5_58305853	0	58305853	C	A
5	chr5_58307054	0	58307054	G	C
5	chr5_58308594	0	58308594	A	C
5	chr5_58311175	0	58311175	A	C
5	chr5_58313598	0	58313598	G	C
5	chr5_58319383	0	58319383	G	T
5	chr5_58322335	0	58322335	G	C
5	chr5_58325710	0	58325710	T	G
5	chr5_58328002	0	58328002	G	C
5	chr5_58331032	0	58331032	G	T
5	chr5_58332751	0	58332751	G	C
5	chr5_58336849	0	58336849	A	T
5	chr5_58342108	0	58342108	C	A
5	chr5_58366148	0	58366148	C	G
5	chr5_58374538	0	58374538	T	A
5	chr5_58384093	0	58384093	A	C
5	chr5_58386483	0	58386483	A	C
5	chr5_58393352	0	58393352	A	C
5	chr5_58402385	0	58402385	T	A
5	chr5_58403766	0	58403766	T	G
5	chr5_58407467	0	58407467	T	G
5	chr5_58462548	0	58462548	C	A
5	chr5_58468911	0	58468911	C	G
5	chr5_58508572	0	58508572	T	G
5	chr5_58523075	0	58523075	A	T
5	chr5_58526083	0	58526083	A	C
5	chr5_58546256	0	58546256	C	G
5	chr5_58548297	0	58548297	C	G
5	chr5_58548387	0	58548387	C	G
5	chr5_58585923	0	58585923	G	T
5	chr5_58599043	0	58599043	G	T
5	chr5_58619068	0	58619068	C	G
5	chr5_58625452	0	58625452	A	C
5	chr5_58633381	0	58633381	G	T
5	chr5_58649014	0	58649014	A	T
5	chr5_58649944	0	58649944	C	A
5	chr5_58670715	0	58670715	C	A
5	chr5_58678346	0	58678346	C	G
5	chr5_58697863	0	58697863	G	C
5	chr5_58725540	0	58725540	C	A
5	chr5_58727482	0	58727482	T	G
5	chr5_58792421	0	58792421	C	A
5	chr5_58886117	0	58886117	G	T
5	chr5_58888119	0	58888119	G	C
5	chr5_58902917	0	58902917	A	T
5	chr5_58919731	0	58919731	G	T
5	chr5_58931100	0	58931100	A	C
5	chr5_58946637	0	58946637	T	G
5	chr5_58950445	0	58950445	G	C
5	chr5_58960375	0	58960375	A	T
5	chr5_58962923	0	58962923	A	C
5	chr5_58968642	0	58968642	C	G
5	chr5_58979942	0	58979942	T	G
5	chr5_59037979	0	59037979	G	T
5	chr5_59062377	0	59062377	C	A
5	chr5_59093901	0	59093901	G	C
5	chr5_59128743	0	59128743	G	C
5	chr5_59143301	0	59143301	A	T
5	chr5_59147769	0	59147769	G	C
5	chr5_59160552	0	59160552	T	G
5	chr5_59175884	0	59175884	G	T
5	chr5_59176741	0	59176741	T	A
5	chr5_59181008	0	59181008	G	T
5	chr5_59234011	0	59234011	A	C
5	chr5_59234479	0	59234479	G	T
5	chr5_59242771	0	59242771	T	G
5	chr5_59295839	0	59295839	A	T
5	chr5_59324058	0	59324058	C	A
5	chr5_59345611	0	59345611	A	C
5	chr5_59364531	0	59364531	A	C
5	chr5_59437859	0	59437859	T	G
5	chr5_59444526	0	59444526	G	C
5	chr5_59462298	0	59462298	C	G
5	chr5_59488185	0	59488185	A	T
5	chr5_59585835	0	59585835	C	A
5	chr5_59587138	0	59587138	C	A
5	chr5_59619273	0	59619273	T	A
5	chr5_59625855	0	59625855	G	T
5	chr5_59639554	0	59639554	C	A
5	chr5_59651470	0	59651470	G	T
5	chr5_59665480	0	59665480	C	G
5	chr5_59677697	0	59677697	C	A
5	chr5_59709090	0	59709090	C	A
5	chr5_59709278	0	59709278	T	A
5	chr5_59709922	0	59709922	T	G
5	chr5_59736174	0	59736174	A	C
5	chr5_59737869	0	59737869	G	T
5	chr5_59768080	0	59768080	C	G
5	chr5_59768426	0	59768426	T	G
5	chr5_59803700	0	59803700	T	G
5	chr5_59809928	0	59809928	C	G
5	chr5_59810412	0	59810412	A	C
5	chr5_59810576	0	59810576	T	G
5	chr5_59853758	0	59853758	G	C
5	chr5_59863558	0	59863558	C	A
5	chr5_59911326	0	59911326	C	A
5	chr5_59912536	0	59912536	T	G
5	chr5_59989348	0	59989348	C	G
5	chr5_60060522	0	60060522	T	A
5	chr5_60078226	0	60078226	T	A
5	chr5_60079479	0	60079479	T	A
5	chr5_60118133	0	60118133	G	C
5	chr5_60123540	0	60123540	A	T
5	chr5_60138845	0	60138845	C	A
5	chr5_60140004	0	60140004	G	C
5	chr5_60142980	0	60142980	C	G
5	chr5_60205755	0	60205755	G	C
5	chr5_60214588	0	60214588	T	A
5	chr5_60221605	0	60221605	G	T
5	chr5_60238537	0	60238537	C	A
5	chr5_60241954	0	60241954	G	C
5	chr5_60250997	0	60250997	A	C
5	chr5_60252854	0	60252854	T	A
5	chr5_60263122	0	60263122	G	T
5	chr5_60280651	0	60280651	C	G
5	chr5_60281627	0	60281627	G	C
5	chr5_60281753	0	60281753	A	C
5	chr5_60282468	0	60282468	C	A
5	chr5_60294132	0	60294132	T	G
5	chr5_60294616	0	60294616	T	A
5	chr5_60313958	0	60313958	G	C
5	chr5_60317194	0	60317194	A	C
5	chr5_60318209	0	60318209	A	C
5	chr5_60325525	0	60325525	G	T
5	chr5_60332225	0	60332225	T	A
5	chr5_60344347	0	60344347	C	A
5	chr5_60371439	0	60371439	G	T
5	chr5_60404368	0	60404368	G	C
5	chr5_60407497	0	60407497	T	G
5	chr5_60425579	0	60425579	C	G
5	chr5_60426000	0	60426000	G	C
5	chr5_60426388	0	60426388	C	A
5	chr5_60426811	0	60426811	C	G
5	chr5_60438719	0	60438719	C	G
5	chr5_60452921	0	60452921	C	A
5	chr5_60455852	0	60455852	T	G
5	chr5_60473972	0	60473972	G	C
5	chr5_60475144	0	60475144	C	A
5	chr5_60487317	0	60487317	C	A
5	chr5_60508482	0	60508482	T	G
5	chr5_60514814	0	60514814	C	G
5	chr5_60520842	0	60520842	C	A
5	chr5_60534180	0	60534180	T	G
5	chr5_60537920	0	60537920	G	C
5	chr5_60544208	0	60544208	G	T
5	chr5_60558715	0	60558715	T	A
5	chr5_60558894	0	60558894	C	G
5	chr5_60560656	0	60560656	G	T
5	chr5_60562592	0	60562592	G	T
5	chr5_60614494	0	60614494	G	T
5	chr5_60619582	0	60619582	T	A
5	chr5_60620349	0	60620349	C	G
5	chr5_60630601	0	60630601	T	A
5	chr5_60684258	0	60684258	T	G
5	chr5_60696464	0	60696464	T	G
5	chr5_60717976	0	60717976	G	T
5	chr5_60728889	0	60728889	C	A
5	chr5_60739725	0	60739725	T	G
5	chr5_60765181	0	60765181	A	T
5	chr5_60774576	0	60774576	C	G
5	chr5_60790530	0	60790530	T	G
5	chr5_60796391	0	60796391	T	G
5	chr5_60806093	0	60806093	T	G
5	chr5_60811593	0	60811593	C	G
5	chr5_60832584	0	60832584	T	G
5	chr5_60835992	0	60835992	T	A
5	chr5_60839802	0	60839802	T	A
5	chr5_60847758	0	60847758	G	C
5	chr5_60870158	0	60870158	T	A
5	chr5_60877488	0	60877488	A	T
5	chr5_60902290	0	60902290	G	C
5	chr5_60903007	0	60903007	A	C
5	chr5_60903312	0	60903312	G	T
5	chr5_60918147	0	60918147	T	G
5	chr5_60925993	0	60925993	C	A
5	chr5_60943002	0	60943002	T	A
5	chr5_60946799	0	60946799	G	C
5	chr5_60982673	0	60982673	C	A
5	chr5_61028066	0	61028066	A	C
5	chr5_61108056	0	61108056	C	A
5	chr5_61117034	0	61117034	A	C
5	chr5_61127026	0	61127026	C	A
5	chr5_61134201	0	61134201	A	C
5	chr5_61144965	0	61144965	A	C
5	chr5_61222762	0	61222762	A	T
5	chr5_61243747	0	61243747	A	C
5	chr5_61251593	0	61251593	G	C
5	chr5_61260326	0	61260326	C	G
5	chr5_61287319	0	61287319	T	G
5	chr5_61298960	0	61298960	T	G
5	chr5_61301080	0	61301080	C	G
5	chr5_61308653	0	61308653	G	T
5	chr5_61325388	0	61325388	C	G
5	chr5_61373759	0	61373759	C	A
5	chr5_61376090	0	61376090	C	A
5	chr5_61388822	0	61388822	C	G
5	chr5_61396601	0	61396601	T	A
5	chr5_61454141	0	61454141	T	A
5	chr5_61487772	0	61487772	T	G
5	chr5_61495229	0	61495229	C	A
5	chr5_61514434	0	61514434	G	C
5	chr5_61515222	0	61515222	C	A
5	chr5_61518510	0	61518510	A	C
5	chr5_61521518	0	61521518	C	A
5	chr5_61524400	0	61524400	T	G
5	chr5_61528664	0	61528664	A	C
5	chr5_61539257	0	61539257	A	C
5	chr5_61544641	0	61544641	C	G
5	chr5_61552375	0	61552375	G	C
5	chr5_61562258	0	61562258	T	A
5	chr5_61635989	0	61635989	A	T
5	chr5_61646419	0	61646419	G	C
5	chr5_61651883	0	61651883	T	G
5	chr5_61658161	0	61658161	A	C
5	chr5_61708985	0	61708985	T	G
5	chr5_61714144	0	61714144	A	C
5	chr5_61756130	0	61756130	G	C
5	chr5_61772973	0	61772973	C	A
5	chr5_61773699	0	61773699	G	T
5	chr5_61804444	0	61804444	T	G
5	chr5_61812795	0	61812795	A	C
5	chr5_61842136	0	61842136	C	A
5	chr5_61847802	0	61847802	A	C
5	chr5_61865863	0	61865863	G	T
5	chr5_61866574	0	61866574	C	G
5	chr5_61871680	0	61871680	T	G
5	chr5_61883932	0	61883932	T	A
5	chr5_61914828	0	61914828	C	A
5	chr5_61923023	0	61923023	C	G
5	chr5_61946760	0	61946760	T	G
5	chr5_61960374	0	61960374	A	C
5	chr5_61976511	0	61976511	A	T
5	chr5_61976994	0	61976994	C	A
5	chr5_61985394	0	61985394	A	C
5	chr5_61985703	0	61985703	G	C
5	chr5_62014557	0	62014557	G	T
5	chr5_62027562	0	62027562	A	C
5	chr5_62027852	0	62027852	A	C
5	chr5_62029453	0	62029453	C	A
5	chr5_62053310	0	62053310	G	T
5	chr5_62091864	0	62091864	A	T
5	chr5_62099034	0	62099034	G	C
5	chr5_62129794	0	62129794	C	A
5	chr5_62208501	0	62208501	T	A
5	chr5_62211291	0	62211291	C	A
5	chr5_62219792	0	62219792	A	C
5	chr5_62266266	0	62266266	A	C
5	chr5_62267380	0	62267380	T	G
5	chr5_62270532	0	62270532	C	G
5	chr5_62284775	0	62284775	A	C
5	chr5_62321702	0	62321702	C	A
5	chr5_62354468	0	62354468	A	C
5	chr5_62361577	0	62361577	A	C
5	chr5_62363821	0	62363821	G	T
5	chr5_62381115	0	62381115	G	T
5	chr5_62402715	0	62402715	A	C
5	chr5_62410511	0	62410511	G	C
5	chr5_62414224	0	62414224	T	G
5	chr5_62436866	0	62436866	T	G
5	chr5_62455167	0	62455167	G	C
5	chr5_62478774	0	62478774	G	C
5	chr5_62525598	0	62525598	C	A
5	chr5_62548903	0	62548903	A	C
5	chr5_62564236	0	62564236	C	G
5	chr5_62569721	0	62569721	C	G
5	chr5_62570328	0	62570328	T	A
5	chr5_62632530	0	62632530	C	G
5	chr5_62635003	0	62635003	C	A
5	chr5_62639875	0	62639875	A	T
5	chr5_62646098	0	62646098	C	G
5	chr5_62649874	0	62649874	T	A
5	chr5_62674880	0	62674880	C	G
5	chr5_62682784	0	62682784	T	G
5	chr5_62736192	0	62736192	T	G
5	chr5_62754234	0	62754234	A	T
5	chr5_62755133	0	62755133	G	T
5	chr5_62765398	0	62765398	A	T
5	chr5_62772930	0	62772930	G	C
5	chr5_62795677	0	62795677	A	C
5	chr5_62799530	0	62799530	T	G
5	chr5_62802723	0	62802723	G	T
5	chr5_62802828	0	62802828	A	T
5	chr5_62803899	0	62803899	G	T
5	chr5_62826099	0	62826099	T	A
5	chr5_62840465	0	62840465	C	A
5	chr5_62842197	0	62842197	T	A
5	chr5_62849811	0	62849811	G	T
5	chr5_62869103	0	62869103	T	G
5	chr5_62892100	0	62892100	G	T
5	chr5_62923277	0	62923277	T	A
5	chr5_62933032	0	62933032	C	G
5	chr5_62933496	0	62933496	A	T
5	chr5_62945460	0	62945460	A	C
5	chr5_62998745	0	62998745	T	G
5	chr5_63007695	0	63007695	C	G
5	chr5_63023387	0	63023387	G	T
5	chr5_63028830	0	63028830	T	G
5	chr5_63043363	0	63043363	G	C
5	chr5_63144539	0	63144539	T	G
5	chr5_63150768	0	63150768	C	G
5	chr5_63173630	0	63173630	T	A
5	chr5_63181313	0	63181313	C	G
5	chr5_63191819	0	63191819	A	T
5	chr5_63191925	0	63191925	T	G
5	chr5_63208520	0	63208520	G	C
5	chr5_63242742	0	63242742	C	G
5	chr5_63276489	0	63276489	C	A
5	chr5_63352613	0	63352613	T	G
5	chr5_63366847	0	63366847	T	G
5	chr5_63427931	0	63427931	C	G
5	chr5_63436926	0	63436926	C	G
5	chr5_63437585	0	63437585	T	A
5	chr5_63453183	0	63453183	T	G
5	chr5_63506647	0	63506647	C	G
5	chr5_63523277	0	63523277	T	A
5	chr5_63524733	0	63524733	C	A
5	chr5_63534010	0	63534010	G	T
5	chr5_63542811	0	63542811	C	G
5	chr5_63544110	0	63544110	T	A
5	chr5_63569822	0	63569822	T	G
5	chr5_63578095	0	63578095	T	G
5	chr5_63614997	0	63614997	C	G
5	chr5_63616672	0	63616672	T	A
5	chr5_63669267	0	63669267	A	T
5	chr5_63713075	0	63713075	G	C
5	chr5_63717071	0	63717071	A	T
5	chr5_63721085	0	63721085	T	G
5	chr5_63755143	0	63755143	T	A
5	chr5_63755393	0	63755393	C	G
5	chr5_63761146	0	63761146	C	A
5	chr5_63781931	0	63781931	T	G
5	chr5_63857014	0	63857014	G	C
5	chr5_63865743	0	63865743	G	C
5	chr5_63871784	0	63871784	G	C
5	chr5_63888063	0	63888063	T	G
5	chr5_63925630	0	63925630	C	G
5	chr5_63941799	0	63941799	A	T
5	chr5_63948852	0	63948852	C	G
5	chr5_63957438	0	63957438	C	A
5	chr5_63978404	0	63978404	G	C
5	chr5_63989518	0	63989518	A	C
5	chr5_63997765	0	63997765	T	A
5	chr5_64004187	0	64004187	T	G
5	chr5_64011159	0	64011159	G	T
5	chr5_64060029	0	64060029	G	T
5	chr5_64073630	0	64073630	A	C
5	chr5_64082241	0	64082241	A	T
5	chr5_64092489	0	64092489	A	T
5	chr5_64094892	0	64094892	A	T
5	chr5_64129675	0	64129675	C	A
5	chr5_64139710	0	64139710	G	C
5	chr5_64187587	0	64187587	A	T
5	chr5_64221599	0	64221599	C	A
5	chr5_64229364	0	64229364	T	A
5	chr5_64241638	0	64241638	G	T
5	chr5_64262336	0	64262336	A	T
5	chr5_64280546	0	64280546	A	T
5	chr5_64281430	0	64281430	T	G
5	chr5_64290800	0	64290800	A	C
5	chr5_64290855	0	64290855	C	G
5	chr5_64339261	0	64339261	T	A
5	chr5_64342336	0	64342336	T	A
5	chr5_64346735	0	64346735	C	G
5	chr5_64354777	0	64354777	A	T
5	chr5_64381267	0	64381267	T	G
5	chr5_64386102	0	64386102	G	T
5	chr5_64409863	0	64409863	T	G
5	chr5_64437573	0	64437573	C	A
5	chr5_64443276	0	64443276	A	T
5	chr5_64450024	0	64450024	G	T
5	chr5_64459246	0	64459246	C	G
5	chr5_64525063	0	64525063	A	T
5	chr5_64546017	0	64546017	C	A
5	chr5_64566176	0	64566176	T	G
5	chr5_64567554	0	64567554	T	A
5	chr5_64573437	0	64573437	A	T
5	chr5_64587204	0	64587204	G	T
5	chr5_64613289	0	64613289	T	G
5	chr5_64644053	0	64644053	C	G
5	chr5_64654480	0	64654480	G	C
5	chr5_64679271	0	64679271	G	C
5	chr5_64694676	0	64694676	G	T
5	chr5_64699547	0	64699547	T	G
5	chr5_64727994	0	64727994	C	A
5	chr5_64744745	0	64744745	A	C
5	chr5_64745046	0	64745046	T	G
5	chr5_64761815	0	64761815	C	A
5	chr5_64765792	0	64765792	C	A
5	chr5_64766275	0	64766275	G	T
5	chr5_64775887	0	64775887	C	G
5	chr5_64844515	0	64844515	T	G
5	chr5_64876148	0	64876148	G	C
5	chr5_64880738	0	64880738	C	A
5	chr5_64917267	0	64917267	G	T
5	chr5_64948959	0	64948959	T	G
5	chr5_64954167	0	64954167	C	G
5	chr5_64975290	0	64975290	C	A
5	chr5_64975673	0	64975673	G	T
5	chr5_65027972	0	65027972	G	C
5	chr5_65028431	0	65028431	T	G
5	chr5_65029617	0	65029617	G	C
5	chr5_65034983	0	65034983	G	T
5	chr5_65046665	0	65046665	C	G
5	chr5_65053401	0	65053401	G	C
5	chr5_65090441	0	65090441	C	A
5	chr5_65092267	0	65092267	A	C
5	chr5_65095513	0	65095513	G	C
5	chr5_65158612	0	65158612	A	C
5	chr5_65179330	0	65179330	G	C
5	chr5_65210233	0	65210233	T	A
5	chr5_65234960	0	65234960	A	C
5	chr5_65241803	0	65241803	C	A
5	chr5_65242596	0	65242596	T	A
5	chr5_65244024	0	65244024	A	T
5	chr5_65249494	0	65249494	T	A
5	chr5_65257046	0	65257046	A	C
5	chr5_65265039	0	65265039	T	G
5	chr5_65268679	0	65268679	C	G
5	chr5_65282220	0	65282220	C	A
5	chr5_65306373	0	65306373	G	T
5	chr5_65327852	0	65327852	T	A
5	chr5_65328057	0	65328057	T	G
5	chr5_65330092	0	65330092	G	T
5	chr5_65337922	0	65337922	A	C
5	chr5_65359066	0	65359066	C	G
5	chr5_65395807	0	65395807	G	T
5	chr5_65400077	0	65400077	T	G
5	chr5_65415231	0	65415231	T	G
5	chr5_65425636	0	65425636	G	T
5	chr5_65441076	0	65441076	C	A
5	chr5_65466897	0	65466897	T	G
5	chr5_65469106	0	65469106	G	T
5	chr5_65488915	0	65488915	A	C
5	chr5_65489151	0	65489151	C	G
5	chr5_65515456	0	65515456	C	G
5	chr5_65518911	0	65518911	A	C
5	chr5_65522637	0	65522637	A	T
5	chr5_65534775	0	65534775	G	C
5	chr5_65580332	0	65580332	C	A
5	chr5_65592650	0	65592650	A	T
5	chr5_65633320	0	65633320	A	T
5	chr5_65635616	0	65635616	C	A
5	chr5_65699286	0	65699286	G	C
5	chr5_65703963	0	65703963	G	C
5	chr5_65710695	0	65710695	C	A
5	chr5_65720316	0	65720316	G	C
5	chr5_65722439	0	65722439	C	G
5	chr5_65724670	0	65724670	A	T
5	chr5_65736083	0	65736083	G	T
5	chr5_65741886	0	65741886	G	C
5	chr5_65786746	0	65786746	C	G
5	chr5_65802517	0	65802517	C	G
5	chr5_65840780	0	65840780	G	C
5	chr5_65854686	0	65854686	G	C
5	chr5_65861060	0	65861060	T	G
5	chr5_65865075	0	65865075	A	C
5	chr5_65875419	0	65875419	C	A
5	chr5_65880491	0	65880491	G	C
5	chr5_65905222	0	65905222	A	C
5	chr5_65909699	0	65909699	C	A
5	chr5_65923773	0	65923773	C	G
5	chr5_65926563	0	65926563	C	A
5	chr5_65940699	0	65940699	C	A
5	chr5_65943485	0	65943485	T	A
5	chr5_66031050	0	66031050	C	A
5	chr5_66077113	0	66077113	C	A
5	chr5_66077136	0	66077136	T	G
5	chr5_66078197	0	66078197	G	T
5	chr5_66112047	0	66112047	C	A
5	chr5_66139595	0	66139595	A	T
5	chr5_66159340	0	66159340	T	G
5	chr5_66189931	0	66189931	C	A
5	chr5_66189993	0	66189993	C	A
5	chr5_66213961	0	66213961	G	C
5	chr5_66250088	0	66250088	G	T
5	chr5_66268371	0	66268371	C	A
5	chr5_66274503	0	66274503	T	A
5	chr5_66296605	0	66296605	G	T
5	chr5_66301809	0	66301809	C	G
5	chr5_66315944	0	66315944	T	A
5	chr5_66337284	0	66337284	A	T
5	chr5_66354782	0	66354782	T	G
5	chr5_66390881	0	66390881	A	T
5	chr5_66401738	0	66401738	T	G
5	chr5_66405639	0	66405639	G	C
5	chr5_66477968	0	66477968	A	C
5	chr5_66506446	0	66506446	C	G
5	chr5_66506606	0	66506606	A	T
5	chr5_66513533	0	66513533	T	G
5	chr5_66525357	0	66525357	G	C
5	chr5_66626620	0	66626620	A	C
5	chr5_66628037	0	66628037	G	T
5	chr5_66637066	0	66637066	A	T
5	chr5_66644595	0	66644595	C	A
5	chr5_66653838	0	66653838	A	C
5	chr5_66654885	0	66654885	G	T
5	chr5_66665746	0	66665746	G	C
5	chr5_66681466	0	66681466	G	T
5	chr5_66683419	0	66683419	A	C
5	chr5_66693468	0	66693468	T	G
5	chr5_66712429	0	66712429	G	T
5	chr5_66724760	0	66724760	C	G
5	chr5_66742987	0	66742987	A	C
5	chr5_66744526	0	66744526	A	T
5	chr5_66772586	0	66772586	C	G
5	chr5_66776184	0	66776184	C	A
5	chr5_66777084	0	66777084	G	T
5	chr5_66788845	0	66788845	A	T
5	chr5_66803728	0	66803728	C	A
5	chr5_66807243	0	66807243	G	T
5	chr5_66823947	0	66823947	C	G
5	chr5_66847259	0	66847259	A	C
5	chr5_66868648	0	66868648	C	G
5	chr5_66899648	0	66899648	A	T
5	chr5_66906377	0	66906377	T	G
5	chr5_66919949	0	66919949	T	G
5	chr5_66921249	0	66921249	T	G
5	chr5_66934230	0	66934230	C	G
5	chr5_66934893	0	66934893	G	C
5	chr5_66975896	0	66975896	C	A
5	chr5_67021048	0	67021048	C	G
5	chr5_67113910	0	67113910	A	T
5	chr5_67138228	0	67138228	C	A
5	chr5_67142597	0	67142597	A	T
5	chr5_67161482	0	67161482	G	C
5	chr5_67164243	0	67164243	G	T
5	chr5_67171266	0	67171266	C	G
5	chr5_67176026	0	67176026	T	A
5	chr5_67186994	0	67186994	C	A
5	chr5_67225560	0	67225560	C	A
5	chr5_67227457	0	67227457	C	A
5	chr5_67230493	0	67230493	A	T
5	chr5_67267433	0	67267433	A	C
5	chr5_67287831	0	67287831	T	G
5	chr5_67294248	0	67294248	G	C
5	chr5_67301754	0	67301754	T	A
5	chr5_67332152	0	67332152	C	G
5	chr5_67332197	0	67332197	T	A
5	chr5_67342188	0	67342188	G	C
5	chr5_67357866	0	67357866	G	C
5	chr5_67374243	0	67374243	C	G
5	chr5_67377893	0	67377893	A	C
5	chr5_67388567	0	67388567	G	T
5	chr5_67390007	0	67390007	G	C
5	chr5_67402876	0	67402876	G	C
5	chr5_67407670	0	67407670	C	G
5	chr5_67415565	0	67415565	A	C
5	chr5_67415624	0	67415624	G	C
5	chr5_67453353	0	67453353	G	T
5	chr5_67459036	0	67459036	G	C
5	chr5_67486754	0	67486754	G	C
5	chr5_67494721	0	67494721	C	A
5	chr5_67529053	0	67529053	C	A
5	chr5_67537694	0	67537694	A	C
5	chr5_67541018	0	67541018	A	C
5	chr5_67557848	0	67557848	T	G
5	chr5_67561115	0	67561115	T	A
5	chr5_67570778	0	67570778	C	G
5	chr5_67573348	0	67573348	A	T
5	chr5_67580009	0	67580009	C	A
5	chr5_67618317	0	67618317	G	T
5	chr5_67675760	0	67675760	T	A
5	chr5_67678540	0	67678540	C	G
5	chr5_67682470	0	67682470	C	A
5	chr5_67711307	0	67711307	A	T
5	chr5_67715817	0	67715817	G	T
5	chr5_67725709	0	67725709	G	C
5	chr5_67732614	0	67732614	C	G
5	chr5_67739901	0	67739901	C	A
5	chr5_67741255	0	67741255	C	A
5	chr5_67792424	0	67792424	T	A
5	chr5_67792832	0	67792832	G	C
5	chr5_67853670	0	67853670	T	G
5	chr5_67855179	0	67855179	C	A
5	chr5_67868514	0	67868514	G	T
5	chr5_67874447	0	67874447	G	C
5	chr5_67919555	0	67919555	A	C
5	chr5_67929953	0	67929953	G	C
5	chr5_67949920	0	67949920	G	T
5	chr5_68002359	0	68002359	C	A
5	chr5_68015524	0	68015524	G	C
5	chr5_68041083	0	68041083	G	C
5	chr5_68061902	0	68061902	A	C
5	chr5_68074582	0	68074582	C	A
5	chr5_68113700	0	68113700	C	G
5	chr5_68128254	0	68128254	A	T
5	chr5_68139354	0	68139354	T	G
5	chr5_68149643	0	68149643	G	T
5	chr5_68162266	0	68162266	A	C
5	chr5_68182021	0	68182021	C	G
5	chr5_68185147	0	68185147	G	C
5	chr5_68192225	0	68192225	A	T
5	chr5_68221027	0	68221027	A	T
5	chr5_68250767	0	68250767	A	C
5	chr5_68260452	0	68260452	G	C
5	chr5_68272045	0	68272045	T	G
5	chr5_68287735	0	68287735	G	C
5	chr5_68297303	0	68297303	G	T
5	chr5_68303122	0	68303122	G	T
5	chr5_68303416	0	68303416	G	C
5	chr5_68320431	0	68320431	A	C
5	chr5_68321174	0	68321174	G	T
5	chr5_68321504	0	68321504	A	T
5	chr5_68328744	0	68328744	C	G
5	chr5_68363263	0	68363263	G	C
5	chr5_68399151	0	68399151	G	C
5	chr5_68405061	0	68405061	A	T
5	chr5_68451008	0	68451008	A	T
5	chr5_68458740	0	68458740	G	T
5	chr5_68459588	0	68459588	C	G
5	chr5_68467271	0	68467271	C	G
5	chr5_68474737	0	68474737	G	T
5	chr5_68475155	0	68475155	C	A
5	chr5_68559225	0	68559225	C	G
5	chr5_68582679	0	68582679	A	T
5	chr5_68589909	0	68589909	C	A
5	chr5_68599356	0	68599356	A	C
5	chr5_68615101	0	68615101	G	T
5	chr5_68617870	0	68617870	C	G
5	chr5_68659899	0	68659899	A	C
5	chr5_68660400	0	68660400	A	C
5	chr5_68674369	0	68674369	C	G
5	chr5_68702211	0	68702211	A	C
5	chr5_68704242	0	68704242	T	A
5	chr5_68721136	0	68721136	C	G
5	chr5_68741068	0	68741068	C	G
5	chr5_68744871	0	68744871	G	C
5	chr5_68744903	0	68744903	G	T
5	chr5_68746266	0	68746266	G	C
5	chr5_68755332	0	68755332	C	A
5	chr5_68759632	0	68759632	T	A
5	chr5_68817177	0	68817177	G	T
5	chr5_68852564	0	68852564	C	A
5	chr5_68871372	0	68871372	A	C
5	chr5_68871684	0	68871684	C	G
5	chr5_68888592	0	68888592	A	T
5	chr5_68903933	0	68903933	T	A
5	chr5_68950604	0	68950604	T	A
5	chr5_68951511	0	68951511	C	G
5	chr5_68953435	0	68953435	G	C
5	chr5_68980253	0	68980253	T	A
5	chr5_68985325	0	68985325	C	A
5	chr5_69018113	0	69018113	C	A
5	chr5_69021459	0	69021459	G	T
5	chr5_69038973	0	69038973	G	C
5	chr5_69040126	0	69040126	C	A
5	chr5_69065736	0	69065736	A	T
5	chr5_69085989	0	69085989	C	A
5	chr5_69100706	0	69100706	C	G
5	chr5_69113610	0	69113610	A	C
5	chr5_69117567	0	69117567	G	T
5	chr5_69130423	0	69130423	G	T
5	chr5_69131637	0	69131637	G	T
5	chr5_69156486	0	69156486	G	T
5	chr5_69157444	0	69157444	G	T
5	chr5_69165435	0	69165435	C	A
5	chr5_69168715	0	69168715	G	T
5	chr5_69178708	0	69178708	G	T
5	chr5_69183580	0	69183580	G	T
5	chr5_69189698	0	69189698	C	A
5	chr5_69196272	0	69196272	C	A
5	chr5_69204457	0	69204457	A	C
5	chr5_69205525	0	69205525	C	A
5	chr5_69237841	0	69237841	C	G
5	chr5_69238522	0	69238522	T	G
5	chr5_69250983	0	69250983	C	A
5	chr5_69254500	0	69254500	A	T
5	chr5_69255157	0	69255157	C	A
5	chr5_69267422	0	69267422	T	G
5	chr5_69267474	0	69267474	C	G
5	chr5_69286092	0	69286092	C	G
5	chr5_69298970	0	69298970	A	C
5	chr5_69331616	0	69331616	A	T
5	chr5_69369048	0	69369048	G	T
5	chr5_69382872	0	69382872	G	T
5	chr5_69418827	0	69418827	C	A
5	chr5_69479292	0	69479292	G	T
5	chr5_69489222	0	69489222	G	T
5	chr5_69535059	0	69535059	G	C
5	chr5_69539026	0	69539026	G	T
5	chr5_69557376	0	69557376	C	A
5	chr5_69570584	0	69570584	G	C
5	chr5_69597475	0	69597475	T	A
5	chr5_69694199	0	69694199	C	A
5	chr5_69694992	0	69694992	C	A
5	chr5_69711508	0	69711508	G	T
5	chr5_69739563	0	69739563	A	C
5	chr5_69758324	0	69758324	A	T
5	chr5_69758982	0	69758982	G	C
5	chr5_69772986	0	69772986	T	G
5	chr5_69777771	0	69777771	C	A
5	chr5_69799077	0	69799077	A	C
5	chr5_69809863	0	69809863	T	G
5	chr5_69851927	0	69851927	A	T
5	chr5_69853461	0	69853461	A	C
5	chr5_69854992	0	69854992	G	T
5	chr5_69858204	0	69858204	A	T
5	chr5_69880341	0	69880341	C	G
5	chr5_69885408	0	69885408	G	C
5	chr5_69891653	0	69891653	G	C
5	chr5_69941318	0	69941318	A	C
5	chr5_69957886	0	69957886	C	G
5	chr5_69966015	0	69966015	G	C
5	chr5_69972760	0	69972760	C	A
5	chr5_70005816	0	70005816	C	A
5	chr5_70021868	0	70021868	G	T
5	chr5_70029093	0	70029093	A	C
5	chr5_70039997	0	70039997	A	T
5	chr5_70049839	0	70049839	A	C
5	chr5_70063110	0	70063110	C	A
5	chr5_70067817	0	70067817	C	A
5	chr5_70071341	0	70071341	A	T
5	chr5_70073414	0	70073414	G	C
5	chr5_70096522	0	70096522	G	C
5	chr5_70097894	0	70097894	C	G
5	chr5_70108986	0	70108986	A	C
5	chr5_70113941	0	70113941	T	A
5	chr5_70141782	0	70141782	C	G
5	chr5_70143083	0	70143083	C	G
5	chr5_70175996	0	70175996	C	G
5	chr5_70177425	0	70177425	G	C
5	chr5_70190550	0	70190550	C	G
5	chr5_70214253	0	70214253	T	G
5	chr5_70216409	0	70216409	G	C
5	chr5_70229786	0	70229786	G	C
5	chr5_70230459	0	70230459	A	C
5	chr5_70247430	0	70247430	G	C
5	chr5_70252722	0	70252722	C	G
5	chr5_70259710	0	70259710	G	C
5	chr5_70263826	0	70263826	G	T
5	chr5_70290003	0	70290003	C	G
5	chr5_70295278	0	70295278	A	T
5	chr5_70299177	0	70299177	A	C
5	chr5_70303775	0	70303775	A	T
5	chr5_70308767	0	70308767	A	T
5	chr5_70318911	0	70318911	G	C
5	chr5_70320238	0	70320238	T	A
5	chr5_70324606	0	70324606	C	G
5	chr5_70348576	0	70348576	C	G
5	chr5_70352012	0	70352012	G	C
5	chr5_70386728	0	70386728	C	A
5	chr5_70390784	0	70390784	C	G
5	chr5_70391373	0	70391373	A	T
5	chr5_70398445	0	70398445	A	C
5	chr5_70431778	0	70431778	G	C
5	chr5_70441412	0	70441412	A	T
5	chr5_70484712	0	70484712	G	T
5	chr5_70494375	0	70494375	G	T
5	chr5_70496221	0	70496221	C	G
5	chr5_70504539	0	70504539	G	T
5	chr5_70516699	0	70516699	G	C
5	chr5_70522818	0	70522818	G	C
5	chr5_70535381	0	70535381	C	G
5	chr5_70536619	0	70536619	C	A
5	chr5_70537682	0	70537682	T	G
5	chr5_70554944	0	70554944	C	A
5	chr5_70568125	0	70568125	C	G
5	chr5_70573898	0	70573898	G	T
5	chr5_70596923	0	70596923	G	C
5	chr5_70656536	0	70656536	G	C
5	chr5_70681050	0	70681050	G	C
5	chr5_70681642	0	70681642	A	T
5	chr5_70687214	0	70687214	A	C
5	chr5_70714909	0	70714909	T	G
5	chr5_70715377	0	70715377	G	T
5	chr5_70762376	0	70762376	A	C
5	chr5_70770444	0	70770444	G	T
5	chr5_70777280	0	70777280	T	G
5	chr5_70794802	0	70794802	C	A
5	chr5_70800872	0	70800872	C	G
5	chr5_70816933	0	70816933	C	A
5	chr5_70840247	0	70840247	G	C
5	chr5_70850913	0	70850913	A	T
5	chr5_70879165	0	70879165	G	T
5	chr5_70881865	0	70881865	A	C
5	chr5_70898014	0	70898014	C	A
5	chr5_70907981	0	70907981	C	G
5	chr5_70925562	0	70925562	T	G
5	chr5_70940025	0	70940025	G	C
5	chr5_70941500	0	70941500	G	T
5	chr5_70951418	0	70951418	G	C
5	chr5_70958819	0	70958819	C	G
5	chr5_70968337	0	70968337	G	C
5	chr5_70973504	0	70973504	A	C
5	chr5_70977342	0	70977342	A	T
5	chr5_71016631	0	71016631	T	A
5	chr5_71018277	0	71018277	C	G
5	chr5_71023285	0	71023285	T	G
5	chr5_71024418	0	71024418	G	C
5	chr5_71025996	0	71025996	A	C
5	chr5_71035979	0	71035979	C	A
5	chr5_71038318	0	71038318	G	T
5	chr5_71063023	0	71063023	A	C
5	chr5_71073189	0	71073189	C	G
5	chr5_71079570	0	71079570	A	C
5	chr5_71096092	0	71096092	G	T
5	chr5_71098668	0	71098668	A	T
5	chr5_71138543	0	71138543	G	T
5	chr5_71142041	0	71142041	G	T
5	chr5_71165906	0	71165906	T	G
5	chr5_71183146	0	71183146	C	A
5	chr5_71199349	0	71199349	C	A
5	chr5_71206435	0	71206435	T	G
5	chr5_71214848	0	71214848	G	T
5	chr5_71224044	0	71224044	C	G
5	chr5_71235125	0	71235125	G	C
5	chr5_71268339	0	71268339	C	G
5	chr5_71287085	0	71287085	G	C
5	chr5_71296203	0	71296203	T	G
5	chr5_71303012	0	71303012	C	G
5	chr5_71315421	0	71315421	C	A
5	chr5_71327980	0	71327980	C	A
5	chr5_71340924	0	71340924	G	C
5	chr5_71364291	0	71364291	C	G
5	chr5_71369348	0	71369348	C	G
5	chr5_71378255	0	71378255	T	G
5	chr5_71415246	0	71415246	G	T
5	chr5_71431156	0	71431156	C	G
5	chr5_71475570	0	71475570	G	C
5	chr5_71494397	0	71494397	T	A
5	chr5_71523520	0	71523520	C	G
5	chr5_71524877	0	71524877	G	T
5	chr5_71536955	0	71536955	G	C
5	chr5_71547096	0	71547096	C	G
5	chr5_71623961	0	71623961	T	G
5	chr5_71638609	0	71638609	G	T
5	chr5_71709915	0	71709915	C	G
5	chr5_71765455	0	71765455	T	A
5	chr5_71767264	0	71767264	G	T
5	chr5_71783228	0	71783228	T	A
5	chr5_71807028	0	71807028	G	C
5	chr5_71834964	0	71834964	G	T
5	chr5_71869257	0	71869257	A	C
5	chr5_71879249	0	71879249	G	C
5	chr5_71885465	0	71885465	T	A
5	chr5_71894770	0	71894770	C	A
5	chr5_71905469	0	71905469	A	C
5	chr5_71909796	0	71909796	G	C
5	chr5_71921626	0	71921626	G	C
5	chr5_71956639	0	71956639	C	G
5	chr5_71973332	0	71973332	T	G
5	chr5_71993457	0	71993457	T	G
5	chr5_72008027	0	72008027	T	A
5	chr5_72070482	0	72070482	G	T
5	chr5_72072148	0	72072148	T	A
5	chr5_72106468	0	72106468	C	A
5	chr5_72113180	0	72113180	A	T
5	chr5_72138900	0	72138900	C	G
5	chr5_72152163	0	72152163	G	C
5	chr5_72171560	0	72171560	A	T
5	chr5_72172624	0	72172624	C	A
5	chr5_72255684	0	72255684	T	G
5	chr5_72327676	0	72327676	A	T
5	chr5_72366150	0	72366150	G	C
5	chr5_72369835	0	72369835	T	A
5	chr5_72380346	0	72380346	C	G
5	chr5_72394727	0	72394727	C	G
5	chr5_72403679	0	72403679	G	C
5	chr5_72405212	0	72405212	G	T
5	chr5_72406252	0	72406252	C	A
5	chr5_72421466	0	72421466	G	C
5	chr5_72427955	0	72427955	A	C
5	chr5_72492445	0	72492445	C	G
5	chr5_72497362	0	72497362	T	G
5	chr5_72502424	0	72502424	G	T
5	chr5_72553657	0	72553657	A	T
5	chr5_72586933	0	72586933	T	A
5	chr5_72591846	0	72591846	A	T
5	chr5_72606147	0	72606147	C	G
5	chr5_72616754	0	72616754	T	A
5	chr5_72652127	0	72652127	T	G
5	chr5_72654273	0	72654273	C	A
5	chr5_72659425	0	72659425	G	C
5	chr5_72664823	0	72664823	T	A
5	chr5_72676924	0	72676924	C	G
5	chr5_72730382	0	72730382	C	A
5	chr5_72752502	0	72752502	T	A
5	chr5_72755026	0	72755026	T	G
5	chr5_72775316	0	72775316	T	G
5	chr5_72804099	0	72804099	T	A
5	chr5_72819388	0	72819388	C	G
5	chr5_72821609	0	72821609	T	G
5	chr5_72834059	0	72834059	G	T
5	chr5_72850532	0	72850532	G	T
5	chr5_72853887	0	72853887	T	A
5	chr5_72867404	0	72867404	C	A
5	chr5_72870740	0	72870740	T	G
5	chr5_72883756	0	72883756	G	C
5	chr5_72888354	0	72888354	T	G
5	chr5_72901378	0	72901378	C	G
5	chr5_72918313	0	72918313	T	G
5	chr5_72921223	0	72921223	C	G
5	chr5_72922459	0	72922459	T	G
5	chr5_72945977	0	72945977	C	G
5	chr5_72946735	0	72946735	T	A
5	chr5_72948735	0	72948735	T	G
5	chr5_72954802	0	72954802	C	A
5	chr5_72992381	0	72992381	A	T
5	chr5_73012685	0	73012685	C	A
5	chr5_73015092	0	73015092	G	C
5	chr5_73037079	0	73037079	C	A
5	chr5_73037273	0	73037273	C	A
5	chr5_73057507	0	73057507	C	A
5	chr5_73061792	0	73061792	T	A
5	chr5_73069254	0	73069254	A	T
5	chr5_73070890	0	73070890	T	A
5	chr5_73088741	0	73088741	T	A
5	chr5_73110271	0	73110271	T	A
5	chr5_73135935	0	73135935	A	T
5	chr5_73190867	0	73190867	G	T
5	chr5_73209461	0	73209461	C	G
5	chr5_73225538	0	73225538	T	A
5	chr5_73249058	0	73249058	C	A
5	chr5_73265772	0	73265772	C	G
5	chr5_73277737	0	73277737	T	A
5	chr5_73289963	0	73289963	G	C
5	chr5_73359410	0	73359410	G	C
5	chr5_73364652	0	73364652	T	A
5	chr5_73377759	0	73377759	T	G
5	chr5_73381651	0	73381651	T	A
5	chr5_73383084	0	73383084	T	A
5	chr5_73394779	0	73394779	C	A
5	chr5_73409344	0	73409344	A	C
5	chr5_73413069	0	73413069	C	A
5	chr5_73413219	0	73413219	C	G
5	chr5_73427822	0	73427822	T	G
5	chr5_73459863	0	73459863	C	A
5	chr5_73475340	0	73475340	C	G
5	chr5_73549257	0	73549257	C	A
5	chr5_73554975	0	73554975	T	A
5	chr5_73584501	0	73584501	C	G
5	chr5_73608652	0	73608652	A	C
5	chr5_73611203	0	73611203	C	A
5	chr5_73613681	0	73613681	C	A
5	chr5_73628249	0	73628249	T	A
5	chr5_73655343	0	73655343	C	A
5	chr5_73681935	0	73681935	C	G
5	chr5_73683334	0	73683334	T	G
5	chr5_73684961	0	73684961	A	C
5	chr5_73691111	0	73691111	C	G
5	chr5_73716845	0	73716845	T	A
5	chr5_73723297	0	73723297	G	C
5	chr5_73733260	0	73733260	G	C
5	chr5_73754286	0	73754286	T	G
5	chr5_73760564	0	73760564	A	T
5	chr5_73764661	0	73764661	A	T
5	chr5_73806998	0	73806998	A	T
5	chr5_73816182	0	73816182	A	C
5	chr5_73819867	0	73819867	T	G
5	chr5_73843795	0	73843795	G	T
5	chr5_73846499	0	73846499	G	C
5	chr5_73866104	0	73866104	T	A
5	chr5_73876514	0	73876514	G	T
5	chr5_73909242	0	73909242	G	T
5	chr5_73919197	0	73919197	A	C
5	chr5_73920376	0	73920376	T	G
5	chr5_73922750	0	73922750	T	G
5	chr5_73938125	0	73938125	G	C
5	chr5_73945682	0	73945682	G	T
5	chr5_73946549	0	73946549	G	T
5	chr5_73954319	0	73954319	A	T
5	chr5_73961243	0	73961243	C	G
5	chr5_73962553	0	73962553	A	C
5	chr5_73964701	0	73964701	G	T
5	chr5_73969379	0	73969379	C	A
5	chr5_73989021	0	73989021	T	G
5	chr5_73990029	0	73990029	C	A
5	chr5_74003079	0	74003079	C	G
5	chr5_74009133	0	74009133	G	T
5	chr5_74017560	0	74017560	G	C
5	chr5_74020848	0	74020848	A	T
5	chr5_74026536	0	74026536	G	T
5	chr5_74041833	0	74041833	C	G
5	chr5_74049891	0	74049891	C	G
5	chr5_74074422	0	74074422	C	A
5	chr5_74078315	0	74078315	A	C
5	chr5_74127429	0	74127429	T	G
5	chr5_74164591	0	74164591	T	G
5	chr5_74173687	0	74173687	A	C
5	chr5_74180103	0	74180103	G	C
5	chr5_74180571	0	74180571	C	G
5	chr5_74211737	0	74211737	A	T
5	chr5_74215922	0	74215922	A	T
5	chr5_74224572	0	74224572	G	T
5	chr5_74231286	0	74231286	A	T
5	chr5_74232837	0	74232837	G	T
5	chr5_74289301	0	74289301	C	G
5	chr5_74296657	0	74296657	G	C
5	chr5_74357770	0	74357770	A	C
5	chr5_74359204	0	74359204	G	T
5	chr5_74378661	0	74378661	T	A
5	chr5_74409822	0	74409822	T	A
5	chr5_74423495	0	74423495	G	T
5	chr5_74434165	0	74434165	A	T
5	chr5_74439970	0	74439970	T	G
5	chr5_74441481	0	74441481	G	C
5	chr5_74445756	0	74445756	T	G
5	chr5_74450108	0	74450108	G	T
5	chr5_74468495	0	74468495	C	G
5	chr5_74471906	0	74471906	G	T
5	chr5_74475812	0	74475812	C	G
5	chr5_74496625	0	74496625	T	G
5	chr5_74498801	0	74498801	T	A
5	chr5_74527490	0	74527490	T	G
5	chr5_74538797	0	74538797	C	G
5	chr5_74544420	0	74544420	G	C
5	chr5_74553372	0	74553372	A	T
5	chr5_74555048	0	74555048	A	T
5	chr5_74584717	0	74584717	A	C
5	chr5_74590875	0	74590875	G	T
5	chr5_74601102	0	74601102	C	A
5	chr5_74602568	0	74602568	C	A
5	chr5_74615357	0	74615357	T	G
5	chr5_74633795	0	74633795	G	T
5	chr5_74637941	0	74637941	G	C
5	chr5_74643722	0	74643722	A	C
5	chr5_74659034	0	74659034	C	A
5	chr5_74659094	0	74659094	T	A
5	chr5_74696371	0	74696371	G	C
5	chr5_74703910	0	74703910	T	A
5	chr5_74704114	0	74704114	C	G
5	chr5_74727131	0	74727131	G	C
5	chr5_74736718	0	74736718	A	T
5	chr5_74820449	0	74820449	A	C
5	chr5_74822219	0	74822219	T	G
5	chr5_74826423	0	74826423	T	G
5	chr5_74836808	0	74836808	A	T
5	chr5_74897507	0	74897507	C	A
5	chr5_75015188	0	75015188	C	A
5	chr5_75017538	0	75017538	G	C
5	chr5_75032750	0	75032750	G	T
5	chr5_75045368	0	75045368	G	C
5	chr5_75059060	0	75059060	C	G
5	chr5_75066779	0	75066779	C	A
5	chr5_75067529	0	75067529	C	A
5	chr5_75074057	0	75074057	G	C
5	chr5_75091484	0	75091484	T	G
5	chr5_75189562	0	75189562	A	C
5	chr5_75210616	0	75210616	C	G
5	chr5_75230811	0	75230811	A	C
5	chr5_75251353	0	75251353	C	A
5	chr5_75280456	0	75280456	C	A
5	chr5_75291732	0	75291732	T	G
5	chr5_75319983	0	75319983	C	G
5	chr5_75324628	0	75324628	T	G
5	chr5_75348301	0	75348301	C	A
5	chr5_75356559	0	75356559	G	C
5	chr5_75399473	0	75399473	A	C
5	chr5_75420402	0	75420402	G	T
5	chr5_75424064	0	75424064	C	G
5	chr5_75473030	0	75473030	G	T
5	chr5_75542254	0	75542254	C	G
5	chr5_75566263	0	75566263	C	G
5	chr5_75583923	0	75583923	C	A
5	chr5_75604400	0	75604400	G	C
5	chr5_75612580	0	75612580	A	C
5	chr5_75613780	0	75613780	C	G
5	chr5_75631760	0	75631760	G	T
5	chr5_75637772	0	75637772	G	T
5	chr5_75641336	0	75641336	G	C
5	chr5_75657442	0	75657442	T	A
5	chr5_75663972	0	75663972	A	C
5	chr5_75680645	0	75680645	C	A
5	chr5_75687334	0	75687334	C	G
5	chr5_75688457	0	75688457	G	T
5	chr5_75696068	0	75696068	G	T
5	chr5_75713138	0	75713138	C	G
5	chr5_75715389	0	75715389	A	C
5	chr5_75784453	0	75784453	T	G
5	chr5_75825068	0	75825068	T	G
5	chr5_75845938	0	75845938	T	A
5	chr5_75854727	0	75854727	T	G
5	chr5_75855048	0	75855048	C	A
5	chr5_75858830	0	75858830	T	A
5	chr5_75860785	0	75860785	A	T
5	chr5_75874660	0	75874660	A	C
5	chr5_75890359	0	75890359	T	G
5	chr5_75890376	0	75890376	A	T
5	chr5_75916601	0	75916601	G	T
5	chr5_75916670	0	75916670	G	T
5	chr5_75942470	0	75942470	C	A
5	chr5_75949729	0	75949729	G	T
5	chr5_75987352	0	75987352	T	G
5	chr5_76011122	0	76011122	T	A
5	chr5_76019714	0	76019714	C	G
5	chr5_76026586	0	76026586	T	A
5	chr5_76037142	0	76037142	C	G
5	chr5_76045928	0	76045928	T	G
5	chr5_76056198	0	76056198	A	T
5	chr5_76068186	0	76068186	A	T
5	chr5_76077591	0	76077591	G	T
5	chr5_76090248	0	76090248	G	C
5	chr5_76102564	0	76102564	G	T
5	chr5_76113256	0	76113256	T	G
5	chr5_76113523	0	76113523	T	G
5	chr5_76116625	0	76116625	T	G
5	chr5_76116921	0	76116921	G	C
5	chr5_76119991	0	76119991	A	C
5	chr5_76131063	0	76131063	A	C
5	chr5_76138471	0	76138471	C	G
5	chr5_76158788	0	76158788	T	G
5	chr5_76173985	0	76173985	G	T
5	chr5_76174229	0	76174229	C	G
5	chr5_76190317	0	76190317	T	A
5	chr5_76217719	0	76217719	A	C
5	chr5_76229007	0	76229007	T	G
5	chr5_76234887	0	76234887	T	G
5	chr5_76243019	0	76243019	C	A
5	chr5_76268902	0	76268902	T	A
5	chr5_76270856	0	76270856	T	A
5	chr5_76274662	0	76274662	G	T
5	chr5_76285874	0	76285874	A	T
5	chr5_76295592	0	76295592	A	C
5	chr5_76347151	0	76347151	A	C
5	chr5_76347304	0	76347304	T	G
5	chr5_76369312	0	76369312	G	C
5	chr5_76370381	0	76370381	C	A
5	chr5_76371668	0	76371668	C	G
5	chr5_76372538	0	76372538	A	T
5	chr5_76399032	0	76399032	C	A
5	chr5_76421644	0	76421644	T	G
5	chr5_76430453	0	76430453	C	A
5	chr5_76464110	0	76464110	A	T
5	chr5_76466222	0	76466222	T	G
5	chr5_76466376	0	76466376	C	G
5	chr5_76467868	0	76467868	T	A
5	chr5_76468060	0	76468060	C	G
5	chr5_76477322	0	76477322	C	A
5	chr5_76482363	0	76482363	C	A
5	chr5_76502701	0	76502701	G	T
5	chr5_76507085	0	76507085	C	A
5	chr5_76534202	0	76534202	G	T
5	chr5_76539764	0	76539764	C	G
5	chr5_76549850	0	76549850	G	T
5	chr5_76552199	0	76552199	C	G
5	chr5_76553209	0	76553209	A	T
5	chr5_76573108	0	76573108	C	A
5	chr5_76585386	0	76585386	T	G
5	chr5_76587121	0	76587121	G	T
5	chr5_76588686	0	76588686	C	A
5	chr5_76592617	0	76592617	A	T
5	chr5_76593767	0	76593767	C	A
5	chr5_76600259	0	76600259	C	G
5	chr5_76610764	0	76610764	T	G
5	chr5_76660629	0	76660629	G	C
5	chr5_76662018	0	76662018	G	T
5	chr5_76682766	0	76682766	A	T
5	chr5_76706862	0	76706862	C	A
5	chr5_76715173	0	76715173	G	C
5	chr5_76731952	0	76731952	G	T
5	chr5_76755838	0	76755838	C	A
5	chr5_76776445	0	76776445	C	A
5	chr5_76820286	0	76820286	A	C
5	chr5_76822554	0	76822554	G	T
5	chr5_76830493	0	76830493	A	C
5	chr5_76835679	0	76835679	C	A
5	chr5_76843164	0	76843164	A	C
5	chr5_76863791	0	76863791	A	T
5	chr5_76867417	0	76867417	T	G
5	chr5_76870844	0	76870844	G	T
5	chr5_76878964	0	76878964	A	C
5	chr5_76903485	0	76903485	T	G
5	chr5_76945956	0	76945956	T	G
5	chr5_77009880	0	77009880	A	T
5	chr5_77029353	0	77029353	G	T
5	chr5_77033896	0	77033896	A	C
5	chr5_77040092	0	77040092	T	G
5	chr5_77047111	0	77047111	C	A
5	chr5_77076130	0	77076130	A	C
5	chr5_77076766	0	77076766	C	A
5	chr5_77116513	0	77116513	A	C
5	chr5_77127460	0	77127460	G	T
5	chr5_77139921	0	77139921	C	G
5	chr5_77160519	0	77160519	T	A
5	chr5_77170281	0	77170281	G	C
5	chr5_77186914	0	77186914	G	T
5	chr5_77189138	0	77189138	G	C
5	chr5_77192652	0	77192652	C	A
5	chr5_77197492	0	77197492	A	C
5	chr5_77203899	0	77203899	G	C
5	chr5_77215997	0	77215997	G	C
5	chr5_77308860	0	77308860	G	T
5	chr5_77361070	0	77361070	T	G
5	chr5_77372330	0	77372330	G	T
5	chr5_77396776	0	77396776	A	C
5	chr5_77407394	0	77407394	T	A
5	chr5_77432729	0	77432729	T	A
5	chr5_77547613	0	77547613	C	G
5	chr5_77573199	0	77573199	T	A
5	chr5_77580970	0	77580970	C	G
5	chr5_77631789	0	77631789	C	G
5	chr5_77671824	0	77671824	G	C
5	chr5_77675732	0	77675732	T	A
5	chr5_77706734	0	77706734	G	C
5	chr5_77713048	0	77713048	C	G
5	chr5_77732739	0	77732739	T	A
5	chr5_77736629	0	77736629	T	G
5	chr5_77737605	0	77737605	A	T
5	chr5_77747242	0	77747242	G	T
5	chr5_77765446	0	77765446	C	G
5	chr5_77811389	0	77811389	G	T
5	chr5_77817511	0	77817511	A	T
5	chr5_77829849	0	77829849	C	A
5	chr5_77865034	0	77865034	A	T
5	chr5_77881787	0	77881787	G	C
5	chr5_77883433	0	77883433	A	C
5	chr5_77910512	0	77910512	C	A
5	chr5_77933182	0	77933182	C	A
5	chr5_77944981	0	77944981	T	A
5	chr5_77947092	0	77947092	G	T
5	chr5_77948754	0	77948754	C	A
5	chr5_77974089	0	77974089	T	A
5	chr5_78035816	0	78035816	T	G
5	chr5_78086497	0	78086497	A	C
5	chr5_78109818	0	78109818	T	A
5	chr5_78113170	0	78113170	G	C
5	chr5_78157408	0	78157408	C	A
5	chr5_78158511	0	78158511	A	T
5	chr5_78171732	0	78171732	A	C
5	chr5_78210653	0	78210653	T	G
5	chr5_78211249	0	78211249	A	C
5	chr5_78216703	0	78216703	T	G
5	chr5_78228379	0	78228379	C	G
5	chr5_78274578	0	78274578	C	A
5	chr5_78289041	0	78289041	G	C
5	chr5_78325958	0	78325958	C	G
5	chr5_78342899	0	78342899	C	A
5	chr5_78383355	0	78383355	G	C
5	chr5_78384247	0	78384247	A	C
5	chr5_78385929	0	78385929	T	G
5	chr5_78390117	0	78390117	C	A
5	chr5_78411658	0	78411658	C	G
5	chr5_78420576	0	78420576	T	G
5	chr5_78473338	0	78473338	G	T
5	chr5_78473483	0	78473483	A	T
5	chr5_78475772	0	78475772	G	T
5	chr5_78485397	0	78485397	C	G
5	chr5_78494299	0	78494299	G	T
5	chr5_78502776	0	78502776	G	C
5	chr5_78511257	0	78511257	C	A
5	chr5_78519199	0	78519199	G	C
5	chr5_78533726	0	78533726	A	C
5	chr5_78556696	0	78556696	A	C
5	chr5_78570741	0	78570741	G	C
5	chr5_78578197	0	78578197	G	T
5	chr5_78580142	0	78580142	A	T
5	chr5_78596598	0	78596598	T	G
5	chr5_78641046	0	78641046	G	C
5	chr5_78665250	0	78665250	A	C
5	chr5_78668230	0	78668230	G	C
5	chr5_78685064	0	78685064	C	G
5	chr5_78689862	0	78689862	A	C
5	chr5_78757374	0	78757374	G	T
5	chr5_78759408	0	78759408	T	G
5	chr5_78763364	0	78763364	A	C
5	chr5_78782875	0	78782875	A	C
5	chr5_78787372	0	78787372	A	C
5	chr5_78796410	0	78796410	A	C
5	chr5_78800508	0	78800508	G	T
5	chr5_78801807	0	78801807	C	A
5	chr5_78865164	0	78865164	A	T
5	chr5_78903472	0	78903472	A	T
5	chr5_78912527	0	78912527	G	T
5	chr5_78920363	0	78920363	T	G
5	chr5_78924259	0	78924259	G	T
5	chr5_78935736	0	78935736	G	C
5	chr5_78937135	0	78937135	G	C
5	chr5_78969499	0	78969499	T	A
5	chr5_78976738	0	78976738	T	G
5	chr5_78994714	0	78994714	T	G
5	chr5_78998519	0	78998519	C	A
5	chr5_79027687	0	79027687	G	T
5	chr5_79050579	0	79050579	G	T
5	chr5_79074718	0	79074718	C	G
5	chr5_79092657	0	79092657	G	C
5	chr5_79100886	0	79100886	C	A
5	chr5_79120826	0	79120826	G	C
5	chr5_79137992	0	79137992	T	A
5	chr5_79145594	0	79145594	A	T
5	chr5_79153900	0	79153900	G	T
5	chr5_79155831	0	79155831	C	A
5	chr5_79203504	0	79203504	A	C
5	chr5_79206101	0	79206101	C	A
5	chr5_79227340	0	79227340	C	A
5	chr5_79228339	0	79228339	T	A
5	chr5_79233420	0	79233420	C	A
5	chr5_79267015	0	79267015	G	T
5	chr5_79279515	0	79279515	G	T
5	chr5_79293268	0	79293268	C	A
5	chr5_79307901	0	79307901	C	A
5	chr5_79319784	0	79319784	A	C
5	chr5_79359066	0	79359066	G	C
5	chr5_79383595	0	79383595	G	C
5	chr5_79395001	0	79395001	G	C
5	chr5_79402578	0	79402578	G	T
5	chr5_79419414	0	79419414	A	C
5	chr5_79420382	0	79420382	C	G
5	chr5_79448732	0	79448732	A	T
5	chr5_79458990	0	79458990	A	C
5	chr5_79468807	0	79468807	C	A
5	chr5_79489332	0	79489332	G	T
5	chr5_79511975	0	79511975	G	T
5	chr5_79513364	0	79513364	A	T
5	chr5_79597721	0	79597721	G	C
5	chr5_79604861	0	79604861	C	G
5	chr5_79606064	0	79606064	T	G
5	chr5_79612327	0	79612327	C	A
5	chr5_79612805	0	79612805	T	G
5	chr5_79639905	0	79639905	A	C
5	chr5_79721413	0	79721413	T	G
5	chr5_79739911	0	79739911	G	C
5	chr5_79783811	0	79783811	A	C
5	chr5_79804021	0	79804021	C	G
5	chr5_79812314	0	79812314	C	A
5	chr5_79812413	0	79812413	T	G
5	chr5_79858772	0	79858772	C	G
5	chr5_79862049	0	79862049	C	A
5	chr5_79873043	0	79873043	C	G
5	chr5_79906577	0	79906577	C	A
5	chr5_79938213	0	79938213	T	G
5	chr5_79939019	0	79939019	A	C
5	chr5_79958290	0	79958290	T	G
5	chr5_79972548	0	79972548	T	G
5	chr5_79991673	0	79991673	T	G
5	chr5_80001897	0	80001897	A	T
5	chr5_80007798	0	80007798	T	A
5	chr5_80070404	0	80070404	G	T
5	chr5_80086254	0	80086254	G	C
5	chr5_80100128	0	80100128	A	C
5	chr5_80112170	0	80112170	T	G
5	chr5_80118786	0	80118786	C	A
5	chr5_80186783	0	80186783	A	C
5	chr5_80214158	0	80214158	T	A
5	chr5_80240244	0	80240244	G	C
5	chr5_80259537	0	80259537	G	C
5	chr5_80291586	0	80291586	A	T
5	chr5_80294382	0	80294382	C	A
5	chr5_80308619	0	80308619	T	G
5	chr5_80312435	0	80312435	C	A
5	chr5_80316442	0	80316442	G	T
5	chr5_80317196	0	80317196	G	C
5	chr5_80327743	0	80327743	A	C
5	chr5_80368151	0	80368151	C	G
5	chr5_80372682	0	80372682	G	T
5	chr5_80376507	0	80376507	A	C
5	chr5_80399733	0	80399733	C	G
5	chr5_80404826	0	80404826	T	G
5	chr5_80433897	0	80433897	G	T
5	chr5_80434203	0	80434203	C	A
5	chr5_80454284	0	80454284	G	C
5	chr5_80454846	0	80454846	C	A
5	chr5_80462970	0	80462970	A	C
5	chr5_80475300	0	80475300	G	T
5	chr5_80482574	0	80482574	A	C
5	chr5_80495148	0	80495148	C	A
5	chr5_80560892	0	80560892	G	T
5	chr5_80590699	0	80590699	G	C
5	chr5_80619640	0	80619640	T	G
5	chr5_80648799	0	80648799	C	G
5	chr5_80665296	0	80665296	A	T
5	chr5_80677002	0	80677002	C	A
5	chr5_80677231	0	80677231	G	C
5	chr5_80678284	0	80678284	G	C
5	chr5_80690985	0	80690985	G	T
5	chr5_80723162	0	80723162	A	T
5	chr5_80759933	0	80759933	T	G
5	chr5_80761799	0	80761799	T	A
5	chr5_80768831	0	80768831	C	A
5	chr5_80783796	0	80783796	C	G
5	chr5_80794335	0	80794335	T	A
5	chr5_80812690	0	80812690	C	G
5	chr5_80818616	0	80818616	T	G
5	chr5_80831680	0	80831680	C	A
5	chr5_80845089	0	80845089	G	C
5	chr5_80845134	0	80845134	A	C
5	chr5_80850702	0	80850702	T	G
5	chr5_80893417	0	80893417	G	C
5	chr5_80894439	0	80894439	C	G
5	chr5_80900450	0	80900450	G	C
5	chr5_80924104	0	80924104	A	T
5	chr5_80928611	0	80928611	T	G
5	chr5_80949306	0	80949306	C	G
5	chr5_80964649	0	80964649	C	A
5	chr5_81004395	0	81004395	C	G
5	chr5_81015481	0	81015481	G	C
5	chr5_81048700	0	81048700	T	G
5	chr5_81049295	0	81049295	C	A
5	chr5_81050314	0	81050314	G	C
5	chr5_81054375	0	81054375	T	G
5	chr5_81057587	0	81057587	G	T
5	chr5_81064979	0	81064979	C	G
5	chr5_81067532	0	81067532	A	C
5	chr5_81103565	0	81103565	A	C
5	chr5_81113514	0	81113514	C	A
5	chr5_81133840	0	81133840	C	G
5	chr5_81157681	0	81157681	G	C
5	chr5_81159271	0	81159271	C	A
5	chr5_81167575	0	81167575	G	T
5	chr5_81175453	0	81175453	G	T
5	chr5_81175985	0	81175985	G	C
5	chr5_81180012	0	81180012	T	G
5	chr5_81198653	0	81198653	C	A
5	chr5_81231958	0	81231958	A	C
5	chr5_81245707	0	81245707	T	A
5	chr5_81287733	0	81287733	G	T
5	chr5_81324821	0	81324821	C	A
5	chr5_81354104	0	81354104	C	G
5	chr5_81364495	0	81364495	A	T
5	chr5_81367501	0	81367501	C	G
5	chr5_81369707	0	81369707	T	G
5	chr5_81399513	0	81399513	T	A
5	chr5_81449998	0	81449998	A	T
5	chr5_81470971	0	81470971	C	G
5	chr5_81476461	0	81476461	T	G
5	chr5_81479104	0	81479104	C	G
5	chr5_81484952	0	81484952	T	A
5	chr5_81485733	0	81485733	T	A
5	chr5_81507332	0	81507332	G	T
5	chr5_81539183	0	81539183	C	A
5	chr5_81557879	0	81557879	A	C
5	chr5_81588095	0	81588095	C	A
5	chr5_81620825	0	81620825	A	C
5	chr5_81634708	0	81634708	A	C
5	chr5_81636240	0	81636240	G	C
5	chr5_81656903	0	81656903	G	C
5	chr5_81693090	0	81693090	G	C
5	chr5_81696142	0	81696142	C	G
5	chr5_81712942	0	81712942	G	T
5	chr5_81719950	0	81719950	G	T
5	chr5_81742283	0	81742283	C	G
5	chr5_81770903	0	81770903	G	C
5	chr5_81786722	0	81786722	A	T
5	chr5_81813938	0	81813938	G	T
5	chr5_81821312	0	81821312	C	A
5	chr5_81882675	0	81882675	C	A
5	chr5_81897214	0	81897214	T	G
5	chr5_81906653	0	81906653	C	A
5	chr5_81932312	0	81932312	A	T
5	chr5_81944156	0	81944156	T	A
5	chr5_81956287	0	81956287	T	G
5	chr5_81971135	0	81971135	G	C
5	chr5_82001502	0	82001502	G	T
5	chr5_82001760	0	82001760	G	C
5	chr5_82007099	0	82007099	G	T
5	chr5_82043116	0	82043116	G	T
5	chr5_82053260	0	82053260	G	C
5	chr5_82055818	0	82055818	G	T
5	chr5_82072289	0	82072289	A	C
5	chr5_82072452	0	82072452	A	T
5	chr5_82080347	0	82080347	C	A
5	chr5_82087638	0	82087638	C	A
5	chr5_82102268	0	82102268	C	G
5	chr5_82112026	0	82112026	A	T
5	chr5_82127775	0	82127775	T	A
5	chr5_82135523	0	82135523	G	T
5	chr5_82177884	0	82177884	A	C
5	chr5_82182805	0	82182805	G	T
5	chr5_82185831	0	82185831	G	T
5	chr5_82204167	0	82204167	T	A
5	chr5_82212747	0	82212747	C	A
5	chr5_82218823	0	82218823	G	C
5	chr5_82231777	0	82231777	G	T
5	chr5_82240592	0	82240592	A	C
5	chr5_82267237	0	82267237	A	T
5	chr5_82277164	0	82277164	A	T
5	chr5_82334433	0	82334433	A	C
5	chr5_82360653	0	82360653	G	C
5	chr5_82370128	0	82370128	C	G
5	chr5_82373716	0	82373716	A	C
5	chr5_82397603	0	82397603	T	G
5	chr5_82427912	0	82427912	T	A
5	chr5_82473963	0	82473963	T	A
5	chr5_82479284	0	82479284	G	T
5	chr5_82505591	0	82505591	A	T
5	chr5_82521286	0	82521286	C	A
5	chr5_82560369	0	82560369	G	C
5	chr5_82579410	0	82579410	C	G
5	chr5_82598412	0	82598412	C	A
5	chr5_82616512	0	82616512	T	G
5	chr5_82628132	0	82628132	G	C
5	chr5_82653912	0	82653912	C	A
5	chr5_82662395	0	82662395	A	T
5	chr5_82682584	0	82682584	A	C
5	chr5_82722738	0	82722738	G	T
5	chr5_82778627	0	82778627	G	C
5	chr5_82782296	0	82782296	T	G
5	chr5_82784415	0	82784415	G	C
5	chr5_82786962	0	82786962	A	T
5	chr5_82813783	0	82813783	A	C
5	chr5_82829362	0	82829362	A	C
5	chr5_82869441	0	82869441	A	C
5	chr5_82894513	0	82894513	T	G
5	chr5_82922532	0	82922532	C	A
5	chr5_82944697	0	82944697	A	C
5	chr5_82984226	0	82984226	C	A
5	chr5_82984556	0	82984556	C	A
5	chr5_82994589	0	82994589	C	A
5	chr5_82999927	0	82999927	T	A
5	chr5_83016046	0	83016046	T	A
5	chr5_83034907	0	83034907	A	C
5	chr5_83045134	0	83045134	T	G
5	chr5_83045936	0	83045936	G	C
5	chr5_83055902	0	83055902	C	A
5	chr5_83076680	0	83076680	G	C
5	chr5_83100846	0	83100846	C	A
5	chr5_83148141	0	83148141	A	C
5	chr5_83154337	0	83154337	G	C
5	chr5_83166988	0	83166988	C	G
5	chr5_83212612	0	83212612	G	T
5	chr5_83304790	0	83304790	G	T
5	chr5_83336536	0	83336536	T	A
5	chr5_83339742	0	83339742	C	G
5	chr5_83347740	0	83347740	A	C
5	chr5_83383178	0	83383178	T	A
5	chr5_83392295	0	83392295	A	C
5	chr5_83399310	0	83399310	A	C
5	chr5_83400177	0	83400177	G	T
5	chr5_83511744	0	83511744	A	C
5	chr5_83516805	0	83516805	C	A
5	chr5_83516854	0	83516854	C	A
5	chr5_83547974	0	83547974	A	C
5	chr5_83556832	0	83556832	A	T
5	chr5_83567345	0	83567345	A	T
5	chr5_83598547	0	83598547	G	C
5	chr5_83609896	0	83609896	A	C
5	chr5_83627708	0	83627708	G	T
5	chr5_83637242	0	83637242	A	C
5	chr5_83655279	0	83655279	G	T
5	chr5_83656580	0	83656580	T	G
5	chr5_83677141	0	83677141	T	G
5	chr5_83700033	0	83700033	T	G
5	chr5_83730471	0	83730471	G	C
5	chr5_83749985	0	83749985	T	A
5	chr5_83760626	0	83760626	G	C
5	chr5_83806728	0	83806728	G	T
5	chr5_83819724	0	83819724	C	G
5	chr5_83850286	0	83850286	A	C
5	chr5_83873783	0	83873783	T	G
5	chr5_83900420	0	83900420	A	T
5	chr5_83903344	0	83903344	G	T
5	chr5_83910462	0	83910462	G	T
5	chr5_83929489	0	83929489	A	T
5	chr5_83936570	0	83936570	T	A
5	chr5_83958534	0	83958534	A	C
5	chr5_83989272	0	83989272	A	T
5	chr5_84076653	0	84076653	C	A
5	chr5_84079037	0	84079037	C	A
5	chr5_84084352	0	84084352	G	T
5	chr5_84097388	0	84097388	A	T
5	chr5_84101808	0	84101808	A	C
5	chr5_84123384	0	84123384	C	A
5	chr5_84164944	0	84164944	G	C
5	chr5_84214390	0	84214390	T	A
5	chr5_84215979	0	84215979	G	C
5	chr5_84236088	0	84236088	C	G
5	chr5_84236402	0	84236402	A	C
5	chr5_84241961	0	84241961	C	A
5	chr5_84242820	0	84242820	C	A
5	chr5_84265826	0	84265826	A	T
5	chr5_84315627	0	84315627	A	C
5	chr5_84334570	0	84334570	G	T
5	chr5_84341673	0	84341673	G	C
5	chr5_84343284	0	84343284	T	G
5	chr5_84353578	0	84353578	A	C
5	chr5_84377848	0	84377848	A	C
5	chr5_84399989	0	84399989	C	A
5	chr5_84412568	0	84412568	G	T
5	chr5_84414260	0	84414260	G	C
5	chr5_84422116	0	84422116	C	A
5	chr5_84444245	0	84444245	C	A
5	chr5_84473221	0	84473221	G	T
5	chr5_84476427	0	84476427	G	T
5	chr5_84479509	0	84479509	C	G
5	chr5_84494865	0	84494865	C	G
5	chr5_84495777	0	84495777	T	G
5	chr5_84517718	0	84517718	T	A
5	chr5_84520641	0	84520641	A	C
5	chr5_84521235	0	84521235	A	C
5	chr5_84620171	0	84620171	G	C
5	chr5_84637102	0	84637102	T	A
5	chr5_84648248	0	84648248	T	A
5	chr5_84660253	0	84660253	C	G
5	chr5_84661405	0	84661405	C	G
5	chr5_84661499	0	84661499	G	C
5	chr5_84669059	0	84669059	G	T
5	chr5_84679225	0	84679225	T	A
5	chr5_84680721	0	84680721	G	C
5	chr5_84684881	0	84684881	T	G
5	chr5_84705158	0	84705158	A	T
5	chr5_84722603	0	84722603	T	G
5	chr5_84810579	0	84810579	T	A
5	chr5_84812586	0	84812586	C	G
5	chr5_84849862	0	84849862	T	G
5	chr5_84855962	0	84855962	T	A
5	chr5_84863018	0	84863018	C	A
5	chr5_84876287	0	84876287	G	C
5	chr5_84881823	0	84881823	T	A
5	chr5_84886055	0	84886055	T	G
5	chr5_84896678	0	84896678	A	T
5	chr5_84907289	0	84907289	C	G
5	chr5_84915914	0	84915914	G	C
5	chr5_84921875	0	84921875	A	T
5	chr5_84931659	0	84931659	G	C
5	chr5_85003739	0	85003739	C	A
5	chr5_85050790	0	85050790	G	C
5	chr5_85067591	0	85067591	C	G
5	chr5_85078327	0	85078327	C	G
5	chr5_85100120	0	85100120	T	A
5	chr5_85183612	0	85183612	T	A
5	chr5_85207190	0	85207190	G	T
5	chr5_85217863	0	85217863	C	G
5	chr5_85223918	0	85223918	C	A
5	chr5_85234375	0	85234375	A	C
5	chr5_85250854	0	85250854	G	T
5	chr5_85272136	0	85272136	A	C
5	chr5_85277779	0	85277779	A	T
5	chr5_85284297	0	85284297	A	T
5	chr5_85306392	0	85306392	C	A
5	chr5_85309952	0	85309952	G	T
5	chr5_85341049	0	85341049	T	A
5	chr5_85353452	0	85353452	T	G
5	chr5_85386949	0	85386949	A	C
5	chr5_85391019	0	85391019	C	G
5	chr5_85414493	0	85414493	A	T
5	chr5_85416226	0	85416226	C	G
5	chr5_85432763	0	85432763	T	A
5	chr5_85434230	0	85434230	C	G
5	chr5_85440017	0	85440017	T	A
5	chr5_85471016	0	85471016	T	G
5	chr5_85522760	0	85522760	C	G
5	chr5_85526438	0	85526438	G	T
5	chr5_85557960	0	85557960	G	C
5	chr5_85558889	0	85558889	G	C
5	chr5_85577392	0	85577392	G	T
5	chr5_85612588	0	85612588	C	A
5	chr5_85612856	0	85612856	A	C
5	chr5_85627057	0	85627057	C	G
5	chr5_85635245	0	85635245	G	C
5	chr5_85645059	0	85645059	C	A
5	chr5_85655314	0	85655314	A	C
5	chr5_85685784	0	85685784	G	C
5	chr5_85711265	0	85711265	G	T
5	chr5_85749031	0	85749031	G	C
5	chr5_85759413	0	85759413	G	T
5	chr5_85814158	0	85814158	G	T
5	chr5_85828024	0	85828024	T	G
5	chr5_85836183	0	85836183	G	C
5	chr5_85857629	0	85857629	A	C
5	chr5_85895887	0	85895887	G	C
5	chr5_85911220	0	85911220	C	A
5	chr5_85912236	0	85912236	G	T
5	chr5_85936252	0	85936252	A	C
5	chr5_85947102	0	85947102	C	A
5	chr5_85957137	0	85957137	T	A
5	chr5_85993664	0	85993664	C	A
5	chr5_85995195	0	85995195	C	A
5	chr5_86073158	0	86073158	A	C
5	chr5_86077073	0	86077073	T	G
5	chr5_86092178	0	86092178	T	A
5	chr5_86118320	0	86118320	G	C
5	chr5_86118944	0	86118944	G	T
5	chr5_86124069	0	86124069	T	G
5	chr5_86126709	0	86126709	T	A
5	chr5_86128656	0	86128656	A	C
5	chr5_86136863	0	86136863	C	A
5	chr5_86140407	0	86140407	C	G
5	chr5_86145923	0	86145923	G	T
5	chr5_86153269	0	86153269	T	A
5	chr5_86159230	0	86159230	C	A
5	chr5_86167396	0	86167396	C	A
5	chr5_86167890	0	86167890	G	T
5	chr5_86181461	0	86181461	G	C
5	chr5_86189768	0	86189768	G	T
5	chr5_86224807	0	86224807	G	C
5	chr5_86239979	0	86239979	A	T
5	chr5_86290691	0	86290691	G	C
5	chr5_86297963	0	86297963	T	A
5	chr5_86300272	0	86300272	T	A
5	chr5_86308847	0	86308847	A	T
5	chr5_86309915	0	86309915	C	G
5	chr5_86342358	0	86342358	G	T
5	chr5_86356759	0	86356759	C	G
5	chr5_86367892	0	86367892	T	G
5	chr5_86376285	0	86376285	C	A
5	chr5_86380101	0	86380101	C	G
5	chr5_86380625	0	86380625	A	C
5	chr5_86385633	0	86385633	T	G
5	chr5_86392480	0	86392480	C	G
5	chr5_86398739	0	86398739	A	C
5	chr5_86405508	0	86405508	A	C
5	chr5_86417757	0	86417757	A	T
5	chr5_86437249	0	86437249	A	C
5	chr5_86439198	0	86439198	T	G
5	chr5_86444065	0	86444065	T	A
5	chr5_86446514	0	86446514	G	T
5	chr5_86452313	0	86452313	T	G
5	chr5_86476791	0	86476791	G	T
5	chr5_86495284	0	86495284	T	A
5	chr5_86507792	0	86507792	A	T
5	chr5_86517956	0	86517956	A	T
5	chr5_86520708	0	86520708	T	G
5	chr5_86537727	0	86537727	A	C
5	chr5_86580321	0	86580321	C	G
5	chr5_86602703	0	86602703	T	G
5	chr5_86606915	0	86606915	G	T
5	chr5_86651195	0	86651195	T	G
5	chr5_86699078	0	86699078	G	C
5	chr5_86791959	0	86791959	G	C
5	chr5_86824186	0	86824186	C	A
5	chr5_86830894	0	86830894	T	A
5	chr5_86908781	0	86908781	G	T
5	chr5_86922980	0	86922980	C	A
5	chr5_86926177	0	86926177	G	C
5	chr5_86931080	0	86931080	T	G
5	chr5_86946685	0	86946685	G	T
5	chr5_86953619	0	86953619	T	G
5	chr5_86982303	0	86982303	G	C
5	chr5_86988120	0	86988120	C	A
5	chr5_87028067	0	87028067	G	T
5	chr5_87036449	0	87036449	G	T
5	chr5_87047272	0	87047272	A	T
5	chr5_87048881	0	87048881	A	C
5	chr5_87095015	0	87095015	A	T
5	chr5_87100297	0	87100297	G	C
5	chr5_87101964	0	87101964	T	A
5	chr5_87121419	0	87121419	A	C
5	chr5_87124597	0	87124597	C	G
5	chr5_87125740	0	87125740	C	G
5	chr5_87129075	0	87129075	T	G
5	chr5_87135039	0	87135039	G	C
5	chr5_87144651	0	87144651	G	C
5	chr5_87146051	0	87146051	A	T
5	chr5_87153446	0	87153446	G	T
5	chr5_87155940	0	87155940	C	G
5	chr5_87162413	0	87162413	A	T
5	chr5_87253930	0	87253930	T	A
5	chr5_87262487	0	87262487	T	G
5	chr5_87278124	0	87278124	G	T
5	chr5_87306641	0	87306641	T	A
5	chr5_87323172	0	87323172	A	C
5	chr5_87331317	0	87331317	A	T
5	chr5_87370054	0	87370054	T	G
5	chr5_87387959	0	87387959	T	G
5	chr5_87404233	0	87404233	C	A
5	chr5_87420515	0	87420515	G	C
5	chr5_87425584	0	87425584	G	T
5	chr5_87438015	0	87438015	G	C
5	chr5_87463278	0	87463278	G	C
5	chr5_87465483	0	87465483	G	C
5	chr5_87476222	0	87476222	A	T
5	chr5_87510231	0	87510231	G	C
5	chr5_87522518	0	87522518	T	A
5	chr5_87549976	0	87549976	G	T
5	chr5_87596800	0	87596800	G	C
5	chr5_87597074	0	87597074	A	C
5	chr5_87601143	0	87601143	C	G
5	chr5_87634438	0	87634438	G	T
5	chr5_87648582	0	87648582	C	A
5	chr5_87655960	0	87655960	A	T
5	chr5_87665256	0	87665256	A	T
5	chr5_87669694	0	87669694	G	C
5	chr5_87683251	0	87683251	A	T
5	chr5_87701325	0	87701325	A	C
5	chr5_87712458	0	87712458	A	T
5	chr5_87719125	0	87719125	A	T
5	chr5_87723733	0	87723733	C	G
5	chr5_87734090	0	87734090	G	C
5	chr5_87813826	0	87813826	G	C
5	chr5_87850789	0	87850789	T	A
5	chr5_87851010	0	87851010	C	G
5	chr5_87871083	0	87871083	A	T
5	chr5_87884307	0	87884307	T	A
5	chr5_87898361	0	87898361	A	T
5	chr5_87910656	0	87910656	A	C
5	chr5_87937087	0	87937087	A	C
5	chr5_87950598	0	87950598	A	C
5	chr5_87953455	0	87953455	T	G
5	chr5_87981566	0	87981566	C	G
5	chr5_88014497	0	88014497	C	G
5	chr5_88047280	0	88047280	T	A
5	chr5_88056533	0	88056533	C	A
5	chr5_88066085	0	88066085	G	T
5	chr5_88094308	0	88094308	G	C
5	chr5_88169230	0	88169230	G	C
5	chr5_88172411	0	88172411	C	A
5	chr5_88173648	0	88173648	C	A
5	chr5_88179658	0	88179658	C	A
5	chr5_88186453	0	88186453	A	T
5	chr5_88203187	0	88203187	T	A
5	chr5_88205373	0	88205373	C	G
5	chr5_88206051	0	88206051	A	T
5	chr5_88207388	0	88207388	T	A
5	chr5_88207824	0	88207824	C	A
5	chr5_88215951	0	88215951	T	G
5	chr5_88232960	0	88232960	C	A
5	chr5_88235607	0	88235607	A	C
5	chr5_88239489	0	88239489	G	T
5	chr5_88240639	0	88240639	G	T
5	chr5_88241673	0	88241673	C	A
5	chr5_88276131	0	88276131	G	C
5	chr5_88276656	0	88276656	T	A
5	chr5_88295033	0	88295033	T	A
5	chr5_88296049	0	88296049	A	C
5	chr5_88299598	0	88299598	C	G
5	chr5_88299698	0	88299698	A	T
5	chr5_88301455	0	88301455	C	A
5	chr5_88318571	0	88318571	T	A
5	chr5_88342903	0	88342903	A	C
5	chr5_88346767	0	88346767	G	T
5	chr5_88373425	0	88373425	G	T
5	chr5_88385513	0	88385513	G	T
5	chr5_88418974	0	88418974	C	G
5	chr5_88425793	0	88425793	T	G
5	chr5_88498756	0	88498756	G	C
5	chr5_88511904	0	88511904	G	C
5	chr5_88524714	0	88524714	T	A
5	chr5_88550451	0	88550451	G	T
5	chr5_88559565	0	88559565	T	G
5	chr5_88561061	0	88561061	T	G
5	chr5_88575996	0	88575996	C	G
5	chr5_88582193	0	88582193	C	A
5	chr5_88585547	0	88585547	T	A
5	chr5_88586459	0	88586459	A	C
5	chr5_88603772	0	88603772	C	G
5	chr5_88608635	0	88608635	G	T
5	chr5_88609715	0	88609715	T	G
5	chr5_88626337	0	88626337	A	C
5	chr5_88628660	0	88628660	G	C
5	chr5_88688231	0	88688231	C	G
5	chr5_88689416	0	88689416	T	G
5	chr5_88735221	0	88735221	G	C
5	chr5_88736650	0	88736650	G	C
5	chr5_88754026	0	88754026	G	C
5	chr5_88765524	0	88765524	G	T
5	chr5_88772128	0	88772128	T	G
5	chr5_88790344	0	88790344	C	G
5	chr5_88856745	0	88856745	T	A
5	chr5_88862525	0	88862525	T	G
5	chr5_88910669	0	88910669	G	T
5	chr5_88922058	0	88922058	A	C
5	chr5_88929886	0	88929886	G	C
5	chr5_88930441	0	88930441	C	G
5	chr5_88954503	0	88954503	G	C
5	chr5_88971953	0	88971953	T	A
5	chr5_88979491	0	88979491	G	C
5	chr5_88984881	0	88984881	C	A
5	chr5_88993197	0	88993197	A	C
5	chr5_89006643	0	89006643	A	C
5	chr5_89008138	0	89008138	T	G
5	chr5_89009819	0	89009819	A	C
5	chr5_89017607	0	89017607	C	A
5	chr5_89031361	0	89031361	A	T
5	chr5_89053636	0	89053636	C	A
5	chr5_89058876	0	89058876	C	A
5	chr5_89081033	0	89081033	G	C
5	chr5_89082972	0	89082972	G	T
5	chr5_89109650	0	89109650	C	A
5	chr5_89113011	0	89113011	G	T
5	chr5_89126389	0	89126389	T	G
5	chr5_89164094	0	89164094	C	G
5	chr5_89169771	0	89169771	C	G
5	chr5_89227005	0	89227005	G	T
5	chr5_89232140	0	89232140	T	G
5	chr5_89241693	0	89241693	G	T
5	chr5_89245578	0	89245578	A	T
5	chr5_89258968	0	89258968	A	C
5	chr5_89281629	0	89281629	C	A
5	chr5_89281796	0	89281796	C	A
5	chr5_89286759	0	89286759	T	G
5	chr5_89288903	0	89288903	G	C
5	chr5_89312078	0	89312078	G	T
5	chr5_89321252	0	89321252	C	G
5	chr5_89333299	0	89333299	T	A
5	chr5_89392506	0	89392506	C	G
5	chr5_89398996	0	89398996	G	C
5	chr5_89402226	0	89402226	T	G
5	chr5_89459987	0	89459987	G	T
5	chr5_89505937	0	89505937	A	C
5	chr5_89523849	0	89523849	T	A
5	chr5_89524705	0	89524705	G	T
5	chr5_89535354	0	89535354	G	C
5	chr5_89546654	0	89546654	T	A
5	chr5_89557240	0	89557240	A	T
5	chr5_89579956	0	89579956	A	T
5	chr5_89597130	0	89597130	C	A
5	chr5_89611703	0	89611703	C	G
5	chr5_89621238	0	89621238	C	G
5	chr5_89632488	0	89632488	C	G
5	chr5_89634000	0	89634000	A	C
5	chr5_89641700	0	89641700	G	T
5	chr5_89641951	0	89641951	T	G
5	chr5_89661168	0	89661168	C	A
5	chr5_89689359	0	89689359	T	G
5	chr5_89693658	0	89693658	T	G
5	chr5_89719468	0	89719468	A	T
5	chr5_89722963	0	89722963	C	A
5	chr5_89734075	0	89734075	C	G
5	chr5_89758265	0	89758265	A	T
5	chr5_89798366	0	89798366	A	C
5	chr5_89813447	0	89813447	T	A
5	chr5_89816833	0	89816833	A	C
5	chr5_89830685	0	89830685	A	C
5	chr5_89831044	0	89831044	G	C
5	chr5_89840083	0	89840083	G	T
5	chr5_89847910	0	89847910	G	T
5	chr5_89865338	0	89865338	C	A
5	chr5_89865505	0	89865505	T	G
5	chr5_89869413	0	89869413	A	C
5	chr5_89870042	0	89870042	T	A
5	chr5_89882224	0	89882224	C	A
5	chr5_89908135	0	89908135	T	A
5	chr5_89916935	0	89916935	A	C
5	chr5_89925253	0	89925253	A	T
5	chr5_89927444	0	89927444	A	C
5	chr5_89945900	0	89945900	T	G
5	chr5_89976481	0	89976481	A	T
5	chr5_90045136	0	90045136	C	G
5	chr5_90061018	0	90061018	T	A
5	chr5_90083012	0	90083012	G	C
5	chr5_90099278	0	90099278	G	C
5	chr5_90111956	0	90111956	G	C
5	chr5_90124726	0	90124726	T	G
5	chr5_90133129	0	90133129	G	T
5	chr5_90152671	0	90152671	G	C
5	chr5_90153895	0	90153895	T	A
5	chr5_90257671	0	90257671	G	T
5	chr5_90283840	0	90283840	C	G
5	chr5_90284122	0	90284122	C	A
5	chr5_90307896	0	90307896	T	A
5	chr5_90387657	0	90387657	C	G
5	chr5_90388951	0	90388951	G	C
5	chr5_90426087	0	90426087	T	G
5	chr5_90428965	0	90428965	G	T
5	chr5_90437075	0	90437075	C	G
5	chr5_90441261	0	90441261	G	T
5	chr5_90445001	0	90445001	C	A
5	chr5_90476484	0	90476484	C	A
5	chr5_90502012	0	90502012	A	C
5	chr5_90507496	0	90507496	G	T
5	chr5_90624370	0	90624370	G	C
5	chr5_90626011	0	90626011	A	C
5	chr5_90670316	0	90670316	C	G
5	chr5_90720382	0	90720382	T	G
5	chr5_90734357	0	90734357	C	G
5	chr5_90744089	0	90744089	T	A
5	chr5_90759436	0	90759436	G	T
5	chr5_90779188	0	90779188	A	C
5	chr5_90780409	0	90780409	A	T
5	chr5_90808750	0	90808750	C	G
5	chr5_90813073	0	90813073	G	C
5	chr5_90814772	0	90814772	A	T
5	chr5_90820944	0	90820944	A	C
5	chr5_90824260	0	90824260	G	C
5	chr5_90845307	0	90845307	T	G
5	chr5_90855250	0	90855250	C	A
5	chr5_90855616	0	90855616	C	G
5	chr5_90858334	0	90858334	A	C
5	chr5_90866886	0	90866886	A	T
5	chr5_90867205	0	90867205	A	T
5	chr5_90907407	0	90907407	G	T
5	chr5_90912241	0	90912241	G	T
5	chr5_90913107	0	90913107	A	T
5	chr5_90921760	0	90921760	T	G
5	chr5_90926352	0	90926352	A	T
5	chr5_90952189	0	90952189	C	A
5	chr5_90987717	0	90987717	C	G
5	chr5_91050221	0	91050221	G	C
5	chr5_91067833	0	91067833	T	G
5	chr5_91127715	0	91127715	C	G
5	chr5_91128954	0	91128954	C	G
5	chr5_91166780	0	91166780	T	A
5	chr5_91167084	0	91167084	C	G
5	chr5_91177181	0	91177181	G	C
5	chr5_91194492	0	91194492	G	C
5	chr5_91200783	0	91200783	C	A
5	chr5_91210112	0	91210112	G	T
5	chr5_91219329	0	91219329	T	G
5	chr5_91222921	0	91222921	T	A
5	chr5_91255610	0	91255610	G	T
5	chr5_91256739	0	91256739	C	A
5	chr5_91272175	0	91272175	A	C
5	chr5_91286560	0	91286560	C	G
5	chr5_91289616	0	91289616	A	T
5	chr5_91306064	0	91306064	G	C
5	chr5_91308543	0	91308543	G	T
5	chr5_91345611	0	91345611	T	G
5	chr5_91348356	0	91348356	A	C
5	chr5_91349699	0	91349699	G	C
5	chr5_91371293	0	91371293	C	A
5	chr5_91371747	0	91371747	C	A
5	chr5_91380220	0	91380220	C	G
5	chr5_91405759	0	91405759	G	T
5	chr5_91478807	0	91478807	C	G
5	chr5_91481999	0	91481999	G	T
5	chr5_91485989	0	91485989	A	T
5	chr5_91488489	0	91488489	A	T
5	chr5_91522062	0	91522062	A	C
5	chr5_91540205	0	91540205	C	A
5	chr5_91561872	0	91561872	A	C
5	chr5_91606995	0	91606995	T	G
5	chr5_91615205	0	91615205	G	C
5	chr5_91625691	0	91625691	A	C
5	chr5_91641677	0	91641677	T	A
5	chr5_91651490	0	91651490	T	G
5	chr5_91669880	0	91669880	C	A
5	chr5_91673294	0	91673294	G	T
5	chr5_91679132	0	91679132	T	G
5	chr5_91682086	0	91682086	T	G
5	chr5_91694680	0	91694680	G	T
5	chr5_91716462	0	91716462	G	T
5	chr5_91733422	0	91733422	T	G
5	chr5_91743725	0	91743725	T	A
5	chr5_91754745	0	91754745	T	A
5	chr5_91767764	0	91767764	C	A
5	chr5_91773104	0	91773104	G	T
5	chr5_91804032	0	91804032	A	C
5	chr5_91817992	0	91817992	G	C
5	chr5_91830306	0	91830306	C	G
5	chr5_91841075	0	91841075	A	C
5	chr5_91851943	0	91851943	A	C
5	chr5_91852944	0	91852944	A	C
5	chr5_91878682	0	91878682	C	A
5	chr5_91879321	0	91879321	A	C
5	chr5_91899653	0	91899653	A	C
5	chr5_91900226	0	91900226	G	C
5	chr5_91921733	0	91921733	T	A
5	chr5_91945882	0	91945882	T	G
5	chr5_91958405	0	91958405	G	C
5	chr5_91962823	0	91962823	C	A
5	chr5_91963886	0	91963886	C	G
5	chr5_92007461	0	92007461	C	G
5	chr5_92016116	0	92016116	A	C
5	chr5_92018792	0	92018792	G	T
5	chr5_92021483	0	92021483	C	A
5	chr5_92027422	0	92027422	A	T
5	chr5_92029184	0	92029184	G	C
5	chr5_92036569	0	92036569	T	A
5	chr5_92053640	0	92053640	T	G
5	chr5_92075250	0	92075250	G	C
5	chr5_92086378	0	92086378	A	C
5	chr5_92089690	0	92089690	G	C
5	chr5_92094373	0	92094373	C	A
5	chr5_92123211	0	92123211	C	A
5	chr5_92132900	0	92132900	C	A
5	chr5_92144884	0	92144884	T	A
5	chr5_92216635	0	92216635	G	C
5	chr5_92216993	0	92216993	T	G
5	chr5_92222819	0	92222819	C	A
5	chr5_92224657	0	92224657	T	G
5	chr5_92274642	0	92274642	C	G
5	chr5_92287843	0	92287843	T	G
5	chr5_92290372	0	92290372	G	C
5	chr5_92306802	0	92306802	A	C
5	chr5_92327291	0	92327291	G	C
5	chr5_92346560	0	92346560	C	A
5	chr5_92358840	0	92358840	G	C
5	chr5_92375628	0	92375628	A	T
5	chr5_92414960	0	92414960	G	C
5	chr5_92416334	0	92416334	C	G
5	chr5_92426766	0	92426766	C	G
5	chr5_92429770	0	92429770	T	G
5	chr5_92435077	0	92435077	G	C
5	chr5_92439789	0	92439789	A	C
5	chr5_92468792	0	92468792	T	G
5	chr5_92472652	0	92472652	C	A
5	chr5_92491752	0	92491752	T	G
5	chr5_92529875	0	92529875	T	G
5	chr5_92534616	0	92534616	C	G
5	chr5_92551121	0	92551121	C	G
5	chr5_92553985	0	92553985	C	A
5	chr5_92585237	0	92585237	G	T
5	chr5_92585277	0	92585277	A	T
5	chr5_92587674	0	92587674	A	C
5	chr5_92595195	0	92595195	G	T
5	chr5_92601160	0	92601160	A	C
5	chr5_92626981	0	92626981	A	C
5	chr5_92645653	0	92645653	C	G
5	chr5_92646176	0	92646176	A	T
5	chr5_92676188	0	92676188	C	G
5	chr5_92680797	0	92680797	T	G
5	chr5_92734691	0	92734691	T	G
5	chr5_92740479	0	92740479	T	A
5	chr5_92763172	0	92763172	G	T
5	chr5_92808533	0	92808533	G	T
5	chr5_92818912	0	92818912	T	A
5	chr5_92833128	0	92833128	A	C
5	chr5_92844752	0	92844752	G	T
5	chr5_92845266	0	92845266	A	C
5	chr5_92857220	0	92857220	C	G
5	chr5_92862092	0	92862092	T	G
5	chr5_92879544	0	92879544	A	T
5	chr5_92883796	0	92883796	T	G
5	chr5_92922474	0	92922474	A	C
5	chr5_92930736	0	92930736	G	T
5	chr5_92933302	0	92933302	T	A
5	chr5_92953981	0	92953981	A	T
5	chr5_92969477	0	92969477	C	A
5	chr5_92979605	0	92979605	C	A
5	chr5_92989057	0	92989057	G	T
5	chr5_93005159	0	93005159	C	G
5	chr5_93009199	0	93009199	C	G
5	chr5_93058408	0	93058408	C	G
5	chr5_93061712	0	93061712	A	C
5	chr5_93079551	0	93079551	C	G
5	chr5_93079982	0	93079982	G	C
5	chr5_93084758	0	93084758	A	T
5	chr5_93092974	0	93092974	C	G
5	chr5_93095972	0	93095972	C	G
5	chr5_93096677	0	93096677	A	C
5	chr5_93126446	0	93126446	T	G
5	chr5_93131063	0	93131063	T	A
5	chr5_93183987	0	93183987	G	C
5	chr5_93186040	0	93186040	A	T
5	chr5_93202941	0	93202941	C	G
5	chr5_93207663	0	93207663	C	A
5	chr5_93213978	0	93213978	C	G
5	chr5_93214862	0	93214862	A	T
5	chr5_93223892	0	93223892	G	T
5	chr5_93227274	0	93227274	G	C
5	chr5_93232795	0	93232795	G	C
5	chr5_93248635	0	93248635	G	C
5	chr5_93253180	0	93253180	A	C
5	chr5_93274225	0	93274225	C	G
5	chr5_93274470	0	93274470	T	A
5	chr5_93276274	0	93276274	C	G
5	chr5_93288671	0	93288671	G	T
5	chr5_93303232	0	93303232	G	C
5	chr5_93372461	0	93372461	G	C
5	chr5_93377780	0	93377780	C	G
5	chr5_93385445	0	93385445	C	G
5	chr5_93389378	0	93389378	G	C
5	chr5_93401387	0	93401387	C	G
5	chr5_93445691	0	93445691	A	C
5	chr5_93445745	0	93445745	G	C
5	chr5_93450784	0	93450784	G	C
5	chr5_93454774	0	93454774	C	A
5	chr5_93470101	0	93470101	C	A
5	chr5_93486054	0	93486054	G	T
5	chr5_93488099	0	93488099	A	C
5	chr5_93538389	0	93538389	G	T
5	chr5_93545900	0	93545900	C	A
5	chr5_93580152	0	93580152	G	C
5	chr5_93596818	0	93596818	G	C
5	chr5_93649138	0	93649138	T	G
5	chr5_93660692	0	93660692	C	G
5	chr5_93666052	0	93666052	C	G
5	chr5_93671662	0	93671662	G	C
5	chr5_93680513	0	93680513	T	A
5	chr5_93691928	0	93691928	G	C
5	chr5_93695666	0	93695666	G	C
5	chr5_93701369	0	93701369	G	C
5	chr5_93701632	0	93701632	G	T
5	chr5_93743221	0	93743221	G	C
5	chr5_93762562	0	93762562	C	G
5	chr5_93774126	0	93774126	C	A
5	chr5_93789600	0	93789600	A	C
5	chr5_93840074	0	93840074	C	A
5	chr5_93852379	0	93852379	C	A
5	chr5_93864744	0	93864744	T	A
5	chr5_93874207	0	93874207	G	C
5	chr5_93905084	0	93905084	C	G
5	chr5_93923530	0	93923530	A	T
5	chr5_93933694	0	93933694	G	C
5	chr5_93941108	0	93941108	G	T
5	chr5_93946372	0	93946372	T	G
5	chr5_93966936	0	93966936	G	T
5	chr5_93970336	0	93970336	G	T
5	chr5_93981991	0	93981991	G	C
5	chr5_93984807	0	93984807	C	A
5	chr5_94003522	0	94003522	G	T
5	chr5_94040888	0	94040888	T	A
5	chr5_94052084	0	94052084	C	A
5	chr5_94090605	0	94090605	G	T
5	chr5_94121456	0	94121456	G	T
5	chr5_94132924	0	94132924	C	G
5	chr5_94150739	0	94150739	G	C
5	chr5_94154572	0	94154572	A	T
5	chr5_94177281	0	94177281	A	C
5	chr5_94206592	0	94206592	C	G
5	chr5_94216350	0	94216350	C	G
5	chr5_94229965	0	94229965	A	T
5	chr5_94241998	0	94241998	A	T
5	chr5_94246113	0	94246113	C	A
5	chr5_94279416	0	94279416	C	G
5	chr5_94306810	0	94306810	A	T
5	chr5_94314154	0	94314154	G	C
5	chr5_94321893	0	94321893	C	A
5	chr5_94325329	0	94325329	C	A
5	chr5_94329324	0	94329324	G	T
5	chr5_94347774	0	94347774	T	G
5	chr5_94377750	0	94377750	G	T
5	chr5_94400083	0	94400083	G	C
5	chr5_94405643	0	94405643	T	G
5	chr5_94409843	0	94409843	T	G
5	chr5_94415849	0	94415849	C	A
5	chr5_94417347	0	94417347	A	T
5	chr5_94419592	0	94419592	G	T
5	chr5_94423301	0	94423301	A	C
5	chr5_94454648	0	94454648	G	T
5	chr5_94469220	0	94469220	C	A
5	chr5_94496418	0	94496418	A	T
5	chr5_94501331	0	94501331	C	A
5	chr5_94543111	0	94543111	C	G
5	chr5_94547764	0	94547764	A	C
5	chr5_94548804	0	94548804	G	C
5	chr5_94569584	0	94569584	G	C
5	chr5_94590614	0	94590614	C	G
5	chr5_94645121	0	94645121	G	C
5	chr5_94670951	0	94670951	T	G
5	chr5_94696331	0	94696331	G	T
5	chr5_94704028	0	94704028	C	A
5	chr5_94705710	0	94705710	G	T
5	chr5_94717642	0	94717642	T	G
5	chr5_94730897	0	94730897	G	C
5	chr5_94735902	0	94735902	G	T
5	chr5_94758928	0	94758928	G	T
5	chr5_94759093	0	94759093	G	T
5	chr5_94794941	0	94794941	T	G
5	chr5_94801299	0	94801299	A	T
5	chr5_94806485	0	94806485	T	G
5	chr5_94807918	0	94807918	C	A
5	chr5_94812882	0	94812882	C	G
5	chr5_94843558	0	94843558	G	C
5	chr5_94860183	0	94860183	A	T
5	chr5_94875934	0	94875934	C	A
5	chr5_94892392	0	94892392	C	G
5	chr5_94904783	0	94904783	C	G
5	chr5_94907345	0	94907345	G	C
5	chr5_94909464	0	94909464	A	C
5	chr5_94935676	0	94935676	G	T
5	chr5_94997238	0	94997238	A	T
5	chr5_95008363	0	95008363	G	C
5	chr5_95019528	0	95019528	C	A
5	chr5_95051492	0	95051492	G	C
5	chr5_95057255	0	95057255	G	C
5	chr5_95066977	0	95066977	C	A
5	chr5_95092234	0	95092234	A	T
5	chr5_95110189	0	95110189	C	A
5	chr5_95110435	0	95110435	A	C
5	chr5_95111909	0	95111909	C	G
5	chr5_95126949	0	95126949	G	T
5	chr5_95138611	0	95138611	C	A
5	chr5_95148492	0	95148492	C	A
5	chr5_95180332	0	95180332	A	T
5	chr5_95234400	0	95234400	T	G
5	chr5_95234472	0	95234472	C	G
5	chr5_95235293	0	95235293	G	T
5	chr5_95254290	0	95254290	G	T
5	chr5_95257188	0	95257188	C	A
5	chr5_95303135	0	95303135	T	G
5	chr5_95312750	0	95312750	A	C
5	chr5_95340893	0	95340893	G	T
5	chr5_95357396	0	95357396	A	C
5	chr5_95382634	0	95382634	C	A
5	chr5_95390234	0	95390234	C	G
5	chr5_95394325	0	95394325	C	A
5	chr5_95415476	0	95415476	C	G
5	chr5_95429655	0	95429655	C	A
5	chr5_95438613	0	95438613	G	C
5	chr5_95447502	0	95447502	T	G
5	chr5_95451963	0	95451963	C	G
5	chr5_95461064	0	95461064	C	A
5	chr5_95475663	0	95475663	A	T
5	chr5_95479056	0	95479056	G	C
5	chr5_95479969	0	95479969	T	G
5	chr5_95511506	0	95511506	A	C
5	chr5_95547329	0	95547329	T	A
5	chr5_95548837	0	95548837	T	A
5	chr5_95560156	0	95560156	C	G
5	chr5_95569125	0	95569125	T	G
5	chr5_95584701	0	95584701	C	G
5	chr5_95592635	0	95592635	G	C
5	chr5_95599374	0	95599374	T	A
5	chr5_95612314	0	95612314	T	G
5	chr5_95613322	0	95613322	T	G
5	chr5_95620158	0	95620158	T	G
5	chr5_95644382	0	95644382	G	C
5	chr5_95663764	0	95663764	G	C
5	chr5_95691525	0	95691525	T	G
5	chr5_95729834	0	95729834	G	T
5	chr5_95739689	0	95739689	G	C
5	chr5_95748669	0	95748669	G	T
5	chr5_95756588	0	95756588	T	G
5	chr5_95798842	0	95798842	C	A
5	chr5_95815348	0	95815348	A	T
5	chr5_95832209	0	95832209	C	A
5	chr5_95833997	0	95833997	C	A
5	chr5_95852801	0	95852801	G	T
5	chr5_95883676	0	95883676	A	T
5	chr5_95887848	0	95887848	T	A
5	chr5_95917791	0	95917791	C	G
5	chr5_95926985	0	95926985	A	T
5	chr5_95927823	0	95927823	T	A
5	chr5_95929422	0	95929422	G	C
5	chr5_95941763	0	95941763	C	G
5	chr5_95945283	0	95945283	C	G
5	chr5_95953927	0	95953927	A	C
5	chr5_96021940	0	96021940	A	T
5	chr5_96031473	0	96031473	T	A
5	chr5_96033830	0	96033830	A	T
5	chr5_96041834	0	96041834	T	A
5	chr5_96167178	0	96167178	T	G
5	chr5_96170380	0	96170380	G	C
5	chr5_96174418	0	96174418	C	G
5	chr5_96195404	0	96195404	G	T
5	chr5_96202285	0	96202285	A	T
5	chr5_96207629	0	96207629	G	C
5	chr5_96220180	0	96220180	A	C
5	chr5_96230765	0	96230765	G	C
5	chr5_96233336	0	96233336	A	C
5	chr5_96241648	0	96241648	T	G
5	chr5_96244983	0	96244983	T	A
5	chr5_96250412	0	96250412	A	C
5	chr5_96251077	0	96251077	C	A
5	chr5_96290233	0	96290233	C	G
5	chr5_96292063	0	96292063	T	G
5	chr5_96293739	0	96293739	C	A
5	chr5_96294180	0	96294180	C	A
5	chr5_96297738	0	96297738	A	C
5	chr5_96312051	0	96312051	G	T
5	chr5_96315621	0	96315621	C	G
5	chr5_96324181	0	96324181	G	T
5	chr5_96362602	0	96362602	A	C
5	chr5_96396540	0	96396540	C	G
5	chr5_96403241	0	96403241	C	G
5	chr5_96404932	0	96404932	T	G
5	chr5_96409191	0	96409191	T	G
5	chr5_96423927	0	96423927	C	A
5	chr5_96436287	0	96436287	A	C
5	chr5_96439818	0	96439818	C	A
5	chr5_96442307	0	96442307	G	C
5	chr5_96462273	0	96462273	T	G
5	chr5_96465095	0	96465095	G	T
5	chr5_96472138	0	96472138	T	G
5	chr5_96493846	0	96493846	T	G
5	chr5_96512853	0	96512853	G	T
5	chr5_96521346	0	96521346	C	A
5	chr5_96538488	0	96538488	G	T
5	chr5_96545011	0	96545011	C	G
5	chr5_96547886	0	96547886	G	T
5	chr5_96584272	0	96584272	C	A
5	chr5_96606607	0	96606607	T	G
5	chr5_96623943	0	96623943	G	T
5	chr5_96628656	0	96628656	G	T
5	chr5_96630012	0	96630012	C	G
5	chr5_96640370	0	96640370	T	G
5	chr5_96649095	0	96649095	G	C
5	chr5_96680146	0	96680146	C	A
5	chr5_96707551	0	96707551	G	T
5	chr5_96708562	0	96708562	C	G
5	chr5_96710842	0	96710842	A	C
5	chr5_96711811	0	96711811	A	C
5	chr5_96726829	0	96726829	T	A
5	chr5_96747131	0	96747131	C	A
5	chr5_96752408	0	96752408	A	T
5	chr5_96753729	0	96753729	G	C
5	chr5_96769330	0	96769330	G	C
5	chr5_96790457	0	96790457	T	G
5	chr5_96802212	0	96802212	G	T
5	chr5_96810594	0	96810594	T	A
5	chr5_96814280	0	96814280	T	G
5	chr5_96843530	0	96843530	T	A
5	chr5_96844298	0	96844298	G	T
5	chr5_96863717	0	96863717	C	G
5	chr5_96870350	0	96870350	T	A
5	chr5_96883140	0	96883140	G	T
5	chr5_96907966	0	96907966	C	G
5	chr5_96918852	0	96918852	G	T
5	chr5_96951846	0	96951846	C	G
5	chr5_96976087	0	96976087	G	C
5	chr5_97009400	0	97009400	G	C
5	chr5_97037718	0	97037718	G	C
5	chr5_97071013	0	97071013	G	C
5	chr5_97075370	0	97075370	A	C
5	chr5_97125556	0	97125556	C	A
5	chr5_97148753	0	97148753	G	C
5	chr5_97160868	0	97160868	G	C
5	chr5_97161100	0	97161100	C	G
5	chr5_97197861	0	97197861	G	T
5	chr5_97218065	0	97218065	G	T
5	chr5_97220916	0	97220916	A	C
5	chr5_97231429	0	97231429	T	A
5	chr5_97236999	0	97236999	A	T
5	chr5_97242001	0	97242001	C	G
5	chr5_97259310	0	97259310	G	C
5	chr5_97263924	0	97263924	G	C
5	chr5_97287931	0	97287931	C	A
5	chr5_97288294	0	97288294	G	C
5	chr5_97292615	0	97292615	G	T
5	chr5_97345097	0	97345097	C	A
5	chr5_97357539	0	97357539	C	G
5	chr5_97377809	0	97377809	C	G
5	chr5_97396636	0	97396636	G	T
5	chr5_97433095	0	97433095	T	A
5	chr5_97434949	0	97434949	G	T
5	chr5_97457264	0	97457264	A	T
5	chr5_97475416	0	97475416	C	A
5	chr5_97515811	0	97515811	A	T
5	chr5_97530543	0	97530543	C	G
5	chr5_97534686	0	97534686	C	A
5	chr5_97543950	0	97543950	T	A
5	chr5_97543983	0	97543983	A	C
5	chr5_97548887	0	97548887	G	T
5	chr5_97549481	0	97549481	G	T
5	chr5_97562574	0	97562574	T	A
5	chr5_97593831	0	97593831	T	G
5	chr5_97612552	0	97612552	T	G
5	chr5_97657134	0	97657134	C	A
5	chr5_97671072	0	97671072	G	C
5	chr5_97689596	0	97689596	G	T
5	chr5_97706259	0	97706259	C	A
5	chr5_97773428	0	97773428	T	A
5	chr5_97773990	0	97773990	T	G
5	chr5_97782064	0	97782064	A	C
5	chr5_97807602	0	97807602	G	C
5	chr5_97827573	0	97827573	C	A
5	chr5_97828942	0	97828942	G	C
5	chr5_97829434	0	97829434	G	T
5	chr5_97837221	0	97837221	G	T
5	chr5_97861957	0	97861957	A	T
5	chr5_97876070	0	97876070	T	G
5	chr5_97879061	0	97879061	C	A
5	chr5_97925033	0	97925033	C	G
5	chr5_97928789	0	97928789	G	C
5	chr5_97939306	0	97939306	G	C
5	chr5_97961652	0	97961652	T	G
5	chr5_97978309	0	97978309	T	A
5	chr5_97988111	0	97988111	T	G
5	chr5_98014103	0	98014103	A	T
5	chr5_98016565	0	98016565	G	T
5	chr5_98058373	0	98058373	C	G
5	chr5_98058408	0	98058408	A	T
5	chr5_98063800	0	98063800	G	C
5	chr5_98172122	0	98172122	G	C
5	chr5_98188285	0	98188285	C	G
5	chr5_98238580	0	98238580	C	A
5	chr5_98267717	0	98267717	A	C
5	chr5_98300550	0	98300550	G	T
5	chr5_98313050	0	98313050	T	A
5	chr5_98321878	0	98321878	G	T
5	chr5_98331827	0	98331827	C	A
5	chr5_98343801	0	98343801	A	C
5	chr5_98345993	0	98345993	C	G
5	chr5_98347210	0	98347210	G	T
5	chr5_98354604	0	98354604	T	G
5	chr5_98355465	0	98355465	T	A
5	chr5_98364683	0	98364683	C	G
5	chr5_98380259	0	98380259	G	C
5	chr5_98391567	0	98391567	C	G
5	chr5_98396971	0	98396971	A	T
5	chr5_98399488	0	98399488	G	T
5	chr5_98466102	0	98466102	A	C
5	chr5_98498605	0	98498605	T	G
5	chr5_98541769	0	98541769	C	A
5	chr5_98553191	0	98553191	A	T
5	chr5_98557574	0	98557574	C	G
5	chr5_98583088	0	98583088	T	A
5	chr5_98587313	0	98587313	A	C
5	chr5_98622189	0	98622189	G	T
5	chr5_98624499	0	98624499	A	C
5	chr5_98625355	0	98625355	A	C
5	chr5_98639340	0	98639340	C	G
5	chr5_98698281	0	98698281	A	C
5	chr5_98699721	0	98699721	T	G
5	chr5_98702188	0	98702188	A	C
5	chr5_98704909	0	98704909	C	G
5	chr5_98707206	0	98707206	T	G
5	chr5_98754481	0	98754481	C	G
5	chr5_98776917	0	98776917	C	G
5	chr5_98823807	0	98823807	C	G
5	chr5_98854558	0	98854558	A	C
5	chr5_98870341	0	98870341	G	C
5	chr5_98883592	0	98883592	C	G
5	chr5_98885572	0	98885572	G	C
5	chr5_98909287	0	98909287	C	G
5	chr5_98929756	0	98929756	T	G
5	chr5_98933280	0	98933280	A	C
5	chr5_98940045	0	98940045	A	C
5	chr5_98944333	0	98944333	A	C
5	chr5_98949964	0	98949964	A	C
5	chr5_98970384	0	98970384	A	C
5	chr5_98979540	0	98979540	G	C
5	chr5_98994983	0	98994983	C	G
5	chr5_99061681	0	99061681	T	G
5	chr5_99113003	0	99113003	G	C
5	chr5_99138314	0	99138314	G	C
5	chr5_99146064	0	99146064	G	C
5	chr5_99146762	0	99146762	G	C
5	chr5_99165038	0	99165038	C	A
5	chr5_99172071	0	99172071	C	A
5	chr5_99181808	0	99181808	C	A
5	chr5_99215964	0	99215964	G	C
5	chr5_99216284	0	99216284	G	T
5	chr5_99222957	0	99222957	C	A
5	chr5_99241954	0	99241954	A	C
5	chr5_99253659	0	99253659	C	G
5	chr5_99269195	0	99269195	T	G
5	chr5_99275084	0	99275084	A	T
5	chr5_99285898	0	99285898	G	C
5	chr5_99289268	0	99289268	T	A
5	chr5_99301866	0	99301866	G	C
5	chr5_99329129	0	99329129	C	A
5	chr5_99329748	0	99329748	C	A
5	chr5_99330336	0	99330336	C	G
5	chr5_99344167	0	99344167	G	T
5	chr5_99344956	0	99344956	G	C
5	chr5_99379848	0	99379848	T	A
5	chr5_99389668	0	99389668	A	T
5	chr5_99398714	0	99398714	T	G
5	chr5_99412474	0	99412474	G	C
5	chr5_99415353	0	99415353	A	C
5	chr5_99427503	0	99427503	T	A
5	chr5_99429651	0	99429651	A	C
5	chr5_99435409	0	99435409	A	T
5	chr5_99445105	0	99445105	A	T
5	chr5_99450381	0	99450381	A	T
5	chr5_99450445	0	99450445	T	G
5	chr5_99455736	0	99455736	G	C
5	chr5_99460338	0	99460338	G	C
5	chr5_99484962	0	99484962	T	A
5	chr5_99492693	0	99492693	T	G
5	chr5_99494877	0	99494877	G	T
5	chr5_99545359	0	99545359	G	T
5	chr5_99545495	0	99545495	T	G
5	chr5_99555704	0	99555704	G	C
5	chr5_99575817	0	99575817	T	A
5	chr5_99602553	0	99602553	C	A
5	chr5_99606655	0	99606655	T	G
5	chr5_99610183	0	99610183	C	G
5	chr5_99612331	0	99612331	C	A
5	chr5_99637638	0	99637638	A	C
5	chr5_99673982	0	99673982	T	A
6	chr6_24328	0	24328	A	T
6	chr6_62847	0	62847	A	C
6	chr6_136360	0	136360	G	T
6	chr6_283808	0	283808	G	C
6	chr6_285923	0	285923	C	G
6	chr6_293731	0	293731	G	C
6	chr6_317720	0	317720	C	A
6	chr6_332753	0	332753	T	G
6	chr6_349298	0	349298	T	A
6	chr6_372952	0	372952	C	G
6	chr6_389416	0	389416	T	G
6	chr6_391244	0	391244	G	C
6	chr6_396613	0	396613	C	G
6	chr6_415637	0	415637	T	A
6	chr6_415808	0	415808	G	T
6	chr6_430387	0	430387	C	G
6	chr6_438879	0	438879	A	T
6	chr6_447843	0	447843	C	A
6	chr6_459549	0	459549	G	T
6	chr6_459575	0	459575	C	A
6	chr6_486904	0	486904	G	C
6	chr6_493019	0	493019	C	A
6	chr6_521658	0	521658	C	A
6	chr6_546638	0	546638	C	A
6	chr6_547549	0	547549	C	A
6	chr6_626017	0	626017	C	A
6	chr6_648384	0	648384	G	C
6	chr6_653029	0	653029	G	C
6	chr6_672125	0	672125	C	G
6	chr6_674974	0	674974	A	C
6	chr6_717955	0	717955	C	G
6	chr6_727633	0	727633	T	G
6	chr6_728775	0	728775	C	G
6	chr6_732900	0	732900	A	T
6	chr6_738941	0	738941	A	C
6	chr6_752142	0	752142	G	C
6	chr6_759277	0	759277	C	A
6	chr6_773782	0	773782	G	T
6	chr6_776716	0	776716	C	A
6	chr6_783397	0	783397	T	G
6	chr6_789075	0	789075	T	A
6	chr6_824247	0	824247	T	G
6	chr6_836837	0	836837	A	C
6	chr6_857670	0	857670	C	A
6	chr6_881053	0	881053	A	C
6	chr6_883456	0	883456	C	A
6	chr6_899349	0	899349	G	T
6	chr6_905653	0	905653	G	C
6	chr6_911711	0	911711	C	G
6	chr6_913712	0	913712	C	G
6	chr6_938216	0	938216	G	T
6	chr6_990550	0	990550	A	T
6	chr6_997393	0	997393	C	G
6	chr6_1019125	0	1019125	C	G
6	chr6_1071295	0	1071295	C	A
6	chr6_1111655	0	1111655	C	G
6	chr6_1113250	0	1113250	G	C
6	chr6_1130922	0	1130922	C	A
6	chr6_1136849	0	1136849	A	T
6	chr6_1143678	0	1143678	T	G
6	chr6_1151309	0	1151309	G	C
6	chr6_1152870	0	1152870	C	G
6	chr6_1153350	0	1153350	G	T
6	chr6_1160715	0	1160715	A	T
6	chr6_1165853	0	1165853	A	C
6	chr6_1201654	0	1201654	A	T
6	chr6_1216813	0	1216813	G	C
6	chr6_1244960	0	1244960	G	T
6	chr6_1251524	0	1251524	C	A
6	chr6_1311597	0	1311597	A	C
6	chr6_1349984	0	1349984	T	G
6	chr6_1389558	0	1389558	A	C
6	chr6_1432440	0	1432440	C	A
6	chr6_1450911	0	1450911	C	A
6	chr6_1454566	0	1454566	G	T
6	chr6_1455014	0	1455014	C	G
6	chr6_1465262	0	1465262	C	G
6	chr6_1469360	0	1469360	C	G
6	chr6_1512833	0	1512833	A	T
6	chr6_1536110	0	1536110	G	T
6	chr6_1552266	0	1552266	A	C
6	chr6_1649353	0	1649353	G	C
6	chr6_1651370	0	1651370	G	C
6	chr6_1670323	0	1670323	G	C
6	chr6_1672456	0	1672456	G	C
6	chr6_1677698	0	1677698	T	G
6	chr6_1679852	0	1679852	G	C
6	chr6_1687914	0	1687914	G	T
6	chr6_1710837	0	1710837	A	T
6	chr6_1711352	0	1711352	G	T
6	chr6_1718541	0	1718541	C	G
6	chr6_1718954	0	1718954	G	T
6	chr6_1736869	0	1736869	A	T
6	chr6_1746828	0	1746828	C	G
6	chr6_1788179	0	1788179	C	G
6	chr6_1788758	0	1788758	G	C
6	chr6_1794844	0	1794844	C	A
6	chr6_1797948	0	1797948	C	G
6	chr6_1821819	0	1821819	A	C
6	chr6_1835293	0	1835293	G	T
6	chr6_1883978	0	1883978	G	T
6	chr6_1885317	0	1885317	C	A
6	chr6_1885973	0	1885973	T	G
6	chr6_1906913	0	1906913	T	A
6	chr6_1954310	0	1954310	C	A
6	chr6_1968698	0	1968698	A	C
6	chr6_1991909	0	1991909	T	G
6	chr6_2006329	0	2006329	A	C
6	chr6_2020760	0	2020760	A	T
6	chr6_2046935	0	2046935	A	C
6	chr6_2050986	0	2050986	G	T
6	chr6_2053024	0	2053024	T	G
6	chr6_2070738	0	2070738	G	C
6	chr6_2083198	0	2083198	A	C
6	chr6_2093965	0	2093965	A	C
6	chr6_2108811	0	2108811	G	T
6	chr6_2117796	0	2117796	G	C
6	chr6_2166114	0	2166114	T	G
6	chr6_2199400	0	2199400	T	A
6	chr6_2216454	0	2216454	C	A
6	chr6_2237032	0	2237032	G	C
6	chr6_2249213	0	2249213	C	A
6	chr6_2252066	0	2252066	G	T
6	chr6_2302000	0	2302000	G	C
6	chr6_2365185	0	2365185	G	C
6	chr6_2366532	0	2366532	G	T
6	chr6_2374738	0	2374738	C	A
6	chr6_2390458	0	2390458	C	G
6	chr6_2518649	0	2518649	T	G
6	chr6_2579707	0	2579707	C	G
6	chr6_2623614	0	2623614	C	G
6	chr6_2650575	0	2650575	T	G
6	chr6_2665285	0	2665285	G	C
6	chr6_2696454	0	2696454	C	G
6	chr6_2696463	0	2696463	G	T
6	chr6_2701995	0	2701995	A	C
6	chr6_2716540	0	2716540	A	T
6	chr6_2773259	0	2773259	G	C
6	chr6_2775334	0	2775334	T	A
6	chr6_2785489	0	2785489	C	A
6	chr6_2786753	0	2786753	G	C
6	chr6_2790051	0	2790051	T	G
6	chr6_2792140	0	2792140	A	T
6	chr6_2808905	0	2808905	C	A
6	chr6_2809107	0	2809107	T	A
6	chr6_2814587	0	2814587	C	A
6	chr6_2854217	0	2854217	T	A
6	chr6_2856311	0	2856311	T	A
6	chr6_2884967	0	2884967	T	G
6	chr6_2898332	0	2898332	T	G
6	chr6_2899805	0	2899805	C	A
6	chr6_2909163	0	2909163	G	T
6	chr6_2909236	0	2909236	A	C
6	chr6_2930368	0	2930368	G	C
6	chr6_2935397	0	2935397	T	A
6	chr6_2964071	0	2964071	A	T
6	chr6_2967517	0	2967517	G	C
6	chr6_3002196	0	3002196	G	T
6	chr6_3007463	0	3007463	T	G
6	chr6_3009083	0	3009083	C	G
6	chr6_3013453	0	3013453	C	A
6	chr6_3019916	0	3019916	T	A
6	chr6_3029851	0	3029851	C	A
6	chr6_3118690	0	3118690	T	G
6	chr6_3127902	0	3127902	C	A
6	chr6_3168737	0	3168737	G	C
6	chr6_3181629	0	3181629	G	C
6	chr6_3202988	0	3202988	A	T
6	chr6_3211063	0	3211063	A	C
6	chr6_3242861	0	3242861	A	C
6	chr6_3261764	0	3261764	T	G
6	chr6_3275269	0	3275269	A	T
6	chr6_3302864	0	3302864	A	C
6	chr6_3312164	0	3312164	G	C
6	chr6_3320289	0	3320289	T	G
6	chr6_3321696	0	3321696	G	T
6	chr6_3329493	0	3329493	C	A
6	chr6_3351374	0	3351374	G	C
6	chr6_3364686	0	3364686	A	C
6	chr6_3385495	0	3385495	T	G
6	chr6_3408208	0	3408208	G	T
6	chr6_3419215	0	3419215	G	C
6	chr6_3443019	0	3443019	G	C
6	chr6_3443919	0	3443919	G	T
6	chr6_3460998	0	3460998	G	C
6	chr6_3471264	0	3471264	G	T
6	chr6_3495681	0	3495681	C	A
6	chr6_3507451	0	3507451	T	G
6	chr6_3508954	0	3508954	G	T
6	chr6_3546534	0	3546534	A	T
6	chr6_3566601	0	3566601	A	C
6	chr6_3573381	0	3573381	T	A
6	chr6_3597256	0	3597256	T	A
6	chr6_3608817	0	3608817	T	G
6	chr6_3617250	0	3617250	A	C
6	chr6_3622219	0	3622219	A	T
6	chr6_3650830	0	3650830	A	T
6	chr6_3673459	0	3673459	G	T
6	chr6_3725813	0	3725813	A	T
6	chr6_3770862	0	3770862	A	C
6	chr6_3772880	0	3772880	T	A
6	chr6_3787838	0	3787838	G	T
6	chr6_3791381	0	3791381	G	T
6	chr6_3821435	0	3821435	C	G
6	chr6_3846374	0	3846374	G	T
6	chr6_3887163	0	3887163	T	G
6	chr6_3906169	0	3906169	A	C
6	chr6_3918337	0	3918337	C	A
6	chr6_3918403	0	3918403	T	G
6	chr6_3920905	0	3920905	C	G
6	chr6_3928676	0	3928676	A	T
6	chr6_3928683	0	3928683	T	G
6	chr6_3940627	0	3940627	C	A
6	chr6_3963773	0	3963773	T	G
6	chr6_3986098	0	3986098	A	C
6	chr6_4080402	0	4080402	C	A
6	chr6_4082318	0	4082318	C	A
6	chr6_4118717	0	4118717	G	T
6	chr6_4126625	0	4126625	C	A
6	chr6_4130903	0	4130903	C	G
6	chr6_4166581	0	4166581	T	G
6	chr6_4167660	0	4167660	A	C
6	chr6_4168926	0	4168926	C	A
6	chr6_4184981	0	4184981	C	A
6	chr6_4215248	0	4215248	C	A
6	chr6_4260268	0	4260268	A	T
6	chr6_4267548	0	4267548	C	G
6	chr6_4278749	0	4278749	G	C
6	chr6_4282873	0	4282873	T	A
6	chr6_4295038	0	4295038	G	C
6	chr6_4326640	0	4326640	C	A
6	chr6_4336012	0	4336012	C	G
6	chr6_4346109	0	4346109	A	C
6	chr6_4358717	0	4358717	T	A
6	chr6_4381282	0	4381282	C	A
6	chr6_4400442	0	4400442	C	A
6	chr6_4405117	0	4405117	A	T
6	chr6_4408481	0	4408481	G	T
6	chr6_4440839	0	4440839	G	C
6	chr6_4441473	0	4441473	G	T
6	chr6_4518936	0	4518936	T	G
6	chr6_4526677	0	4526677	G	C
6	chr6_4527216	0	4527216	G	T
6	chr6_4533332	0	4533332	A	C
6	chr6_4536129	0	4536129	A	C
6	chr6_4544410	0	4544410	T	A
6	chr6_4575516	0	4575516	G	C
6	chr6_4575782	0	4575782	T	A
6	chr6_4607677	0	4607677	G	T
6	chr6_4609720	0	4609720	T	A
6	chr6_4620220	0	4620220	A	T
6	chr6_4649349	0	4649349	G	C
6	chr6_4649546	0	4649546	G	C
6	chr6_4651961	0	4651961	T	G
6	chr6_4683715	0	4683715	C	A
6	chr6_4722408	0	4722408	G	T
6	chr6_4726306	0	4726306	T	G
6	chr6_4773372	0	4773372	C	A
6	chr6_4804167	0	4804167	G	C
6	chr6_4807225	0	4807225	C	A
6	chr6_4821345	0	4821345	G	C
6	chr6_4852131	0	4852131	A	T
6	chr6_4882415	0	4882415	A	C
6	chr6_4886516	0	4886516	G	C
6	chr6_4906684	0	4906684	G	C
6	chr6_4906773	0	4906773	T	G
6	chr6_4911042	0	4911042	C	A
6	chr6_4919217	0	4919217	G	T
6	chr6_4922920	0	4922920	C	A
6	chr6_4935861	0	4935861	G	T
6	chr6_4950633	0	4950633	C	A
6	chr6_4950669	0	4950669	G	T
6	chr6_4974430	0	4974430	C	G
6	chr6_4993456	0	4993456	C	G
6	chr6_5020206	0	5020206	G	C
6	chr6_5026661	0	5026661	G	T
6	chr6_5032933	0	5032933	T	A
6	chr6_5038846	0	5038846	A	C
6	chr6_5071300	0	5071300	C	G
6	chr6_5077349	0	5077349	C	G
6	chr6_5091280	0	5091280	A	C
6	chr6_5104254	0	5104254	C	A
6	chr6_5105964	0	5105964	C	A
6	chr6_5124826	0	5124826	A	T
6	chr6_5128661	0	5128661	T	G
6	chr6_5162925	0	5162925	A	T
6	chr6_5172400	0	5172400	T	A
6	chr6_5175023	0	5175023	G	C
6	chr6_5207758	0	5207758	G	T
6	chr6_5225339	0	5225339	G	T
6	chr6_5227986	0	5227986	G	C
6	chr6_5228902	0	5228902	G	C
6	chr6_5235752	0	5235752	A	T
6	chr6_5281804	0	5281804	A	T
6	chr6_5285652	0	5285652	G	T
6	chr6_5296771	0	5296771	G	C
6	chr6_5296920	0	5296920	C	G
6	chr6_5297152	0	5297152	A	C
6	chr6_5302429	0	5302429	C	G
6	chr6_5320384	0	5320384	T	G
6	chr6_5320452	0	5320452	T	G
6	chr6_5326411	0	5326411	T	A
6	chr6_5333335	0	5333335	G	T
6	chr6_5337318	0	5337318	A	T
6	chr6_5344347	0	5344347	T	G
6	chr6_5347907	0	5347907	T	A
6	chr6_5354454	0	5354454	G	C
6	chr6_5376926	0	5376926	C	A
6	chr6_5388660	0	5388660	G	T
6	chr6_5406371	0	5406371	A	T
6	chr6_5415777	0	5415777	A	T
6	chr6_5432180	0	5432180	A	T
6	chr6_5450673	0	5450673	G	T
6	chr6_5488615	0	5488615	C	G
6	chr6_5489098	0	5489098	C	G
6	chr6_5536510	0	5536510	G	C
6	chr6_5536936	0	5536936	A	C
6	chr6_5592563	0	5592563	C	A
6	chr6_5618641	0	5618641	C	G
6	chr6_5633977	0	5633977	G	C
6	chr6_5649209	0	5649209	G	T
6	chr6_5650769	0	5650769	T	G
6	chr6_5673643	0	5673643	G	T
6	chr6_5680328	0	5680328	A	C
6	chr6_5705283	0	5705283	G	T
6	chr6_5713498	0	5713498	G	C
6	chr6_5719470	0	5719470	A	T
6	chr6_5737147	0	5737147	C	A
6	chr6_5756676	0	5756676	A	T
6	chr6_5761130	0	5761130	G	T
6	chr6_5781406	0	5781406	C	G
6	chr6_5788035	0	5788035	C	A
6	chr6_5802398	0	5802398	G	T
6	chr6_5808157	0	5808157	T	G
6	chr6_5813740	0	5813740	C	G
6	chr6_5826756	0	5826756	G	C
6	chr6_5836509	0	5836509	G	C
6	chr6_5838427	0	5838427	A	C
6	chr6_5842990	0	5842990	C	A
6	chr6_5846089	0	5846089	G	T
6	chr6_5856703	0	5856703	A	T
6	chr6_5856897	0	5856897	A	C
6	chr6_5864447	0	5864447	C	A
6	chr6_5865372	0	5865372	A	C
6	chr6_5876727	0	5876727	A	T
6	chr6_5886744	0	5886744	A	C
6	chr6_5891726	0	5891726	T	A
6	chr6_5912022	0	5912022	A	C
6	chr6_5913767	0	5913767	C	G
6	chr6_5962278	0	5962278	C	G
6	chr6_5982154	0	5982154	C	A
6	chr6_5984074	0	5984074	T	A
6	chr6_6009235	0	6009235	T	A
6	chr6_6018845	0	6018845	T	G
6	chr6_6020956	0	6020956	G	C
6	chr6_6037035	0	6037035	C	A
6	chr6_6048017	0	6048017	T	G
6	chr6_6063309	0	6063309	C	G
6	chr6_6076647	0	6076647	G	C
6	chr6_6078516	0	6078516	C	G
6	chr6_6078572	0	6078572	T	G
6	chr6_6080096	0	6080096	G	C
6	chr6_6083834	0	6083834	G	C
6	chr6_6128278	0	6128278	C	G
6	chr6_6143952	0	6143952	C	G
6	chr6_6147269	0	6147269	A	T
6	chr6_6172832	0	6172832	C	G
6	chr6_6174200	0	6174200	C	A
6	chr6_6202036	0	6202036	C	A
6	chr6_6211638	0	6211638	C	G
6	chr6_6215873	0	6215873	C	G
6	chr6_6230458	0	6230458	G	T
6	chr6_6236264	0	6236264	T	G
6	chr6_6243336	0	6243336	A	T
6	chr6_6248156	0	6248156	G	C
6	chr6_6260162	0	6260162	A	T
6	chr6_6272909	0	6272909	C	G
6	chr6_6276314	0	6276314	C	A
6	chr6_6284766	0	6284766	G	T
6	chr6_6284808	0	6284808	G	T
6	chr6_6332806	0	6332806	C	A
6	chr6_6332919	0	6332919	C	A
6	chr6_6344244	0	6344244	T	A
6	chr6_6372737	0	6372737	T	G
6	chr6_6390332	0	6390332	A	T
6	chr6_6393699	0	6393699	G	C
6	chr6_6416267	0	6416267	T	G
6	chr6_6433572	0	6433572	C	G
6	chr6_6436558	0	6436558	G	C
6	chr6_6512539	0	6512539	G	T
6	chr6_6528429	0	6528429	T	A
6	chr6_6532911	0	6532911	C	A
6	chr6_6535205	0	6535205	A	C
6	chr6_6535353	0	6535353	T	G
6	chr6_6542598	0	6542598	G	C
6	chr6_6556312	0	6556312	C	G
6	chr6_6586321	0	6586321	T	G
6	chr6_6604107	0	6604107	G	C
6	chr6_6611817	0	6611817	C	A
6	chr6_6613614	0	6613614	G	C
6	chr6_6613910	0	6613910	C	G
6	chr6_6629535	0	6629535	A	T
6	chr6_6665330	0	6665330	T	G
6	chr6_6678562	0	6678562	A	T
6	chr6_6685696	0	6685696	C	G
6	chr6_6687757	0	6687757	C	A
6	chr6_6689821	0	6689821	G	T
6	chr6_6693943	0	6693943	A	T
6	chr6_6694535	0	6694535	T	G
6	chr6_6705822	0	6705822	A	T
6	chr6_6713932	0	6713932	T	G
6	chr6_6718850	0	6718850	C	A
6	chr6_6726824	0	6726824	T	A
6	chr6_6733112	0	6733112	G	T
6	chr6_6740762	0	6740762	A	C
6	chr6_6744780	0	6744780	A	T
6	chr6_6746113	0	6746113	A	C
6	chr6_6759754	0	6759754	C	A
6	chr6_6769783	0	6769783	G	C
6	chr6_6774601	0	6774601	A	T
6	chr6_6782960	0	6782960	G	T
6	chr6_6787367	0	6787367	G	C
6	chr6_6801689	0	6801689	G	C
6	chr6_6823603	0	6823603	A	C
6	chr6_6846918	0	6846918	C	A
6	chr6_6855939	0	6855939	G	C
6	chr6_6905435	0	6905435	G	C
6	chr6_6958349	0	6958349	T	G
6	chr6_6968516	0	6968516	C	A
6	chr6_7046109	0	7046109	C	G
6	chr6_7053307	0	7053307	C	A
6	chr6_7068645	0	7068645	A	C
6	chr6_7078089	0	7078089	T	G
6	chr6_7108767	0	7108767	C	G
6	chr6_7118704	0	7118704	T	G
6	chr6_7157788	0	7157788	C	G
6	chr6_7190701	0	7190701	A	T
6	chr6_7195474	0	7195474	G	C
6	chr6_7209462	0	7209462	A	C
6	chr6_7225606	0	7225606	A	C
6	chr6_7238085	0	7238085	A	C
6	chr6_7250899	0	7250899	T	G
6	chr6_7254685	0	7254685	T	A
6	chr6_7293639	0	7293639	A	C
6	chr6_7302583	0	7302583	C	G
6	chr6_7307533	0	7307533	T	G
6	chr6_7309179	0	7309179	C	G
6	chr6_7336449	0	7336449	C	G
6	chr6_7345886	0	7345886	A	T
6	chr6_7361898	0	7361898	A	C
6	chr6_7376096	0	7376096	A	C
6	chr6_7393640	0	7393640	G	C
6	chr6_7400185	0	7400185	G	C
6	chr6_7415185	0	7415185	C	A
6	chr6_7428435	0	7428435	A	T
6	chr6_7435229	0	7435229	G	T
6	chr6_7505408	0	7505408	G	C
6	chr6_7524632	0	7524632	C	G
6	chr6_7528523	0	7528523	C	G
6	chr6_7531762	0	7531762	A	C
6	chr6_7532100	0	7532100	G	T
6	chr6_7533925	0	7533925	T	G
6	chr6_7551915	0	7551915	A	T
6	chr6_7555362	0	7555362	C	G
6	chr6_7567621	0	7567621	T	G
6	chr6_7570941	0	7570941	C	G
6	chr6_7572539	0	7572539	T	G
6	chr6_7588804	0	7588804	C	G
6	chr6_7601434	0	7601434	G	C
6	chr6_7625407	0	7625407	A	C
6	chr6_7653530	0	7653530	C	G
6	chr6_7654952	0	7654952	C	G
6	chr6_7670699	0	7670699	T	A
6	chr6_7689759	0	7689759	T	G
6	chr6_7702558	0	7702558	A	T
6	chr6_7740010	0	7740010	C	G
6	chr6_7745754	0	7745754	G	C
6	chr6_7748949	0	7748949	A	C
6	chr6_7768333	0	7768333	G	C
6	chr6_7793201	0	7793201	T	G
6	chr6_7803810	0	7803810	G	C
6	chr6_7873014	0	7873014	G	C
6	chr6_7885672	0	7885672	C	G
6	chr6_7904978	0	7904978	A	T
6	chr6_7915590	0	7915590	A	C
6	chr6_7931027	0	7931027	G	T
6	chr6_7934182	0	7934182	G	C
6	chr6_7966167	0	7966167	A	C
6	chr6_7996002	0	7996002	T	G
6	chr6_7997629	0	7997629	T	G
6	chr6_7997676	0	7997676	C	G
6	chr6_8004061	0	8004061	G	C
6	chr6_8076043	0	8076043	A	C
6	chr6_8083212	0	8083212	G	T
6	chr6_8085108	0	8085108	T	A
6	chr6_8102933	0	8102933	C	A
6	chr6_8114096	0	8114096	G	C
6	chr6_8116993	0	8116993	G	C
6	chr6_8133101	0	8133101	G	C
6	chr6_8146687	0	8146687	C	G
6	chr6_8193640	0	8193640	T	G
6	chr6_8216905	0	8216905	C	A
6	chr6_8221389	0	8221389	T	G
6	chr6_8227277	0	8227277	G	C
6	chr6_8260324	0	8260324	A	C
6	chr6_8286176	0	8286176	T	A
6	chr6_8288137	0	8288137	C	A
6	chr6_8316052	0	8316052	C	G
6	chr6_8334081	0	8334081	T	G
6	chr6_8345336	0	8345336	T	A
6	chr6_8352771	0	8352771	G	C
6	chr6_8369548	0	8369548	T	G
6	chr6_8415781	0	8415781	A	C
6	chr6_8446929	0	8446929	G	C
6	chr6_8458624	0	8458624	A	C
6	chr6_8511975	0	8511975	C	G
6	chr6_8513816	0	8513816	A	C
6	chr6_8526779	0	8526779	G	C
6	chr6_8536053	0	8536053	C	G
6	chr6_8577523	0	8577523	G	C
6	chr6_8585021	0	8585021	A	T
6	chr6_8608667	0	8608667	G	C
6	chr6_8682533	0	8682533	G	T
6	chr6_8722969	0	8722969	C	A
6	chr6_8726787	0	8726787	G	T
6	chr6_8737778	0	8737778	G	T
6	chr6_8752161	0	8752161	G	C
6	chr6_8840759	0	8840759	C	A
6	chr6_8851131	0	8851131	T	G
6	chr6_8855090	0	8855090	A	C
6	chr6_8862778	0	8862778	C	G
6	chr6_8873730	0	8873730	A	T
6	chr6_8887061	0	8887061	A	C
6	chr6_8891540	0	8891540	C	G
6	chr6_8900155	0	8900155	A	C
6	chr6_8908141	0	8908141	G	C
6	chr6_8928757	0	8928757	A	T
6	chr6_8996120	0	8996120	C	A
6	chr6_8996125	0	8996125	A	C
6	chr6_8997229	0	8997229	C	G
6	chr6_9011010	0	9011010	C	G
6	chr6_9013581	0	9013581	C	A
6	chr6_9031400	0	9031400	A	T
6	chr6_9048240	0	9048240	T	G
6	chr6_9050732	0	9050732	G	C
6	chr6_9053004	0	9053004	T	G
6	chr6_9060483	0	9060483	T	G
6	chr6_9088688	0	9088688	A	T
6	chr6_9095348	0	9095348	C	A
6	chr6_9096769	0	9096769	T	G
6	chr6_9098033	0	9098033	G	C
6	chr6_9112801	0	9112801	C	G
6	chr6_9136630	0	9136630	C	G
6	chr6_9202592	0	9202592	A	T
6	chr6_9205407	0	9205407	A	C
6	chr6_9215377	0	9215377	A	C
6	chr6_9216889	0	9216889	C	A
6	chr6_9234068	0	9234068	G	T
6	chr6_9235553	0	9235553	T	G
6	chr6_9248790	0	9248790	A	C
6	chr6_9261455	0	9261455	G	T
6	chr6_9265590	0	9265590	G	C
6	chr6_9272111	0	9272111	G	T
6	chr6_9309484	0	9309484	T	G
6	chr6_9311712	0	9311712	A	T
6	chr6_9323040	0	9323040	C	G
6	chr6_9323388	0	9323388	A	C
6	chr6_9336138	0	9336138	A	C
6	chr6_9336563	0	9336563	G	C
6	chr6_9337074	0	9337074	C	G
6	chr6_9345267	0	9345267	T	A
6	chr6_9345800	0	9345800	A	C
6	chr6_9347486	0	9347486	G	T
6	chr6_9363454	0	9363454	C	A
6	chr6_9395800	0	9395800	G	T
6	chr6_9418330	0	9418330	G	C
6	chr6_9425890	0	9425890	G	C
6	chr6_9427388	0	9427388	A	C
6	chr6_9451043	0	9451043	G	C
6	chr6_9473237	0	9473237	T	A
6	chr6_9490946	0	9490946	C	A
6	chr6_9493111	0	9493111	C	G
6	chr6_9500236	0	9500236	T	A
6	chr6_9542010	0	9542010	C	G
6	chr6_9543472	0	9543472	G	T
6	chr6_9547139	0	9547139	C	G
6	chr6_9581665	0	9581665	C	G
6	chr6_9595157	0	9595157	G	C
6	chr6_9595554	0	9595554	T	A
6	chr6_9616044	0	9616044	A	T
6	chr6_9646778	0	9646778	A	C
6	chr6_9647574	0	9647574	C	G
6	chr6_9659080	0	9659080	T	A
6	chr6_9674112	0	9674112	G	C
6	chr6_9683416	0	9683416	C	A
6	chr6_9706218	0	9706218	G	T
6	chr6_9714341	0	9714341	C	A
6	chr6_9738576	0	9738576	T	G
6	chr6_9740784	0	9740784	A	C
6	chr6_9742336	0	9742336	T	G
6	chr6_9777309	0	9777309	C	G
6	chr6_9792394	0	9792394	G	T
6	chr6_9794113	0	9794113	T	G
6	chr6_9843912	0	9843912	C	A
6	chr6_9855581	0	9855581	A	C
6	chr6_9882356	0	9882356	G	C
6	chr6_9893511	0	9893511	A	C
6	chr6_9894035	0	9894035	T	A
6	chr6_9900446	0	9900446	G	T
6	chr6_9919148	0	9919148	C	A
6	chr6_9920701	0	9920701	C	A
6	chr6_9934029	0	9934029	C	A
6	chr6_9940810	0	9940810	G	C
6	chr6_9944501	0	9944501	G	T
6	chr6_9949049	0	9949049	G	T
6	chr6_9953234	0	9953234	T	G
6	chr6_9954069	0	9954069	C	G
6	chr6_9976131	0	9976131	G	C
6	chr6_9978614	0	9978614	G	C
6	chr6_10022748	0	10022748	C	G
6	chr6_10047837	0	10047837	G	C
6	chr6_10050959	0	10050959	C	G
6	chr6_10070673	0	10070673	G	C
6	chr6_10079660	0	10079660	G	C
6	chr6_10085118	0	10085118	G	C
6	chr6_10114738	0	10114738	C	A
6	chr6_10117726	0	10117726	T	G
6	chr6_10121075	0	10121075	T	A
6	chr6_10141011	0	10141011	A	C
6	chr6_10165503	0	10165503	G	T
6	chr6_10167392	0	10167392	C	G
6	chr6_10181406	0	10181406	G	C
6	chr6_10196809	0	10196809	A	C
6	chr6_10200176	0	10200176	T	A
6	chr6_10227053	0	10227053	T	A
6	chr6_10229339	0	10229339	T	A
6	chr6_10250767	0	10250767	G	C
6	chr6_10266906	0	10266906	A	C
6	chr6_10299851	0	10299851	A	C
6	chr6_10311339	0	10311339	C	A
6	chr6_10315719	0	10315719	G	C
6	chr6_10317713	0	10317713	T	G
6	chr6_10330187	0	10330187	C	A
6	chr6_10346251	0	10346251	C	A
6	chr6_10348097	0	10348097	C	A
6	chr6_10350573	0	10350573	A	T
6	chr6_10371138	0	10371138	A	C
6	chr6_10392503	0	10392503	C	G
6	chr6_10392577	0	10392577	A	C
6	chr6_10394971	0	10394971	T	A
6	chr6_10416329	0	10416329	A	T
6	chr6_10424438	0	10424438	C	A
6	chr6_10425138	0	10425138	G	C
6	chr6_10425159	0	10425159	C	G
6	chr6_10471359	0	10471359	G	C
6	chr6_10494515	0	10494515	G	T
6	chr6_10507144	0	10507144	G	T
6	chr6_10509297	0	10509297	T	A
6	chr6_10577491	0	10577491	G	T
6	chr6_10582506	0	10582506	A	T
6	chr6_10591353	0	10591353	T	A
6	chr6_10624843	0	10624843	C	A
6	chr6_10631285	0	10631285	G	T
6	chr6_10642847	0	10642847	T	A
6	chr6_10658219	0	10658219	A	C
6	chr6_10680718	0	10680718	T	G
6	chr6_10682586	0	10682586	G	T
6	chr6_10696688	0	10696688	C	G
6	chr6_10731650	0	10731650	T	A
6	chr6_10735306	0	10735306	T	G
6	chr6_10741228	0	10741228	C	A
6	chr6_10755832	0	10755832	C	G
6	chr6_10757787	0	10757787	A	C
6	chr6_10764959	0	10764959	A	C
6	chr6_10788874	0	10788874	G	T
6	chr6_10806485	0	10806485	C	G
6	chr6_10806881	0	10806881	G	T
6	chr6_10838559	0	10838559	A	C
6	chr6_10840860	0	10840860	T	A
6	chr6_10881004	0	10881004	T	G
6	chr6_10884789	0	10884789	T	A
6	chr6_10885742	0	10885742	C	G
6	chr6_10901502	0	10901502	C	A
6	chr6_10908064	0	10908064	A	C
6	chr6_10913931	0	10913931	A	C
6	chr6_10920307	0	10920307	C	G
6	chr6_10920765	0	10920765	G	T
6	chr6_10925754	0	10925754	G	T
6	chr6_10925983	0	10925983	T	G
6	chr6_10931966	0	10931966	T	G
6	chr6_10942633	0	10942633	G	T
6	chr6_10981914	0	10981914	T	G
6	chr6_10986646	0	10986646	T	A
6	chr6_10989243	0	10989243	C	A
6	chr6_11015790	0	11015790	G	T
6	chr6_11023531	0	11023531	C	A
6	chr6_11052658	0	11052658	C	A
6	chr6_11056275	0	11056275	G	T
6	chr6_11065044	0	11065044	T	A
6	chr6_11065764	0	11065764	G	T
6	chr6_11066508	0	11066508	G	C
6	chr6_11069280	0	11069280	T	G
6	chr6_11093322	0	11093322	T	G
6	chr6_11106405	0	11106405	G	T
6	chr6_11111262	0	11111262	G	T
6	chr6_11114817	0	11114817	T	A
6	chr6_11138511	0	11138511	T	G
6	chr6_11144709	0	11144709	C	G
6	chr6_11158340	0	11158340	G	T
6	chr6_11169268	0	11169268	T	A
6	chr6_11177217	0	11177217	T	A
6	chr6_11187667	0	11187667	A	C
6	chr6_11212005	0	11212005	T	G
6	chr6_11212932	0	11212932	A	C
6	chr6_11231415	0	11231415	T	G
6	chr6_11255344	0	11255344	A	T
6	chr6_11271084	0	11271084	A	T
6	chr6_11272576	0	11272576	G	T
6	chr6_11306035	0	11306035	G	C
6	chr6_11307238	0	11307238	T	A
6	chr6_11307720	0	11307720	T	A
6	chr6_11329908	0	11329908	T	A
6	chr6_11334034	0	11334034	A	C
6	chr6_11344651	0	11344651	A	T
6	chr6_11375284	0	11375284	A	C
6	chr6_11375524	0	11375524	T	G
6	chr6_11385977	0	11385977	T	A
6	chr6_11396131	0	11396131	A	T
6	chr6_11397803	0	11397803	A	C
6	chr6_11420743	0	11420743	A	C
6	chr6_11433482	0	11433482	C	A
6	chr6_11447557	0	11447557	T	A
6	chr6_11453690	0	11453690	T	A
6	chr6_11455064	0	11455064	A	C
6	chr6_11470336	0	11470336	G	T
6	chr6_11473936	0	11473936	A	T
6	chr6_11486812	0	11486812	C	G
6	chr6_11517535	0	11517535	C	A
6	chr6_11517892	0	11517892	G	C
6	chr6_11519317	0	11519317	C	A
6	chr6_11529306	0	11529306	T	G
6	chr6_11529834	0	11529834	G	T
6	chr6_11532394	0	11532394	C	G
6	chr6_11534828	0	11534828	G	T
6	chr6_11535289	0	11535289	T	G
6	chr6_11558314	0	11558314	T	A
6	chr6_11563232	0	11563232	C	A
6	chr6_11563947	0	11563947	A	C
6	chr6_11565730	0	11565730	A	T
6	chr6_11568662	0	11568662	C	G
6	chr6_11589376	0	11589376	G	C
6	chr6_11593572	0	11593572	C	G
6	chr6_11621078	0	11621078	A	T
6	chr6_11631051	0	11631051	T	A
6	chr6_11658300	0	11658300	T	G
6	chr6_11685377	0	11685377	C	G
6	chr6_11687241	0	11687241	G	C
6	chr6_11690021	0	11690021	A	T
6	chr6_11705904	0	11705904	G	C
6	chr6_11706763	0	11706763	T	G
6	chr6_11708063	0	11708063	G	C
6	chr6_11743433	0	11743433	G	C
6	chr6_11749860	0	11749860	T	G
6	chr6_11801404	0	11801404	A	T
6	chr6_11818896	0	11818896	T	G
6	chr6_11826439	0	11826439	C	G
6	chr6_11837961	0	11837961	C	A
6	chr6_11847274	0	11847274	T	A
6	chr6_11877827	0	11877827	G	C
6	chr6_11877902	0	11877902	A	C
6	chr6_11885167	0	11885167	C	G
6	chr6_11887928	0	11887928	C	A
6	chr6_11889435	0	11889435	G	T
6	chr6_11918167	0	11918167	A	C
6	chr6_11920994	0	11920994	C	G
6	chr6_11928834	0	11928834	C	A
6	chr6_11932081	0	11932081	T	G
6	chr6_11935659	0	11935659	C	A
6	chr6_11968013	0	11968013	T	A
6	chr6_11975850	0	11975850	C	G
6	chr6_11992097	0	11992097	G	C
6	chr6_11993717	0	11993717	G	C
6	chr6_11999815	0	11999815	T	G
6	chr6_12023904	0	12023904	G	T
6	chr6_12025042	0	12025042	C	A
6	chr6_12038148	0	12038148	C	G
6	chr6_12054391	0	12054391	T	G
6	chr6_12066789	0	12066789	C	G
6	chr6_12075598	0	12075598	T	G
6	chr6_12082336	0	12082336	T	G
6	chr6_12086919	0	12086919	C	G
6	chr6_12108748	0	12108748	G	C
6	chr6_12127710	0	12127710	T	G
6	chr6_12138713	0	12138713	T	G
6	chr6_12146340	0	12146340	G	T
6	chr6_12148751	0	12148751	A	C
6	chr6_12169617	0	12169617	G	T
6	chr6_12210983	0	12210983	T	G
6	chr6_12216798	0	12216798	G	C
6	chr6_12238042	0	12238042	T	G
6	chr6_12295916	0	12295916	G	C
6	chr6_12296821	0	12296821	A	T
6	chr6_12312959	0	12312959	A	T
6	chr6_12343214	0	12343214	C	G
6	chr6_12343925	0	12343925	C	A
6	chr6_12405440	0	12405440	T	G
6	chr6_12418260	0	12418260	A	C
6	chr6_12446971	0	12446971	A	C
6	chr6_12469680	0	12469680	T	A
6	chr6_12479326	0	12479326	A	T
6	chr6_12488877	0	12488877	C	G
6	chr6_12516146	0	12516146	A	C
6	chr6_12516342	0	12516342	A	C
6	chr6_12526031	0	12526031	T	A
6	chr6_12552475	0	12552475	A	C
6	chr6_12553194	0	12553194	G	C
6	chr6_12569958	0	12569958	G	C
6	chr6_12592317	0	12592317	C	A
6	chr6_12601175	0	12601175	G	T
6	chr6_12630935	0	12630935	G	C
6	chr6_12654450	0	12654450	T	A
6	chr6_12660925	0	12660925	C	A
6	chr6_12667205	0	12667205	A	T
6	chr6_12696083	0	12696083	C	A
6	chr6_12701557	0	12701557	G	C
6	chr6_12704956	0	12704956	T	A
6	chr6_12711194	0	12711194	G	C
6	chr6_12711413	0	12711413	C	A
6	chr6_12730500	0	12730500	C	G
6	chr6_12757469	0	12757469	G	C
6	chr6_12796511	0	12796511	C	A
6	chr6_12832858	0	12832858	C	A
6	chr6_12836685	0	12836685	T	G
6	chr6_12837575	0	12837575	T	G
6	chr6_12888967	0	12888967	G	C
6	chr6_12904489	0	12904489	G	C
6	chr6_12953585	0	12953585	A	C
6	chr6_12964362	0	12964362	A	T
6	chr6_12970865	0	12970865	T	A
6	chr6_12986797	0	12986797	C	A
6	chr6_12998602	0	12998602	G	T
6	chr6_13023630	0	13023630	A	C
6	chr6_13056946	0	13056946	G	C
6	chr6_13069948	0	13069948	C	G
6	chr6_13084068	0	13084068	A	C
6	chr6_13085328	0	13085328	G	C
6	chr6_13128754	0	13128754	G	C
6	chr6_13139285	0	13139285	G	C
6	chr6_13140497	0	13140497	T	A
6	chr6_13158379	0	13158379	A	C
6	chr6_13162970	0	13162970	A	T
6	chr6_13166543	0	13166543	C	A
6	chr6_13189849	0	13189849	T	G
6	chr6_13209444	0	13209444	G	C
6	chr6_13221563	0	13221563	C	A
6	chr6_13235121	0	13235121	G	T
6	chr6_13241093	0	13241093	G	C
6	chr6_13244258	0	13244258	T	A
6	chr6_13256166	0	13256166	C	G
6	chr6_13267281	0	13267281	T	A
6	chr6_13277520	0	13277520	G	C
6	chr6_13291719	0	13291719	G	T
6	chr6_13301766	0	13301766	G	C
6	chr6_13317096	0	13317096	T	G
6	chr6_13326087	0	13326087	G	T
6	chr6_13351894	0	13351894	G	C
6	chr6_13392235	0	13392235	T	A
6	chr6_13396705	0	13396705	C	G
6	chr6_13423051	0	13423051	A	C
6	chr6_13425423	0	13425423	C	G
6	chr6_13457691	0	13457691	A	C
6	chr6_13462720	0	13462720	T	A
6	chr6_13463716	0	13463716	T	G
6	chr6_13469357	0	13469357	T	A
6	chr6_13491969	0	13491969	C	A
6	chr6_13499051	0	13499051	T	A
6	chr6_13531241	0	13531241	T	A
6	chr6_13535335	0	13535335	A	T
6	chr6_13563750	0	13563750	C	A
6	chr6_13567923	0	13567923	G	C
6	chr6_13568753	0	13568753	A	C
6	chr6_13591401	0	13591401	C	G
6	chr6_13595498	0	13595498	T	G
6	chr6_13604529	0	13604529	A	C
6	chr6_13614003	0	13614003	A	C
6	chr6_13616165	0	13616165	G	T
6	chr6_13616890	0	13616890	C	A
6	chr6_13632349	0	13632349	T	G
6	chr6_13646200	0	13646200	T	G
6	chr6_13654316	0	13654316	C	A
6	chr6_13663978	0	13663978	G	T
6	chr6_13693227	0	13693227	A	C
6	chr6_13711167	0	13711167	G	T
6	chr6_13732634	0	13732634	C	A
6	chr6_13755882	0	13755882	G	C
6	chr6_13827414	0	13827414	T	A
6	chr6_13856605	0	13856605	C	G
6	chr6_13871615	0	13871615	T	A
6	chr6_13912633	0	13912633	A	T
6	chr6_13916655	0	13916655	A	C
6	chr6_13948016	0	13948016	G	C
6	chr6_13963556	0	13963556	G	C
6	chr6_13991941	0	13991941	T	G
6	chr6_13997875	0	13997875	G	T
6	chr6_13998285	0	13998285	A	C
6	chr6_14022873	0	14022873	T	G
6	chr6_14030105	0	14030105	A	C
6	chr6_14043784	0	14043784	C	G
6	chr6_14047216	0	14047216	T	G
6	chr6_14058793	0	14058793	T	A
6	chr6_14063551	0	14063551	G	T
6	chr6_14099132	0	14099132	G	T
6	chr6_14100842	0	14100842	C	A
6	chr6_14127019	0	14127019	C	A
6	chr6_14137318	0	14137318	G	C
6	chr6_14162189	0	14162189	T	A
6	chr6_14178052	0	14178052	T	A
6	chr6_14191043	0	14191043	T	A
6	chr6_14191234	0	14191234	G	C
6	chr6_14264952	0	14264952	G	T
6	chr6_14301943	0	14301943	G	T
6	chr6_14302036	0	14302036	G	C
6	chr6_14312567	0	14312567	C	A
6	chr6_14335739	0	14335739	C	A
6	chr6_14337150	0	14337150	T	G
6	chr6_14351081	0	14351081	C	A
6	chr6_14357939	0	14357939	A	T
6	chr6_14372532	0	14372532	T	G
6	chr6_14390682	0	14390682	G	T
6	chr6_14414061	0	14414061	C	G
6	chr6_14416371	0	14416371	C	A
6	chr6_14427597	0	14427597	C	G
6	chr6_14465495	0	14465495	C	G
6	chr6_14473277	0	14473277	G	T
6	chr6_14486529	0	14486529	C	G
6	chr6_14507329	0	14507329	A	C
6	chr6_14520473	0	14520473	A	C
6	chr6_14522897	0	14522897	C	A
6	chr6_14529169	0	14529169	T	G
6	chr6_14539832	0	14539832	G	T
6	chr6_14577279	0	14577279	A	T
6	chr6_14598549	0	14598549	A	T
6	chr6_14602489	0	14602489	A	C
6	chr6_14622514	0	14622514	G	T
6	chr6_14632104	0	14632104	G	C
6	chr6_14643097	0	14643097	A	C
6	chr6_14659793	0	14659793	C	A
6	chr6_14661218	0	14661218	C	A
6	chr6_14667430	0	14667430	C	G
6	chr6_14681257	0	14681257	C	A
6	chr6_14695264	0	14695264	T	G
6	chr6_14709094	0	14709094	G	T
6	chr6_14710801	0	14710801	A	C
6	chr6_14783836	0	14783836	A	C
6	chr6_14791817	0	14791817	T	A
6	chr6_14792128	0	14792128	T	A
6	chr6_14831314	0	14831314	C	G
6	chr6_14836228	0	14836228	A	C
6	chr6_14846314	0	14846314	A	T
6	chr6_14850003	0	14850003	A	C
6	chr6_14864052	0	14864052	T	G
6	chr6_14895818	0	14895818	T	A
6	chr6_14920306	0	14920306	G	C
6	chr6_14922429	0	14922429	C	G
6	chr6_14922567	0	14922567	C	G
6	chr6_14932652	0	14932652	T	G
6	chr6_14940304	0	14940304	C	A
6	chr6_14945888	0	14945888	G	T
6	chr6_14948239	0	14948239	G	T
6	chr6_14956494	0	14956494	G	T
6	chr6_14965503	0	14965503	G	C
6	chr6_14985839	0	14985839	C	G
6	chr6_15013280	0	15013280	G	T
6	chr6_15019155	0	15019155	T	G
6	chr6_15024689	0	15024689	G	C
6	chr6_15033161	0	15033161	A	T
6	chr6_15075540	0	15075540	C	G
6	chr6_15080874	0	15080874	C	A
6	chr6_15152516	0	15152516	C	G
6	chr6_15193289	0	15193289	T	G
6	chr6_15203648	0	15203648	G	T
6	chr6_15209556	0	15209556	C	G
6	chr6_15258569	0	15258569	C	A
6	chr6_15262506	0	15262506	A	T
6	chr6_15275705	0	15275705	C	G
6	chr6_15286331	0	15286331	G	T
6	chr6_15294758	0	15294758	A	T
6	chr6_15337262	0	15337262	G	C
6	chr6_15372230	0	15372230	T	A
6	chr6_15383474	0	15383474	G	C
6	chr6_15387597	0	15387597	G	C
6	chr6_15387929	0	15387929	T	G
6	chr6_15425026	0	15425026	A	C
6	chr6_15447473	0	15447473	G	T
6	chr6_15530397	0	15530397	T	G
6	chr6_15538088	0	15538088	A	C
6	chr6_15542105	0	15542105	T	A
6	chr6_15585289	0	15585289	T	G
6	chr6_15616738	0	15616738	G	C
6	chr6_15673828	0	15673828	G	T
6	chr6_15694811	0	15694811	A	C
6	chr6_15704235	0	15704235	G	T
6	chr6_15745993	0	15745993	T	A
6	chr6_15754110	0	15754110	A	C
6	chr6_15765824	0	15765824	G	T
6	chr6_15766006	0	15766006	C	A
6	chr6_15783577	0	15783577	A	C
6	chr6_15785571	0	15785571	C	A
6	chr6_15796166	0	15796166	G	T
6	chr6_15830593	0	15830593	C	G
6	chr6_15856553	0	15856553	C	A
6	chr6_15887469	0	15887469	T	G
6	chr6_15894368	0	15894368	T	G
6	chr6_15899590	0	15899590	A	T
6	chr6_15908545	0	15908545	G	C
6	chr6_15910589	0	15910589	C	A
6	chr6_15919232	0	15919232	G	T
6	chr6_15919396	0	15919396	A	T
6	chr6_15931543	0	15931543	A	T
6	chr6_15935694	0	15935694	T	A
6	chr6_15948439	0	15948439	G	T
6	chr6_15957019	0	15957019	T	G
6	chr6_15969002	0	15969002	G	C
6	chr6_15969443	0	15969443	G	T
6	chr6_15976187	0	15976187	T	A
6	chr6_15984417	0	15984417	T	G
6	chr6_15988736	0	15988736	C	G
6	chr6_15988885	0	15988885	G	T
6	chr6_16001887	0	16001887	C	A
6	chr6_16018135	0	16018135	T	G
6	chr6_16026150	0	16026150	A	T
6	chr6_16047330	0	16047330	A	C
6	chr6_16049647	0	16049647	C	G
6	chr6_16072489	0	16072489	A	T
6	chr6_16086531	0	16086531	G	C
6	chr6_16101210	0	16101210	A	T
6	chr6_16119654	0	16119654	A	C
6	chr6_16130614	0	16130614	G	C
6	chr6_16140977	0	16140977	A	T
6	chr6_16175022	0	16175022	T	G
6	chr6_16187506	0	16187506	A	T
6	chr6_16199857	0	16199857	C	A
6	chr6_16208149	0	16208149	A	C
6	chr6_16213272	0	16213272	T	G
6	chr6_16213341	0	16213341	C	G
6	chr6_16218987	0	16218987	G	C
6	chr6_16222881	0	16222881	C	A
6	chr6_16223976	0	16223976	G	C
6	chr6_16229747	0	16229747	G	T
6	chr6_16238085	0	16238085	T	A
6	chr6_16247572	0	16247572	G	T
6	chr6_16247878	0	16247878	C	G
6	chr6_16294880	0	16294880	A	C
6	chr6_16322899	0	16322899	G	C
6	chr6_16326145	0	16326145	C	A
6	chr6_16333335	0	16333335	T	A
6	chr6_16379598	0	16379598	T	G
6	chr6_16387139	0	16387139	T	G
6	chr6_16389075	0	16389075	T	A
6	chr6_16393839	0	16393839	T	G
6	chr6_16398006	0	16398006	G	C
6	chr6_16411821	0	16411821	T	A
6	chr6_16415670	0	16415670	C	G
6	chr6_16425798	0	16425798	A	T
6	chr6_16437535	0	16437535	G	T
6	chr6_16446779	0	16446779	C	A
6	chr6_16454229	0	16454229	A	C
6	chr6_16470247	0	16470247	G	C
6	chr6_16479296	0	16479296	C	G
6	chr6_16480331	0	16480331	C	A
6	chr6_16481385	0	16481385	A	C
6	chr6_16485079	0	16485079	C	G
6	chr6_16492803	0	16492803	G	T
6	chr6_16492819	0	16492819	T	G
6	chr6_16523186	0	16523186	C	G
6	chr6_16547719	0	16547719	C	G
6	chr6_16553202	0	16553202	C	A
6	chr6_16557965	0	16557965	T	G
6	chr6_16562122	0	16562122	C	A
6	chr6_16564611	0	16564611	T	A
6	chr6_16565700	0	16565700	G	C
6	chr6_16567769	0	16567769	C	A
6	chr6_16574375	0	16574375	A	C
6	chr6_16595542	0	16595542	A	C
6	chr6_16598553	0	16598553	C	G
6	chr6_16598844	0	16598844	A	T
6	chr6_16619845	0	16619845	T	G
6	chr6_16632259	0	16632259	C	G
6	chr6_16633927	0	16633927	T	G
6	chr6_16635533	0	16635533	A	C
6	chr6_16639597	0	16639597	C	A
6	chr6_16644222	0	16644222	A	C
6	chr6_16664328	0	16664328	G	T
6	chr6_16664884	0	16664884	G	T
6	chr6_16670289	0	16670289	G	T
6	chr6_16686832	0	16686832	G	C
6	chr6_16695241	0	16695241	A	C
6	chr6_16705732	0	16705732	T	G
6	chr6_16717632	0	16717632	T	A
6	chr6_16718775	0	16718775	C	G
6	chr6_16722670	0	16722670	C	G
6	chr6_16735343	0	16735343	C	A
6	chr6_16748929	0	16748929	C	G
6	chr6_16794407	0	16794407	C	G
6	chr6_16842509	0	16842509	A	T
6	chr6_16848245	0	16848245	C	G
6	chr6_16858177	0	16858177	C	G
6	chr6_16865128	0	16865128	A	C
6	chr6_16893575	0	16893575	C	G
6	chr6_16912448	0	16912448	G	C
6	chr6_16913396	0	16913396	C	A
6	chr6_16934905	0	16934905	G	C
6	chr6_16962037	0	16962037	C	A
6	chr6_16971256	0	16971256	T	G
6	chr6_16987798	0	16987798	T	G
6	chr6_16988647	0	16988647	G	T
6	chr6_17001101	0	17001101	A	C
6	chr6_17010436	0	17010436	C	A
6	chr6_17030709	0	17030709	G	T
6	chr6_17044333	0	17044333	C	A
6	chr6_17058843	0	17058843	C	A
6	chr6_17071898	0	17071898	G	C
6	chr6_17106748	0	17106748	T	G
6	chr6_17133076	0	17133076	C	A
6	chr6_17146269	0	17146269	C	A
6	chr6_17192266	0	17192266	C	G
6	chr6_17193471	0	17193471	C	A
6	chr6_17208052	0	17208052	G	C
6	chr6_17218683	0	17218683	A	T
6	chr6_17252149	0	17252149	G	T
6	chr6_17258049	0	17258049	G	T
6	chr6_17269407	0	17269407	T	A
6	chr6_17284194	0	17284194	T	A
6	chr6_17292978	0	17292978	G	T
6	chr6_17319340	0	17319340	C	G
6	chr6_17325561	0	17325561	G	T
6	chr6_17352400	0	17352400	T	A
6	chr6_17356531	0	17356531	C	G
6	chr6_17360038	0	17360038	A	C
6	chr6_17364922	0	17364922	T	G
6	chr6_17373287	0	17373287	C	A
6	chr6_17378749	0	17378749	C	A
6	chr6_17394197	0	17394197	C	A
6	chr6_17397827	0	17397827	G	T
6	chr6_17399394	0	17399394	C	G
6	chr6_17403980	0	17403980	G	T
6	chr6_17406470	0	17406470	G	T
6	chr6_17423285	0	17423285	G	T
6	chr6_17428180	0	17428180	G	C
6	chr6_17460579	0	17460579	C	A
6	chr6_17463525	0	17463525	C	A
6	chr6_17466174	0	17466174	G	C
6	chr6_17490275	0	17490275	G	C
6	chr6_17495421	0	17495421	C	A
6	chr6_17499535	0	17499535	T	G
6	chr6_17510660	0	17510660	A	C
6	chr6_17528115	0	17528115	T	A
6	chr6_17602536	0	17602536	A	C
6	chr6_17643801	0	17643801	G	T
6	chr6_17650912	0	17650912	A	T
6	chr6_17674709	0	17674709	A	C
6	chr6_17695685	0	17695685	T	A
6	chr6_17709001	0	17709001	T	G
6	chr6_17710898	0	17710898	C	A
6	chr6_17725144	0	17725144	T	A
6	chr6_17742331	0	17742331	G	C
6	chr6_17759608	0	17759608	G	T
6	chr6_17778767	0	17778767	A	T
6	chr6_17787851	0	17787851	C	A
6	chr6_17788687	0	17788687	G	C
6	chr6_17808991	0	17808991	G	T
6	chr6_17834829	0	17834829	A	T
6	chr6_17860717	0	17860717	G	C
6	chr6_17863410	0	17863410	G	C
6	chr6_17892834	0	17892834	G	C
6	chr6_17892970	0	17892970	C	A
6	chr6_17904924	0	17904924	T	A
6	chr6_17906447	0	17906447	C	G
6	chr6_17932998	0	17932998	C	G
6	chr6_17934653	0	17934653	A	T
6	chr6_17935234	0	17935234	C	A
6	chr6_17938759	0	17938759	C	A
6	chr6_17970407	0	17970407	A	T
6	chr6_17984219	0	17984219	A	C
6	chr6_17993371	0	17993371	C	G
6	chr6_17998384	0	17998384	T	A
6	chr6_18022727	0	18022727	G	T
6	chr6_18025074	0	18025074	T	A
6	chr6_18041392	0	18041392	A	C
6	chr6_18052076	0	18052076	C	G
6	chr6_18103114	0	18103114	A	T
6	chr6_18109670	0	18109670	A	C
6	chr6_18116003	0	18116003	C	A
6	chr6_18171406	0	18171406	T	A
6	chr6_18176247	0	18176247	G	C
6	chr6_18208466	0	18208466	C	G
6	chr6_18228743	0	18228743	G	T
6	chr6_18245583	0	18245583	G	T
6	chr6_18260370	0	18260370	G	T
6	chr6_18266304	0	18266304	T	G
6	chr6_18278297	0	18278297	G	T
6	chr6_18299845	0	18299845	T	G
6	chr6_18313522	0	18313522	A	C
6	chr6_18315562	0	18315562	G	C
6	chr6_18330878	0	18330878	G	C
6	chr6_18373467	0	18373467	C	G
6	chr6_18417486	0	18417486	G	C
6	chr6_18443094	0	18443094	G	C
6	chr6_18467002	0	18467002	G	C
6	chr6_18472493	0	18472493	T	G
6	chr6_18474515	0	18474515	C	A
6	chr6_18490429	0	18490429	T	A
6	chr6_18508411	0	18508411	T	A
6	chr6_18521949	0	18521949	A	C
6	chr6_18525556	0	18525556	A	T
6	chr6_18554605	0	18554605	A	C
6	chr6_18579279	0	18579279	C	G
6	chr6_18581441	0	18581441	C	A
6	chr6_18589151	0	18589151	C	G
6	chr6_18589854	0	18589854	G	T
6	chr6_18601296	0	18601296	G	T
6	chr6_18613328	0	18613328	G	C
6	chr6_18614981	0	18614981	C	A
6	chr6_18633812	0	18633812	G	T
6	chr6_18659200	0	18659200	G	C
6	chr6_18671328	0	18671328	G	T
6	chr6_18690607	0	18690607	G	C
6	chr6_18699466	0	18699466	G	T
6	chr6_18706669	0	18706669	C	A
6	chr6_18720883	0	18720883	A	C
6	chr6_18743599	0	18743599	T	G
6	chr6_18753217	0	18753217	C	G
6	chr6_18759256	0	18759256	G	C
6	chr6_18760778	0	18760778	C	G
6	chr6_18800974	0	18800974	T	A
6	chr6_18812179	0	18812179	G	T
6	chr6_18816706	0	18816706	A	T
6	chr6_18824991	0	18824991	C	G
6	chr6_18827648	0	18827648	T	A
6	chr6_18837684	0	18837684	T	G
6	chr6_18840219	0	18840219	G	T
6	chr6_18880777	0	18880777	G	C
6	chr6_18884798	0	18884798	A	T
6	chr6_18912076	0	18912076	C	G
6	chr6_18927266	0	18927266	G	T
6	chr6_18937681	0	18937681	C	G
6	chr6_18968012	0	18968012	C	A
6	chr6_18971947	0	18971947	G	C
6	chr6_19027554	0	19027554	G	T
6	chr6_19076246	0	19076246	A	C
6	chr6_19078547	0	19078547	T	A
6	chr6_19081938	0	19081938	G	T
6	chr6_19106012	0	19106012	C	A
6	chr6_19108945	0	19108945	C	A
6	chr6_19108999	0	19108999	A	C
6	chr6_19139053	0	19139053	C	A
6	chr6_19197099	0	19197099	G	C
6	chr6_19232304	0	19232304	A	T
6	chr6_19260166	0	19260166	G	C
6	chr6_19266497	0	19266497	A	C
6	chr6_19276529	0	19276529	A	T
6	chr6_19280821	0	19280821	T	A
6	chr6_19292493	0	19292493	C	A
6	chr6_19357000	0	19357000	A	T
6	chr6_19405093	0	19405093	A	C
6	chr6_19414192	0	19414192	C	G
6	chr6_19441160	0	19441160	C	A
6	chr6_19441344	0	19441344	G	C
6	chr6_19473310	0	19473310	C	A
6	chr6_19490617	0	19490617	C	G
6	chr6_19504865	0	19504865	C	G
6	chr6_19526051	0	19526051	T	G
6	chr6_19528152	0	19528152	A	C
6	chr6_19544644	0	19544644	A	C
6	chr6_19545951	0	19545951	C	G
6	chr6_19547797	0	19547797	G	C
6	chr6_19559884	0	19559884	G	T
6	chr6_19563315	0	19563315	G	C
6	chr6_19574847	0	19574847	T	A
6	chr6_19584590	0	19584590	G	C
6	chr6_19608441	0	19608441	T	A
6	chr6_19609485	0	19609485	G	C
6	chr6_19628339	0	19628339	G	T
6	chr6_19649917	0	19649917	T	A
6	chr6_19684122	0	19684122	T	A
6	chr6_19702414	0	19702414	A	C
6	chr6_19730323	0	19730323	T	G
6	chr6_19755456	0	19755456	C	G
6	chr6_19755479	0	19755479	T	A
6	chr6_19763232	0	19763232	T	A
6	chr6_19792859	0	19792859	T	G
6	chr6_19803444	0	19803444	T	A
6	chr6_19804591	0	19804591	G	T
6	chr6_19820992	0	19820992	T	G
6	chr6_19822406	0	19822406	C	A
6	chr6_19867847	0	19867847	A	C
6	chr6_19874372	0	19874372	C	G
6	chr6_19886538	0	19886538	G	T
6	chr6_19950279	0	19950279	C	A
6	chr6_19958338	0	19958338	A	C
6	chr6_19969480	0	19969480	G	T
6	chr6_19970560	0	19970560	T	G
6	chr6_19988130	0	19988130	T	A
6	chr6_20000819	0	20000819	T	G
6	chr6_20009154	0	20009154	C	G
6	chr6_20065115	0	20065115	G	C
6	chr6_20091140	0	20091140	G	C
6	chr6_20113247	0	20113247	T	A
6	chr6_20114607	0	20114607	T	G
6	chr6_20191025	0	20191025	G	T
6	chr6_20221192	0	20221192	T	G
6	chr6_20241461	0	20241461	A	T
6	chr6_20245355	0	20245355	A	T
6	chr6_20256926	0	20256926	A	C
6	chr6_20300689	0	20300689	G	T
6	chr6_20322319	0	20322319	T	G
6	chr6_20326385	0	20326385	C	A
6	chr6_20341748	0	20341748	G	C
6	chr6_20342574	0	20342574	G	C
6	chr6_20357264	0	20357264	T	G
6	chr6_20364537	0	20364537	A	C
6	chr6_20374488	0	20374488	G	C
6	chr6_20374594	0	20374594	C	A
6	chr6_20375638	0	20375638	C	A
6	chr6_20385703	0	20385703	G	T
6	chr6_20390247	0	20390247	T	G
6	chr6_20405568	0	20405568	G	T
6	chr6_20419346	0	20419346	A	C
6	chr6_20439888	0	20439888	G	T
6	chr6_20485522	0	20485522	G	C
6	chr6_20499402	0	20499402	A	C
6	chr6_20502409	0	20502409	C	G
6	chr6_20516153	0	20516153	C	A
6	chr6_20516454	0	20516454	G	T
6	chr6_20528590	0	20528590	T	G
6	chr6_20556414	0	20556414	A	C
6	chr6_20577689	0	20577689	A	T
6	chr6_20629633	0	20629633	C	G
6	chr6_20634654	0	20634654	G	T
6	chr6_20644347	0	20644347	C	A
6	chr6_20657738	0	20657738	G	C
6	chr6_20661860	0	20661860	C	A
6	chr6_20663308	0	20663308	A	T
6	chr6_20688155	0	20688155	A	C
6	chr6_20717163	0	20717163	C	G
6	chr6_20766560	0	20766560	G	C
6	chr6_20882087	0	20882087	G	T
6	chr6_20888574	0	20888574	T	A
6	chr6_20889925	0	20889925	G	T
6	chr6_20894448	0	20894448	C	A
6	chr6_20896185	0	20896185	G	T
6	chr6_20896987	0	20896987	G	C
6	chr6_20901367	0	20901367	G	T
6	chr6_20932742	0	20932742	T	A
6	chr6_20956281	0	20956281	G	C
6	chr6_20957279	0	20957279	C	A
6	chr6_20976534	0	20976534	A	T
6	chr6_21001218	0	21001218	G	T
6	chr6_21025753	0	21025753	A	C
6	chr6_21027581	0	21027581	C	G
6	chr6_21029192	0	21029192	G	C
6	chr6_21057720	0	21057720	C	G
6	chr6_21064936	0	21064936	T	G
6	chr6_21068447	0	21068447	C	A
6	chr6_21081319	0	21081319	C	G
6	chr6_21097390	0	21097390	A	C
6	chr6_21104111	0	21104111	A	C
6	chr6_21108096	0	21108096	T	G
6	chr6_21151834	0	21151834	G	C
6	chr6_21176203	0	21176203	T	G
6	chr6_21184150	0	21184150	T	G
6	chr6_21204774	0	21204774	G	C
6	chr6_21222304	0	21222304	C	A
6	chr6_21226728	0	21226728	G	T
6	chr6_21228081	0	21228081	G	T
6	chr6_21257282	0	21257282	T	G
6	chr6_21263977	0	21263977	G	C
6	chr6_21307907	0	21307907	G	C
6	chr6_21319530	0	21319530	C	A
6	chr6_21330237	0	21330237	G	T
6	chr6_21337643	0	21337643	T	G
6	chr6_21358196	0	21358196	C	A
6	chr6_21364825	0	21364825	A	T
6	chr6_21386707	0	21386707	G	C
6	chr6_21389037	0	21389037	G	T
6	chr6_21412516	0	21412516	C	G
6	chr6_21421571	0	21421571	G	T
6	chr6_21446113	0	21446113	T	G
6	chr6_21460373	0	21460373	A	C
6	chr6_21478464	0	21478464	T	G
6	chr6_21479693	0	21479693	T	G
6	chr6_21501990	0	21501990	T	G
6	chr6_21504818	0	21504818	G	C
6	chr6_21518016	0	21518016	C	G
6	chr6_21524819	0	21524819	C	A
6	chr6_21583454	0	21583454	C	G
6	chr6_21628361	0	21628361	G	T
6	chr6_21678344	0	21678344	C	G
6	chr6_21685385	0	21685385	G	T
6	chr6_21701695	0	21701695	A	C
6	chr6_21703955	0	21703955	A	C
6	chr6_21718495	0	21718495	A	T
6	chr6_21730249	0	21730249	G	T
6	chr6_21734859	0	21734859	T	G
6	chr6_21739773	0	21739773	T	A
6	chr6_21753392	0	21753392	T	G
6	chr6_21763335	0	21763335	A	C
6	chr6_21771099	0	21771099	T	G
6	chr6_21775613	0	21775613	T	G
6	chr6_21776481	0	21776481	A	C
6	chr6_21777335	0	21777335	C	A
6	chr6_21782769	0	21782769	C	G
6	chr6_21783482	0	21783482	G	T
6	chr6_21789583	0	21789583	G	C
6	chr6_21789661	0	21789661	T	G
6	chr6_21799084	0	21799084	C	G
6	chr6_21810734	0	21810734	A	C
6	chr6_21823991	0	21823991	G	T
6	chr6_21836949	0	21836949	A	C
6	chr6_21837681	0	21837681	G	T
6	chr6_21843921	0	21843921	A	T
6	chr6_21874447	0	21874447	C	G
6	chr6_21909912	0	21909912	C	A
6	chr6_21914610	0	21914610	A	T
6	chr6_21924846	0	21924846	G	C
6	chr6_21933176	0	21933176	C	A
6	chr6_21933792	0	21933792	C	G
6	chr6_21934595	0	21934595	C	G
6	chr6_21937130	0	21937130	C	G
6	chr6_21942444	0	21942444	T	G
6	chr6_21957323	0	21957323	T	G
6	chr6_21975375	0	21975375	T	G
6	chr6_21985183	0	21985183	C	G
6	chr6_22007859	0	22007859	A	T
6	chr6_22015786	0	22015786	C	A
6	chr6_22026884	0	22026884	C	G
6	chr6_22033041	0	22033041	G	C
6	chr6_22066868	0	22066868	T	G
6	chr6_22085389	0	22085389	C	A
6	chr6_22086112	0	22086112	A	C
6	chr6_22088012	0	22088012	C	G
6	chr6_22098163	0	22098163	T	G
6	chr6_22123369	0	22123369	T	G
6	chr6_22131982	0	22131982	C	G
6	chr6_22141287	0	22141287	T	G
6	chr6_22154784	0	22154784	C	A
6	chr6_22157100	0	22157100	A	T
6	chr6_22181651	0	22181651	C	G
6	chr6_22210026	0	22210026	A	C
6	chr6_22215228	0	22215228	A	T
6	chr6_22230985	0	22230985	T	G
6	chr6_22270176	0	22270176	C	G
6	chr6_22286420	0	22286420	C	G
6	chr6_22288883	0	22288883	T	G
6	chr6_22290666	0	22290666	G	T
6	chr6_22298364	0	22298364	A	T
6	chr6_22302890	0	22302890	C	G
6	chr6_22306827	0	22306827	G	C
6	chr6_22318626	0	22318626	A	C
6	chr6_22325586	0	22325586	A	C
6	chr6_22334707	0	22334707	G	C
6	chr6_22391973	0	22391973	T	A
6	chr6_22405597	0	22405597	G	C
6	chr6_22438673	0	22438673	C	A
6	chr6_22443404	0	22443404	A	T
6	chr6_22493339	0	22493339	A	T
6	chr6_22495848	0	22495848	C	G
6	chr6_22498639	0	22498639	C	G
6	chr6_22500973	0	22500973	C	A
6	chr6_22514390	0	22514390	C	G
6	chr6_22520266	0	22520266	C	G
6	chr6_22527504	0	22527504	T	A
6	chr6_22532215	0	22532215	T	G
6	chr6_22540535	0	22540535	G	C
6	chr6_22553558	0	22553558	A	T
6	chr6_22555449	0	22555449	G	T
6	chr6_22561987	0	22561987	G	T
6	chr6_22563092	0	22563092	C	A
6	chr6_22609145	0	22609145	C	G
6	chr6_22610369	0	22610369	G	C
6	chr6_22655539	0	22655539	A	C
6	chr6_22698860	0	22698860	C	G
6	chr6_22719166	0	22719166	A	C
6	chr6_22723589	0	22723589	C	G
6	chr6_22727316	0	22727316	T	G
6	chr6_22765091	0	22765091	C	G
6	chr6_22776728	0	22776728	C	G
6	chr6_22792098	0	22792098	G	C
6	chr6_22813728	0	22813728	T	A
6	chr6_22848240	0	22848240	G	T
6	chr6_22863882	0	22863882	G	T
6	chr6_22864105	0	22864105	T	G
6	chr6_22874880	0	22874880	T	G
6	chr6_22893498	0	22893498	T	A
6	chr6_22894655	0	22894655	G	C
6	chr6_22900241	0	22900241	G	C
6	chr6_22911357	0	22911357	G	T
6	chr6_22921110	0	22921110	T	G
6	chr6_22923953	0	22923953	G	C
6	chr6_22934619	0	22934619	G	C
6	chr6_22962149	0	22962149	G	T
6	chr6_22965947	0	22965947	C	A
6	chr6_22995892	0	22995892	T	G
6	chr6_22996660	0	22996660	C	G
6	chr6_22996847	0	22996847	G	T
6	chr6_23010587	0	23010587	C	A
6	chr6_23025542	0	23025542	A	C
6	chr6_23031354	0	23031354	A	C
6	chr6_23049927	0	23049927	T	G
6	chr6_23053237	0	23053237	A	T
6	chr6_23057384	0	23057384	G	T
6	chr6_23064605	0	23064605	G	C
6	chr6_23064994	0	23064994	T	G
6	chr6_23105544	0	23105544	G	T
6	chr6_23115267	0	23115267	C	A
6	chr6_23133841	0	23133841	G	T
6	chr6_23137895	0	23137895	A	C
6	chr6_23138740	0	23138740	C	G
6	chr6_23140810	0	23140810	G	C
6	chr6_23160648	0	23160648	C	A
6	chr6_23184194	0	23184194	G	C
6	chr6_23198119	0	23198119	C	G
6	chr6_23210842	0	23210842	G	T
6	chr6_23211237	0	23211237	T	A
6	chr6_23232306	0	23232306	C	A
6	chr6_23232864	0	23232864	A	C
6	chr6_23237782	0	23237782	A	T
6	chr6_23243650	0	23243650	C	G
6	chr6_23254074	0	23254074	T	G
6	chr6_23260584	0	23260584	C	A
6	chr6_23319350	0	23319350	C	A
6	chr6_23337150	0	23337150	G	T
6	chr6_23363936	0	23363936	T	G
6	chr6_23369942	0	23369942	T	A
6	chr6_23371505	0	23371505	C	A
6	chr6_23372392	0	23372392	A	C
6	chr6_23379546	0	23379546	G	C
6	chr6_23380092	0	23380092	G	T
6	chr6_23381112	0	23381112	G	T
6	chr6_23388345	0	23388345	T	G
6	chr6_23398832	0	23398832	G	T
6	chr6_23422542	0	23422542	A	T
6	chr6_23469452	0	23469452	A	C
6	chr6_23516149	0	23516149	G	T
6	chr6_23528887	0	23528887	G	C
6	chr6_23544227	0	23544227	C	A
6	chr6_23548904	0	23548904	G	T
6	chr6_23562058	0	23562058	G	T
6	chr6_23606637	0	23606637	C	A
6	chr6_23632006	0	23632006	A	T
6	chr6_23634478	0	23634478	A	C
6	chr6_23648397	0	23648397	G	C
6	chr6_23650635	0	23650635	A	C
6	chr6_23656562	0	23656562	G	T
6	chr6_23695316	0	23695316	C	A
6	chr6_23711799	0	23711799	A	C
6	chr6_23750283	0	23750283	G	C
6	chr6_23765913	0	23765913	G	T
6	chr6_23770785	0	23770785	G	C
6	chr6_23803326	0	23803326	G	T
6	chr6_23804828	0	23804828	G	C
6	chr6_23859889	0	23859889	G	C
6	chr6_23863694	0	23863694	A	C
6	chr6_23890685	0	23890685	C	A
6	chr6_23900761	0	23900761	C	A
6	chr6_23916707	0	23916707	A	C
6	chr6_23923955	0	23923955	C	G
6	chr6_23946044	0	23946044	G	T
6	chr6_23947964	0	23947964	G	T
6	chr6_23974238	0	23974238	A	C
6	chr6_23989838	0	23989838	C	A
6	chr6_23999736	0	23999736	G	C
6	chr6_24031729	0	24031729	A	C
6	chr6_24039555	0	24039555	G	C
6	chr6_24041679	0	24041679	G	T
6	chr6_24046154	0	24046154	T	G
6	chr6_24088499	0	24088499	G	T
6	chr6_24109179	0	24109179	G	C
6	chr6_24135311	0	24135311	T	A
6	chr6_24167028	0	24167028	A	C
6	chr6_24181261	0	24181261	T	G
6	chr6_24210236	0	24210236	G	C
6	chr6_24223999	0	24223999	G	T
6	chr6_24224109	0	24224109	T	G
6	chr6_24226088	0	24226088	C	A
6	chr6_24234656	0	24234656	A	T
6	chr6_24235667	0	24235667	T	A
6	chr6_24241542	0	24241542	A	C
6	chr6_24257081	0	24257081	C	G
6	chr6_24275393	0	24275393	T	G
6	chr6_24278144	0	24278144	C	A
6	chr6_24280530	0	24280530	A	C
6	chr6_24282718	0	24282718	T	A
6	chr6_24293004	0	24293004	T	G
6	chr6_24313360	0	24313360	G	T
6	chr6_24326615	0	24326615	A	T
6	chr6_24332824	0	24332824	C	G
6	chr6_24337862	0	24337862	C	G
6	chr6_24344665	0	24344665	A	T
6	chr6_24369864	0	24369864	C	A
6	chr6_24370031	0	24370031	C	G
6	chr6_24378647	0	24378647	C	G
6	chr6_24381179	0	24381179	G	C
6	chr6_24384641	0	24384641	A	C
6	chr6_24406820	0	24406820	C	A
6	chr6_24421175	0	24421175	T	G
6	chr6_24427135	0	24427135	G	C
6	chr6_24467488	0	24467488	T	G
6	chr6_24469243	0	24469243	C	G
6	chr6_24485518	0	24485518	C	A
6	chr6_24486768	0	24486768	G	C
6	chr6_24493976	0	24493976	C	G
6	chr6_24494331	0	24494331	A	C
6	chr6_24499574	0	24499574	A	T
6	chr6_24517539	0	24517539	T	G
6	chr6_24535628	0	24535628	T	A
6	chr6_24539298	0	24539298	A	C
6	chr6_24574681	0	24574681	A	C
6	chr6_24612415	0	24612415	C	G
6	chr6_24639357	0	24639357	C	A
6	chr6_24640549	0	24640549	T	A
6	chr6_24652316	0	24652316	C	A
6	chr6_24659109	0	24659109	T	G
6	chr6_24676501	0	24676501	G	T
6	chr6_24682252	0	24682252	C	G
6	chr6_24704370	0	24704370	C	G
6	chr6_24710931	0	24710931	A	C
6	chr6_24715682	0	24715682	A	C
6	chr6_24731218	0	24731218	C	A
6	chr6_24737233	0	24737233	A	C
6	chr6_24737762	0	24737762	C	G
6	chr6_24752636	0	24752636	T	G
6	chr6_24755708	0	24755708	C	A
6	chr6_24758734	0	24758734	C	A
6	chr6_24804171	0	24804171	G	T
6	chr6_24808425	0	24808425	A	C
6	chr6_24827008	0	24827008	A	C
6	chr6_24828040	0	24828040	G	T
6	chr6_24836273	0	24836273	G	T
6	chr6_24860077	0	24860077	T	A
6	chr6_24862766	0	24862766	G	C
6	chr6_24890152	0	24890152	G	C
6	chr6_24937534	0	24937534	A	C
6	chr6_24937823	0	24937823	G	C
6	chr6_24947338	0	24947338	G	C
6	chr6_24965584	0	24965584	G	C
6	chr6_24969906	0	24969906	C	G
6	chr6_24971124	0	24971124	A	C
6	chr6_24977821	0	24977821	G	T
6	chr6_24984577	0	24984577	G	T
6	chr6_24986549	0	24986549	G	C
6	chr6_25001269	0	25001269	G	C
6	chr6_25007995	0	25007995	T	G
6	chr6_25029661	0	25029661	C	G
6	chr6_25049483	0	25049483	A	T
6	chr6_25223230	0	25223230	T	G
6	chr6_25261634	0	25261634	A	C
6	chr6_25264395	0	25264395	A	C
6	chr6_25268595	0	25268595	T	G
6	chr6_25274769	0	25274769	G	C
6	chr6_25278792	0	25278792	T	G
6	chr6_25286724	0	25286724	G	T
6	chr6_25311606	0	25311606	G	T
6	chr6_25317653	0	25317653	C	A
6	chr6_25321584	0	25321584	A	T
6	chr6_25334825	0	25334825	C	G
6	chr6_25338598	0	25338598	C	G
6	chr6_25339580	0	25339580	T	G
6	chr6_25347658	0	25347658	G	C
6	chr6_25371878	0	25371878	G	T
6	chr6_25379910	0	25379910	C	A
6	chr6_25388848	0	25388848	C	G
6	chr6_25435914	0	25435914	T	G
6	chr6_25458861	0	25458861	T	G
6	chr6_25463059	0	25463059	G	T
6	chr6_25551487	0	25551487	G	T
6	chr6_25560215	0	25560215	C	A
6	chr6_25566376	0	25566376	C	A
6	chr6_25589233	0	25589233	A	T
6	chr6_25590958	0	25590958	G	C
6	chr6_25590977	0	25590977	G	C
6	chr6_25592012	0	25592012	G	C
6	chr6_25598258	0	25598258	G	C
6	chr6_25606823	0	25606823	C	A
6	chr6_25641737	0	25641737	C	G
6	chr6_25644914	0	25644914	A	C
6	chr6_25645615	0	25645615	C	G
6	chr6_25646305	0	25646305	C	G
6	chr6_25647727	0	25647727	G	T
6	chr6_25651947	0	25651947	G	T
6	chr6_25658791	0	25658791	T	G
6	chr6_25677693	0	25677693	T	G
6	chr6_25683106	0	25683106	C	A
6	chr6_25730165	0	25730165	G	C
6	chr6_25739552	0	25739552	C	A
6	chr6_25745163	0	25745163	A	C
6	chr6_25762695	0	25762695	T	G
6	chr6_25774109	0	25774109	C	G
6	chr6_25776253	0	25776253	T	G
6	chr6_25782835	0	25782835	T	G
6	chr6_25792257	0	25792257	A	C
6	chr6_25796922	0	25796922	T	A
6	chr6_25802448	0	25802448	T	A
6	chr6_25817147	0	25817147	G	C
6	chr6_25828848	0	25828848	T	G
6	chr6_25832640	0	25832640	G	C
6	chr6_25894793	0	25894793	C	A
6	chr6_25900493	0	25900493	A	C
6	chr6_25939551	0	25939551	T	G
6	chr6_25943403	0	25943403	T	G
6	chr6_25949859	0	25949859	T	A
6	chr6_25965718	0	25965718	C	G
6	chr6_25975358	0	25975358	T	A
6	chr6_25980829	0	25980829	T	A
6	chr6_25993653	0	25993653	G	C
6	chr6_26000257	0	26000257	C	G
6	chr6_26010352	0	26010352	T	A
6	chr6_26022581	0	26022581	G	C
6	chr6_26112740	0	26112740	G	C
6	chr6_26182024	0	26182024	G	T
6	chr6_26196378	0	26196378	T	G
6	chr6_26211411	0	26211411	A	C
6	chr6_26229244	0	26229244	G	T
6	chr6_26244539	0	26244539	T	G
6	chr6_26267444	0	26267444	A	C
6	chr6_26287366	0	26287366	C	A
6	chr6_26299655	0	26299655	A	C
6	chr6_26302017	0	26302017	G	C
6	chr6_26315048	0	26315048	C	A
6	chr6_26358527	0	26358527	T	G
6	chr6_26364117	0	26364117	C	A
6	chr6_26371002	0	26371002	C	G
6	chr6_26434681	0	26434681	T	G
6	chr6_26438015	0	26438015	G	C
6	chr6_26466299	0	26466299	G	T
6	chr6_26493358	0	26493358	C	A
6	chr6_26512320	0	26512320	C	A
6	chr6_26517056	0	26517056	C	G
6	chr6_26545944	0	26545944	G	C
6	chr6_26547003	0	26547003	T	G
6	chr6_26563272	0	26563272	G	T
6	chr6_26592155	0	26592155	T	G
6	chr6_26611999	0	26611999	C	G
6	chr6_26619825	0	26619825	T	A
6	chr6_26639125	0	26639125	G	C
6	chr6_26639305	0	26639305	C	G
6	chr6_26702646	0	26702646	G	C
6	chr6_26705753	0	26705753	T	G
6	chr6_26715790	0	26715790	C	G
6	chr6_26773918	0	26773918	T	A
6	chr6_26785118	0	26785118	A	T
6	chr6_26794441	0	26794441	C	A
6	chr6_26798770	0	26798770	T	A
6	chr6_26811162	0	26811162	T	G
6	chr6_26826760	0	26826760	A	C
6	chr6_26834222	0	26834222	C	G
6	chr6_26855721	0	26855721	C	G
6	chr6_26909810	0	26909810	T	A
6	chr6_26940839	0	26940839	T	G
6	chr6_26951109	0	26951109	G	C
6	chr6_26956651	0	26956651	G	C
6	chr6_26969778	0	26969778	T	A
6	chr6_26978921	0	26978921	T	G
6	chr6_26980010	0	26980010	G	T
6	chr6_26994323	0	26994323	G	T
6	chr6_27054704	0	27054704	A	T
6	chr6_27067374	0	27067374	A	T
6	chr6_27091689	0	27091689	C	G
6	chr6_27095300	0	27095300	A	T
6	chr6_27100110	0	27100110	G	C
6	chr6_27108482	0	27108482	G	T
6	chr6_27116457	0	27116457	C	G
6	chr6_27130800	0	27130800	A	C
6	chr6_27134927	0	27134927	T	A
6	chr6_27137528	0	27137528	G	C
6	chr6_27140406	0	27140406	G	T
6	chr6_27146821	0	27146821	A	C
6	chr6_27153983	0	27153983	G	C
6	chr6_27164860	0	27164860	C	G
6	chr6_27172539	0	27172539	G	C
6	chr6_27189957	0	27189957	C	G
6	chr6_27221675	0	27221675	A	C
6	chr6_27265492	0	27265492	T	G
6	chr6_27300795	0	27300795	C	G
6	chr6_27347652	0	27347652	C	G
6	chr6_27355240	0	27355240	C	G
6	chr6_27381374	0	27381374	C	G
6	chr6_27389575	0	27389575	A	C
6	chr6_27413927	0	27413927	A	T
6	chr6_27438081	0	27438081	C	A
6	chr6_27446472	0	27446472	C	G
6	chr6_27469135	0	27469135	C	G
6	chr6_27478184	0	27478184	C	G
6	chr6_27493027	0	27493027	C	G
6	chr6_27496801	0	27496801	G	C
6	chr6_27501460	0	27501460	C	G
6	chr6_27502710	0	27502710	C	A
6	chr6_27508100	0	27508100	A	C
6	chr6_27560219	0	27560219	G	C
6	chr6_27564254	0	27564254	T	A
6	chr6_27589076	0	27589076	G	T
6	chr6_27607721	0	27607721	C	G
6	chr6_27622736	0	27622736	C	G
6	chr6_27636726	0	27636726	T	A
6	chr6_27657272	0	27657272	G	T
6	chr6_27745132	0	27745132	A	C
6	chr6_27747592	0	27747592	C	G
6	chr6_27764441	0	27764441	T	A
6	chr6_27773246	0	27773246	T	A
6	chr6_27775851	0	27775851	C	A
6	chr6_27789573	0	27789573	G	T
6	chr6_27797852	0	27797852	A	C
6	chr6_27825124	0	27825124	A	T
6	chr6_27826591	0	27826591	C	G
6	chr6_27846125	0	27846125	C	A
6	chr6_27896787	0	27896787	G	C
6	chr6_27947295	0	27947295	A	C
6	chr6_27952746	0	27952746	C	A
6	chr6_27965848	0	27965848	C	G
6	chr6_27967377	0	27967377	T	A
6	chr6_27968016	0	27968016	A	C
6	chr6_28026950	0	28026950	G	C
6	chr6_28028041	0	28028041	T	G
6	chr6_28030058	0	28030058	T	A
6	chr6_28037125	0	28037125	G	C
6	chr6_28053774	0	28053774	G	C
6	chr6_28057364	0	28057364	G	C
6	chr6_28066015	0	28066015	A	C
6	chr6_28076726	0	28076726	T	G
6	chr6_28104426	0	28104426	C	G
6	chr6_28106330	0	28106330	T	A
6	chr6_28106420	0	28106420	G	T
6	chr6_28152446	0	28152446	T	A
6	chr6_28155796	0	28155796	G	T
6	chr6_28168071	0	28168071	G	T
6	chr6_28168498	0	28168498	G	T
6	chr6_28188695	0	28188695	G	C
6	chr6_28201277	0	28201277	A	T
6	chr6_28208044	0	28208044	G	C
6	chr6_28219160	0	28219160	G	C
6	chr6_28223037	0	28223037	G	C
6	chr6_28225812	0	28225812	G	T
6	chr6_28237110	0	28237110	T	A
6	chr6_28256185	0	28256185	G	T
6	chr6_28272555	0	28272555	C	A
6	chr6_28273153	0	28273153	G	C
6	chr6_28297365	0	28297365	C	A
6	chr6_28304202	0	28304202	T	G
6	chr6_28316379	0	28316379	G	C
6	chr6_28329696	0	28329696	T	A
6	chr6_28331114	0	28331114	G	T
6	chr6_28366410	0	28366410	A	T
6	chr6_28401334	0	28401334	T	G
6	chr6_28424458	0	28424458	G	C
6	chr6_28425778	0	28425778	G	C
6	chr6_28429421	0	28429421	G	T
6	chr6_28437346	0	28437346	A	C
6	chr6_28445122	0	28445122	C	G
6	chr6_28465631	0	28465631	C	G
6	chr6_28485960	0	28485960	G	C
6	chr6_28518227	0	28518227	G	T
6	chr6_28527663	0	28527663	C	G
6	chr6_28528674	0	28528674	G	T
6	chr6_28539096	0	28539096	C	G
6	chr6_28563276	0	28563276	T	A
6	chr6_28571382	0	28571382	A	T
6	chr6_28575170	0	28575170	G	T
6	chr6_28609125	0	28609125	A	C
6	chr6_28648779	0	28648779	C	G
6	chr6_28659961	0	28659961	C	G
6	chr6_28660565	0	28660565	G	C
6	chr6_28664848	0	28664848	G	T
6	chr6_28681327	0	28681327	A	T
6	chr6_28681867	0	28681867	T	A
6	chr6_28683667	0	28683667	G	C
6	chr6_28697129	0	28697129	T	A
6	chr6_28708892	0	28708892	T	G
6	chr6_28712782	0	28712782	G	T
6	chr6_28719673	0	28719673	G	T
6	chr6_28724953	0	28724953	C	G
6	chr6_28773967	0	28773967	T	G
6	chr6_28799034	0	28799034	C	G
6	chr6_28803018	0	28803018	C	G
6	chr6_28834522	0	28834522	C	G
6	chr6_28839855	0	28839855	C	G
6	chr6_28844449	0	28844449	C	A
6	chr6_28852655	0	28852655	C	A
6	chr6_28871268	0	28871268	C	A
6	chr6_28880931	0	28880931	G	C
6	chr6_28884940	0	28884940	G	C
6	chr6_28891435	0	28891435	T	A
6	chr6_28914499	0	28914499	C	G
6	chr6_28963246	0	28963246	A	T
6	chr6_29014814	0	29014814	G	C
6	chr6_29024176	0	29024176	A	C
6	chr6_29029220	0	29029220	T	G
6	chr6_29038642	0	29038642	G	T
6	chr6_29042829	0	29042829	G	C
6	chr6_29056165	0	29056165	T	G
6	chr6_29091198	0	29091198	G	C
6	chr6_29098901	0	29098901	C	G
6	chr6_29138831	0	29138831	G	C
6	chr6_29146310	0	29146310	G	C
6	chr6_29180031	0	29180031	A	C
6	chr6_29184702	0	29184702	T	A
6	chr6_29208660	0	29208660	A	C
6	chr6_29220968	0	29220968	T	G
6	chr6_29237897	0	29237897	G	C
6	chr6_29239691	0	29239691	C	A
6	chr6_29252189	0	29252189	C	G
6	chr6_29252743	0	29252743	T	G
6	chr6_29316624	0	29316624	G	C
6	chr6_29323729	0	29323729	A	C
6	chr6_29326712	0	29326712	C	A
6	chr6_29344870	0	29344870	G	C
6	chr6_29352908	0	29352908	C	A
6	chr6_29359763	0	29359763	G	C
6	chr6_29375409	0	29375409	T	A
6	chr6_29376516	0	29376516	A	C
6	chr6_29401093	0	29401093	C	G
6	chr6_29422794	0	29422794	G	C
6	chr6_29435686	0	29435686	A	C
6	chr6_29478241	0	29478241	T	G
6	chr6_29480060	0	29480060	G	T
6	chr6_29505524	0	29505524	C	A
6	chr6_29506907	0	29506907	C	G
6	chr6_29517560	0	29517560	G	C
6	chr6_29553024	0	29553024	C	A
6	chr6_29598272	0	29598272	T	G
6	chr6_29603971	0	29603971	G	T
6	chr6_29607196	0	29607196	T	A
6	chr6_29629944	0	29629944	A	T
6	chr6_29630030	0	29630030	A	C
6	chr6_29646940	0	29646940	C	A
6	chr6_29677176	0	29677176	T	A
6	chr6_29680118	0	29680118	T	G
6	chr6_29727160	0	29727160	T	G
6	chr6_29738157	0	29738157	T	G
6	chr6_29756063	0	29756063	C	A
6	chr6_29846200	0	29846200	T	A
6	chr6_29854030	0	29854030	G	C
6	chr6_29888251	0	29888251	C	A
6	chr6_29962275	0	29962275	G	T
6	chr6_30015592	0	30015592	G	T
6	chr6_30019626	0	30019626	C	G
6	chr6_30037808	0	30037808	G	C
6	chr6_30037897	0	30037897	G	C
6	chr6_30038363	0	30038363	G	T
6	chr6_30039205	0	30039205	C	G
6	chr6_30055043	0	30055043	G	T
6	chr6_30100818	0	30100818	T	G
6	chr6_30124884	0	30124884	C	A
6	chr6_30146489	0	30146489	G	C
6	chr6_30147070	0	30147070	G	T
6	chr6_30161395	0	30161395	A	C
6	chr6_30179770	0	30179770	T	A
6	chr6_30180104	0	30180104	A	C
6	chr6_30181794	0	30181794	C	G
6	chr6_30187138	0	30187138	G	C
6	chr6_30200865	0	30200865	T	G
6	chr6_30216991	0	30216991	A	C
6	chr6_30217445	0	30217445	T	G
6	chr6_30220625	0	30220625	A	C
6	chr6_30235330	0	30235330	C	A
6	chr6_30243675	0	30243675	A	C
6	chr6_30262414	0	30262414	A	C
6	chr6_30278976	0	30278976	G	C
6	chr6_30285304	0	30285304	A	C
6	chr6_30349544	0	30349544	G	C
6	chr6_30371245	0	30371245	T	A
6	chr6_30376712	0	30376712	A	C
6	chr6_30377167	0	30377167	A	C
6	chr6_30386010	0	30386010	G	C
6	chr6_30392861	0	30392861	G	T
6	chr6_30413076	0	30413076	T	A
6	chr6_30429350	0	30429350	C	A
6	chr6_30506237	0	30506237	G	C
6	chr6_30513015	0	30513015	G	C
6	chr6_30516239	0	30516239	C	A
6	chr6_30525370	0	30525370	G	T
6	chr6_30528086	0	30528086	A	C
6	chr6_30539024	0	30539024	C	G
6	chr6_30552653	0	30552653	A	T
6	chr6_30557323	0	30557323	G	T
6	chr6_30567100	0	30567100	C	A
6	chr6_30583337	0	30583337	T	G
6	chr6_30595662	0	30595662	A	C
6	chr6_30626048	0	30626048	C	G
6	chr6_30659353	0	30659353	C	G
6	chr6_30697511	0	30697511	A	T
6	chr6_30709038	0	30709038	A	T
6	chr6_30722617	0	30722617	A	C
6	chr6_30751898	0	30751898	G	C
6	chr6_30753839	0	30753839	G	C
6	chr6_30769036	0	30769036	C	G
6	chr6_30780405	0	30780405	G	C
6	chr6_30805419	0	30805419	G	C
6	chr6_30822354	0	30822354	G	C
6	chr6_30825256	0	30825256	T	A
6	chr6_30830324	0	30830324	C	G
6	chr6_30830535	0	30830535	G	T
6	chr6_30884149	0	30884149	G	C
6	chr6_30890357	0	30890357	G	C
6	chr6_30898114	0	30898114	T	A
6	chr6_30905154	0	30905154	T	G
6	chr6_30911989	0	30911989	G	C
6	chr6_30919259	0	30919259	A	C
6	chr6_30945955	0	30945955	C	G
6	chr6_30954909	0	30954909	A	C
6	chr6_30969366	0	30969366	C	A
6	chr6_30979147	0	30979147	C	G
6	chr6_30981632	0	30981632	G	C
6	chr6_30984129	0	30984129	A	C
6	chr6_31006996	0	31006996	T	G
6	chr6_31007075	0	31007075	C	A
6	chr6_31030608	0	31030608	G	C
6	chr6_31036478	0	31036478	A	T
6	chr6_31074047	0	31074047	G	C
6	chr6_31096236	0	31096236	G	C
6	chr6_31102136	0	31102136	G	C
6	chr6_31105812	0	31105812	G	T
6	chr6_31113796	0	31113796	T	A
6	chr6_31146028	0	31146028	G	C
6	chr6_31160900	0	31160900	C	G
6	chr6_31162161	0	31162161	T	G
6	chr6_31166350	0	31166350	G	C
6	chr6_31181571	0	31181571	A	C
6	chr6_31181607	0	31181607	C	G
6	chr6_31183525	0	31183525	C	A
6	chr6_31188087	0	31188087	A	C
6	chr6_31189870	0	31189870	G	T
6	chr6_31192710	0	31192710	A	T
6	chr6_31226164	0	31226164	G	C
6	chr6_31239657	0	31239657	G	T
6	chr6_31247502	0	31247502	A	C
6	chr6_31256105	0	31256105	A	C
6	chr6_31260562	0	31260562	C	A
6	chr6_31261911	0	31261911	C	G
6	chr6_31266666	0	31266666	C	G
6	chr6_31271489	0	31271489	C	G
6	chr6_31275663	0	31275663	G	C
6	chr6_31305683	0	31305683	C	G
6	chr6_31330011	0	31330011	G	T
6	chr6_31330138	0	31330138	G	C
6	chr6_31337627	0	31337627	A	C
6	chr6_31344896	0	31344896	T	G
6	chr6_31365683	0	31365683	C	A
6	chr6_31393253	0	31393253	G	T
6	chr6_31424187	0	31424187	A	C
6	chr6_31464057	0	31464057	C	G
6	chr6_31472836	0	31472836	G	C
6	chr6_31485071	0	31485071	C	G
6	chr6_31488912	0	31488912	T	G
6	chr6_31497880	0	31497880	A	C
6	chr6_31501264	0	31501264	G	T
6	chr6_31518993	0	31518993	A	C
6	chr6_31522407	0	31522407	A	C
6	chr6_31525970	0	31525970	A	T
6	chr6_31541878	0	31541878	T	G
6	chr6_31546948	0	31546948	A	T
6	chr6_31554639	0	31554639	G	T
6	chr6_31608792	0	31608792	A	C
6	chr6_31618490	0	31618490	G	T
6	chr6_31641504	0	31641504	G	T
6	chr6_31645682	0	31645682	A	C
6	chr6_31671424	0	31671424	C	A
6	chr6_31673001	0	31673001	G	C
6	chr6_31710308	0	31710308	C	G
6	chr6_31714118	0	31714118	C	G
6	chr6_31742695	0	31742695	A	T
6	chr6_31744246	0	31744246	T	G
6	chr6_31812370	0	31812370	A	T
6	chr6_31815674	0	31815674	G	C
6	chr6_31841819	0	31841819	A	C
6	chr6_31847656	0	31847656	A	C
6	chr6_31851573	0	31851573	G	C
6	chr6_31856080	0	31856080	G	C
6	chr6_31858151	0	31858151	G	T
6	chr6_31860027	0	31860027	C	A
6	chr6_31875863	0	31875863	G	C
6	chr6_31897499	0	31897499	A	T
6	chr6_31902868	0	31902868	C	G
6	chr6_31915896	0	31915896	G	C
6	chr6_31918379	0	31918379	C	G
6	chr6_31922585	0	31922585	T	G
6	chr6_31931315	0	31931315	C	G
6	chr6_31949815	0	31949815	T	G
6	chr6_31954445	0	31954445	G	T
6	chr6_31956483	0	31956483	C	G
6	chr6_31966315	0	31966315	A	C
6	chr6_31993377	0	31993377	C	A
6	chr6_31999773	0	31999773	G	C
6	chr6_32012108	0	32012108	A	C
6	chr6_32037525	0	32037525	C	A
6	chr6_32039667	0	32039667	T	A
6	chr6_32044256	0	32044256	C	G
6	chr6_32047108	0	32047108	A	T
6	chr6_32048119	0	32048119	G	C
6	chr6_32072003	0	32072003	G	C
6	chr6_32086296	0	32086296	G	T
6	chr6_32086734	0	32086734	T	G
6	chr6_32099589	0	32099589	T	A
6	chr6_32100848	0	32100848	G	C
6	chr6_32119682	0	32119682	C	A
6	chr6_32125563	0	32125563	A	C
6	chr6_32131748	0	32131748	G	T
6	chr6_32138059	0	32138059	C	A
6	chr6_32144072	0	32144072	A	C
6	chr6_32163065	0	32163065	C	G
6	chr6_32168215	0	32168215	C	G
6	chr6_32183201	0	32183201	T	G
6	chr6_32188524	0	32188524	G	C
6	chr6_32189749	0	32189749	T	A
6	chr6_32200271	0	32200271	T	G
6	chr6_32217653	0	32217653	C	G
6	chr6_32235408	0	32235408	C	G
6	chr6_32259153	0	32259153	A	C
6	chr6_32269224	0	32269224	C	G
6	chr6_32279674	0	32279674	C	G
6	chr6_32344381	0	32344381	C	A
6	chr6_32344936	0	32344936	T	G
6	chr6_32346439	0	32346439	A	C
6	chr6_32347674	0	32347674	T	G
6	chr6_32354421	0	32354421	G	C
6	chr6_32355538	0	32355538	A	C
6	chr6_32363519	0	32363519	G	C
6	chr6_32363833	0	32363833	A	T
6	chr6_32375811	0	32375811	C	A
6	chr6_32377930	0	32377930	C	A
6	chr6_32406557	0	32406557	G	T
6	chr6_32408982	0	32408982	T	G
6	chr6_32414552	0	32414552	C	A
6	chr6_32426205	0	32426205	G	C
6	chr6_32435052	0	32435052	G	T
6	chr6_32459485	0	32459485	T	A
6	chr6_32463438	0	32463438	C	A
6	chr6_32473841	0	32473841	C	A
6	chr6_32480051	0	32480051	C	G
6	chr6_32482110	0	32482110	C	G
6	chr6_32505895	0	32505895	G	C
6	chr6_32518683	0	32518683	C	A
6	chr6_32520863	0	32520863	T	G
6	chr6_32550122	0	32550122	A	T
6	chr6_32563642	0	32563642	C	A
6	chr6_32582312	0	32582312	T	A
6	chr6_32605286	0	32605286	G	T
6	chr6_32626320	0	32626320	C	G
6	chr6_32631418	0	32631418	G	C
6	chr6_32642036	0	32642036	T	G
6	chr6_32643316	0	32643316	T	G
6	chr6_32644495	0	32644495	G	T
6	chr6_32645785	0	32645785	A	C
6	chr6_32679370	0	32679370	T	G
6	chr6_32687279	0	32687279	C	G
6	chr6_32708033	0	32708033	T	G
6	chr6_32714619	0	32714619	C	G
6	chr6_32718271	0	32718271	C	A
6	chr6_32720966	0	32720966	A	T
6	chr6_32722576	0	32722576	G	C
6	chr6_32722874	0	32722874	G	C
6	chr6_32739680	0	32739680	G	T
6	chr6_32745631	0	32745631	C	A
6	chr6_32750789	0	32750789	C	G
6	chr6_32752495	0	32752495	A	C
6	chr6_32758825	0	32758825	C	G
6	chr6_32770210	0	32770210	C	A
6	chr6_32773021	0	32773021	G	C
6	chr6_32774660	0	32774660	G	C
6	chr6_32774720	0	32774720	T	G
6	chr6_32786061	0	32786061	A	T
6	chr6_32786186	0	32786186	T	A
6	chr6_32806447	0	32806447	G	C
6	chr6_32834874	0	32834874	C	A
6	chr6_32856972	0	32856972	A	C
6	chr6_32885288	0	32885288	T	G
6	chr6_32904042	0	32904042	T	A
6	chr6_32935626	0	32935626	A	T
6	chr6_32972319	0	32972319	C	A
6	chr6_32975774	0	32975774	T	A
6	chr6_32983826	0	32983826	T	G
6	chr6_32992025	0	32992025	A	C
6	chr6_32993101	0	32993101	G	C
6	chr6_32996133	0	32996133	C	A
6	chr6_32996459	0	32996459	C	A
6	chr6_33006776	0	33006776	A	C
6	chr6_33027207	0	33027207	C	G
6	chr6_33061186	0	33061186	C	A
6	chr6_33071303	0	33071303	A	T
6	chr6_33079517	0	33079517	A	C
6	chr6_33084936	0	33084936	C	G
6	chr6_33086953	0	33086953	C	G
6	chr6_33121662	0	33121662	C	G
6	chr6_33126947	0	33126947	G	T
6	chr6_33144467	0	33144467	G	T
6	chr6_33149803	0	33149803	A	C
6	chr6_33150473	0	33150473	G	C
6	chr6_33158765	0	33158765	T	G
6	chr6_33165745	0	33165745	G	C
6	chr6_33176512	0	33176512	C	G
6	chr6_33191326	0	33191326	A	C
6	chr6_33195344	0	33195344	G	T
6	chr6_33228334	0	33228334	T	G
6	chr6_33258205	0	33258205	G	C
6	chr6_33265062	0	33265062	G	T
6	chr6_33289968	0	33289968	G	T
6	chr6_33299938	0	33299938	C	G
6	chr6_33303752	0	33303752	G	C
6	chr6_33314274	0	33314274	C	G
6	chr6_33328137	0	33328137	G	T
6	chr6_33333939	0	33333939	C	A
6	chr6_33334251	0	33334251	C	A
6	chr6_33337971	0	33337971	A	C
6	chr6_33347696	0	33347696	C	A
6	chr6_33355367	0	33355367	G	T
6	chr6_33357479	0	33357479	G	C
6	chr6_33371762	0	33371762	T	A
6	chr6_33380771	0	33380771	A	C
6	chr6_33398933	0	33398933	C	G
6	chr6_33400610	0	33400610	T	G
6	chr6_33416273	0	33416273	C	G
6	chr6_33417966	0	33417966	T	G
6	chr6_33433071	0	33433071	A	C
6	chr6_33437799	0	33437799	T	G
6	chr6_33462066	0	33462066	A	C
6	chr6_33462719	0	33462719	G	T
6	chr6_33467750	0	33467750	A	C
6	chr6_33487976	0	33487976	G	C
6	chr6_33525405	0	33525405	T	G
6	chr6_33541650	0	33541650	T	A
6	chr6_33546324	0	33546324	T	G
6	chr6_33549167	0	33549167	A	C
6	chr6_33550840	0	33550840	A	C
6	chr6_33564183	0	33564183	T	A
6	chr6_33571937	0	33571937	T	G
6	chr6_33587053	0	33587053	T	G
6	chr6_33592200	0	33592200	T	A
6	chr6_33633437	0	33633437	T	G
6	chr6_33651906	0	33651906	A	T
6	chr6_33675404	0	33675404	C	A
6	chr6_33689212	0	33689212	A	C
6	chr6_33695591	0	33695591	A	C
6	chr6_33704251	0	33704251	C	A
6	chr6_33760822	0	33760822	C	G
6	chr6_33795761	0	33795761	C	G
6	chr6_33821979	0	33821979	G	T
6	chr6_33834377	0	33834377	A	T
6	chr6_33837479	0	33837479	A	C
6	chr6_33861238	0	33861238	G	C
6	chr6_33862494	0	33862494	G	T
6	chr6_33902596	0	33902596	C	G
6	chr6_33925818	0	33925818	G	C
6	chr6_33936485	0	33936485	A	T
6	chr6_33990775	0	33990775	T	G
6	chr6_33995474	0	33995474	T	G
6	chr6_34010731	0	34010731	C	G
6	chr6_34043485	0	34043485	G	C
6	chr6_34045700	0	34045700	C	A
6	chr6_34067004	0	34067004	A	T
6	chr6_34089441	0	34089441	C	A
6	chr6_34116053	0	34116053	G	C
6	chr6_34149154	0	34149154	G	C
6	chr6_34155071	0	34155071	T	G
6	chr6_34171162	0	34171162	G	T
6	chr6_34173794	0	34173794	C	A
6	chr6_34179795	0	34179795	T	A
6	chr6_34189543	0	34189543	T	A
6	chr6_34220979	0	34220979	C	G
6	chr6_34226927	0	34226927	T	G
6	chr6_34330191	0	34330191	G	C
6	chr6_34341926	0	34341926	C	G
6	chr6_34344366	0	34344366	T	A
6	chr6_34359626	0	34359626	G	T
6	chr6_34369687	0	34369687	C	G
6	chr6_34379370	0	34379370	G	T
6	chr6_34432568	0	34432568	G	C
6	chr6_34433045	0	34433045	A	T
6	chr6_34433177	0	34433177	T	G
6	chr6_34455378	0	34455378	G	T
6	chr6_34461541	0	34461541	T	A
6	chr6_34496482	0	34496482	T	G
6	chr6_34511785	0	34511785	C	G
6	chr6_34512848	0	34512848	A	C
6	chr6_34543291	0	34543291	C	G
6	chr6_34554760	0	34554760	T	A
6	chr6_34577645	0	34577645	G	C
6	chr6_34585671	0	34585671	C	A
6	chr6_34595646	0	34595646	G	C
6	chr6_34596048	0	34596048	C	G
6	chr6_34596276	0	34596276	C	G
6	chr6_34611755	0	34611755	C	G
6	chr6_34624913	0	34624913	G	C
6	chr6_34625669	0	34625669	T	A
6	chr6_34628690	0	34628690	T	G
6	chr6_34667705	0	34667705	G	C
6	chr6_34672831	0	34672831	A	C
6	chr6_34693736	0	34693736	G	T
6	chr6_34709661	0	34709661	C	A
6	chr6_34729172	0	34729172	G	C
6	chr6_34738393	0	34738393	A	C
6	chr6_34741368	0	34741368	C	A
6	chr6_34742418	0	34742418	A	C
6	chr6_34746562	0	34746562	C	G
6	chr6_34749846	0	34749846	A	C
6	chr6_34772067	0	34772067	T	A
6	chr6_34781431	0	34781431	C	G
6	chr6_34801352	0	34801352	A	T
6	chr6_34818408	0	34818408	A	C
6	chr6_34832564	0	34832564	T	G
6	chr6_34832788	0	34832788	T	A
6	chr6_34865649	0	34865649	T	A
6	chr6_34961195	0	34961195	T	G
6	chr6_34965334	0	34965334	G	T
6	chr6_34974979	0	34974979	T	G
6	chr6_34977991	0	34977991	C	G
6	chr6_34993435	0	34993435	C	A
6	chr6_35015327	0	35015327	G	T
6	chr6_35017152	0	35017152	G	T
6	chr6_35035740	0	35035740	C	G
6	chr6_35058800	0	35058800	C	G
6	chr6_35065857	0	35065857	C	G
6	chr6_35070155	0	35070155	G	T
6	chr6_35095213	0	35095213	C	G
6	chr6_35114707	0	35114707	A	C
6	chr6_35153309	0	35153309	T	G
6	chr6_35154567	0	35154567	C	A
6	chr6_35187307	0	35187307	T	G
6	chr6_35206367	0	35206367	A	C
6	chr6_35215942	0	35215942	T	G
6	chr6_35236346	0	35236346	T	A
6	chr6_35261757	0	35261757	G	C
6	chr6_35261771	0	35261771	T	A
6	chr6_35268857	0	35268857	T	A
6	chr6_35289244	0	35289244	G	C
6	chr6_35484531	0	35484531	C	A
6	chr6_35511534	0	35511534	C	A
6	chr6_35522968	0	35522968	G	C
6	chr6_35535990	0	35535990	C	A
6	chr6_35591686	0	35591686	C	G
6	chr6_35704203	0	35704203	C	A
6	chr6_35705984	0	35705984	A	C
6	chr6_35715761	0	35715761	T	A
6	chr6_35718816	0	35718816	A	C
6	chr6_35724613	0	35724613	A	T
6	chr6_35725291	0	35725291	A	C
6	chr6_35726564	0	35726564	T	G
6	chr6_35751934	0	35751934	C	A
6	chr6_35755515	0	35755515	G	T
6	chr6_35767419	0	35767419	C	G
6	chr6_35803278	0	35803278	C	A
6	chr6_35814256	0	35814256	T	A
6	chr6_35822016	0	35822016	G	C
6	chr6_35919103	0	35919103	A	C
6	chr6_35941660	0	35941660	T	A
6	chr6_36038457	0	36038457	C	A
6	chr6_36049303	0	36049303	T	A
6	chr6_36068455	0	36068455	T	A
6	chr6_36110800	0	36110800	T	A
6	chr6_36112877	0	36112877	T	G
6	chr6_36131859	0	36131859	C	A
6	chr6_36134003	0	36134003	C	G
6	chr6_36160650	0	36160650	C	G
6	chr6_36206517	0	36206517	G	C
6	chr6_36207739	0	36207739	T	G
6	chr6_36223243	0	36223243	T	G
6	chr6_36238217	0	36238217	G	T
6	chr6_36260051	0	36260051	A	C
6	chr6_36264968	0	36264968	A	T
6	chr6_36379370	0	36379370	T	G
6	chr6_36388098	0	36388098	G	T
6	chr6_36400105	0	36400105	A	C
6	chr6_36422960	0	36422960	G	T
6	chr6_36424797	0	36424797	A	T
6	chr6_36446742	0	36446742	T	A
6	chr6_36447085	0	36447085	A	T
6	chr6_36464343	0	36464343	G	C
6	chr6_36479307	0	36479307	C	G
6	chr6_36508285	0	36508285	A	C
6	chr6_36523312	0	36523312	C	A
6	chr6_36599000	0	36599000	C	G
6	chr6_36601889	0	36601889	G	T
6	chr6_36602263	0	36602263	G	C
6	chr6_36611586	0	36611586	A	C
6	chr6_36616272	0	36616272	G	C
6	chr6_36651778	0	36651778	C	G
6	chr6_36680592	0	36680592	A	C
6	chr6_36720035	0	36720035	T	G
6	chr6_36734523	0	36734523	G	C
6	chr6_36756077	0	36756077	G	T
6	chr6_36779571	0	36779571	G	T
6	chr6_36783316	0	36783316	C	A
6	chr6_36826972	0	36826972	C	G
6	chr6_36828991	0	36828991	T	G
6	chr6_36873346	0	36873346	G	T
6	chr6_36873770	0	36873770	G	T
6	chr6_36878606	0	36878606	T	A
6	chr6_36878630	0	36878630	C	G
6	chr6_36888947	0	36888947	A	C
6	chr6_36893206	0	36893206	A	C
6	chr6_36896465	0	36896465	C	G
6	chr6_36907214	0	36907214	A	C
6	chr6_36910492	0	36910492	G	C
6	chr6_36941741	0	36941741	C	A
6	chr6_36955737	0	36955737	G	T
6	chr6_36978375	0	36978375	T	G
6	chr6_37010612	0	37010612	G	T
6	chr6_37013359	0	37013359	T	A
6	chr6_37036190	0	37036190	T	A
6	chr6_37041850	0	37041850	A	C
6	chr6_37065230	0	37065230	A	C
6	chr6_37112018	0	37112018	T	G
6	chr6_37126006	0	37126006	G	T
6	chr6_37158014	0	37158014	T	A
6	chr6_37172159	0	37172159	G	C
6	chr6_37180671	0	37180671	G	T
6	chr6_37187996	0	37187996	C	G
6	chr6_37218664	0	37218664	G	T
6	chr6_37243399	0	37243399	T	G
6	chr6_37255156	0	37255156	A	C
6	chr6_37256124	0	37256124	T	A
6	chr6_37257309	0	37257309	T	G
6	chr6_37297631	0	37297631	T	A
6	chr6_37320235	0	37320235	T	G
6	chr6_37321614	0	37321614	C	A
6	chr6_37353431	0	37353431	A	C
6	chr6_37368587	0	37368587	G	T
6	chr6_37385360	0	37385360	C	A
6	chr6_37401980	0	37401980	C	A
6	chr6_37425725	0	37425725	G	T
6	chr6_37430238	0	37430238	A	C
6	chr6_37463067	0	37463067	G	T
6	chr6_37476392	0	37476392	C	A
6	chr6_37548734	0	37548734	G	C
6	chr6_37624103	0	37624103	T	A
6	chr6_37696448	0	37696448	T	G
6	chr6_37715566	0	37715566	T	G
6	chr6_37719610	0	37719610	C	A
6	chr6_37730164	0	37730164	T	G
6	chr6_37733921	0	37733921	A	C
6	chr6_37734949	0	37734949	G	T
6	chr6_37735630	0	37735630	T	G
6	chr6_37820441	0	37820441	C	A
6	chr6_37821128	0	37821128	T	A
6	chr6_37838405	0	37838405	T	A
6	chr6_37885623	0	37885623	T	G
6	chr6_37966850	0	37966850	T	G
6	chr6_37985245	0	37985245	C	G
6	chr6_38012018	0	38012018	T	A
6	chr6_38013865	0	38013865	T	G
6	chr6_38014100	0	38014100	A	C
6	chr6_38121262	0	38121262	T	G
6	chr6_38200137	0	38200137	C	G
6	chr6_38236453	0	38236453	G	T
6	chr6_38285308	0	38285308	T	A
6	chr6_38307040	0	38307040	T	G
6	chr6_38314750	0	38314750	T	A
6	chr6_38424854	0	38424854	C	A
6	chr6_38425810	0	38425810	G	T
6	chr6_38438470	0	38438470	G	C
6	chr6_38448617	0	38448617	G	C
6	chr6_38453273	0	38453273	G	T
6	chr6_38457230	0	38457230	C	G
6	chr6_38460154	0	38460154	A	T
6	chr6_38559976	0	38559976	A	T
6	chr6_38572796	0	38572796	C	A
6	chr6_38597998	0	38597998	C	G
6	chr6_38613329	0	38613329	C	G
6	chr6_38633389	0	38633389	G	T
6	chr6_38641925	0	38641925	G	T
6	chr6_38647923	0	38647923	A	C
6	chr6_38651719	0	38651719	G	C
6	chr6_38654118	0	38654118	G	C
6	chr6_38716889	0	38716889	C	A
6	chr6_38719888	0	38719888	C	G
6	chr6_38762246	0	38762246	C	G
6	chr6_38766220	0	38766220	C	A
6	chr6_38806439	0	38806439	C	G
6	chr6_38836018	0	38836018	C	A
6	chr6_38836033	0	38836033	A	T
6	chr6_38876671	0	38876671	A	C
6	chr6_38893340	0	38893340	T	G
6	chr6_38893389	0	38893389	C	A
6	chr6_38911465	0	38911465	G	C
6	chr6_38931857	0	38931857	G	C
6	chr6_38948327	0	38948327	T	A
6	chr6_38955555	0	38955555	G	T
6	chr6_38986146	0	38986146	C	A
6	chr6_39015002	0	39015002	C	G
6	chr6_39018048	0	39018048	T	A
6	chr6_39049685	0	39049685	G	T
6	chr6_39067211	0	39067211	A	C
6	chr6_39068037	0	39068037	C	A
6	chr6_39078295	0	39078295	T	A
6	chr6_39085254	0	39085254	T	A
6	chr6_39112657	0	39112657	T	A
6	chr6_39139142	0	39139142	A	C
6	chr6_39207755	0	39207755	A	T
6	chr6_39210057	0	39210057	G	C
6	chr6_39225012	0	39225012	A	T
6	chr6_39249070	0	39249070	A	C
6	chr6_39281275	0	39281275	C	A
6	chr6_39287129	0	39287129	C	G
6	chr6_39303992	0	39303992	G	T
6	chr6_39305443	0	39305443	G	T
6	chr6_39305500	0	39305500	A	C
6	chr6_39306216	0	39306216	A	T
6	chr6_39317955	0	39317955	A	C
6	chr6_39322358	0	39322358	G	C
6	chr6_39373345	0	39373345	C	G
6	chr6_39374120	0	39374120	A	T
6	chr6_39389692	0	39389692	A	T
6	chr6_39409716	0	39409716	T	G
6	chr6_39419828	0	39419828	T	A
6	chr6_39479441	0	39479441	A	C
6	chr6_39489297	0	39489297	A	C
6	chr6_39505157	0	39505157	G	T
6	chr6_39529343	0	39529343	T	G
6	chr6_39534373	0	39534373	T	A
6	chr6_39574952	0	39574952	T	G
6	chr6_39599562	0	39599562	C	A
6	chr6_39638862	0	39638862	C	G
6	chr6_39657900	0	39657900	A	T
6	chr6_39679483	0	39679483	C	G
6	chr6_39681087	0	39681087	G	C
6	chr6_39684919	0	39684919	A	C
6	chr6_39703996	0	39703996	G	C
6	chr6_39706176	0	39706176	G	C
6	chr6_39715156	0	39715156	G	C
6	chr6_39733574	0	39733574	C	G
6	chr6_39734057	0	39734057	C	G
6	chr6_39744816	0	39744816	C	G
6	chr6_39759780	0	39759780	G	C
6	chr6_39774761	0	39774761	T	G
6	chr6_39810638	0	39810638	A	C
6	chr6_39823967	0	39823967	C	A
6	chr6_39831172	0	39831172	G	C
6	chr6_39848962	0	39848962	G	C
6	chr6_39851665	0	39851665	A	C
6	chr6_39863899	0	39863899	G	T
6	chr6_39876392	0	39876392	G	C
6	chr6_39888518	0	39888518	C	A
6	chr6_39895876	0	39895876	C	G
6	chr6_39931116	0	39931116	T	G
6	chr6_39937986	0	39937986	A	C
6	chr6_39949029	0	39949029	A	T
6	chr6_40035971	0	40035971	A	T
6	chr6_40070637	0	40070637	A	T
6	chr6_40113996	0	40113996	T	A
6	chr6_40123811	0	40123811	T	A
6	chr6_40151621	0	40151621	A	C
6	chr6_40173157	0	40173157	C	G
6	chr6_40173416	0	40173416	G	C
6	chr6_40192303	0	40192303	C	A
6	chr6_40253530	0	40253530	T	A
6	chr6_40257222	0	40257222	A	C
6	chr6_40294778	0	40294778	T	G
6	chr6_40295574	0	40295574	C	A
6	chr6_40299131	0	40299131	C	G
6	chr6_40320954	0	40320954	C	A
6	chr6_40334130	0	40334130	C	A
6	chr6_40371749	0	40371749	G	C
6	chr6_40372645	0	40372645	T	A
6	chr6_40430820	0	40430820	G	C
6	chr6_40432233	0	40432233	C	A
6	chr6_40432686	0	40432686	T	G
6	chr6_40465145	0	40465145	G	T
6	chr6_40477530	0	40477530	A	T
6	chr6_40490986	0	40490986	A	C
6	chr6_40509300	0	40509300	G	C
6	chr6_40527039	0	40527039	G	T
6	chr6_40556893	0	40556893	A	C
6	chr6_40557105	0	40557105	C	G
6	chr6_40573974	0	40573974	G	T
6	chr6_40588702	0	40588702	G	T
6	chr6_40608319	0	40608319	G	C
6	chr6_40643741	0	40643741	A	C
6	chr6_40650430	0	40650430	G	T
6	chr6_40661526	0	40661526	G	T
6	chr6_40669851	0	40669851	G	C
6	chr6_40670115	0	40670115	T	G
6	chr6_40670922	0	40670922	A	C
6	chr6_40766272	0	40766272	C	G
6	chr6_40788480	0	40788480	A	C
6	chr6_40791624	0	40791624	T	G
6	chr6_40812324	0	40812324	A	C
6	chr6_40813147	0	40813147	G	C
6	chr6_40815109	0	40815109	A	C
6	chr6_40817231	0	40817231	T	A
6	chr6_40825009	0	40825009	C	G
6	chr6_40844185	0	40844185	C	A
6	chr6_40844210	0	40844210	G	T
6	chr6_40851343	0	40851343	C	G
6	chr6_40862633	0	40862633	C	A
6	chr6_40872346	0	40872346	A	T
6	chr6_40874936	0	40874936	C	G
6	chr6_40895794	0	40895794	G	C
6	chr6_40909528	0	40909528	C	G
6	chr6_40939728	0	40939728	G	T
6	chr6_40950381	0	40950381	T	A
6	chr6_40951712	0	40951712	G	C
6	chr6_40958837	0	40958837	A	C
6	chr6_40975329	0	40975329	T	G
6	chr6_40997257	0	40997257	A	C
6	chr6_41015668	0	41015668	G	C
6	chr6_41019487	0	41019487	T	G
6	chr6_41020785	0	41020785	G	C
6	chr6_41028739	0	41028739	C	G
6	chr6_41035985	0	41035985	C	G
6	chr6_41036108	0	41036108	C	G
6	chr6_41065950	0	41065950	T	G
6	chr6_41066585	0	41066585	G	C
6	chr6_41068895	0	41068895	A	C
6	chr6_41092876	0	41092876	G	T
6	chr6_41108722	0	41108722	G	C
6	chr6_41155407	0	41155407	G	T
6	chr6_41164697	0	41164697	G	C
6	chr6_41178610	0	41178610	C	G
6	chr6_41187627	0	41187627	G	C
6	chr6_41193527	0	41193527	A	C
6	chr6_41194008	0	41194008	C	G
6	chr6_41209100	0	41209100	G	T
6	chr6_41241319	0	41241319	C	A
6	chr6_41246791	0	41246791	A	C
6	chr6_41253337	0	41253337	A	C
6	chr6_41260441	0	41260441	A	T
6	chr6_41291899	0	41291899	A	C
6	chr6_41313366	0	41313366	T	G
6	chr6_41320378	0	41320378	G	C
6	chr6_41334646	0	41334646	A	T
6	chr6_41351546	0	41351546	A	C
6	chr6_41364158	0	41364158	C	G
6	chr6_41375511	0	41375511	T	A
6	chr6_41376652	0	41376652	A	T
6	chr6_41398225	0	41398225	A	C
6	chr6_41406531	0	41406531	C	G
6	chr6_41444057	0	41444057	C	A
6	chr6_41450954	0	41450954	T	A
6	chr6_41467844	0	41467844	T	A
6	chr6_41487709	0	41487709	T	A
6	chr6_41491405	0	41491405	T	G
6	chr6_41524079	0	41524079	C	A
6	chr6_41533253	0	41533253	G	T
6	chr6_41543526	0	41543526	A	T
6	chr6_41556027	0	41556027	C	G
6	chr6_41559805	0	41559805	T	G
6	chr6_41564919	0	41564919	C	G
6	chr6_41567403	0	41567403	C	A
6	chr6_41576475	0	41576475	C	G
6	chr6_41578979	0	41578979	C	A
6	chr6_41581117	0	41581117	T	A
6	chr6_41618286	0	41618286	C	G
6	chr6_41621712	0	41621712	T	G
6	chr6_41664301	0	41664301	G	T
6	chr6_41673109	0	41673109	C	G
6	chr6_41769317	0	41769317	G	T
6	chr6_41816115	0	41816115	A	C
6	chr6_41836070	0	41836070	T	G
6	chr6_41837997	0	41837997	C	G
6	chr6_41857062	0	41857062	A	T
6	chr6_41860140	0	41860140	C	A
6	chr6_41866300	0	41866300	T	A
6	chr6_41867042	0	41867042	G	C
6	chr6_41882401	0	41882401	C	A
6	chr6_41915377	0	41915377	G	T
6	chr6_41920487	0	41920487	T	A
6	chr6_41929752	0	41929752	A	T
6	chr6_41933426	0	41933426	G	T
6	chr6_41966746	0	41966746	G	C
6	chr6_41975335	0	41975335	C	A
6	chr6_42024115	0	42024115	C	A
6	chr6_42026735	0	42026735	G	C
6	chr6_42074607	0	42074607	C	G
6	chr6_42076297	0	42076297	A	C
6	chr6_42079526	0	42079526	C	A
6	chr6_42099111	0	42099111	A	T
6	chr6_42124494	0	42124494	A	C
6	chr6_42136212	0	42136212	C	A
6	chr6_42176009	0	42176009	A	T
6	chr6_42178244	0	42178244	G	T
6	chr6_42189687	0	42189687	G	C
6	chr6_42193165	0	42193165	C	G
6	chr6_42197328	0	42197328	A	C
6	chr6_42201432	0	42201432	G	T
6	chr6_42235281	0	42235281	T	A
6	chr6_42244590	0	42244590	G	T
6	chr6_42262962	0	42262962	C	G
6	chr6_42280886	0	42280886	A	C
6	chr6_42306152	0	42306152	G	T
6	chr6_42354795	0	42354795	A	T
6	chr6_42355321	0	42355321	T	G
6	chr6_42379536	0	42379536	G	C
6	chr6_42382450	0	42382450	A	C
6	chr6_42386595	0	42386595	G	C
6	chr6_42422392	0	42422392	A	C
6	chr6_42427051	0	42427051	T	G
6	chr6_42434837	0	42434837	A	T
6	chr6_42458955	0	42458955	G	C
6	chr6_42460330	0	42460330	G	T
6	chr6_42494026	0	42494026	T	G
6	chr6_42497249	0	42497249	C	A
6	chr6_42520774	0	42520774	G	T
6	chr6_42525347	0	42525347	C	G
6	chr6_42530095	0	42530095	G	T
6	chr6_42541044	0	42541044	G	T
6	chr6_42557575	0	42557575	G	T
6	chr6_42565095	0	42565095	A	C
6	chr6_42581485	0	42581485	C	G
6	chr6_42615695	0	42615695	T	G
6	chr6_42621967	0	42621967	G	T
6	chr6_42642899	0	42642899	T	A
6	chr6_42649578	0	42649578	A	T
6	chr6_42663362	0	42663362	G	C
6	chr6_42681190	0	42681190	A	C
6	chr6_42688908	0	42688908	C	G
6	chr6_42691924	0	42691924	G	T
6	chr6_42694070	0	42694070	G	C
6	chr6_42714323	0	42714323	C	A
6	chr6_42737229	0	42737229	C	A
6	chr6_42741799	0	42741799	C	G
6	chr6_42766145	0	42766145	A	C
6	chr6_42787382	0	42787382	G	T
6	chr6_42788994	0	42788994	T	G
6	chr6_42861800	0	42861800	C	A
6	chr6_42867677	0	42867677	A	C
6	chr6_42868190	0	42868190	C	A
6	chr6_42874658	0	42874658	G	C
6	chr6_42891443	0	42891443	C	G
6	chr6_42906514	0	42906514	G	C
6	chr6_42949568	0	42949568	A	C
6	chr6_42963611	0	42963611	G	C
6	chr6_42975626	0	42975626	G	C
6	chr6_42985366	0	42985366	T	G
6	chr6_42988570	0	42988570	T	G
6	chr6_42994155	0	42994155	A	C
6	chr6_43000846	0	43000846	C	G
6	chr6_43016378	0	43016378	C	A
6	chr6_43038464	0	43038464	G	T
6	chr6_43079248	0	43079248	G	C
6	chr6_43081611	0	43081611	G	C
6	chr6_43088295	0	43088295	C	A
6	chr6_43096257	0	43096257	G	C
6	chr6_43101713	0	43101713	G	C
6	chr6_43128899	0	43128899	T	A
6	chr6_43130695	0	43130695	T	G
6	chr6_43136625	0	43136625	C	G
6	chr6_43147626	0	43147626	G	C
6	chr6_43161969	0	43161969	C	A
6	chr6_43164647	0	43164647	T	A
6	chr6_43166000	0	43166000	G	C
6	chr6_43205130	0	43205130	C	A
6	chr6_43209514	0	43209514	T	A
6	chr6_43220890	0	43220890	A	C
6	chr6_43231704	0	43231704	A	C
6	chr6_43241237	0	43241237	T	A
6	chr6_43246043	0	43246043	G	C
6	chr6_43251770	0	43251770	T	G
6	chr6_43260172	0	43260172	T	A
6	chr6_43290470	0	43290470	C	A
6	chr6_43449003	0	43449003	G	T
6	chr6_43451759	0	43451759	T	A
6	chr6_43455345	0	43455345	T	G
6	chr6_43459228	0	43459228	C	G
6	chr6_43502185	0	43502185	C	A
6	chr6_43505125	0	43505125	G	C
6	chr6_43523325	0	43523325	G	T
6	chr6_43526484	0	43526484	T	A
6	chr6_43526580	0	43526580	C	G
6	chr6_43536551	0	43536551	T	A
6	chr6_43538118	0	43538118	G	T
6	chr6_43565498	0	43565498	C	G
6	chr6_43571607	0	43571607	T	G
6	chr6_43597711	0	43597711	T	A
6	chr6_43622089	0	43622089	C	A
6	chr6_43634495	0	43634495	A	C
6	chr6_43634844	0	43634844	G	T
6	chr6_43640581	0	43640581	G	C
6	chr6_43664609	0	43664609	C	A
6	chr6_43665111	0	43665111	A	C
6	chr6_43676148	0	43676148	C	G
6	chr6_43719224	0	43719224	G	T
6	chr6_43726450	0	43726450	G	C
6	chr6_43730793	0	43730793	A	T
6	chr6_43730975	0	43730975	A	C
6	chr6_43762122	0	43762122	A	T
6	chr6_43770410	0	43770410	G	T
6	chr6_43799493	0	43799493	C	A
6	chr6_43814121	0	43814121	G	C
6	chr6_43820845	0	43820845	A	T
6	chr6_43822409	0	43822409	A	T
6	chr6_43843515	0	43843515	G	T
6	chr6_43856238	0	43856238	T	A
6	chr6_43875786	0	43875786	C	G
6	chr6_43877427	0	43877427	A	C
6	chr6_43885518	0	43885518	G	T
6	chr6_43895812	0	43895812	G	T
6	chr6_43935280	0	43935280	C	G
6	chr6_43940585	0	43940585	A	T
6	chr6_43973019	0	43973019	C	A
6	chr6_43992727	0	43992727	T	G
6	chr6_43998800	0	43998800	C	G
6	chr6_44001680	0	44001680	G	T
6	chr6_44015899	0	44015899	A	C
6	chr6_44037619	0	44037619	C	A
6	chr6_44077534	0	44077534	C	A
6	chr6_44116781	0	44116781	A	T
6	chr6_44127909	0	44127909	G	C
6	chr6_44133949	0	44133949	A	C
6	chr6_44135275	0	44135275	A	T
6	chr6_44167850	0	44167850	G	T
6	chr6_44195678	0	44195678	C	A
6	chr6_44196814	0	44196814	C	A
6	chr6_44205236	0	44205236	G	T
6	chr6_44206722	0	44206722	G	T
6	chr6_44246025	0	44246025	G	T
6	chr6_44249821	0	44249821	T	A
6	chr6_44266195	0	44266195	G	T
6	chr6_44284759	0	44284759	T	A
6	chr6_44296135	0	44296135	G	T
6	chr6_44304327	0	44304327	T	A
6	chr6_44328715	0	44328715	T	G
6	chr6_44330222	0	44330222	T	A
6	chr6_44387019	0	44387019	T	A
6	chr6_44390603	0	44390603	A	C
6	chr6_44403341	0	44403341	G	T
6	chr6_44463250	0	44463250	C	A
6	chr6_44477437	0	44477437	C	A
6	chr6_44507511	0	44507511	C	G
6	chr6_44517598	0	44517598	T	A
6	chr6_44520063	0	44520063	A	T
6	chr6_44527477	0	44527477	C	G
6	chr6_44527507	0	44527507	G	T
6	chr6_44555018	0	44555018	C	G
6	chr6_44555637	0	44555637	T	G
6	chr6_44562893	0	44562893	T	G
6	chr6_44593575	0	44593575	T	G
6	chr6_44594554	0	44594554	A	T
6	chr6_44615023	0	44615023	T	G
6	chr6_44703347	0	44703347	A	T
6	chr6_44705981	0	44705981	A	T
6	chr6_44718096	0	44718096	A	C
6	chr6_44721766	0	44721766	G	C
6	chr6_44732782	0	44732782	C	A
6	chr6_44742188	0	44742188	A	C
6	chr6_44800212	0	44800212	T	A
6	chr6_44842234	0	44842234	C	A
6	chr6_44846601	0	44846601	T	A
6	chr6_44850711	0	44850711	C	A
6	chr6_44852521	0	44852521	A	C
6	chr6_44864859	0	44864859	G	T
6	chr6_44878397	0	44878397	A	T
6	chr6_44880449	0	44880449	A	C
6	chr6_44919842	0	44919842	A	C
6	chr6_44929073	0	44929073	T	G
6	chr6_44941126	0	44941126	C	G
6	chr6_44962240	0	44962240	C	G
6	chr6_44979334	0	44979334	G	C
6	chr6_44987050	0	44987050	G	C
6	chr6_45014579	0	45014579	G	T
6	chr6_45022596	0	45022596	T	G
6	chr6_45029759	0	45029759	A	C
6	chr6_45048082	0	45048082	G	T
6	chr6_45111951	0	45111951	A	C
6	chr6_45122400	0	45122400	T	G
6	chr6_45126573	0	45126573	G	C
6	chr6_45128644	0	45128644	G	T
6	chr6_45142608	0	45142608	T	G
6	chr6_45160755	0	45160755	G	T
6	chr6_45162393	0	45162393	C	G
6	chr6_45176252	0	45176252	T	A
6	chr6_45198967	0	45198967	A	T
6	chr6_45201343	0	45201343	T	G
6	chr6_45209982	0	45209982	A	C
6	chr6_45232615	0	45232615	G	C
6	chr6_45322160	0	45322160	G	C
6	chr6_45325374	0	45325374	G	T
6	chr6_45339202	0	45339202	G	T
6	chr6_45342518	0	45342518	T	A
6	chr6_45342736	0	45342736	A	T
6	chr6_45345477	0	45345477	G	C
6	chr6_45362197	0	45362197	C	A
6	chr6_45404385	0	45404385	T	G
6	chr6_45440907	0	45440907	C	A
6	chr6_45446743	0	45446743	C	G
6	chr6_45447408	0	45447408	A	T
6	chr6_45485661	0	45485661	G	C
6	chr6_45517346	0	45517346	T	G
6	chr6_45520416	0	45520416	G	T
6	chr6_45581310	0	45581310	T	A
6	chr6_45604115	0	45604115	A	C
6	chr6_45621700	0	45621700	G	C
6	chr6_45644971	0	45644971	C	G
6	chr6_45647834	0	45647834	C	A
6	chr6_45712848	0	45712848	G	T
6	chr6_45720241	0	45720241	C	A
6	chr6_45722153	0	45722153	T	G
6	chr6_45727354	0	45727354	T	G
6	chr6_45738175	0	45738175	A	C
6	chr6_45747780	0	45747780	G	C
6	chr6_45792037	0	45792037	C	G
6	chr6_45821501	0	45821501	C	A
6	chr6_45824670	0	45824670	T	G
6	chr6_45840912	0	45840912	A	C
6	chr6_45938881	0	45938881	A	C
6	chr6_45943199	0	45943199	G	C
6	chr6_45943580	0	45943580	A	C
6	chr6_45943688	0	45943688	A	C
6	chr6_45958992	0	45958992	G	C
6	chr6_45959455	0	45959455	A	C
6	chr6_45987059	0	45987059	A	T
6	chr6_45991041	0	45991041	C	G
6	chr6_46016520	0	46016520	C	G
6	chr6_46019686	0	46019686	A	C
6	chr6_46041715	0	46041715	G	T
6	chr6_46074763	0	46074763	A	T
6	chr6_46075211	0	46075211	A	T
6	chr6_46095348	0	46095348	A	T
6	chr6_46097806	0	46097806	C	A
6	chr6_46133666	0	46133666	C	A
6	chr6_46141538	0	46141538	G	T
6	chr6_46168564	0	46168564	C	A
6	chr6_46229966	0	46229966	A	T
6	chr6_46236120	0	46236120	G	C
6	chr6_46268472	0	46268472	G	T
6	chr6_46319397	0	46319397	C	A
6	chr6_46334076	0	46334076	A	C
6	chr6_46335417	0	46335417	G	C
6	chr6_46354511	0	46354511	G	C
6	chr6_46419331	0	46419331	A	C
6	chr6_46459504	0	46459504	C	G
6	chr6_46467199	0	46467199	C	A
6	chr6_46527064	0	46527064	A	C
6	chr6_46598736	0	46598736	A	C
6	chr6_46605911	0	46605911	T	G
6	chr6_46607389	0	46607389	G	C
6	chr6_46633992	0	46633992	T	G
6	chr6_46658444	0	46658444	T	G
6	chr6_46673026	0	46673026	A	C
6	chr6_46691435	0	46691435	T	A
6	chr6_46784256	0	46784256	T	A
6	chr6_46791645	0	46791645	G	T
6	chr6_46791669	0	46791669	C	G
6	chr6_46797368	0	46797368	C	A
6	chr6_46820601	0	46820601	G	C
6	chr6_46833293	0	46833293	G	T
6	chr6_46838548	0	46838548	C	A
6	chr6_46845230	0	46845230	T	G
6	chr6_46846045	0	46846045	A	C
6	chr6_46851148	0	46851148	T	A
6	chr6_46867074	0	46867074	G	T
6	chr6_46867208	0	46867208	G	T
6	chr6_46902671	0	46902671	G	C
6	chr6_46936139	0	46936139	C	G
6	chr6_46950947	0	46950947	T	A
6	chr6_46963658	0	46963658	T	G
6	chr6_46967328	0	46967328	C	A
6	chr6_46972827	0	46972827	A	T
6	chr6_47000898	0	47000898	A	C
6	chr6_47025202	0	47025202	C	G
6	chr6_47042235	0	47042235	C	G
6	chr6_47046656	0	47046656	T	A
6	chr6_47076450	0	47076450	G	T
6	chr6_47087068	0	47087068	G	C
6	chr6_47093917	0	47093917	G	T
6	chr6_47105256	0	47105256	T	A
6	chr6_47108410	0	47108410	G	C
6	chr6_47151011	0	47151011	C	A
6	chr6_47182353	0	47182353	G	C
6	chr6_47183695	0	47183695	C	G
6	chr6_47219592	0	47219592	G	T
6	chr6_47222571	0	47222571	G	C
6	chr6_47225327	0	47225327	G	T
6	chr6_47244471	0	47244471	A	C
6	chr6_47245454	0	47245454	G	T
6	chr6_47269830	0	47269830	T	G
6	chr6_47282036	0	47282036	C	G
6	chr6_47286228	0	47286228	T	A
6	chr6_47289351	0	47289351	G	T
6	chr6_47297184	0	47297184	T	G
6	chr6_47339589	0	47339589	G	C
6	chr6_47371012	0	47371012	T	A
6	chr6_47380137	0	47380137	T	A
6	chr6_47380400	0	47380400	T	G
6	chr6_47385645	0	47385645	T	G
6	chr6_47399830	0	47399830	C	G
6	chr6_47465366	0	47465366	C	A
6	chr6_47469480	0	47469480	A	C
6	chr6_47491372	0	47491372	T	A
6	chr6_47491445	0	47491445	A	T
6	chr6_47497474	0	47497474	C	G
6	chr6_47501455	0	47501455	A	C
6	chr6_47508051	0	47508051	C	G
6	chr6_47512270	0	47512270	C	A
6	chr6_47516213	0	47516213	G	C
6	chr6_47545820	0	47545820	G	T
6	chr6_47583488	0	47583488	T	A
6	chr6_47584498	0	47584498	G	C
6	chr6_47597853	0	47597853	G	C
6	chr6_47623514	0	47623514	T	A
6	chr6_47656832	0	47656832	G	T
6	chr6_47661621	0	47661621	T	G
6	chr6_47675560	0	47675560	C	A
6	chr6_47689475	0	47689475	A	C
6	chr6_47698705	0	47698705	C	G
6	chr6_47713973	0	47713973	C	A
6	chr6_47717599	0	47717599	C	G
6	chr6_47741951	0	47741951	A	T
6	chr6_47742731	0	47742731	T	G
6	chr6_47758557	0	47758557	C	G
6	chr6_47791017	0	47791017	G	C
6	chr6_47825753	0	47825753	T	A
6	chr6_47850811	0	47850811	G	C
6	chr6_47864796	0	47864796	C	G
6	chr6_47879943	0	47879943	T	G
6	chr6_47902100	0	47902100	C	A
6	chr6_47923350	0	47923350	T	G
6	chr6_47949949	0	47949949	A	C
6	chr6_47952722	0	47952722	A	C
6	chr6_47962054	0	47962054	G	C
6	chr6_47990841	0	47990841	A	C
6	chr6_48000286	0	48000286	T	A
6	chr6_48043706	0	48043706	A	T
6	chr6_48068032	0	48068032	T	A
6	chr6_48076991	0	48076991	C	G
6	chr6_48085839	0	48085839	G	T
6	chr6_48127016	0	48127016	A	C
6	chr6_48131226	0	48131226	G	T
6	chr6_48148554	0	48148554	G	T
6	chr6_48176163	0	48176163	C	G
6	chr6_48189207	0	48189207	T	G
6	chr6_48193548	0	48193548	G	C
6	chr6_48211334	0	48211334	T	G
6	chr6_48227603	0	48227603	C	A
6	chr6_48238977	0	48238977	G	T
6	chr6_48241029	0	48241029	C	G
6	chr6_48262021	0	48262021	G	C
6	chr6_48273427	0	48273427	G	C
6	chr6_48280799	0	48280799	A	C
6	chr6_48316657	0	48316657	G	C
6	chr6_48377819	0	48377819	C	G
6	chr6_48404054	0	48404054	T	G
6	chr6_48423778	0	48423778	T	A
6	chr6_48446300	0	48446300	C	G
6	chr6_48449980	0	48449980	T	G
6	chr6_48450997	0	48450997	C	G
6	chr6_48466012	0	48466012	T	A
6	chr6_48493021	0	48493021	T	G
6	chr6_48559470	0	48559470	C	A
6	chr6_48582706	0	48582706	A	C
6	chr6_48596038	0	48596038	C	A
6	chr6_48612581	0	48612581	C	A
6	chr6_48622184	0	48622184	A	C
6	chr6_48663322	0	48663322	T	G
6	chr6_48678083	0	48678083	G	T
6	chr6_48745374	0	48745374	C	G
6	chr6_48758315	0	48758315	G	C
6	chr6_48760161	0	48760161	G	C
6	chr6_48787003	0	48787003	C	A
6	chr6_48799140	0	48799140	A	T
6	chr6_48817376	0	48817376	A	T
6	chr6_48841831	0	48841831	A	C
6	chr6_48844671	0	48844671	C	G
6	chr6_48847133	0	48847133	G	T
6	chr6_48855941	0	48855941	G	T
6	chr6_48878888	0	48878888	A	C
6	chr6_48910240	0	48910240	G	C
6	chr6_48927751	0	48927751	G	T
6	chr6_48934832	0	48934832	A	T
6	chr6_48936644	0	48936644	G	T
6	chr6_48946691	0	48946691	A	C
6	chr6_48949426	0	48949426	T	A
6	chr6_48949558	0	48949558	C	G
6	chr6_48951449	0	48951449	T	A
6	chr6_48955709	0	48955709	G	C
6	chr6_48975705	0	48975705	T	G
6	chr6_48984283	0	48984283	C	A
6	chr6_48993725	0	48993725	C	A
6	chr6_48994430	0	48994430	G	C
6	chr6_49001587	0	49001587	T	A
6	chr6_49001835	0	49001835	C	A
6	chr6_49014242	0	49014242	C	G
6	chr6_49024880	0	49024880	T	G
6	chr6_49058465	0	49058465	A	C
6	chr6_49064845	0	49064845	G	C
6	chr6_49067743	0	49067743	T	A
6	chr6_49115925	0	49115925	G	T
6	chr6_49133341	0	49133341	C	G
6	chr6_49144541	0	49144541	C	A
6	chr6_49172162	0	49172162	C	G
6	chr6_49179936	0	49179936	G	C
6	chr6_49181434	0	49181434	G	T
6	chr6_49185554	0	49185554	A	C
6	chr6_49267084	0	49267084	C	A
6	chr6_49295850	0	49295850	A	C
6	chr6_49327027	0	49327027	G	T
6	chr6_49373370	0	49373370	G	T
6	chr6_49422993	0	49422993	A	C
6	chr6_49481706	0	49481706	G	C
6	chr6_49488096	0	49488096	A	C
6	chr6_49507308	0	49507308	T	G
6	chr6_49527884	0	49527884	A	T
6	chr6_49543098	0	49543098	A	T
6	chr6_49549910	0	49549910	G	C
6	chr6_49561926	0	49561926	A	C
6	chr6_49576039	0	49576039	T	G
6	chr6_49598815	0	49598815	G	C
6	chr6_49627719	0	49627719	C	G
6	chr6_49632319	0	49632319	T	A
6	chr6_49664521	0	49664521	T	G
6	chr6_49669656	0	49669656	C	G
6	chr6_49737876	0	49737876	G	C
6	chr6_49752934	0	49752934	A	C
6	chr6_49843008	0	49843008	T	G
6	chr6_49862934	0	49862934	C	G
6	chr6_49883461	0	49883461	T	G
6	chr6_49892612	0	49892612	G	T
6	chr6_49954576	0	49954576	G	C
6	chr6_49954865	0	49954865	G	C
6	chr6_49985606	0	49985606	C	A
6	chr6_49999715	0	49999715	T	A
6	chr6_50009722	0	50009722	T	A
6	chr6_50010034	0	50010034	T	A
6	chr6_50035718	0	50035718	T	A
6	chr6_50050728	0	50050728	A	T
6	chr6_50072332	0	50072332	C	A
6	chr6_50109839	0	50109839	G	C
6	chr6_50115692	0	50115692	C	G
6	chr6_50135571	0	50135571	A	C
6	chr6_50139801	0	50139801	A	C
6	chr6_50141058	0	50141058	T	G
6	chr6_50153135	0	50153135	A	C
6	chr6_50172886	0	50172886	A	C
6	chr6_50178181	0	50178181	A	T
6	chr6_50187855	0	50187855	A	T
6	chr6_50190053	0	50190053	C	G
6	chr6_50202357	0	50202357	C	A
6	chr6_50203549	0	50203549	C	A
6	chr6_50212912	0	50212912	G	C
6	chr6_50219955	0	50219955	G	T
6	chr6_50240173	0	50240173	T	G
6	chr6_50248105	0	50248105	T	G
6	chr6_50254459	0	50254459	A	C
6	chr6_50292823	0	50292823	G	C
6	chr6_50339524	0	50339524	G	C
6	chr6_50339940	0	50339940	A	C
6	chr6_50342012	0	50342012	G	T
6	chr6_50349894	0	50349894	A	T
6	chr6_50353086	0	50353086	G	C
6	chr6_50378287	0	50378287	A	T
6	chr6_50421619	0	50421619	T	A
6	chr6_50438604	0	50438604	C	A
6	chr6_50440311	0	50440311	G	T
6	chr6_50440992	0	50440992	C	A
6	chr6_50445072	0	50445072	C	G
6	chr6_50469865	0	50469865	C	G
6	chr6_50481610	0	50481610	C	A
6	chr6_50510400	0	50510400	T	G
6	chr6_50560677	0	50560677	C	A
6	chr6_50578818	0	50578818	G	C
6	chr6_50601080	0	50601080	G	T
6	chr6_50619199	0	50619199	A	C
6	chr6_50636921	0	50636921	G	C
6	chr6_50651192	0	50651192	C	A
6	chr6_50657118	0	50657118	A	C
6	chr6_50682520	0	50682520	A	T
6	chr6_50717493	0	50717493	T	G
6	chr6_50725481	0	50725481	G	C
6	chr6_50741302	0	50741302	T	G
6	chr6_50762262	0	50762262	C	G
6	chr6_50764085	0	50764085	G	C
6	chr6_50766515	0	50766515	G	C
6	chr6_50766724	0	50766724	C	A
6	chr6_50786026	0	50786026	G	T
6	chr6_50810126	0	50810126	C	A
6	chr6_50813669	0	50813669	G	T
6	chr6_50840474	0	50840474	G	C
6	chr6_50867655	0	50867655	C	G
6	chr6_50867755	0	50867755	A	C
6	chr6_50897327	0	50897327	C	A
6	chr6_50898434	0	50898434	G	T
6	chr6_50914050	0	50914050	A	T
6	chr6_50918241	0	50918241	A	C
6	chr6_50919874	0	50919874	G	C
6	chr6_50923591	0	50923591	C	A
6	chr6_50938600	0	50938600	G	T
6	chr6_50976788	0	50976788	G	T
6	chr6_50981100	0	50981100	C	A
6	chr6_50985805	0	50985805	A	C
6	chr6_51011963	0	51011963	G	T
6	chr6_51055073	0	51055073	T	G
6	chr6_51110416	0	51110416	G	C
6	chr6_51132902	0	51132902	C	G
6	chr6_51135707	0	51135707	G	C
6	chr6_51139178	0	51139178	C	A
6	chr6_51142283	0	51142283	T	A
6	chr6_51171931	0	51171931	A	C
6	chr6_51176844	0	51176844	T	G
6	chr6_51189082	0	51189082	C	G
6	chr6_51219157	0	51219157	C	A
6	chr6_51232540	0	51232540	T	G
6	chr6_51240139	0	51240139	C	G
6	chr6_51247343	0	51247343	C	G
6	chr6_51274621	0	51274621	T	G
6	chr6_51281350	0	51281350	G	T
6	chr6_51310201	0	51310201	T	A
6	chr6_51333058	0	51333058	A	C
6	chr6_51360409	0	51360409	G	C
6	chr6_51366789	0	51366789	G	C
6	chr6_51375077	0	51375077	T	G
6	chr6_51408093	0	51408093	C	A
6	chr6_51432591	0	51432591	G	C
6	chr6_51438949	0	51438949	G	T
6	chr6_51444311	0	51444311	A	T
6	chr6_51452654	0	51452654	G	C
6	chr6_51457906	0	51457906	C	G
6	chr6_51497139	0	51497139	T	A
6	chr6_51511064	0	51511064	A	T
6	chr6_51528825	0	51528825	G	C
6	chr6_51568828	0	51568828	G	T
6	chr6_51569372	0	51569372	T	G
6	chr6_51578678	0	51578678	C	G
6	chr6_51587086	0	51587086	T	A
6	chr6_51610039	0	51610039	A	T
6	chr6_51629724	0	51629724	G	C
6	chr6_51637964	0	51637964	A	T
6	chr6_51638805	0	51638805	G	C
6	chr6_51644236	0	51644236	C	G
6	chr6_51669268	0	51669268	C	G
6	chr6_51671363	0	51671363	T	G
6	chr6_51694081	0	51694081	T	G
6	chr6_51714135	0	51714135	T	G
6	chr6_51744586	0	51744586	A	T
6	chr6_51747009	0	51747009	G	C
6	chr6_51767538	0	51767538	G	T
6	chr6_51782664	0	51782664	G	T
6	chr6_51792273	0	51792273	C	A
6	chr6_51810185	0	51810185	G	C
6	chr6_51826951	0	51826951	G	T
6	chr6_51833536	0	51833536	A	C
6	chr6_51844677	0	51844677	T	G
6	chr6_51882011	0	51882011	C	G
6	chr6_51885936	0	51885936	A	T
6	chr6_51886659	0	51886659	C	G
6	chr6_51887858	0	51887858	A	C
6	chr6_51900393	0	51900393	A	T
6	chr6_51963136	0	51963136	G	C
6	chr6_51983062	0	51983062	A	T
6	chr6_52014764	0	52014764	C	G
6	chr6_52022930	0	52022930	A	C
6	chr6_52028103	0	52028103	G	T
6	chr6_52034981	0	52034981	C	A
6	chr6_52046715	0	52046715	G	C
6	chr6_52057747	0	52057747	T	G
6	chr6_52093956	0	52093956	C	A
6	chr6_52097437	0	52097437	C	G
6	chr6_52104887	0	52104887	G	T
6	chr6_52132458	0	52132458	C	G
6	chr6_52149576	0	52149576	A	C
6	chr6_52154639	0	52154639	G	T
6	chr6_52162143	0	52162143	C	A
6	chr6_52181204	0	52181204	G	C
6	chr6_52184204	0	52184204	G	T
6	chr6_52185184	0	52185184	G	T
6	chr6_52196070	0	52196070	G	C
6	chr6_52214479	0	52214479	C	G
6	chr6_52224694	0	52224694	G	C
6	chr6_52253160	0	52253160	T	G
6	chr6_52273445	0	52273445	A	C
6	chr6_52309497	0	52309497	A	T
6	chr6_52311088	0	52311088	C	G
6	chr6_52314750	0	52314750	C	A
6	chr6_52321976	0	52321976	G	C
6	chr6_52326238	0	52326238	C	G
6	chr6_52365242	0	52365242	G	C
6	chr6_52366518	0	52366518	C	A
6	chr6_52379136	0	52379136	T	A
6	chr6_52382551	0	52382551	G	C
6	chr6_52427562	0	52427562	G	C
6	chr6_52462298	0	52462298	C	A
6	chr6_52466024	0	52466024	C	A
6	chr6_52486507	0	52486507	T	A
6	chr6_52509918	0	52509918	C	G
6	chr6_52515281	0	52515281	T	G
6	chr6_52531662	0	52531662	C	G
6	chr6_52541034	0	52541034	T	A
6	chr6_52554746	0	52554746	C	G
6	chr6_52588289	0	52588289	G	T
6	chr6_52624923	0	52624923	A	C
6	chr6_52656511	0	52656511	T	G
6	chr6_52679566	0	52679566	A	T
6	chr6_52742321	0	52742321	G	C
6	chr6_52748586	0	52748586	G	T
6	chr6_52759236	0	52759236	G	C
6	chr6_52759307	0	52759307	A	C
6	chr6_52799901	0	52799901	C	G
6	chr6_52805543	0	52805543	G	C
6	chr6_52809043	0	52809043	T	G
6	chr6_52838362	0	52838362	A	C
6	chr6_52851376	0	52851376	C	A
6	chr6_52858672	0	52858672	C	A
6	chr6_52862160	0	52862160	G	C
6	chr6_52863458	0	52863458	G	T
6	chr6_52871740	0	52871740	T	G
6	chr6_52873265	0	52873265	A	C
6	chr6_52910166	0	52910166	T	A
6	chr6_52933914	0	52933914	C	A
6	chr6_52951433	0	52951433	G	C
6	chr6_52958849	0	52958849	T	G
6	chr6_52968465	0	52968465	C	A
6	chr6_53026905	0	53026905	G	C
6	chr6_53051713	0	53051713	A	C
6	chr6_53052312	0	53052312	A	C
6	chr6_53056930	0	53056930	A	T
6	chr6_53077080	0	53077080	G	T
6	chr6_53080942	0	53080942	C	G
6	chr6_53086169	0	53086169	G	T
6	chr6_53111527	0	53111527	A	C
6	chr6_53143902	0	53143902	T	A
6	chr6_53145368	0	53145368	C	A
6	chr6_53154804	0	53154804	C	A
6	chr6_53167191	0	53167191	A	T
6	chr6_53201711	0	53201711	G	T
6	chr6_53213351	0	53213351	G	T
6	chr6_53215126	0	53215126	G	T
6	chr6_53249229	0	53249229	A	T
6	chr6_53251759	0	53251759	A	T
6	chr6_53300742	0	53300742	T	G
6	chr6_53307498	0	53307498	C	A
6	chr6_53350288	0	53350288	G	C
6	chr6_53369393	0	53369393	G	T
6	chr6_53387366	0	53387366	A	T
6	chr6_53453576	0	53453576	A	T
6	chr6_53453658	0	53453658	C	G
6	chr6_53504807	0	53504807	G	T
6	chr6_53532517	0	53532517	G	T
6	chr6_53537383	0	53537383	C	G
6	chr6_53561722	0	53561722	C	A
6	chr6_53588527	0	53588527	T	G
6	chr6_53664944	0	53664944	A	T
6	chr6_53690290	0	53690290	A	C
6	chr6_53711299	0	53711299	T	G
6	chr6_53748829	0	53748829	C	A
6	chr6_53762456	0	53762456	A	T
6	chr6_53765394	0	53765394	G	C
6	chr6_53782775	0	53782775	A	C
6	chr6_53815683	0	53815683	C	A
6	chr6_53821382	0	53821382	A	C
6	chr6_53834094	0	53834094	C	A
6	chr6_53916916	0	53916916	A	C
6	chr6_53935500	0	53935500	C	A
6	chr6_53942905	0	53942905	G	C
6	chr6_53954450	0	53954450	G	C
6	chr6_53961164	0	53961164	C	A
6	chr6_53962496	0	53962496	A	C
6	chr6_53972157	0	53972157	G	T
6	chr6_53977103	0	53977103	G	T
6	chr6_53982989	0	53982989	G	T
6	chr6_53984349	0	53984349	C	A
6	chr6_53989543	0	53989543	T	G
6	chr6_54003807	0	54003807	G	C
6	chr6_54006631	0	54006631	G	C
6	chr6_54024406	0	54024406	A	C
6	chr6_54044692	0	54044692	C	A
6	chr6_54063246	0	54063246	A	C
6	chr6_54092001	0	54092001	T	A
6	chr6_54102832	0	54102832	T	A
6	chr6_54103857	0	54103857	G	C
6	chr6_54114252	0	54114252	T	G
6	chr6_54118030	0	54118030	G	T
6	chr6_54133055	0	54133055	C	A
6	chr6_54141876	0	54141876	T	G
6	chr6_54141887	0	54141887	C	A
6	chr6_54160745	0	54160745	A	T
6	chr6_54165425	0	54165425	G	C
6	chr6_54173722	0	54173722	G	T
6	chr6_54177574	0	54177574	T	A
6	chr6_54198511	0	54198511	A	C
6	chr6_54199681	0	54199681	C	A
6	chr6_54224731	0	54224731	T	G
6	chr6_54225640	0	54225640	G	C
6	chr6_54232760	0	54232760	C	G
6	chr6_54243159	0	54243159	C	A
6	chr6_54245682	0	54245682	C	G
6	chr6_54248078	0	54248078	G	C
6	chr6_54248365	0	54248365	T	A
6	chr6_54339756	0	54339756	T	A
6	chr6_54342612	0	54342612	T	G
6	chr6_54367015	0	54367015	A	T
6	chr6_54377663	0	54377663	C	G
6	chr6_54404433	0	54404433	T	A
6	chr6_54413752	0	54413752	G	T
6	chr6_54442281	0	54442281	G	C
6	chr6_54452363	0	54452363	A	T
6	chr6_54463150	0	54463150	C	A
6	chr6_54488593	0	54488593	C	G
6	chr6_54501212	0	54501212	C	A
6	chr6_54506509	0	54506509	A	C
6	chr6_54514466	0	54514466	G	T
6	chr6_54517536	0	54517536	C	A
6	chr6_54530670	0	54530670	G	T
6	chr6_54546625	0	54546625	G	T
6	chr6_54572977	0	54572977	G	T
6	chr6_54580786	0	54580786	G	T
6	chr6_54581013	0	54581013	G	C
6	chr6_54590074	0	54590074	G	T
6	chr6_54611347	0	54611347	A	T
6	chr6_54669937	0	54669937	G	C
6	chr6_54669986	0	54669986	A	C
6	chr6_54672575	0	54672575	G	C
6	chr6_54675037	0	54675037	G	C
6	chr6_54701080	0	54701080	C	G
6	chr6_54701425	0	54701425	A	T
6	chr6_54714372	0	54714372	C	A
6	chr6_54716507	0	54716507	G	T
6	chr6_54722947	0	54722947	C	A
6	chr6_54740391	0	54740391	G	T
6	chr6_54758817	0	54758817	C	G
6	chr6_54819793	0	54819793	A	C
6	chr6_54820227	0	54820227	A	T
6	chr6_54831685	0	54831685	C	G
6	chr6_54838408	0	54838408	T	A
6	chr6_54845724	0	54845724	G	T
6	chr6_54871500	0	54871500	C	A
6	chr6_54872896	0	54872896	G	C
6	chr6_54890635	0	54890635	G	C
6	chr6_54919090	0	54919090	T	A
6	chr6_54921584	0	54921584	T	A
6	chr6_54931980	0	54931980	T	G
6	chr6_54943731	0	54943731	C	G
6	chr6_54944180	0	54944180	T	G
6	chr6_54945590	0	54945590	C	A
6	chr6_54958075	0	54958075	C	G
6	chr6_54978314	0	54978314	G	T
6	chr6_54986767	0	54986767	G	C
6	chr6_54994802	0	54994802	A	T
6	chr6_55003259	0	55003259	G	T
6	chr6_55007039	0	55007039	C	G
6	chr6_55012697	0	55012697	G	T
6	chr6_55025106	0	55025106	G	T
6	chr6_55037898	0	55037898	A	T
6	chr6_55043746	0	55043746	A	T
6	chr6_55133042	0	55133042	T	G
6	chr6_55162064	0	55162064	G	T
6	chr6_55174925	0	55174925	T	A
6	chr6_55175539	0	55175539	G	C
6	chr6_55178041	0	55178041	A	C
6	chr6_55182855	0	55182855	G	C
6	chr6_55185232	0	55185232	A	C
6	chr6_55235350	0	55235350	A	C
6	chr6_55240797	0	55240797	A	C
6	chr6_55242775	0	55242775	G	C
6	chr6_55246461	0	55246461	G	T
6	chr6_55250666	0	55250666	C	A
6	chr6_55261988	0	55261988	T	A
6	chr6_55262104	0	55262104	C	A
6	chr6_55268812	0	55268812	A	C
6	chr6_55270060	0	55270060	C	A
6	chr6_55273676	0	55273676	G	C
6	chr6_55306543	0	55306543	G	C
6	chr6_55359775	0	55359775	C	G
6	chr6_55383099	0	55383099	C	A
6	chr6_55384508	0	55384508	G	T
6	chr6_55416584	0	55416584	A	C
6	chr6_55424406	0	55424406	G	T
6	chr6_55448483	0	55448483	G	C
6	chr6_55469619	0	55469619	C	G
6	chr6_55494628	0	55494628	G	T
6	chr6_55556927	0	55556927	A	C
6	chr6_55562296	0	55562296	A	C
6	chr6_55563980	0	55563980	C	A
6	chr6_55569765	0	55569765	A	T
6	chr6_55589436	0	55589436	C	A
6	chr6_55596493	0	55596493	A	T
6	chr6_55597572	0	55597572	C	G
6	chr6_55612088	0	55612088	A	C
6	chr6_55620404	0	55620404	C	A
6	chr6_55654227	0	55654227	A	C
6	chr6_55658619	0	55658619	C	A
6	chr6_55662471	0	55662471	T	G
6	chr6_55672761	0	55672761	C	A
6	chr6_55681565	0	55681565	G	C
6	chr6_55685130	0	55685130	G	C
6	chr6_55687592	0	55687592	T	G
6	chr6_55696366	0	55696366	C	A
6	chr6_55712323	0	55712323	G	T
6	chr6_55713142	0	55713142	C	G
6	chr6_55718812	0	55718812	G	T
6	chr6_55723652	0	55723652	A	C
6	chr6_55740502	0	55740502	A	C
6	chr6_55756810	0	55756810	A	C
6	chr6_55756935	0	55756935	G	C
6	chr6_55757007	0	55757007	G	C
6	chr6_55794615	0	55794615	G	T
6	chr6_55823071	0	55823071	G	C
6	chr6_55825440	0	55825440	G	T
6	chr6_55839785	0	55839785	A	C
6	chr6_55865911	0	55865911	G	C
6	chr6_55869848	0	55869848	C	G
6	chr6_55880115	0	55880115	C	G
6	chr6_55913510	0	55913510	C	A
6	chr6_55913911	0	55913911	A	T
6	chr6_55934393	0	55934393	A	T
6	chr6_55941947	0	55941947	A	C
6	chr6_55956889	0	55956889	G	T
6	chr6_55982661	0	55982661	T	G
6	chr6_56005853	0	56005853	G	C
6	chr6_56015351	0	56015351	A	T
6	chr6_56044095	0	56044095	C	A
6	chr6_56046315	0	56046315	C	G
6	chr6_56083727	0	56083727	T	A
6	chr6_56156361	0	56156361	C	G
6	chr6_56156946	0	56156946	T	A
6	chr6_56156987	0	56156987	C	A
6	chr6_56163690	0	56163690	A	C
6	chr6_56167042	0	56167042	T	A
6	chr6_56217109	0	56217109	C	G
6	chr6_56219379	0	56219379	A	C
6	chr6_56219425	0	56219425	C	A
6	chr6_56226128	0	56226128	A	C
6	chr6_56231181	0	56231181	G	C
6	chr6_56232456	0	56232456	C	A
6	chr6_56291790	0	56291790	T	G
6	chr6_56325841	0	56325841	C	G
6	chr6_56374545	0	56374545	C	A
6	chr6_56384748	0	56384748	A	T
6	chr6_56393735	0	56393735	G	T
6	chr6_56404907	0	56404907	T	G
6	chr6_56408577	0	56408577	G	C
6	chr6_56426535	0	56426535	G	T
6	chr6_56490312	0	56490312	A	C
6	chr6_56492637	0	56492637	C	A
6	chr6_56526249	0	56526249	T	G
6	chr6_56544647	0	56544647	C	G
6	chr6_56614839	0	56614839	C	A
6	chr6_56615474	0	56615474	A	C
6	chr6_56617942	0	56617942	G	T
6	chr6_56623582	0	56623582	A	C
6	chr6_56670909	0	56670909	C	A
6	chr6_56713575	0	56713575	T	G
6	chr6_56747993	0	56747993	A	C
6	chr6_56768674	0	56768674	G	T
6	chr6_56778717	0	56778717	A	T
6	chr6_56799638	0	56799638	C	G
6	chr6_56841174	0	56841174	T	A
6	chr6_56846603	0	56846603	A	C
6	chr6_56854090	0	56854090	A	C
6	chr6_56880287	0	56880287	G	T
6	chr6_56893075	0	56893075	G	T
6	chr6_56894872	0	56894872	T	G
6	chr6_56917256	0	56917256	C	G
6	chr6_56927319	0	56927319	C	A
6	chr6_56928908	0	56928908	G	C
6	chr6_56931446	0	56931446	C	G
6	chr6_56934133	0	56934133	T	A
6	chr6_56936176	0	56936176	C	A
6	chr6_56936233	0	56936233	G	C
6	chr6_56936988	0	56936988	G	T
6	chr6_56947824	0	56947824	G	T
6	chr6_57008961	0	57008961	C	G
6	chr6_57043977	0	57043977	A	C
6	chr6_57056835	0	57056835	G	C
6	chr6_57057609	0	57057609	G	T
6	chr6_57057835	0	57057835	G	C
6	chr6_57061364	0	57061364	C	G
6	chr6_57061963	0	57061963	T	A
6	chr6_57069714	0	57069714	C	G
6	chr6_57098250	0	57098250	G	C
6	chr6_57134030	0	57134030	T	G
6	chr6_57137001	0	57137001	T	G
6	chr6_57208004	0	57208004	C	G
6	chr6_57208552	0	57208552	A	C
6	chr6_57213902	0	57213902	C	A
6	chr6_57235927	0	57235927	T	G
6	chr6_57250349	0	57250349	G	C
6	chr6_57259696	0	57259696	A	C
6	chr6_57263373	0	57263373	C	G
6	chr6_57281852	0	57281852	C	G
6	chr6_57334004	0	57334004	C	G
6	chr6_57342658	0	57342658	G	T
6	chr6_57372832	0	57372832	G	T
6	chr6_57395724	0	57395724	G	T
6	chr6_57413994	0	57413994	A	C
6	chr6_57418238	0	57418238	T	A
6	chr6_57452507	0	57452507	C	A
6	chr6_57458325	0	57458325	G	C
6	chr6_57479597	0	57479597	A	T
6	chr6_57561033	0	57561033	A	C
6	chr6_57563259	0	57563259	A	T
6	chr6_57592212	0	57592212	G	T
6	chr6_57607748	0	57607748	G	T
6	chr6_57615565	0	57615565	C	A
6	chr6_57641528	0	57641528	A	T
6	chr6_57687999	0	57687999	G	T
6	chr6_57695951	0	57695951	C	G
6	chr6_57711704	0	57711704	C	G
6	chr6_57740243	0	57740243	C	A
6	chr6_57762847	0	57762847	T	G
6	chr6_57792264	0	57792264	C	A
6	chr6_57794152	0	57794152	T	G
6	chr6_57799302	0	57799302	T	G
6	chr6_57802449	0	57802449	C	A
6	chr6_57806892	0	57806892	C	A
6	chr6_57820067	0	57820067	C	G
6	chr6_57823050	0	57823050	G	T
6	chr6_57860427	0	57860427	A	T
6	chr6_57885675	0	57885675	A	T
6	chr6_57887972	0	57887972	A	T
6	chr6_57896675	0	57896675	C	G
6	chr6_57904916	0	57904916	C	A
6	chr6_57910538	0	57910538	C	G
6	chr6_57954988	0	57954988	C	G
6	chr6_57958825	0	57958825	G	T
6	chr6_57972108	0	57972108	T	A
6	chr6_57992602	0	57992602	C	A
6	chr6_57996219	0	57996219	A	T
6	chr6_58008863	0	58008863	A	T
6	chr6_58087914	0	58087914	C	A
6	chr6_58154687	0	58154687	C	A
6	chr6_58158295	0	58158295	C	G
6	chr6_58164668	0	58164668	C	G
6	chr6_58221070	0	58221070	A	C
6	chr6_58260379	0	58260379	G	T
6	chr6_58298514	0	58298514	G	T
6	chr6_58321341	0	58321341	G	T
6	chr6_58337082	0	58337082	G	T
6	chr6_58350936	0	58350936	C	A
6	chr6_58352655	0	58352655	C	A
6	chr6_58360131	0	58360131	A	C
6	chr6_58368461	0	58368461	C	G
6	chr6_58399521	0	58399521	C	G
6	chr6_58410473	0	58410473	T	G
6	chr6_58431394	0	58431394	A	T
6	chr6_58433586	0	58433586	C	A
6	chr6_58443964	0	58443964	G	C
6	chr6_58446636	0	58446636	A	C
6	chr6_58488779	0	58488779	G	C
6	chr6_58496975	0	58496975	G	C
6	chr6_58500681	0	58500681	C	G
6	chr6_58510076	0	58510076	C	G
6	chr6_58524111	0	58524111	C	A
6	chr6_58528060	0	58528060	T	A
6	chr6_58539494	0	58539494	C	G
6	chr6_58547441	0	58547441	G	T
6	chr6_58553279	0	58553279	C	A
6	chr6_58576192	0	58576192	G	T
6	chr6_58576471	0	58576471	A	T
6	chr6_58581460	0	58581460	G	C
6	chr6_58588159	0	58588159	T	G
6	chr6_58609693	0	58609693	G	C
6	chr6_58609977	0	58609977	A	T
6	chr6_58615329	0	58615329	C	A
6	chr6_58621712	0	58621712	C	G
6	chr6_58644414	0	58644414	A	T
6	chr6_58662185	0	58662185	G	T
6	chr6_58672061	0	58672061	C	A
6	chr6_58694158	0	58694158	G	C
6	chr6_58695247	0	58695247	C	A
6	chr6_58998628	0	58998628	G	C
6	chr6_59025362	0	59025362	A	C
6	chr6_59034806	0	59034806	C	G
6	chr6_59080102	0	59080102	T	G
6	chr6_59111050	0	59111050	A	C
6	chr6_59145721	0	59145721	T	G
6	chr6_59149539	0	59149539	T	G
6	chr6_59167903	0	59167903	A	T
6	chr6_59175946	0	59175946	C	A
6	chr6_59180322	0	59180322	G	T
6	chr6_59188051	0	59188051	C	G
6	chr6_59195994	0	59195994	G	T
6	chr6_59206875	0	59206875	C	A
6	chr6_59207320	0	59207320	G	T
6	chr6_59226422	0	59226422	C	A
6	chr6_59240460	0	59240460	T	G
6	chr6_59281398	0	59281398	C	A
6	chr6_59313521	0	59313521	C	G
6	chr6_59323301	0	59323301	C	G
6	chr6_59345501	0	59345501	A	C
6	chr6_59356699	0	59356699	G	T
6	chr6_59358187	0	59358187	T	G
6	chr6_59367003	0	59367003	G	T
6	chr6_59375164	0	59375164	G	C
6	chr6_59377679	0	59377679	G	T
6	chr6_59423425	0	59423425	C	A
6	chr6_59445967	0	59445967	A	C
6	chr6_59492820	0	59492820	C	G
6	chr6_59501641	0	59501641	T	A
6	chr6_59517152	0	59517152	A	T
6	chr6_59528462	0	59528462	A	C
6	chr6_59574346	0	59574346	C	A
6	chr6_59576506	0	59576506	A	T
6	chr6_59609199	0	59609199	A	T
6	chr6_59624859	0	59624859	A	C
6	chr6_59641062	0	59641062	T	G
6	chr6_59643327	0	59643327	C	A
6	chr6_59643885	0	59643885	C	G
6	chr6_59648861	0	59648861	T	G
6	chr6_59670872	0	59670872	T	G
6	chr6_59689743	0	59689743	T	G
6	chr6_59691873	0	59691873	C	G
6	chr6_59701123	0	59701123	G	C
6	chr6_59704791	0	59704791	A	T
6	chr6_59746638	0	59746638	G	C
6	chr6_59759582	0	59759582	G	T
6	chr6_59834646	0	59834646	G	C
6	chr6_59872399	0	59872399	C	G
6	chr6_59925195	0	59925195	C	G
6	chr6_59935643	0	59935643	A	C
6	chr6_60017650	0	60017650	C	A
6	chr6_60051950	0	60051950	C	G
6	chr6_60051987	0	60051987	G	T
6	chr6_60057608	0	60057608	G	T
6	chr6_60068961	0	60068961	A	T
6	chr6_60073504	0	60073504	G	C
6	chr6_60082064	0	60082064	C	A
6	chr6_60092146	0	60092146	A	T
6	chr6_60095803	0	60095803	A	C
6	chr6_60098065	0	60098065	T	A
6	chr6_60112296	0	60112296	A	T
6	chr6_60115425	0	60115425	T	A
6	chr6_60134685	0	60134685	C	G
6	chr6_60151971	0	60151971	G	T
6	chr6_60155913	0	60155913	C	G
6	chr6_60164510	0	60164510	C	G
6	chr6_60166778	0	60166778	C	G
6	chr6_60167282	0	60167282	C	G
6	chr6_60183759	0	60183759	G	C
6	chr6_60203892	0	60203892	G	C
6	chr6_60240484	0	60240484	T	G
6	chr6_60245918	0	60245918	G	T
6	chr6_60250615	0	60250615	A	T
6	chr6_60293772	0	60293772	T	G
6	chr6_60302422	0	60302422	A	T
6	chr6_60316047	0	60316047	A	T
6	chr6_60332389	0	60332389	G	C
6	chr6_60346046	0	60346046	G	C
6	chr6_60361446	0	60361446	T	G
6	chr6_60361549	0	60361549	G	C
6	chr6_60361818	0	60361818	A	T
6	chr6_60364147	0	60364147	G	T
6	chr6_60404152	0	60404152	C	G
6	chr6_60437092	0	60437092	C	A
6	chr6_60448524	0	60448524	G	T
6	chr6_60464231	0	60464231	G	T
6	chr6_60498523	0	60498523	T	G
6	chr6_60509005	0	60509005	C	A
6	chr6_60530884	0	60530884	C	G
6	chr6_60569273	0	60569273	C	G
6	chr6_60585661	0	60585661	C	G
6	chr6_60605271	0	60605271	A	C
6	chr6_60610765	0	60610765	C	G
6	chr6_60618995	0	60618995	A	C
6	chr6_60628456	0	60628456	A	C
6	chr6_60635606	0	60635606	G	T
6	chr6_60636460	0	60636460	A	T
6	chr6_60637328	0	60637328	G	C
6	chr6_60658043	0	60658043	T	G
6	chr6_60700917	0	60700917	T	G
6	chr6_60706318	0	60706318	C	G
6	chr6_60719666	0	60719666	C	G
6	chr6_60742220	0	60742220	G	C
6	chr6_60764132	0	60764132	G	C
6	chr6_60784395	0	60784395	C	G
6	chr6_60817533	0	60817533	G	C
6	chr6_60837164	0	60837164	C	A
6	chr6_60847097	0	60847097	G	T
6	chr6_60854085	0	60854085	T	A
6	chr6_60865294	0	60865294	G	T
6	chr6_60873389	0	60873389	T	A
6	chr6_60882957	0	60882957	G	T
6	chr6_60883083	0	60883083	T	A
6	chr6_60889685	0	60889685	C	G
6	chr6_60892265	0	60892265	T	G
6	chr6_60897913	0	60897913	G	T
6	chr6_60899875	0	60899875	G	T
6	chr6_60938851	0	60938851	T	A
6	chr6_60951896	0	60951896	A	C
6	chr6_60953666	0	60953666	C	G
6	chr6_61006269	0	61006269	C	A
6	chr6_61012921	0	61012921	A	T
6	chr6_61041574	0	61041574	A	T
6	chr6_61058887	0	61058887	T	A
6	chr6_61087393	0	61087393	G	C
6	chr6_61104774	0	61104774	C	G
6	chr6_61126117	0	61126117	G	C
6	chr6_61147941	0	61147941	A	T
6	chr6_61188693	0	61188693	G	T
6	chr6_61206226	0	61206226	C	A
6	chr6_61208331	0	61208331	G	T
6	chr6_61211777	0	61211777	A	C
6	chr6_61257881	0	61257881	G	C
6	chr6_61294889	0	61294889	G	C
6	chr6_61295553	0	61295553	C	A
6	chr6_61316950	0	61316950	C	G
6	chr6_61323535	0	61323535	G	C
6	chr6_61324118	0	61324118	G	T
6	chr6_61327113	0	61327113	T	A
6	chr6_61333751	0	61333751	A	C
6	chr6_61376378	0	61376378	G	C
6	chr6_61410707	0	61410707	C	G
6	chr6_61423040	0	61423040	A	T
6	chr6_61434457	0	61434457	G	C
6	chr6_61483123	0	61483123	G	C
6	chr6_61497176	0	61497176	G	C
6	chr6_61518363	0	61518363	A	C
6	chr6_61520849	0	61520849	G	T
6	chr6_61527115	0	61527115	A	C
6	chr6_61538957	0	61538957	C	G
6	chr6_61540318	0	61540318	C	A
6	chr6_61579211	0	61579211	T	G
6	chr6_61645087	0	61645087	G	C
6	chr6_61645156	0	61645156	A	T
6	chr6_61650841	0	61650841	G	T
6	chr6_61670587	0	61670587	C	G
6	chr6_61670982	0	61670982	G	T
6	chr6_61715092	0	61715092	C	A
6	chr6_61716290	0	61716290	T	G
6	chr6_61746380	0	61746380	T	G
6	chr6_61746877	0	61746877	G	C
6	chr6_61789224	0	61789224	G	T
6	chr6_61886242	0	61886242	T	G
6	chr6_61928200	0	61928200	C	A
6	chr6_61959447	0	61959447	C	A
6	chr6_61984739	0	61984739	A	C
6	chr6_62003448	0	62003448	A	T
6	chr6_62048504	0	62048504	G	T
6	chr6_62088213	0	62088213	C	A
6	chr6_62091868	0	62091868	T	A
6	chr6_62098829	0	62098829	C	G
6	chr6_62101267	0	62101267	G	C
6	chr6_62110953	0	62110953	G	T
6	chr6_62119868	0	62119868	A	T
6	chr6_62144407	0	62144407	A	C
6	chr6_62147503	0	62147503	T	G
6	chr6_62182753	0	62182753	T	G
6	chr6_62189218	0	62189218	C	A
6	chr6_62230570	0	62230570	C	G
6	chr6_62236575	0	62236575	T	A
6	chr6_62262873	0	62262873	A	T
6	chr6_62269856	0	62269856	A	C
6	chr6_62280015	0	62280015	G	T
6	chr6_62287984	0	62287984	G	T
6	chr6_62345702	0	62345702	T	G
6	chr6_62387995	0	62387995	A	T
6	chr6_62424090	0	62424090	C	G
6	chr6_62440176	0	62440176	A	C
6	chr6_62442047	0	62442047	T	G
6	chr6_62450501	0	62450501	G	T
6	chr6_62527448	0	62527448	C	G
6	chr6_62572606	0	62572606	T	A
6	chr6_62573195	0	62573195	G	T
6	chr6_62602500	0	62602500	C	A
6	chr6_62604065	0	62604065	T	G
6	chr6_62609095	0	62609095	C	G
6	chr6_62667921	0	62667921	A	C
6	chr6_62677735	0	62677735	C	A
6	chr6_62683966	0	62683966	C	A
6	chr6_62686255	0	62686255	G	C
6	chr6_62687543	0	62687543	A	T
6	chr6_62718630	0	62718630	T	A
6	chr6_62718931	0	62718931	T	G
6	chr6_62723594	0	62723594	C	G
6	chr6_62745106	0	62745106	G	T
6	chr6_62753074	0	62753074	G	T
6	chr6_62760031	0	62760031	G	T
6	chr6_62764834	0	62764834	G	C
6	chr6_62765517	0	62765517	G	T
6	chr6_62778202	0	62778202	C	A
6	chr6_62792516	0	62792516	A	C
6	chr6_62797363	0	62797363	C	G
6	chr6_62798164	0	62798164	T	A
6	chr6_62825204	0	62825204	G	C
6	chr6_62829778	0	62829778	C	A
6	chr6_62905097	0	62905097	G	C
6	chr6_62960010	0	62960010	G	C
6	chr6_62963301	0	62963301	C	A
6	chr6_63001288	0	63001288	T	G
6	chr6_63011442	0	63011442	C	A
6	chr6_63014973	0	63014973	C	G
6	chr6_63015938	0	63015938	C	A
6	chr6_63020289	0	63020289	A	T
6	chr6_63021038	0	63021038	G	C
6	chr6_63049147	0	63049147	C	A
6	chr6_63056041	0	63056041	A	C
6	chr6_63065769	0	63065769	G	T
6	chr6_63073690	0	63073690	A	T
6	chr6_63090129	0	63090129	T	G
6	chr6_63145163	0	63145163	G	T
6	chr6_63155156	0	63155156	C	G
6	chr6_63167371	0	63167371	T	A
6	chr6_63170963	0	63170963	T	G
6	chr6_63173210	0	63173210	A	T
6	chr6_63191496	0	63191496	A	C
6	chr6_63197689	0	63197689	C	A
6	chr6_63199334	0	63199334	C	G
6	chr6_63202522	0	63202522	A	T
6	chr6_63232746	0	63232746	G	C
6	chr6_63267270	0	63267270	T	G
6	chr6_63269089	0	63269089	G	C
6	chr6_63280296	0	63280296	G	T
6	chr6_63282665	0	63282665	T	G
6	chr6_63294121	0	63294121	C	A
6	chr6_63297690	0	63297690	A	C
6	chr6_63307346	0	63307346	G	T
6	chr6_63321685	0	63321685	G	C
6	chr6_63336797	0	63336797	A	T
6	chr6_63340698	0	63340698	A	T
6	chr6_63362328	0	63362328	A	C
6	chr6_63398712	0	63398712	C	A
6	chr6_63406616	0	63406616	A	T
6	chr6_63430183	0	63430183	G	C
6	chr6_63473540	0	63473540	G	C
6	chr6_63475377	0	63475377	G	T
6	chr6_63482639	0	63482639	G	C
6	chr6_63512780	0	63512780	C	A
6	chr6_63516275	0	63516275	A	C
6	chr6_63542561	0	63542561	A	T
6	chr6_63545674	0	63545674	T	G
6	chr6_63551882	0	63551882	G	C
6	chr6_63553815	0	63553815	G	C
6	chr6_63580542	0	63580542	T	A
6	chr6_63590194	0	63590194	T	A
6	chr6_63593359	0	63593359	G	T
6	chr6_63600109	0	63600109	G	T
6	chr6_63607621	0	63607621	A	C
6	chr6_63624863	0	63624863	C	G
6	chr6_63645203	0	63645203	T	A
6	chr6_63649586	0	63649586	A	C
6	chr6_63656426	0	63656426	T	G
6	chr6_63661041	0	63661041	C	A
6	chr6_63687407	0	63687407	A	T
6	chr6_63725249	0	63725249	G	T
6	chr6_63746765	0	63746765	C	A
6	chr6_63749218	0	63749218	T	A
6	chr6_63750502	0	63750502	C	A
6	chr6_63768153	0	63768153	C	A
6	chr6_63779323	0	63779323	C	G
6	chr6_63788722	0	63788722	C	G
6	chr6_63797948	0	63797948	C	G
6	chr6_63798573	0	63798573	G	T
6	chr6_63814641	0	63814641	G	T
6	chr6_63824013	0	63824013	C	G
6	chr6_63828566	0	63828566	C	A
6	chr6_63836229	0	63836229	T	G
6	chr6_63842343	0	63842343	G	C
6	chr6_63863514	0	63863514	G	T
6	chr6_63864031	0	63864031	C	A
6	chr6_63901203	0	63901203	G	T
6	chr6_63921460	0	63921460	A	T
6	chr6_63927499	0	63927499	C	A
6	chr6_63930586	0	63930586	G	C
6	chr6_63951211	0	63951211	T	A
6	chr6_63981156	0	63981156	C	A
6	chr6_63983009	0	63983009	C	A
6	chr6_64014109	0	64014109	T	G
6	chr6_64023812	0	64023812	A	T
6	chr6_64033581	0	64033581	C	A
6	chr6_64077124	0	64077124	C	G
6	chr6_64082016	0	64082016	C	G
6	chr6_64100447	0	64100447	G	T
6	chr6_64136280	0	64136280	G	C
6	chr6_64146671	0	64146671	C	G
6	chr6_64153504	0	64153504	G	T
6	chr6_64198502	0	64198502	A	T
6	chr6_64201838	0	64201838	C	G
6	chr6_64211226	0	64211226	C	G
6	chr6_64215554	0	64215554	C	G
6	chr6_64216587	0	64216587	C	A
6	chr6_64216761	0	64216761	T	G
6	chr6_64217700	0	64217700	A	C
6	chr6_64233691	0	64233691	G	T
6	chr6_64246174	0	64246174	G	T
6	chr6_64254275	0	64254275	A	C
6	chr6_64255845	0	64255845	G	C
6	chr6_64259578	0	64259578	G	C
6	chr6_64262588	0	64262588	G	C
6	chr6_64262664	0	64262664	C	A
6	chr6_64306724	0	64306724	G	T
6	chr6_64321965	0	64321965	T	G
6	chr6_64328751	0	64328751	T	A
6	chr6_64362800	0	64362800	C	G
6	chr6_64389042	0	64389042	G	T
6	chr6_64389245	0	64389245	T	G
6	chr6_64398184	0	64398184	C	G
6	chr6_64400883	0	64400883	C	G
6	chr6_64411523	0	64411523	A	T
6	chr6_64413549	0	64413549	A	C
6	chr6_64415918	0	64415918	T	G
6	chr6_64440534	0	64440534	T	G
6	chr6_64444638	0	64444638	T	G
6	chr6_64447403	0	64447403	G	C
6	chr6_64458302	0	64458302	C	A
6	chr6_64491198	0	64491198	G	C
6	chr6_64521051	0	64521051	C	G
6	chr6_64542956	0	64542956	C	A
6	chr6_64564481	0	64564481	C	A
6	chr6_64567943	0	64567943	A	C
6	chr6_64577752	0	64577752	T	G
6	chr6_64602403	0	64602403	C	G
6	chr6_64614338	0	64614338	C	G
6	chr6_64650430	0	64650430	T	G
6	chr6_64661841	0	64661841	A	C
6	chr6_64677664	0	64677664	G	C
6	chr6_64698526	0	64698526	G	C
6	chr6_64716013	0	64716013	C	G
6	chr6_64742199	0	64742199	C	A
6	chr6_64742269	0	64742269	A	C
6	chr6_64749739	0	64749739	G	T
6	chr6_64757153	0	64757153	T	G
6	chr6_64770078	0	64770078	T	A
6	chr6_64779509	0	64779509	T	G
6	chr6_64796599	0	64796599	C	A
6	chr6_64801861	0	64801861	T	A
6	chr6_64810611	0	64810611	C	G
6	chr6_64816622	0	64816622	T	G
6	chr6_64833586	0	64833586	A	C
6	chr6_64867214	0	64867214	A	T
6	chr6_64869948	0	64869948	C	G
6	chr6_64873294	0	64873294	T	A
6	chr6_64877380	0	64877380	A	C
6	chr6_64877719	0	64877719	G	T
6	chr6_64910061	0	64910061	G	C
6	chr6_64917761	0	64917761	G	C
6	chr6_64938357	0	64938357	G	C
6	chr6_64953417	0	64953417	C	G
6	chr6_64960147	0	64960147	T	A
6	chr6_64981835	0	64981835	A	T
6	chr6_64998780	0	64998780	A	T
6	chr6_65002594	0	65002594	T	A
6	chr6_65003891	0	65003891	A	C
6	chr6_65009657	0	65009657	G	T
6	chr6_65012646	0	65012646	A	T
6	chr6_65026284	0	65026284	C	G
6	chr6_65043999	0	65043999	T	A
6	chr6_65066399	0	65066399	T	G
6	chr6_65068908	0	65068908	G	T
6	chr6_65070554	0	65070554	T	G
6	chr6_65082933	0	65082933	T	G
6	chr6_65083384	0	65083384	T	A
6	chr6_65119990	0	65119990	G	T
6	chr6_65150533	0	65150533	C	G
6	chr6_65164865	0	65164865	G	T
6	chr6_65167649	0	65167649	T	A
6	chr6_65173932	0	65173932	T	G
6	chr6_65207255	0	65207255	T	G
6	chr6_65234677	0	65234677	A	C
6	chr6_65247813	0	65247813	C	A
6	chr6_65272037	0	65272037	T	G
6	chr6_65290744	0	65290744	T	G
6	chr6_65298929	0	65298929	C	G
6	chr6_65314871	0	65314871	G	C
6	chr6_65323839	0	65323839	G	T
6	chr6_65340261	0	65340261	C	G
6	chr6_65359939	0	65359939	G	C
6	chr6_65380298	0	65380298	T	A
6	chr6_65403408	0	65403408	C	G
6	chr6_65411003	0	65411003	G	C
6	chr6_65421042	0	65421042	A	C
6	chr6_65440338	0	65440338	A	T
6	chr6_65441565	0	65441565	T	A
6	chr6_65451525	0	65451525	G	C
6	chr6_65465141	0	65465141	A	C
6	chr6_65485988	0	65485988	A	C
6	chr6_65487658	0	65487658	C	A
6	chr6_65490254	0	65490254	C	A
6	chr6_65500660	0	65500660	A	C
6	chr6_65504550	0	65504550	G	C
6	chr6_65514788	0	65514788	T	A
6	chr6_65523504	0	65523504	C	A
6	chr6_65539362	0	65539362	G	C
6	chr6_65581078	0	65581078	G	T
6	chr6_65612402	0	65612402	T	G
6	chr6_65612424	0	65612424	G	T
6	chr6_65615349	0	65615349	A	C
6	chr6_65648653	0	65648653	C	A
6	chr6_65667005	0	65667005	T	G
6	chr6_65669951	0	65669951	A	C
6	chr6_65670835	0	65670835	G	T
6	chr6_65673304	0	65673304	G	T
6	chr6_65684900	0	65684900	C	G
6	chr6_65686625	0	65686625	G	C
6	chr6_65691119	0	65691119	T	G
6	chr6_65696645	0	65696645	A	T
6	chr6_65714750	0	65714750	C	A
6	chr6_65753416	0	65753416	C	G
6	chr6_65833503	0	65833503	C	A
6	chr6_65839792	0	65839792	A	C
6	chr6_65840132	0	65840132	T	G
6	chr6_65859618	0	65859618	T	G
6	chr6_65866544	0	65866544	C	A
6	chr6_65950221	0	65950221	T	G
6	chr6_65955233	0	65955233	C	G
6	chr6_65969114	0	65969114	T	A
6	chr6_65972137	0	65972137	T	G
6	chr6_65976277	0	65976277	G	C
6	chr6_65977389	0	65977389	A	T
6	chr6_65989960	0	65989960	A	C
6	chr6_65992023	0	65992023	G	C
6	chr6_66037854	0	66037854	G	C
6	chr6_66039689	0	66039689	G	T
6	chr6_66045584	0	66045584	C	G
6	chr6_66050688	0	66050688	C	A
6	chr6_66068548	0	66068548	G	T
6	chr6_66087441	0	66087441	C	G
6	chr6_66112979	0	66112979	C	A
6	chr6_66120426	0	66120426	T	G
6	chr6_66172999	0	66172999	G	C
6	chr6_66187950	0	66187950	A	C
6	chr6_66190281	0	66190281	A	T
6	chr6_66197527	0	66197527	T	A
6	chr6_66217588	0	66217588	C	G
6	chr6_66230526	0	66230526	T	G
6	chr6_66237582	0	66237582	G	T
6	chr6_66241788	0	66241788	G	C
6	chr6_66269076	0	66269076	C	A
6	chr6_66276767	0	66276767	A	C
6	chr6_66296430	0	66296430	A	T
6	chr6_66306699	0	66306699	A	T
6	chr6_66309153	0	66309153	T	G
6	chr6_66325181	0	66325181	T	A
6	chr6_66341440	0	66341440	G	C
6	chr6_66358917	0	66358917	C	A
6	chr6_66379222	0	66379222	C	A
6	chr6_66380395	0	66380395	C	A
6	chr6_66427768	0	66427768	T	G
6	chr6_66434319	0	66434319	T	G
6	chr6_66470287	0	66470287	G	C
6	chr6_66477121	0	66477121	G	C
6	chr6_66487421	0	66487421	A	C
6	chr6_66489884	0	66489884	A	C
6	chr6_66496367	0	66496367	G	T
6	chr6_66502880	0	66502880	A	C
6	chr6_66505452	0	66505452	G	C
6	chr6_66521622	0	66521622	C	A
6	chr6_66539284	0	66539284	A	C
6	chr6_66549863	0	66549863	G	C
6	chr6_66568646	0	66568646	C	A
6	chr6_66611160	0	66611160	T	A
6	chr6_66660821	0	66660821	A	T
6	chr6_66678937	0	66678937	G	T
6	chr6_66684769	0	66684769	C	A
6	chr6_66721953	0	66721953	C	G
6	chr6_66730592	0	66730592	A	C
6	chr6_66734664	0	66734664	C	G
6	chr6_66752250	0	66752250	A	T
6	chr6_66756126	0	66756126	G	C
6	chr6_66757278	0	66757278	G	C
6	chr6_66766517	0	66766517	A	C
6	chr6_66834176	0	66834176	C	G
6	chr6_66854416	0	66854416	T	G
6	chr6_66854986	0	66854986	A	C
6	chr6_66866661	0	66866661	T	G
6	chr6_66873638	0	66873638	A	C
6	chr6_66894954	0	66894954	A	C
6	chr6_66895958	0	66895958	G	C
6	chr6_66955478	0	66955478	T	A
6	chr6_66999430	0	66999430	T	G
6	chr6_67007089	0	67007089	A	C
6	chr6_67034175	0	67034175	G	T
6	chr6_67037027	0	67037027	T	G
6	chr6_67039756	0	67039756	A	C
6	chr6_67061331	0	67061331	G	C
6	chr6_67063244	0	67063244	T	G
6	chr6_67084414	0	67084414	G	C
6	chr6_67090050	0	67090050	T	G
6	chr6_67099282	0	67099282	G	T
6	chr6_67111603	0	67111603	C	G
6	chr6_67129031	0	67129031	C	G
6	chr6_67135937	0	67135937	T	G
6	chr6_67231053	0	67231053	T	G
6	chr6_67239639	0	67239639	T	G
6	chr6_67244418	0	67244418	C	G
6	chr6_67294258	0	67294258	A	T
6	chr6_67295368	0	67295368	T	G
6	chr6_67312926	0	67312926	C	A
6	chr6_67317702	0	67317702	A	T
6	chr6_67350421	0	67350421	A	C
6	chr6_67365060	0	67365060	G	C
6	chr6_67379052	0	67379052	T	G
6	chr6_67379407	0	67379407	A	C
6	chr6_67405728	0	67405728	T	A
6	chr6_67411413	0	67411413	G	C
6	chr6_67421045	0	67421045	A	T
6	chr6_67429696	0	67429696	C	A
6	chr6_67438359	0	67438359	T	G
6	chr6_67447616	0	67447616	A	T
6	chr6_67455794	0	67455794	C	G
6	chr6_67460434	0	67460434	C	A
6	chr6_67499206	0	67499206	G	C
6	chr6_67500229	0	67500229	A	C
6	chr6_67515451	0	67515451	C	A
6	chr6_67528732	0	67528732	A	C
6	chr6_67548902	0	67548902	C	A
6	chr6_67582613	0	67582613	G	C
6	chr6_67600904	0	67600904	A	C
6	chr6_67603987	0	67603987	T	A
6	chr6_67615335	0	67615335	G	C
6	chr6_67629201	0	67629201	G	T
6	chr6_67634895	0	67634895	A	C
6	chr6_67638282	0	67638282	A	C
6	chr6_67638726	0	67638726	A	C
6	chr6_67653412	0	67653412	C	G
6	chr6_67674304	0	67674304	C	G
6	chr6_67676679	0	67676679	T	G
6	chr6_67680187	0	67680187	T	G
6	chr6_67696857	0	67696857	C	A
6	chr6_67707723	0	67707723	C	G
6	chr6_67709660	0	67709660	T	G
6	chr6_67715148	0	67715148	T	A
6	chr6_67716878	0	67716878	T	G
6	chr6_67742729	0	67742729	G	C
6	chr6_67746072	0	67746072	C	A
6	chr6_67773905	0	67773905	G	C
6	chr6_67817366	0	67817366	C	G
6	chr6_67827752	0	67827752	C	G
6	chr6_67845605	0	67845605	C	G
6	chr6_67889351	0	67889351	T	G
6	chr6_67919301	0	67919301	A	T
6	chr6_67920241	0	67920241	T	A
6	chr6_68038023	0	68038023	C	A
6	chr6_68043785	0	68043785	C	A
6	chr6_68050085	0	68050085	G	C
6	chr6_68050518	0	68050518	C	G
6	chr6_68060989	0	68060989	C	G
6	chr6_68117522	0	68117522	A	T
6	chr6_68117814	0	68117814	C	A
6	chr6_68121268	0	68121268	G	C
6	chr6_68122445	0	68122445	G	C
6	chr6_68124754	0	68124754	T	G
6	chr6_68125058	0	68125058	G	C
6	chr6_68125267	0	68125267	G	T
6	chr6_68133002	0	68133002	C	A
6	chr6_68146012	0	68146012	G	T
6	chr6_68163959	0	68163959	T	A
6	chr6_68226619	0	68226619	T	A
6	chr6_68234154	0	68234154	G	C
6	chr6_68248150	0	68248150	C	G
6	chr6_68249861	0	68249861	T	G
6	chr6_68279502	0	68279502	G	T
6	chr6_68280669	0	68280669	C	A
6	chr6_68283519	0	68283519	T	G
6	chr6_68287921	0	68287921	T	G
6	chr6_68291536	0	68291536	G	C
6	chr6_68292867	0	68292867	G	C
6	chr6_68309355	0	68309355	G	T
6	chr6_68317305	0	68317305	G	C
6	chr6_68339007	0	68339007	A	C
6	chr6_68342706	0	68342706	A	C
6	chr6_68375943	0	68375943	C	G
6	chr6_68395936	0	68395936	A	C
6	chr6_68402225	0	68402225	C	G
6	chr6_68405030	0	68405030	T	A
6	chr6_68486678	0	68486678	C	A
6	chr6_68545086	0	68545086	C	G
6	chr6_68560441	0	68560441	A	C
6	chr6_68571454	0	68571454	A	T
6	chr6_68581986	0	68581986	G	C
6	chr6_68583247	0	68583247	C	G
6	chr6_68601684	0	68601684	A	C
6	chr6_68621526	0	68621526	G	T
6	chr6_68635224	0	68635224	A	C
6	chr6_68667059	0	68667059	A	T
6	chr6_68695015	0	68695015	T	A
6	chr6_68716000	0	68716000	C	A
6	chr6_68717090	0	68717090	C	A
6	chr6_68725964	0	68725964	G	C
6	chr6_68727461	0	68727461	G	T
6	chr6_68738881	0	68738881	T	G
6	chr6_68751470	0	68751470	C	G
6	chr6_68762421	0	68762421	G	T
6	chr6_68799300	0	68799300	C	A
6	chr6_68802234	0	68802234	A	T
6	chr6_68807656	0	68807656	C	G
6	chr6_68889602	0	68889602	G	T
6	chr6_68891236	0	68891236	C	G
6	chr6_68894811	0	68894811	T	G
6	chr6_68895690	0	68895690	C	A
6	chr6_68910528	0	68910528	T	A
6	chr6_68928639	0	68928639	C	G
6	chr6_68964836	0	68964836	T	A
6	chr6_68966845	0	68966845	T	G
6	chr6_68967406	0	68967406	T	A
6	chr6_68973525	0	68973525	A	T
6	chr6_68994784	0	68994784	T	A
6	chr6_69004127	0	69004127	A	C
6	chr6_69006307	0	69006307	C	A
6	chr6_69018047	0	69018047	G	T
6	chr6_69032019	0	69032019	C	G
6	chr6_69043868	0	69043868	A	C
6	chr6_69049583	0	69049583	T	G
6	chr6_69056030	0	69056030	C	G
6	chr6_69062278	0	69062278	A	T
6	chr6_69097177	0	69097177	C	A
6	chr6_69097239	0	69097239	T	G
6	chr6_69103480	0	69103480	C	G
6	chr6_69110455	0	69110455	A	T
6	chr6_69124027	0	69124027	A	C
6	chr6_69136758	0	69136758	T	A
6	chr6_69153220	0	69153220	C	G
6	chr6_69179144	0	69179144	C	G
6	chr6_69182563	0	69182563	C	A
6	chr6_69190519	0	69190519	G	T
6	chr6_69209719	0	69209719	C	G
6	chr6_69222441	0	69222441	T	G
6	chr6_69227684	0	69227684	G	C
6	chr6_69228433	0	69228433	C	A
6	chr6_69233548	0	69233548	G	C
6	chr6_69271341	0	69271341	G	C
6	chr6_69280825	0	69280825	C	G
6	chr6_69282331	0	69282331	T	G
6	chr6_69293674	0	69293674	A	C
6	chr6_69297252	0	69297252	A	C
6	chr6_69316173	0	69316173	C	G
6	chr6_69318586	0	69318586	T	G
6	chr6_69321259	0	69321259	G	C
6	chr6_69322755	0	69322755	T	G
6	chr6_69344298	0	69344298	A	C
6	chr6_69344520	0	69344520	T	G
6	chr6_69363904	0	69363904	A	C
6	chr6_69379734	0	69379734	T	G
6	chr6_69383853	0	69383853	C	G
6	chr6_69387979	0	69387979	G	C
6	chr6_69418512	0	69418512	T	A
6	chr6_69463781	0	69463781	C	G
6	chr6_69466925	0	69466925	T	A
6	chr6_69471674	0	69471674	T	A
6	chr6_69484747	0	69484747	A	T
6	chr6_69492580	0	69492580	A	C
6	chr6_69505005	0	69505005	A	C
6	chr6_69527389	0	69527389	C	G
6	chr6_69586156	0	69586156	C	G
6	chr6_69624987	0	69624987	G	C
6	chr6_69628583	0	69628583	T	G
6	chr6_69646672	0	69646672	T	G
6	chr6_69659860	0	69659860	A	C
6	chr6_69665498	0	69665498	T	G
6	chr6_69671080	0	69671080	T	G
6	chr6_69681463	0	69681463	A	C
6	chr6_69697584	0	69697584	T	G
6	chr6_69706202	0	69706202	A	T
6	chr6_69709997	0	69709997	T	A
6	chr6_69730844	0	69730844	G	C
6	chr6_69745918	0	69745918	C	G
6	chr6_69767616	0	69767616	C	G
6	chr6_69802444	0	69802444	A	T
6	chr6_69803876	0	69803876	T	G
6	chr6_69811802	0	69811802	C	G
6	chr6_69824904	0	69824904	A	C
6	chr6_69833724	0	69833724	C	A
6	chr6_69844655	0	69844655	T	A
6	chr6_69845290	0	69845290	G	T
6	chr6_69852842	0	69852842	C	G
6	chr6_69853497	0	69853497	T	G
6	chr6_69857051	0	69857051	A	T
6	chr6_69860190	0	69860190	A	C
6	chr6_69889653	0	69889653	A	T
6	chr6_69913147	0	69913147	G	C
6	chr6_69930363	0	69930363	G	C
6	chr6_69963127	0	69963127	G	T
6	chr6_69964948	0	69964948	C	A
6	chr6_69978205	0	69978205	A	C
6	chr6_70006319	0	70006319	C	G
6	chr6_70018461	0	70018461	G	T
6	chr6_70024240	0	70024240	C	G
6	chr6_70026167	0	70026167	G	C
6	chr6_70046266	0	70046266	T	G
6	chr6_70049279	0	70049279	C	A
6	chr6_70049830	0	70049830	C	A
6	chr6_70050195	0	70050195	C	G
6	chr6_70068555	0	70068555	C	G
6	chr6_70078777	0	70078777	G	C
6	chr6_70110909	0	70110909	C	G
6	chr6_70116236	0	70116236	G	C
6	chr6_70118867	0	70118867	T	G
6	chr6_70154358	0	70154358	C	A
6	chr6_70165064	0	70165064	C	A
6	chr6_70192889	0	70192889	G	C
6	chr6_70233012	0	70233012	G	T
6	chr6_70260456	0	70260456	T	G
6	chr6_70261450	0	70261450	A	T
6	chr6_70294218	0	70294218	G	C
6	chr6_70307388	0	70307388	G	C
6	chr6_70309539	0	70309539	G	T
6	chr6_70342111	0	70342111	T	G
6	chr6_70342624	0	70342624	A	T
6	chr6_70347386	0	70347386	G	T
6	chr6_70358500	0	70358500	T	G
6	chr6_70361291	0	70361291	G	C
6	chr6_70363003	0	70363003	C	G
6	chr6_70374449	0	70374449	C	A
6	chr6_70408654	0	70408654	T	A
6	chr6_70422864	0	70422864	G	T
6	chr6_70471875	0	70471875	C	A
6	chr6_70495247	0	70495247	G	T
6	chr6_70495797	0	70495797	G	C
6	chr6_70505009	0	70505009	C	A
6	chr6_70521832	0	70521832	G	C
6	chr6_70562578	0	70562578	C	G
6	chr6_70599873	0	70599873	G	C
6	chr6_70646758	0	70646758	G	T
6	chr6_70646900	0	70646900	A	T
6	chr6_70648698	0	70648698	G	C
6	chr6_70656079	0	70656079	C	G
6	chr6_70658524	0	70658524	C	A
6	chr6_70665207	0	70665207	G	C
6	chr6_70685555	0	70685555	C	A
6	chr6_70696968	0	70696968	G	T
6	chr6_70699231	0	70699231	C	G
6	chr6_70707219	0	70707219	T	G
6	chr6_70749451	0	70749451	A	T
6	chr6_70822389	0	70822389	G	C
6	chr6_70832523	0	70832523	C	A
6	chr6_70834568	0	70834568	A	C
6	chr6_70890900	0	70890900	A	C
6	chr6_70902347	0	70902347	A	C
6	chr6_70906665	0	70906665	G	T
6	chr6_70931376	0	70931376	T	A
6	chr6_70969319	0	70969319	T	G
6	chr6_70970816	0	70970816	G	C
6	chr6_70977711	0	70977711	A	T
6	chr6_71013180	0	71013180	A	C
6	chr6_71032081	0	71032081	T	G
6	chr6_71039066	0	71039066	G	T
6	chr6_71048298	0	71048298	T	G
6	chr6_71061526	0	71061526	G	C
6	chr6_71100448	0	71100448	C	G
6	chr6_71115074	0	71115074	C	G
6	chr6_71132298	0	71132298	G	T
6	chr6_71145523	0	71145523	A	T
6	chr6_71160394	0	71160394	T	A
6	chr6_71195929	0	71195929	C	G
6	chr6_71204407	0	71204407	T	G
6	chr6_71230008	0	71230008	G	C
6	chr6_71235647	0	71235647	A	T
6	chr6_71240348	0	71240348	T	A
6	chr6_71241657	0	71241657	T	G
6	chr6_71262102	0	71262102	C	G
6	chr6_71287218	0	71287218	T	G
6	chr6_71303704	0	71303704	C	G
6	chr6_71307957	0	71307957	T	A
6	chr6_71370586	0	71370586	T	G
6	chr6_71382157	0	71382157	C	G
6	chr6_71391788	0	71391788	C	A
6	chr6_71401527	0	71401527	A	T
6	chr6_71435613	0	71435613	A	C
6	chr6_71437106	0	71437106	C	G
6	chr6_71455992	0	71455992	G	T
6	chr6_71465471	0	71465471	G	C
6	chr6_71470043	0	71470043	G	C
6	chr6_71471294	0	71471294	A	C
6	chr6_71471759	0	71471759	A	C
6	chr6_71475293	0	71475293	T	A
6	chr6_71476876	0	71476876	G	T
6	chr6_71489245	0	71489245	T	G
6	chr6_71505826	0	71505826	C	G
6	chr6_71544171	0	71544171	C	G
6	chr6_71551362	0	71551362	T	A
6	chr6_71565609	0	71565609	T	A
6	chr6_71585376	0	71585376	T	G
6	chr6_71587243	0	71587243	G	C
6	chr6_71600197	0	71600197	G	C
6	chr6_71616830	0	71616830	C	A
6	chr6_71638001	0	71638001	C	A
6	chr6_71651306	0	71651306	G	T
6	chr6_71671203	0	71671203	C	A
6	chr6_71677329	0	71677329	A	T
6	chr6_71677576	0	71677576	C	A
6	chr6_71681705	0	71681705	G	T
6	chr6_71687115	0	71687115	A	C
6	chr6_71693623	0	71693623	G	C
6	chr6_71698889	0	71698889	A	C
6	chr6_71730977	0	71730977	C	A
6	chr6_71750517	0	71750517	C	A
6	chr6_71769823	0	71769823	C	A
6	chr6_71778876	0	71778876	C	A
6	chr6_71809816	0	71809816	A	T
6	chr6_71821418	0	71821418	A	C
6	chr6_71882283	0	71882283	A	T
6	chr6_71882808	0	71882808	A	T
6	chr6_71962608	0	71962608	C	G
6	chr6_71983342	0	71983342	C	A
6	chr6_71988279	0	71988279	T	G
6	chr6_71988550	0	71988550	T	A
6	chr6_72007231	0	72007231	G	C
6	chr6_72063684	0	72063684	T	G
6	chr6_72081163	0	72081163	A	C
6	chr6_72088535	0	72088535	T	G
6	chr6_72091107	0	72091107	A	T
6	chr6_72099857	0	72099857	T	G
6	chr6_72145535	0	72145535	C	G
6	chr6_72155503	0	72155503	G	T
6	chr6_72157037	0	72157037	T	G
6	chr6_72162985	0	72162985	C	A
6	chr6_72207718	0	72207718	T	G
6	chr6_72210991	0	72210991	A	C
6	chr6_72226927	0	72226927	A	C
6	chr6_72292662	0	72292662	G	C
6	chr6_72300533	0	72300533	A	C
6	chr6_72402862	0	72402862	G	T
6	chr6_72428086	0	72428086	G	C
6	chr6_72465623	0	72465623	A	C
6	chr6_72517466	0	72517466	G	C
6	chr6_72523644	0	72523644	C	G
6	chr6_72531683	0	72531683	C	G
6	chr6_72558206	0	72558206	A	T
6	chr6_72604457	0	72604457	C	A
6	chr6_72609420	0	72609420	C	A
6	chr6_72616782	0	72616782	T	G
6	chr6_72622264	0	72622264	C	G
6	chr6_72625909	0	72625909	A	C
6	chr6_72628558	0	72628558	T	G
6	chr6_72650493	0	72650493	G	C
6	chr6_72654094	0	72654094	C	A
6	chr6_72742087	0	72742087	T	G
6	chr6_72787003	0	72787003	G	T
6	chr6_72798006	0	72798006	G	C
6	chr6_72836508	0	72836508	T	G
6	chr6_72868461	0	72868461	T	G
6	chr6_73078079	0	73078079	C	G
6	chr6_73112421	0	73112421	A	T
6	chr6_73165384	0	73165384	G	T
6	chr6_73168823	0	73168823	T	G
6	chr6_73190518	0	73190518	T	G
6	chr6_73200222	0	73200222	G	T
6	chr6_73206348	0	73206348	G	C
6	chr6_73214408	0	73214408	T	G
6	chr6_73214793	0	73214793	G	C
6	chr6_73219654	0	73219654	G	T
6	chr6_73222840	0	73222840	G	C
6	chr6_73237288	0	73237288	A	C
6	chr6_73239162	0	73239162	G	T
6	chr6_73261771	0	73261771	T	G
6	chr6_73295981	0	73295981	C	A
6	chr6_73296133	0	73296133	T	G
6	chr6_73298912	0	73298912	A	T
6	chr6_73308492	0	73308492	C	A
6	chr6_73327464	0	73327464	A	C
6	chr6_73350819	0	73350819	T	A
6	chr6_73390150	0	73390150	C	A
6	chr6_73409436	0	73409436	G	C
6	chr6_73477513	0	73477513	C	G
6	chr6_73524322	0	73524322	C	A
6	chr6_73541030	0	73541030	G	C
6	chr6_73550991	0	73550991	A	C
6	chr6_73553997	0	73553997	G	T
6	chr6_73556260	0	73556260	G	C
6	chr6_73565651	0	73565651	G	C
6	chr6_73593823	0	73593823	A	C
6	chr6_73601362	0	73601362	G	C
6	chr6_73602173	0	73602173	T	G
6	chr6_73602362	0	73602362	G	T
6	chr6_73624096	0	73624096	T	A
6	chr6_73654786	0	73654786	C	A
6	chr6_73683881	0	73683881	T	A
6	chr6_73685091	0	73685091	G	C
6	chr6_73704657	0	73704657	T	G
6	chr6_73717328	0	73717328	G	C
6	chr6_73736372	0	73736372	G	T
6	chr6_73749333	0	73749333	G	T
6	chr6_73756925	0	73756925	C	G
6	chr6_73759612	0	73759612	T	G
6	chr6_73771237	0	73771237	C	G
6	chr6_73776374	0	73776374	G	T
6	chr6_73812341	0	73812341	G	T
6	chr6_73816596	0	73816596	A	C
6	chr6_73818746	0	73818746	G	C
6	chr6_73852304	0	73852304	G	C
6	chr6_73854072	0	73854072	C	A
6	chr6_73857940	0	73857940	C	A
6	chr6_73865868	0	73865868	G	T
6	chr6_73912875	0	73912875	T	G
6	chr6_73933655	0	73933655	C	A
6	chr6_73949801	0	73949801	G	C
6	chr6_73960865	0	73960865	C	G
6	chr6_74009251	0	74009251	T	G
6	chr6_74022789	0	74022789	C	G
6	chr6_74025386	0	74025386	T	A
6	chr6_74045189	0	74045189	T	A
6	chr6_74051764	0	74051764	G	T
6	chr6_74057887	0	74057887	G	T
6	chr6_74100176	0	74100176	G	T
6	chr6_74110542	0	74110542	A	C
6	chr6_74112237	0	74112237	T	G
6	chr6_74155419	0	74155419	G	T
6	chr6_74159094	0	74159094	A	C
6	chr6_74162155	0	74162155	A	T
6	chr6_74166615	0	74166615	C	G
6	chr6_74167956	0	74167956	C	G
6	chr6_74175776	0	74175776	G	T
6	chr6_74183504	0	74183504	C	G
6	chr6_74189336	0	74189336	C	A
6	chr6_74190925	0	74190925	C	G
6	chr6_74193261	0	74193261	A	T
6	chr6_74208179	0	74208179	G	C
6	chr6_74254745	0	74254745	G	C
6	chr6_74260378	0	74260378	C	G
6	chr6_74301252	0	74301252	T	G
6	chr6_74361562	0	74361562	C	G
6	chr6_74369992	0	74369992	T	G
6	chr6_74377286	0	74377286	A	C
6	chr6_74560825	0	74560825	G	T
6	chr6_74582806	0	74582806	A	T
6	chr6_74587030	0	74587030	C	A
6	chr6_74606146	0	74606146	A	C
6	chr6_74617607	0	74617607	T	A
6	chr6_74618001	0	74618001	C	A
6	chr6_74621943	0	74621943	G	C
6	chr6_74631471	0	74631471	C	G
6	chr6_74688005	0	74688005	G	T
6	chr6_74727917	0	74727917	G	T
6	chr6_74750013	0	74750013	A	C
6	chr6_74765417	0	74765417	A	C
6	chr6_74776584	0	74776584	C	A
6	chr6_74833943	0	74833943	A	C
6	chr6_74839730	0	74839730	A	C
6	chr6_74840937	0	74840937	G	T
6	chr6_74853426	0	74853426	T	A
6	chr6_74886524	0	74886524	C	A
6	chr6_74899476	0	74899476	A	T
6	chr6_74912680	0	74912680	T	A
6	chr6_74960290	0	74960290	C	G
6	chr6_74970975	0	74970975	G	C
6	chr6_75012535	0	75012535	G	T
6	chr6_75012657	0	75012657	C	G
6	chr6_75049451	0	75049451	C	A
6	chr6_75067366	0	75067366	A	C
6	chr6_75071844	0	75071844	C	G
6	chr6_75084911	0	75084911	C	G
6	chr6_75090960	0	75090960	C	G
6	chr6_75147455	0	75147455	C	G
6	chr6_75165097	0	75165097	G	T
6	chr6_75178077	0	75178077	C	G
6	chr6_75187747	0	75187747	C	A
6	chr6_75207778	0	75207778	C	G
6	chr6_75233843	0	75233843	T	G
6	chr6_75267424	0	75267424	A	T
6	chr6_75275533	0	75275533	C	G
6	chr6_75337891	0	75337891	A	T
6	chr6_75338963	0	75338963	C	A
6	chr6_75340978	0	75340978	C	G
6	chr6_75351874	0	75351874	G	T
6	chr6_75359577	0	75359577	T	A
6	chr6_75368926	0	75368926	A	C
6	chr6_75370143	0	75370143	C	A
6	chr6_75386011	0	75386011	G	C
6	chr6_75390574	0	75390574	G	C
6	chr6_75403042	0	75403042	T	A
6	chr6_75422954	0	75422954	G	C
6	chr6_75438245	0	75438245	G	T
6	chr6_75445325	0	75445325	C	A
6	chr6_75510611	0	75510611	G	C
6	chr6_75524333	0	75524333	T	A
6	chr6_75531645	0	75531645	T	G
6	chr6_75553352	0	75553352	C	A
6	chr6_75558203	0	75558203	T	A
6	chr6_75569279	0	75569279	G	T
6	chr6_75602324	0	75602324	A	C
6	chr6_75624050	0	75624050	G	C
6	chr6_75634370	0	75634370	C	A
6	chr6_75648396	0	75648396	T	G
6	chr6_75665032	0	75665032	A	T
6	chr6_75679879	0	75679879	C	G
6	chr6_75687264	0	75687264	T	G
6	chr6_75717438	0	75717438	T	G
6	chr6_75719725	0	75719725	T	A
6	chr6_75726417	0	75726417	C	G
6	chr6_75739695	0	75739695	C	A
6	chr6_75743061	0	75743061	C	A
6	chr6_75770788	0	75770788	A	C
6	chr6_75797157	0	75797157	A	C
6	chr6_75815316	0	75815316	A	C
6	chr6_75817841	0	75817841	C	G
6	chr6_75829491	0	75829491	T	G
6	chr6_75852677	0	75852677	G	C
6	chr6_75885790	0	75885790	T	A
6	chr6_75887926	0	75887926	T	A
6	chr6_75927535	0	75927535	A	C
6	chr6_75934819	0	75934819	C	A
6	chr6_75983522	0	75983522	T	G
6	chr6_75988035	0	75988035	A	C
6	chr6_75998248	0	75998248	C	G
6	chr6_76015961	0	76015961	A	T
6	chr6_76028768	0	76028768	C	G
6	chr6_76031668	0	76031668	C	G
6	chr6_76043977	0	76043977	A	C
6	chr6_76046510	0	76046510	C	G
6	chr6_76046581	0	76046581	C	G
6	chr6_76153062	0	76153062	A	T
6	chr6_76162421	0	76162421	G	C
6	chr6_76176564	0	76176564	T	A
6	chr6_76215625	0	76215625	A	C
6	chr6_76235947	0	76235947	A	C
6	chr6_76241946	0	76241946	G	C
6	chr6_76256953	0	76256953	G	C
6	chr6_76354241	0	76354241	A	T
6	chr6_76359699	0	76359699	A	T
6	chr6_76362188	0	76362188	T	G
6	chr6_76362476	0	76362476	G	C
6	chr6_76427258	0	76427258	C	G
6	chr6_76461929	0	76461929	A	C
6	chr6_76464582	0	76464582	T	A
6	chr6_76482599	0	76482599	T	A
6	chr6_76484898	0	76484898	G	T
6	chr6_76499931	0	76499931	C	A
6	chr6_76526757	0	76526757	G	T
6	chr6_76532539	0	76532539	A	T
6	chr6_76541846	0	76541846	T	G
6	chr6_76543372	0	76543372	T	G
6	chr6_76551850	0	76551850	G	C
6	chr6_76559180	0	76559180	G	T
6	chr6_76562629	0	76562629	T	G
6	chr6_76568080	0	76568080	C	A
6	chr6_76577831	0	76577831	T	G
6	chr6_76613643	0	76613643	C	G
6	chr6_76673954	0	76673954	C	G
6	chr6_76702142	0	76702142	G	T
6	chr6_76714548	0	76714548	A	T
6	chr6_76735716	0	76735716	A	C
6	chr6_76757770	0	76757770	C	G
6	chr6_76776132	0	76776132	G	T
6	chr6_76810645	0	76810645	A	C
6	chr6_76821607	0	76821607	A	T
6	chr6_76828356	0	76828356	T	G
6	chr6_76837054	0	76837054	G	C
6	chr6_76844095	0	76844095	C	G
6	chr6_76874912	0	76874912	G	C
6	chr6_76889646	0	76889646	C	A
6	chr6_76893099	0	76893099	T	G
6	chr6_76952957	0	76952957	G	C
6	chr6_76954506	0	76954506	G	C
6	chr6_76994786	0	76994786	A	T
6	chr6_77000689	0	77000689	C	G
6	chr6_77008466	0	77008466	G	C
6	chr6_77011537	0	77011537	A	C
6	chr6_77033771	0	77033771	G	C
6	chr6_77046894	0	77046894	T	G
6	chr6_77047215	0	77047215	G	T
6	chr6_77048945	0	77048945	C	G
6	chr6_77091059	0	77091059	G	T
6	chr6_77119021	0	77119021	C	G
6	chr6_77141209	0	77141209	T	G
6	chr6_77164682	0	77164682	G	T
6	chr6_77185328	0	77185328	G	T
6	chr6_77231574	0	77231574	A	C
6	chr6_77232093	0	77232093	G	T
6	chr6_77273633	0	77273633	G	C
6	chr6_77274071	0	77274071	C	G
6	chr6_77280941	0	77280941	T	G
6	chr6_77288080	0	77288080	A	C
6	chr6_77288748	0	77288748	C	A
6	chr6_77296464	0	77296464	G	C
6	chr6_77297424	0	77297424	C	G
6	chr6_77299655	0	77299655	A	C
6	chr6_77304433	0	77304433	G	C
6	chr6_77315985	0	77315985	C	G
6	chr6_77368536	0	77368536	C	G
6	chr6_77373890	0	77373890	A	T
6	chr6_77389976	0	77389976	A	T
6	chr6_77394830	0	77394830	G	C
6	chr6_77399240	0	77399240	A	C
6	chr6_77477990	0	77477990	C	A
6	chr6_77521445	0	77521445	A	T
6	chr6_77527802	0	77527802	C	A
6	chr6_77552508	0	77552508	C	G
6	chr6_77563285	0	77563285	C	G
6	chr6_77579460	0	77579460	A	T
6	chr6_77672926	0	77672926	G	T
6	chr6_77709284	0	77709284	A	C
6	chr6_77761456	0	77761456	G	C
6	chr6_77762765	0	77762765	T	G
6	chr6_77765571	0	77765571	G	T
6	chr6_77781645	0	77781645	G	T
6	chr6_77800132	0	77800132	G	C
6	chr6_77816062	0	77816062	A	C
6	chr6_77848181	0	77848181	C	G
6	chr6_77869991	0	77869991	C	G
6	chr6_77885140	0	77885140	C	G
6	chr6_77901618	0	77901618	C	A
6	chr6_77920579	0	77920579	C	G
6	chr6_77938832	0	77938832	A	C
6	chr6_77942949	0	77942949	C	A
6	chr6_77982590	0	77982590	C	G
6	chr6_77982624	0	77982624	G	C
6	chr6_77995622	0	77995622	C	G
6	chr6_77998904	0	77998904	G	C
6	chr6_78003773	0	78003773	G	C
6	chr6_78032190	0	78032190	G	T
6	chr6_78043515	0	78043515	C	A
6	chr6_78046771	0	78046771	A	C
6	chr6_78048051	0	78048051	T	G
6	chr6_78061962	0	78061962	T	A
6	chr6_78075709	0	78075709	C	A
6	chr6_78080699	0	78080699	G	C
6	chr6_78138194	0	78138194	A	C
6	chr6_78146331	0	78146331	C	A
6	chr6_78155677	0	78155677	G	T
6	chr6_78164562	0	78164562	G	T
6	chr6_78172723	0	78172723	G	T
6	chr6_78175796	0	78175796	G	C
6	chr6_78176454	0	78176454	T	G
6	chr6_78180025	0	78180025	C	A
6	chr6_78205737	0	78205737	T	A
6	chr6_78208315	0	78208315	T	G
6	chr6_78229548	0	78229548	C	A
6	chr6_78264728	0	78264728	G	T
6	chr6_78273901	0	78273901	C	A
6	chr6_78284682	0	78284682	C	A
6	chr6_78289592	0	78289592	C	A
6	chr6_78291797	0	78291797	T	G
6	chr6_78303392	0	78303392	C	A
6	chr6_78335037	0	78335037	C	G
6	chr6_78358566	0	78358566	C	G
6	chr6_78371400	0	78371400	G	T
6	chr6_78399051	0	78399051	T	A
6	chr6_78413483	0	78413483	A	T
6	chr6_78415994	0	78415994	C	G
6	chr6_78458566	0	78458566	C	A
6	chr6_78468590	0	78468590	C	G
6	chr6_78480621	0	78480621	C	A
6	chr6_78485287	0	78485287	A	C
6	chr6_78500411	0	78500411	T	A
6	chr6_78533589	0	78533589	G	T
6	chr6_78540592	0	78540592	G	T
6	chr6_78543564	0	78543564	T	G
6	chr6_78563675	0	78563675	A	C
6	chr6_78580165	0	78580165	T	A
6	chr6_78580472	0	78580472	G	C
6	chr6_78588100	0	78588100	A	T
6	chr6_78618276	0	78618276	C	A
6	chr6_78623235	0	78623235	C	A
6	chr6_78647759	0	78647759	A	C
6	chr6_78655057	0	78655057	C	A
6	chr6_78672384	0	78672384	A	T
6	chr6_78716833	0	78716833	G	C
6	chr6_78796180	0	78796180	C	G
6	chr6_78801166	0	78801166	T	G
6	chr6_78838362	0	78838362	G	T
6	chr6_78846483	0	78846483	C	G
6	chr6_78878489	0	78878489	G	T
6	chr6_78882217	0	78882217	G	T
6	chr6_78892834	0	78892834	T	G
6	chr6_78897337	0	78897337	G	C
6	chr6_78920146	0	78920146	G	C
6	chr6_78932332	0	78932332	T	A
6	chr6_78959644	0	78959644	T	G
6	chr6_79012531	0	79012531	C	A
6	chr6_79028327	0	79028327	T	A
6	chr6_79040215	0	79040215	G	C
6	chr6_79050796	0	79050796	A	T
6	chr6_79058644	0	79058644	G	C
6	chr6_79064004	0	79064004	T	G
6	chr6_79069774	0	79069774	T	A
6	chr6_79086484	0	79086484	C	G
6	chr6_79099270	0	79099270	G	T
6	chr6_79102235	0	79102235	T	G
6	chr6_79124682	0	79124682	T	A
6	chr6_79137107	0	79137107	C	G
6	chr6_79151845	0	79151845	C	G
6	chr6_79180322	0	79180322	G	C
6	chr6_79203741	0	79203741	G	C
6	chr6_79203924	0	79203924	G	T
6	chr6_79210142	0	79210142	C	G
6	chr6_79220516	0	79220516	T	G
6	chr6_79234324	0	79234324	G	C
6	chr6_79234707	0	79234707	G	C
6	chr6_79250524	0	79250524	G	C
6	chr6_79267362	0	79267362	G	C
6	chr6_79267948	0	79267948	G	C
6	chr6_79276131	0	79276131	C	A
6	chr6_79287111	0	79287111	A	C
6	chr6_79324923	0	79324923	A	C
6	chr6_79387736	0	79387736	C	G
6	chr6_79388715	0	79388715	G	C
6	chr6_79397995	0	79397995	A	C
6	chr6_79400816	0	79400816	G	T
6	chr6_79436010	0	79436010	C	G
6	chr6_79442110	0	79442110	C	G
6	chr6_79460726	0	79460726	C	A
6	chr6_79480733	0	79480733	T	G
6	chr6_79482002	0	79482002	T	G
6	chr6_79494161	0	79494161	G	C
6	chr6_79496127	0	79496127	T	G
6	chr6_79514120	0	79514120	A	T
6	chr6_79523045	0	79523045	A	T
6	chr6_79533403	0	79533403	G	T
6	chr6_79551873	0	79551873	G	T
6	chr6_79558621	0	79558621	G	T
6	chr6_79567409	0	79567409	G	C
6	chr6_79570531	0	79570531	A	C
6	chr6_79582136	0	79582136	A	T
6	chr6_79602217	0	79602217	G	C
6	chr6_79605649	0	79605649	G	T
6	chr6_79614647	0	79614647	A	T
6	chr6_79618306	0	79618306	G	T
6	chr6_79655505	0	79655505	A	T
6	chr6_79658211	0	79658211	A	C
6	chr6_79687484	0	79687484	A	C
6	chr6_79699517	0	79699517	C	A
6	chr6_79705938	0	79705938	G	T
6	chr6_79709232	0	79709232	C	G
6	chr6_79714187	0	79714187	C	A
6	chr6_79734026	0	79734026	A	T
6	chr6_79757386	0	79757386	G	T
6	chr6_79758026	0	79758026	G	C
6	chr6_79758230	0	79758230	A	C
6	chr6_79792447	0	79792447	A	C
6	chr6_79854138	0	79854138	C	G
6	chr6_79855120	0	79855120	G	T
6	chr6_79856841	0	79856841	G	C
6	chr6_79906265	0	79906265	C	G
6	chr6_79912883	0	79912883	G	T
6	chr6_79950182	0	79950182	C	A
6	chr6_79960671	0	79960671	T	G
6	chr6_79962971	0	79962971	G	C
6	chr6_79975711	0	79975711	C	A
6	chr6_79979936	0	79979936	C	A
6	chr6_79990072	0	79990072	G	C
6	chr6_79999644	0	79999644	G	C
6	chr6_80002344	0	80002344	C	A
6	chr6_80019285	0	80019285	G	C
6	chr6_80019680	0	80019680	T	G
6	chr6_80031237	0	80031237	A	C
6	chr6_80033304	0	80033304	G	T
6	chr6_80038235	0	80038235	G	C
6	chr6_80051331	0	80051331	T	G
6	chr6_80088762	0	80088762	A	T
6	chr6_80110846	0	80110846	T	A
6	chr6_80125682	0	80125682	C	A
6	chr6_80128147	0	80128147	A	C
6	chr6_80128356	0	80128356	C	G
6	chr6_80149143	0	80149143	A	T
6	chr6_80159927	0	80159927	T	G
6	chr6_80165529	0	80165529	A	C
6	chr6_80167155	0	80167155	T	A
6	chr6_80191078	0	80191078	A	C
6	chr6_80268832	0	80268832	C	G
6	chr6_80281560	0	80281560	C	G
6	chr6_80322810	0	80322810	A	C
6	chr6_80366855	0	80366855	G	C
6	chr6_80371870	0	80371870	T	G
6	chr6_80372205	0	80372205	T	A
6	chr6_80375948	0	80375948	T	G
6	chr6_80379747	0	80379747	C	A
6	chr6_80380086	0	80380086	T	G
6	chr6_80397429	0	80397429	C	G
6	chr6_80403867	0	80403867	T	G
6	chr6_80409911	0	80409911	C	G
6	chr6_80421390	0	80421390	T	A
6	chr6_80427374	0	80427374	G	C
6	chr6_80441692	0	80441692	C	G
6	chr6_80449987	0	80449987	G	T
6	chr6_80478395	0	80478395	C	A
6	chr6_80482610	0	80482610	G	C
6	chr6_80491740	0	80491740	A	T
6	chr6_80506980	0	80506980	G	C
6	chr6_80513178	0	80513178	T	A
6	chr6_80522941	0	80522941	C	G
6	chr6_80523732	0	80523732	T	G
6	chr6_80541671	0	80541671	A	C
6	chr6_80559095	0	80559095	T	A
6	chr6_80577884	0	80577884	T	A
6	chr6_80588426	0	80588426	C	A
6	chr6_80616538	0	80616538	A	T
6	chr6_80619666	0	80619666	C	A
6	chr6_80642444	0	80642444	C	G
6	chr6_80651977	0	80651977	C	A
6	chr6_80680307	0	80680307	G	T
6	chr6_80717267	0	80717267	C	G
6	chr6_80746768	0	80746768	C	A
6	chr6_80814963	0	80814963	G	T
6	chr6_80906544	0	80906544	C	G
6	chr6_80912096	0	80912096	G	C
6	chr6_80932482	0	80932482	C	G
6	chr6_81017948	0	81017948	G	C
6	chr6_81031752	0	81031752	C	A
6	chr6_81039765	0	81039765	C	G
6	chr6_81057765	0	81057765	A	T
6	chr6_81065775	0	81065775	C	G
6	chr6_81108372	0	81108372	G	T
6	chr6_81128480	0	81128480	C	G
6	chr6_81189411	0	81189411	G	T
6	chr6_81213248	0	81213248	C	A
6	chr6_81220268	0	81220268	C	G
6	chr6_81222572	0	81222572	G	T
6	chr6_81230289	0	81230289	G	T
6	chr6_81252751	0	81252751	C	A
6	chr6_81271794	0	81271794	A	C
6	chr6_81311123	0	81311123	C	G
6	chr6_81320584	0	81320584	T	A
6	chr6_81338340	0	81338340	C	A
6	chr6_81343798	0	81343798	G	C
6	chr6_81354765	0	81354765	T	A
6	chr6_81376400	0	81376400	G	C
6	chr6_81383777	0	81383777	G	C
6	chr6_81384466	0	81384466	T	A
6	chr6_81409863	0	81409863	T	G
6	chr6_81439428	0	81439428	T	G
6	chr6_81448088	0	81448088	C	G
6	chr6_81455698	0	81455698	T	G
6	chr6_81461748	0	81461748	A	C
6	chr6_81471169	0	81471169	C	A
6	chr6_81471808	0	81471808	T	G
6	chr6_81475551	0	81475551	G	C
6	chr6_81504083	0	81504083	A	C
6	chr6_81527406	0	81527406	C	G
6	chr6_81535811	0	81535811	A	C
6	chr6_81543887	0	81543887	G	T
6	chr6_81545790	0	81545790	A	T
6	chr6_81565578	0	81565578	C	A
6	chr6_81574787	0	81574787	C	A
6	chr6_81587682	0	81587682	T	G
6	chr6_81614099	0	81614099	T	A
6	chr6_81631555	0	81631555	C	A
6	chr6_81656501	0	81656501	C	G
6	chr6_81661552	0	81661552	C	G
6	chr6_81699037	0	81699037	G	T
6	chr6_81700687	0	81700687	T	G
6	chr6_81739183	0	81739183	C	G
6	chr6_81746108	0	81746108	C	G
6	chr6_81754409	0	81754409	A	T
6	chr6_81763372	0	81763372	C	A
6	chr6_81764936	0	81764936	G	C
6	chr6_81773852	0	81773852	C	G
6	chr6_81804114	0	81804114	G	T
6	chr6_81807402	0	81807402	G	T
6	chr6_81832673	0	81832673	A	C
6	chr6_81832967	0	81832967	G	T
6	chr6_81845117	0	81845117	G	T
6	chr6_81850697	0	81850697	C	G
6	chr6_81854441	0	81854441	C	A
6	chr6_81869836	0	81869836	C	G
6	chr6_81881112	0	81881112	C	G
6	chr6_81887311	0	81887311	G	C
6	chr6_81893131	0	81893131	G	T
6	chr6_81942166	0	81942166	G	T
6	chr6_81947191	0	81947191	G	C
6	chr6_81957905	0	81957905	T	A
6	chr6_81961293	0	81961293	A	T
6	chr6_82007526	0	82007526	C	G
6	chr6_82023051	0	82023051	A	C
6	chr6_82024087	0	82024087	G	T
6	chr6_82057194	0	82057194	G	T
6	chr6_82074318	0	82074318	C	G
6	chr6_82105684	0	82105684	T	A
6	chr6_82116351	0	82116351	T	A
6	chr6_82141977	0	82141977	G	T
6	chr6_82154138	0	82154138	C	A
6	chr6_82174060	0	82174060	C	G
6	chr6_82183596	0	82183596	G	C
6	chr6_82186870	0	82186870	A	C
6	chr6_82200582	0	82200582	T	G
6	chr6_82204778	0	82204778	C	G
6	chr6_82219180	0	82219180	A	T
6	chr6_82223546	0	82223546	C	A
6	chr6_82227564	0	82227564	G	T
6	chr6_82236608	0	82236608	C	G
6	chr6_82317342	0	82317342	C	G
6	chr6_82334054	0	82334054	A	C
6	chr6_82340327	0	82340327	C	A
6	chr6_82341863	0	82341863	G	C
6	chr6_82356479	0	82356479	A	T
6	chr6_82364155	0	82364155	A	C
6	chr6_82370705	0	82370705	G	T
6	chr6_82379945	0	82379945	G	C
6	chr6_82383908	0	82383908	G	T
6	chr6_82392745	0	82392745	A	C
6	chr6_82402765	0	82402765	T	G
6	chr6_82431769	0	82431769	C	G
6	chr6_82471208	0	82471208	G	C
6	chr6_82491685	0	82491685	T	G
6	chr6_82496539	0	82496539	C	G
6	chr6_82526140	0	82526140	A	T
6	chr6_82531304	0	82531304	C	A
6	chr6_82548530	0	82548530	C	G
6	chr6_82555163	0	82555163	A	C
6	chr6_82560145	0	82560145	G	C
6	chr6_82575660	0	82575660	T	G
6	chr6_82597870	0	82597870	C	A
6	chr6_82602619	0	82602619	C	A
6	chr6_82675519	0	82675519	T	G
6	chr6_82676609	0	82676609	C	G
6	chr6_82686977	0	82686977	C	G
6	chr6_82737140	0	82737140	A	C
6	chr6_82744726	0	82744726	C	A
6	chr6_82784265	0	82784265	T	G
6	chr6_82788938	0	82788938	T	A
6	chr6_82790773	0	82790773	C	G
6	chr6_82790832	0	82790832	C	G
6	chr6_82791983	0	82791983	T	G
6	chr6_82792810	0	82792810	A	T
6	chr6_82831648	0	82831648	A	T
6	chr6_82836935	0	82836935	T	G
6	chr6_82881475	0	82881475	C	A
6	chr6_82902438	0	82902438	T	G
6	chr6_82909255	0	82909255	A	C
6	chr6_82972139	0	82972139	G	C
6	chr6_82980542	0	82980542	C	G
6	chr6_82999929	0	82999929	C	A
6	chr6_83016657	0	83016657	T	G
6	chr6_83038336	0	83038336	G	C
6	chr6_83040557	0	83040557	C	G
6	chr6_83044414	0	83044414	T	A
6	chr6_83052084	0	83052084	T	G
6	chr6_83057929	0	83057929	G	T
6	chr6_83073371	0	83073371	A	T
6	chr6_83076047	0	83076047	G	C
6	chr6_83078503	0	83078503	A	C
6	chr6_83081005	0	83081005	G	T
6	chr6_83095558	0	83095558	T	G
6	chr6_83106954	0	83106954	C	G
6	chr6_83124176	0	83124176	C	A
6	chr6_83127758	0	83127758	A	T
6	chr6_83135435	0	83135435	G	T
6	chr6_83136020	0	83136020	T	A
6	chr6_83150749	0	83150749	A	C
6	chr6_83157871	0	83157871	C	G
6	chr6_83173972	0	83173972	T	G
6	chr6_83176102	0	83176102	C	G
6	chr6_83180406	0	83180406	G	C
6	chr6_83184793	0	83184793	C	G
6	chr6_83204845	0	83204845	T	G
6	chr6_83259086	0	83259086	G	T
6	chr6_83265074	0	83265074	G	C
6	chr6_83279754	0	83279754	T	G
6	chr6_83283051	0	83283051	T	A
6	chr6_83300844	0	83300844	C	G
6	chr6_83320067	0	83320067	C	G
6	chr6_83323204	0	83323204	G	T
6	chr6_83337731	0	83337731	G	C
6	chr6_83348569	0	83348569	C	A
6	chr6_83361847	0	83361847	C	G
6	chr6_83364308	0	83364308	C	G
6	chr6_83370210	0	83370210	G	T
6	chr6_83373063	0	83373063	A	T
6	chr6_83383927	0	83383927	A	C
6	chr6_83387078	0	83387078	G	T
6	chr6_83390959	0	83390959	T	A
6	chr6_83404510	0	83404510	A	C
6	chr6_83416991	0	83416991	G	C
6	chr6_83429478	0	83429478	T	G
6	chr6_83438771	0	83438771	G	C
6	chr6_83458352	0	83458352	C	G
6	chr6_83459541	0	83459541	T	G
6	chr6_83460054	0	83460054	A	C
6	chr6_83513122	0	83513122	T	A
6	chr6_83516404	0	83516404	T	G
6	chr6_83522281	0	83522281	C	A
6	chr6_83539337	0	83539337	G	C
6	chr6_83556426	0	83556426	C	A
6	chr6_83568447	0	83568447	T	G
6	chr6_83589689	0	83589689	T	G
6	chr6_83601960	0	83601960	C	A
6	chr6_83634456	0	83634456	G	C
6	chr6_83637824	0	83637824	G	T
6	chr6_83640353	0	83640353	C	A
6	chr6_83668757	0	83668757	C	A
6	chr6_83686049	0	83686049	C	A
6	chr6_83690355	0	83690355	C	A
6	chr6_83719031	0	83719031	T	G
6	chr6_83720731	0	83720731	C	A
6	chr6_83723967	0	83723967	C	A
6	chr6_83746073	0	83746073	C	A
6	chr6_83775499	0	83775499	G	C
6	chr6_83781748	0	83781748	T	G
6	chr6_83792246	0	83792246	C	A
6	chr6_83798858	0	83798858	T	A
6	chr6_83799516	0	83799516	G	C
6	chr6_83807577	0	83807577	A	C
6	chr6_83813219	0	83813219	C	G
6	chr6_83824521	0	83824521	T	G
6	chr6_83840682	0	83840682	G	T
6	chr6_83843256	0	83843256	A	T
6	chr6_83850493	0	83850493	G	T
6	chr6_83868004	0	83868004	A	C
6	chr6_83895389	0	83895389	G	T
6	chr6_83940127	0	83940127	C	A
6	chr6_83940552	0	83940552	T	A
6	chr6_83956975	0	83956975	T	A
6	chr6_83989256	0	83989256	G	T
6	chr6_84021898	0	84021898	T	A
6	chr6_84037401	0	84037401	C	G
6	chr6_84047808	0	84047808	C	G
6	chr6_84048905	0	84048905	C	A
6	chr6_84055490	0	84055490	G	T
6	chr6_84065764	0	84065764	T	G
6	chr6_84078903	0	84078903	A	C
6	chr6_84095598	0	84095598	A	C
6	chr6_84100921	0	84100921	G	T
6	chr6_84105052	0	84105052	A	T
6	chr6_84110997	0	84110997	T	G
6	chr6_84114469	0	84114469	A	C
6	chr6_84124211	0	84124211	G	T
6	chr6_84152888	0	84152888	C	G
6	chr6_84164047	0	84164047	C	G
6	chr6_84170202	0	84170202	G	C
6	chr6_84235534	0	84235534	A	C
6	chr6_84251607	0	84251607	A	C
6	chr6_84269696	0	84269696	A	C
6	chr6_84275056	0	84275056	C	G
6	chr6_84313944	0	84313944	T	G
6	chr6_84343754	0	84343754	A	T
6	chr6_84345087	0	84345087	T	G
6	chr6_84351246	0	84351246	G	C
6	chr6_84398507	0	84398507	G	C
6	chr6_84442466	0	84442466	T	G
6	chr6_84499828	0	84499828	G	C
6	chr6_84524045	0	84524045	C	G
6	chr6_84541680	0	84541680	G	T
6	chr6_84570878	0	84570878	A	T
6	chr6_84575410	0	84575410	A	C
6	chr6_84577090	0	84577090	A	T
6	chr6_84580192	0	84580192	T	G
6	chr6_84590872	0	84590872	G	T
6	chr6_84599832	0	84599832	T	G
6	chr6_84610527	0	84610527	C	G
6	chr6_84613548	0	84613548	G	C
6	chr6_84629105	0	84629105	G	T
6	chr6_84632480	0	84632480	C	G
6	chr6_84652864	0	84652864	C	A
6	chr6_84661805	0	84661805	C	A
6	chr6_84694082	0	84694082	C	A
6	chr6_84694537	0	84694537	A	T
6	chr6_84716318	0	84716318	C	A
7	chr7_195643	0	195643	T	G
7	chr7_208439	0	208439	G	T
7	chr7_276471	0	276471	G	T
7	chr7_357690	0	357690	C	A
7	chr7_379777	0	379777	C	G
7	chr7_521025	0	521025	C	G
7	chr7_551259	0	551259	A	C
7	chr7_554905	0	554905	G	T
7	chr7_555412	0	555412	G	C
7	chr7_558161	0	558161	G	T
7	chr7_712907	0	712907	A	C
7	chr7_772916	0	772916	G	C
7	chr7_794936	0	794936	C	A
7	chr7_820203	0	820203	C	G
7	chr7_826348	0	826348	C	G
7	chr7_861648	0	861648	C	G
7	chr7_873025	0	873025	G	T
7	chr7_874870	0	874870	G	C
7	chr7_941357	0	941357	G	C
7	chr7_942916	0	942916	T	A
7	chr7_955214	0	955214	T	G
7	chr7_956047	0	956047	C	A
7	chr7_963822	0	963822	A	C
7	chr7_1031327	0	1031327	A	C
7	chr7_1132315	0	1132315	C	A
7	chr7_1191078	0	1191078	T	G
7	chr7_1258103	0	1258103	C	A
7	chr7_1282881	0	1282881	C	G
7	chr7_1286708	0	1286708	C	G
7	chr7_1289975	0	1289975	G	C
7	chr7_1321129	0	1321129	C	G
7	chr7_1332776	0	1332776	C	G
7	chr7_1426663	0	1426663	C	G
7	chr7_1478360	0	1478360	C	G
7	chr7_1478726	0	1478726	T	G
7	chr7_1489144	0	1489144	G	C
7	chr7_1495048	0	1495048	C	A
7	chr7_1501654	0	1501654	T	A
7	chr7_1518842	0	1518842	T	G
7	chr7_1532355	0	1532355	A	C
7	chr7_1535349	0	1535349	C	A
7	chr7_1581179	0	1581179	G	C
7	chr7_1610273	0	1610273	C	G
7	chr7_1610927	0	1610927	G	T
7	chr7_1612988	0	1612988	C	G
7	chr7_1619947	0	1619947	T	G
7	chr7_1620730	0	1620730	G	C
7	chr7_1629122	0	1629122	C	A
7	chr7_1653634	0	1653634	C	G
7	chr7_1679212	0	1679212	C	A
7	chr7_1679214	0	1679214	A	T
7	chr7_1679806	0	1679806	T	G
7	chr7_1711947	0	1711947	A	C
7	chr7_1726013	0	1726013	C	A
7	chr7_1753225	0	1753225	A	C
7	chr7_1759303	0	1759303	C	A
7	chr7_1772129	0	1772129	G	C
7	chr7_1775693	0	1775693	C	A
7	chr7_1862205	0	1862205	C	G
7	chr7_1894511	0	1894511	A	C
7	chr7_1962282	0	1962282	C	A
7	chr7_2107144	0	2107144	G	C
7	chr7_2280005	0	2280005	G	C
7	chr7_2321444	0	2321444	G	C
7	chr7_2396342	0	2396342	G	T
7	chr7_2442281	0	2442281	G	C
7	chr7_2467860	0	2467860	G	C
7	chr7_2493037	0	2493037	T	A
7	chr7_2498343	0	2498343	T	G
7	chr7_2508064	0	2508064	C	G
7	chr7_2510685	0	2510685	C	A
7	chr7_2532349	0	2532349	A	C
7	chr7_2565936	0	2565936	C	A
7	chr7_2579474	0	2579474	A	T
7	chr7_2594225	0	2594225	C	G
7	chr7_2671087	0	2671087	T	G
7	chr7_2673752	0	2673752	C	G
7	chr7_2678206	0	2678206	C	G
7	chr7_2691710	0	2691710	G	C
7	chr7_2781155	0	2781155	C	G
7	chr7_2782301	0	2782301	G	C
7	chr7_2798603	0	2798603	C	G
7	chr7_2824021	0	2824021	C	G
7	chr7_2853798	0	2853798	G	T
7	chr7_2886656	0	2886656	C	A
7	chr7_2928637	0	2928637	G	T
7	chr7_2962672	0	2962672	G	C
7	chr7_3044622	0	3044622	G	T
7	chr7_3052689	0	3052689	G	T
7	chr7_3061893	0	3061893	G	C
7	chr7_3081389	0	3081389	C	G
7	chr7_3096267	0	3096267	G	T
7	chr7_3097426	0	3097426	G	T
7	chr7_3180176	0	3180176	T	G
7	chr7_3255203	0	3255203	G	T
7	chr7_3272678	0	3272678	G	C
7	chr7_3277565	0	3277565	C	G
7	chr7_3320497	0	3320497	G	C
7	chr7_3343557	0	3343557	G	T
7	chr7_3353874	0	3353874	G	T
7	chr7_3355623	0	3355623	T	G
7	chr7_3371330	0	3371330	A	C
7	chr7_3372590	0	3372590	C	A
7	chr7_3391909	0	3391909	T	G
7	chr7_3396130	0	3396130	A	C
7	chr7_3396363	0	3396363	G	C
7	chr7_3432242	0	3432242	T	G
7	chr7_3433501	0	3433501	C	G
7	chr7_3485774	0	3485774	T	G
7	chr7_3486635	0	3486635	T	G
7	chr7_3492002	0	3492002	T	G
7	chr7_3492515	0	3492515	C	G
7	chr7_3582913	0	3582913	T	A
7	chr7_3585005	0	3585005	C	A
7	chr7_3594537	0	3594537	T	G
7	chr7_3597868	0	3597868	C	G
7	chr7_3611685	0	3611685	C	A
7	chr7_3622319	0	3622319	A	C
7	chr7_3708232	0	3708232	G	T
7	chr7_3761186	0	3761186	T	G
7	chr7_3806522	0	3806522	G	C
7	chr7_3811550	0	3811550	C	A
7	chr7_3812578	0	3812578	A	T
7	chr7_3832644	0	3832644	C	G
7	chr7_3843925	0	3843925	G	C
7	chr7_3866149	0	3866149	C	G
7	chr7_3875431	0	3875431	C	G
7	chr7_3880767	0	3880767	C	A
7	chr7_3908664	0	3908664	A	C
7	chr7_3911365	0	3911365	A	C
7	chr7_3973066	0	3973066	G	T
7	chr7_4012170	0	4012170	A	C
7	chr7_4019326	0	4019326	A	C
7	chr7_4023516	0	4023516	A	C
7	chr7_4054764	0	4054764	G	C
7	chr7_4066939	0	4066939	C	G
7	chr7_4076498	0	4076498	T	G
7	chr7_4096650	0	4096650	G	C
7	chr7_4115800	0	4115800	G	C
7	chr7_4147068	0	4147068	G	T
7	chr7_4159175	0	4159175	T	G
7	chr7_4174136	0	4174136	T	G
7	chr7_4177951	0	4177951	G	C
7	chr7_4206671	0	4206671	T	G
7	chr7_4234751	0	4234751	T	A
7	chr7_4239280	0	4239280	T	A
7	chr7_4245840	0	4245840	T	A
7	chr7_4251033	0	4251033	G	T
7	chr7_4255824	0	4255824	A	C
7	chr7_4259683	0	4259683	T	A
7	chr7_4266903	0	4266903	A	C
7	chr7_4297981	0	4297981	C	G
7	chr7_4302790	0	4302790	C	A
7	chr7_4314470	0	4314470	C	G
7	chr7_4324001	0	4324001	T	G
7	chr7_4342923	0	4342923	G	C
7	chr7_4353563	0	4353563	T	G
7	chr7_4354005	0	4354005	C	A
7	chr7_4386346	0	4386346	A	T
7	chr7_4386724	0	4386724	A	C
7	chr7_4391736	0	4391736	G	C
7	chr7_4392344	0	4392344	A	C
7	chr7_4395900	0	4395900	C	G
7	chr7_4445100	0	4445100	G	T
7	chr7_4449962	0	4449962	T	G
7	chr7_4450224	0	4450224	T	A
7	chr7_4452822	0	4452822	C	G
7	chr7_4471451	0	4471451	A	T
7	chr7_4534305	0	4534305	T	G
7	chr7_4596728	0	4596728	G	T
7	chr7_4604619	0	4604619	C	G
7	chr7_4607189	0	4607189	C	G
7	chr7_4618935	0	4618935	A	T
7	chr7_4623372	0	4623372	T	G
7	chr7_4672537	0	4672537	C	G
7	chr7_4739169	0	4739169	A	C
7	chr7_4756803	0	4756803	T	G
7	chr7_4771949	0	4771949	G	C
7	chr7_4802471	0	4802471	C	G
7	chr7_4809927	0	4809927	A	T
7	chr7_4863266	0	4863266	T	G
7	chr7_4868004	0	4868004	G	C
7	chr7_4910273	0	4910273	G	T
7	chr7_4929728	0	4929728	G	C
7	chr7_4940509	0	4940509	C	G
7	chr7_4945313	0	4945313	T	G
7	chr7_4965950	0	4965950	G	C
7	chr7_4975286	0	4975286	T	G
7	chr7_4977214	0	4977214	T	A
7	chr7_4990992	0	4990992	A	T
7	chr7_4998486	0	4998486	C	A
7	chr7_5003533	0	5003533	G	C
7	chr7_5042288	0	5042288	T	G
7	chr7_5051993	0	5051993	T	A
7	chr7_5053360	0	5053360	C	A
7	chr7_5078624	0	5078624	A	C
7	chr7_5106598	0	5106598	T	G
7	chr7_5107246	0	5107246	G	T
7	chr7_5139874	0	5139874	G	C
7	chr7_5140696	0	5140696	G	C
7	chr7_5144804	0	5144804	A	C
7	chr7_5157225	0	5157225	A	C
7	chr7_5162633	0	5162633	A	C
7	chr7_5163721	0	5163721	A	C
7	chr7_5191071	0	5191071	G	T
7	chr7_5287288	0	5287288	G	C
7	chr7_5333911	0	5333911	G	C
7	chr7_5339450	0	5339450	A	C
7	chr7_5344719	0	5344719	C	A
7	chr7_5366571	0	5366571	G	C
7	chr7_5379209	0	5379209	G	C
7	chr7_5428753	0	5428753	C	G
7	chr7_5470314	0	5470314	A	T
7	chr7_5484730	0	5484730	C	A
7	chr7_5491776	0	5491776	C	G
7	chr7_5495915	0	5495915	G	C
7	chr7_5506544	0	5506544	T	G
7	chr7_5521580	0	5521580	T	A
7	chr7_5555729	0	5555729	G	C
7	chr7_5621701	0	5621701	T	G
7	chr7_5633481	0	5633481	A	C
7	chr7_5646649	0	5646649	A	C
7	chr7_5654915	0	5654915	A	T
7	chr7_5707350	0	5707350	C	A
7	chr7_5714099	0	5714099	T	A
7	chr7_5731806	0	5731806	A	C
7	chr7_5761801	0	5761801	C	G
7	chr7_5767486	0	5767486	T	A
7	chr7_5788610	0	5788610	C	G
7	chr7_5789060	0	5789060	C	A
7	chr7_5795834	0	5795834	T	A
7	chr7_5810803	0	5810803	A	T
7	chr7_5818390	0	5818390	G	C
7	chr7_5843503	0	5843503	G	C
7	chr7_5868352	0	5868352	G	C
7	chr7_5897814	0	5897814	C	A
7	chr7_5914280	0	5914280	A	C
7	chr7_5915618	0	5915618	G	T
7	chr7_5917569	0	5917569	C	G
7	chr7_5923875	0	5923875	G	C
7	chr7_5931002	0	5931002	G	T
7	chr7_5944589	0	5944589	T	G
7	chr7_5982516	0	5982516	C	A
7	chr7_5994435	0	5994435	C	A
7	chr7_6000095	0	6000095	T	A
7	chr7_6033903	0	6033903	A	C
7	chr7_6043308	0	6043308	T	G
7	chr7_6044271	0	6044271	G	T
7	chr7_6049266	0	6049266	C	A
7	chr7_6054082	0	6054082	G	T
7	chr7_6072970	0	6072970	G	T
7	chr7_6093414	0	6093414	T	G
7	chr7_6100832	0	6100832	C	A
7	chr7_6101021	0	6101021	C	A
7	chr7_6191808	0	6191808	T	A
7	chr7_6195421	0	6195421	C	A
7	chr7_6212579	0	6212579	A	T
7	chr7_6249794	0	6249794	G	T
7	chr7_6257505	0	6257505	T	G
7	chr7_6266290	0	6266290	T	A
7	chr7_6287548	0	6287548	T	A
7	chr7_6291980	0	6291980	G	C
7	chr7_6321532	0	6321532	C	G
7	chr7_6326216	0	6326216	T	A
7	chr7_6343911	0	6343911	A	C
7	chr7_6351547	0	6351547	G	C
7	chr7_6380023	0	6380023	T	G
7	chr7_6396408	0	6396408	G	C
7	chr7_6399463	0	6399463	G	T
7	chr7_6404931	0	6404931	T	A
7	chr7_6417490	0	6417490	G	C
7	chr7_6456598	0	6456598	G	C
7	chr7_6482978	0	6482978	T	A
7	chr7_6489370	0	6489370	G	T
7	chr7_6496992	0	6496992	G	C
7	chr7_6500629	0	6500629	C	G
7	chr7_6509429	0	6509429	A	C
7	chr7_6509841	0	6509841	G	T
7	chr7_6532637	0	6532637	G	C
7	chr7_6544064	0	6544064	C	A
7	chr7_6618151	0	6618151	G	T
7	chr7_6641634	0	6641634	T	A
7	chr7_6650213	0	6650213	A	C
7	chr7_6653967	0	6653967	G	T
7	chr7_6680067	0	6680067	C	A
7	chr7_6725116	0	6725116	G	C
7	chr7_6738046	0	6738046	C	G
7	chr7_6740665	0	6740665	T	G
7	chr7_6757018	0	6757018	G	T
7	chr7_6757541	0	6757541	T	G
7	chr7_6761561	0	6761561	T	G
7	chr7_6763198	0	6763198	G	C
7	chr7_6774649	0	6774649	G	C
7	chr7_6810834	0	6810834	A	C
7	chr7_6826436	0	6826436	G	T
7	chr7_6837485	0	6837485	G	T
7	chr7_6845745	0	6845745	A	C
7	chr7_6860635	0	6860635	T	G
7	chr7_6895625	0	6895625	T	G
7	chr7_6910453	0	6910453	G	T
7	chr7_6934740	0	6934740	G	C
7	chr7_6956594	0	6956594	A	T
7	chr7_6956982	0	6956982	C	A
7	chr7_6959372	0	6959372	A	T
7	chr7_6999190	0	6999190	T	G
7	chr7_7014453	0	7014453	T	A
7	chr7_7026964	0	7026964	A	C
7	chr7_7040362	0	7040362	A	T
7	chr7_7043309	0	7043309	C	A
7	chr7_7075207	0	7075207	T	G
7	chr7_7076944	0	7076944	C	G
7	chr7_7098548	0	7098548	C	A
7	chr7_7153597	0	7153597	G	C
7	chr7_7157871	0	7157871	G	C
7	chr7_7170462	0	7170462	A	T
7	chr7_7182779	0	7182779	T	A
7	chr7_7192897	0	7192897	G	T
7	chr7_7211075	0	7211075	G	T
7	chr7_7214458	0	7214458	A	C
7	chr7_7239585	0	7239585	G	C
7	chr7_7253303	0	7253303	G	T
7	chr7_7301929	0	7301929	A	T
7	chr7_7310401	0	7310401	T	A
7	chr7_7347199	0	7347199	T	A
7	chr7_7347602	0	7347602	A	C
7	chr7_7350262	0	7350262	C	A
7	chr7_7362449	0	7362449	G	C
7	chr7_7363459	0	7363459	C	A
7	chr7_7382915	0	7382915	T	G
7	chr7_7388555	0	7388555	C	G
7	chr7_7412331	0	7412331	C	G
7	chr7_7414810	0	7414810	T	G
7	chr7_7433315	0	7433315	T	A
7	chr7_7450574	0	7450574	G	C
7	chr7_7477405	0	7477405	T	G
7	chr7_7514312	0	7514312	T	G
7	chr7_7514351	0	7514351	T	G
7	chr7_7519174	0	7519174	T	G
7	chr7_7561121	0	7561121	C	A
7	chr7_7568971	0	7568971	C	A
7	chr7_7617223	0	7617223	T	A
7	chr7_7668031	0	7668031	G	C
7	chr7_7670412	0	7670412	T	G
7	chr7_7675800	0	7675800	T	A
7	chr7_7697544	0	7697544	G	T
7	chr7_7737840	0	7737840	C	A
7	chr7_7763400	0	7763400	C	A
7	chr7_7778788	0	7778788	A	C
7	chr7_7786940	0	7786940	T	G
7	chr7_7821662	0	7821662	G	T
7	chr7_7830771	0	7830771	T	G
7	chr7_7860883	0	7860883	C	A
7	chr7_7863918	0	7863918	A	T
7	chr7_7869714	0	7869714	G	T
7	chr7_7873804	0	7873804	A	C
7	chr7_7879599	0	7879599	T	A
7	chr7_7889523	0	7889523	T	A
7	chr7_7893609	0	7893609	T	G
7	chr7_7895507	0	7895507	G	T
7	chr7_7965481	0	7965481	T	A
7	chr7_7992080	0	7992080	A	C
7	chr7_7993373	0	7993373	T	G
7	chr7_7996752	0	7996752	C	G
7	chr7_8004017	0	8004017	C	G
7	chr7_8031471	0	8031471	A	C
7	chr7_8034054	0	8034054	A	C
7	chr7_8037672	0	8037672	T	G
7	chr7_8054080	0	8054080	G	C
7	chr7_8073272	0	8073272	G	C
7	chr7_8090634	0	8090634	A	C
7	chr7_8099384	0	8099384	C	A
7	chr7_8160105	0	8160105	T	G
7	chr7_8164284	0	8164284	A	T
7	chr7_8170162	0	8170162	C	A
7	chr7_8182310	0	8182310	C	G
7	chr7_8207060	0	8207060	C	G
7	chr7_8234100	0	8234100	T	A
7	chr7_8241803	0	8241803	T	A
7	chr7_8246927	0	8246927	T	G
7	chr7_8264605	0	8264605	T	A
7	chr7_8275174	0	8275174	A	C
7	chr7_8276879	0	8276879	T	G
7	chr7_8311539	0	8311539	T	G
7	chr7_8319291	0	8319291	A	C
7	chr7_8359177	0	8359177	C	A
7	chr7_8359732	0	8359732	T	G
7	chr7_8419659	0	8419659	G	T
7	chr7_8431057	0	8431057	C	A
7	chr7_8490664	0	8490664	G	C
7	chr7_8510121	0	8510121	T	A
7	chr7_8517158	0	8517158	A	C
7	chr7_8563847	0	8563847	T	A
7	chr7_8584692	0	8584692	T	G
7	chr7_8595204	0	8595204	T	A
7	chr7_8597799	0	8597799	T	G
7	chr7_8611009	0	8611009	T	G
7	chr7_8633178	0	8633178	C	A
7	chr7_8642301	0	8642301	G	C
7	chr7_8650556	0	8650556	G	C
7	chr7_8659335	0	8659335	A	T
7	chr7_8690164	0	8690164	C	G
7	chr7_8704133	0	8704133	G	C
7	chr7_8769645	0	8769645	A	T
7	chr7_8796163	0	8796163	C	A
7	chr7_8798247	0	8798247	G	T
7	chr7_8809030	0	8809030	C	G
7	chr7_8830421	0	8830421	C	A
7	chr7_8840858	0	8840858	C	A
7	chr7_8867446	0	8867446	C	G
7	chr7_8901959	0	8901959	G	T
7	chr7_8905217	0	8905217	A	T
7	chr7_8909256	0	8909256	A	C
7	chr7_8915550	0	8915550	A	C
7	chr7_8922082	0	8922082	C	A
7	chr7_8936695	0	8936695	C	A
7	chr7_8963919	0	8963919	C	G
7	chr7_8968780	0	8968780	C	A
7	chr7_8970694	0	8970694	A	T
7	chr7_8999176	0	8999176	C	G
7	chr7_9002279	0	9002279	T	G
7	chr7_9074066	0	9074066	T	A
7	chr7_9077100	0	9077100	T	A
7	chr7_9103534	0	9103534	T	G
7	chr7_9117203	0	9117203	G	T
7	chr7_9143288	0	9143288	A	T
7	chr7_9144468	0	9144468	C	G
7	chr7_9162563	0	9162563	T	G
7	chr7_9174839	0	9174839	G	C
7	chr7_9175102	0	9175102	A	T
7	chr7_9179495	0	9179495	C	G
7	chr7_9217885	0	9217885	C	A
7	chr7_9228410	0	9228410	T	G
7	chr7_9230671	0	9230671	C	G
7	chr7_9236898	0	9236898	A	C
7	chr7_9237712	0	9237712	C	G
7	chr7_9276731	0	9276731	T	A
7	chr7_9285413	0	9285413	C	A
7	chr7_9291860	0	9291860	G	C
7	chr7_9296911	0	9296911	C	G
7	chr7_9309234	0	9309234	G	C
7	chr7_9327051	0	9327051	C	G
7	chr7_9330629	0	9330629	T	G
7	chr7_9331002	0	9331002	G	T
7	chr7_9335880	0	9335880	G	C
7	chr7_9342717	0	9342717	G	C
7	chr7_9346499	0	9346499	T	A
7	chr7_9368345	0	9368345	C	G
7	chr7_9379028	0	9379028	A	C
7	chr7_9383110	0	9383110	A	C
7	chr7_9387971	0	9387971	T	G
7	chr7_9388224	0	9388224	C	G
7	chr7_9435668	0	9435668	A	T
7	chr7_9457906	0	9457906	A	C
7	chr7_9509336	0	9509336	G	C
7	chr7_9543339	0	9543339	C	G
7	chr7_9553195	0	9553195	T	A
7	chr7_9553197	0	9553197	C	A
7	chr7_9592999	0	9592999	T	G
7	chr7_9624567	0	9624567	G	T
7	chr7_9668801	0	9668801	T	A
7	chr7_9668982	0	9668982	T	G
7	chr7_9689838	0	9689838	C	A
7	chr7_9729398	0	9729398	A	C
7	chr7_9744634	0	9744634	T	A
7	chr7_9747978	0	9747978	G	T
7	chr7_9805147	0	9805147	T	A
7	chr7_9812068	0	9812068	C	A
7	chr7_9820466	0	9820466	A	T
7	chr7_9838969	0	9838969	C	A
7	chr7_9880188	0	9880188	G	C
7	chr7_9897652	0	9897652	A	C
7	chr7_9913357	0	9913357	C	A
7	chr7_9932859	0	9932859	C	A
7	chr7_9951768	0	9951768	T	A
7	chr7_9962275	0	9962275	G	C
7	chr7_9972375	0	9972375	G	T
7	chr7_9988876	0	9988876	G	T
7	chr7_9995009	0	9995009	G	C
7	chr7_10037509	0	10037509	A	C
7	chr7_10039307	0	10039307	G	T
7	chr7_10095997	0	10095997	T	A
7	chr7_10124198	0	10124198	C	A
7	chr7_10131212	0	10131212	G	T
7	chr7_10131997	0	10131997	C	G
7	chr7_10136157	0	10136157	A	C
7	chr7_10139566	0	10139566	A	T
7	chr7_10146790	0	10146790	G	T
7	chr7_10170029	0	10170029	C	G
7	chr7_10186666	0	10186666	G	C
7	chr7_10190837	0	10190837	G	T
7	chr7_10199981	0	10199981	G	C
7	chr7_10293565	0	10293565	A	C
7	chr7_10409104	0	10409104	G	T
7	chr7_10418703	0	10418703	G	T
7	chr7_10435516	0	10435516	C	G
7	chr7_10441890	0	10441890	T	G
7	chr7_10455999	0	10455999	G	C
7	chr7_10484376	0	10484376	G	T
7	chr7_10501435	0	10501435	A	T
7	chr7_10505680	0	10505680	T	A
7	chr7_10507516	0	10507516	C	A
7	chr7_10532856	0	10532856	A	C
7	chr7_10534244	0	10534244	T	G
7	chr7_10538934	0	10538934	C	G
7	chr7_10548013	0	10548013	G	T
7	chr7_10551583	0	10551583	C	G
7	chr7_10597991	0	10597991	A	T
7	chr7_10599035	0	10599035	G	T
7	chr7_10659205	0	10659205	G	T
7	chr7_10664832	0	10664832	T	A
7	chr7_10684956	0	10684956	A	T
7	chr7_10712732	0	10712732	T	A
7	chr7_10717630	0	10717630	A	T
7	chr7_10746346	0	10746346	C	A
7	chr7_10767930	0	10767930	T	A
7	chr7_10778311	0	10778311	C	G
7	chr7_10793017	0	10793017	T	G
7	chr7_10798695	0	10798695	C	G
7	chr7_10809067	0	10809067	G	C
7	chr7_10812030	0	10812030	G	C
7	chr7_10820834	0	10820834	T	G
7	chr7_10826517	0	10826517	G	C
7	chr7_10839323	0	10839323	G	T
7	chr7_10847651	0	10847651	A	C
7	chr7_10866855	0	10866855	C	G
7	chr7_10883559	0	10883559	G	C
7	chr7_10896931	0	10896931	G	T
7	chr7_10902138	0	10902138	C	A
7	chr7_10908400	0	10908400	C	A
7	chr7_10941979	0	10941979	G	T
7	chr7_10954193	0	10954193	A	C
7	chr7_10985783	0	10985783	A	C
7	chr7_10987435	0	10987435	A	T
7	chr7_11018883	0	11018883	G	T
7	chr7_11079506	0	11079506	G	C
7	chr7_11091014	0	11091014	T	G
7	chr7_11102272	0	11102272	C	G
7	chr7_11139373	0	11139373	C	G
7	chr7_11215027	0	11215027	C	G
7	chr7_11220119	0	11220119	A	C
7	chr7_11223466	0	11223466	G	C
7	chr7_11229231	0	11229231	G	C
7	chr7_11229617	0	11229617	G	T
7	chr7_11232917	0	11232917	T	A
7	chr7_11272584	0	11272584	T	A
7	chr7_11312706	0	11312706	A	T
7	chr7_11347078	0	11347078	G	T
7	chr7_11356540	0	11356540	G	T
7	chr7_11362178	0	11362178	A	C
7	chr7_11374627	0	11374627	T	A
7	chr7_11394552	0	11394552	T	G
7	chr7_11430249	0	11430249	G	T
7	chr7_11465283	0	11465283	T	A
7	chr7_11476036	0	11476036	C	A
7	chr7_11479863	0	11479863	C	G
7	chr7_11481115	0	11481115	G	T
7	chr7_11491138	0	11491138	C	G
7	chr7_11494741	0	11494741	A	C
7	chr7_11500295	0	11500295	T	G
7	chr7_11540874	0	11540874	A	C
7	chr7_11543102	0	11543102	C	G
7	chr7_11543752	0	11543752	A	T
7	chr7_11552688	0	11552688	G	C
7	chr7_11562843	0	11562843	C	A
7	chr7_11597787	0	11597787	C	G
7	chr7_11620224	0	11620224	A	C
7	chr7_11620295	0	11620295	C	A
7	chr7_11628649	0	11628649	C	A
7	chr7_11681720	0	11681720	G	C
7	chr7_11685379	0	11685379	A	C
7	chr7_11696368	0	11696368	C	G
7	chr7_11701186	0	11701186	T	A
7	chr7_11706318	0	11706318	C	A
7	chr7_11719764	0	11719764	G	C
7	chr7_11730327	0	11730327	C	A
7	chr7_11750877	0	11750877	G	T
7	chr7_11763553	0	11763553	G	T
7	chr7_11784524	0	11784524	A	T
7	chr7_11785367	0	11785367	T	A
7	chr7_11808108	0	11808108	T	A
7	chr7_11864157	0	11864157	G	C
7	chr7_11875557	0	11875557	A	T
7	chr7_11884464	0	11884464	A	C
7	chr7_11968669	0	11968669	G	T
7	chr7_11984837	0	11984837	A	C
7	chr7_12025788	0	12025788	G	T
7	chr7_12043004	0	12043004	G	T
7	chr7_12045500	0	12045500	A	C
7	chr7_12047945	0	12047945	T	A
7	chr7_12050164	0	12050164	T	G
7	chr7_12074550	0	12074550	T	G
7	chr7_12108753	0	12108753	A	T
7	chr7_12173093	0	12173093	C	A
7	chr7_12188539	0	12188539	T	G
7	chr7_12201870	0	12201870	C	A
7	chr7_12203713	0	12203713	C	A
7	chr7_12269984	0	12269984	C	A
7	chr7_12280815	0	12280815	G	C
7	chr7_12281749	0	12281749	T	G
7	chr7_12391339	0	12391339	C	A
7	chr7_12424810	0	12424810	T	G
7	chr7_12490225	0	12490225	G	T
7	chr7_12492597	0	12492597	C	A
7	chr7_12503664	0	12503664	A	C
7	chr7_12507465	0	12507465	A	C
7	chr7_12508831	0	12508831	G	T
7	chr7_12563790	0	12563790	A	C
7	chr7_12571714	0	12571714	C	A
7	chr7_12574408	0	12574408	T	G
7	chr7_12597161	0	12597161	C	G
7	chr7_12621890	0	12621890	C	A
7	chr7_12622302	0	12622302	G	T
7	chr7_12630436	0	12630436	T	A
7	chr7_12650425	0	12650425	T	A
7	chr7_12652573	0	12652573	G	C
7	chr7_12697645	0	12697645	C	A
7	chr7_12699102	0	12699102	G	C
7	chr7_12705910	0	12705910	A	C
7	chr7_12726876	0	12726876	A	C
7	chr7_12753240	0	12753240	C	G
7	chr7_12757088	0	12757088	C	G
7	chr7_12760996	0	12760996	C	A
7	chr7_12764054	0	12764054	T	G
7	chr7_12764600	0	12764600	G	C
7	chr7_12777418	0	12777418	G	C
7	chr7_12777782	0	12777782	T	G
7	chr7_12783121	0	12783121	A	T
7	chr7_12784794	0	12784794	G	C
7	chr7_12834726	0	12834726	C	G
7	chr7_12842679	0	12842679	T	G
7	chr7_12850174	0	12850174	T	A
7	chr7_12857293	0	12857293	T	G
7	chr7_12924354	0	12924354	G	C
7	chr7_12964861	0	12964861	G	T
7	chr7_12999041	0	12999041	T	G
7	chr7_13058471	0	13058471	G	C
7	chr7_13063063	0	13063063	A	T
7	chr7_13063518	0	13063518	G	C
7	chr7_13134883	0	13134883	T	G
7	chr7_13188626	0	13188626	G	T
7	chr7_13221596	0	13221596	A	C
7	chr7_13224305	0	13224305	T	G
7	chr7_13263012	0	13263012	T	A
7	chr7_13268883	0	13268883	C	G
7	chr7_13291543	0	13291543	C	A
7	chr7_13296378	0	13296378	A	C
7	chr7_13332082	0	13332082	G	C
7	chr7_13343448	0	13343448	C	G
7	chr7_13344162	0	13344162	A	C
7	chr7_13359477	0	13359477	G	T
7	chr7_13363270	0	13363270	T	G
7	chr7_13376705	0	13376705	T	A
7	chr7_13386946	0	13386946	A	C
7	chr7_13405980	0	13405980	T	G
7	chr7_13410377	0	13410377	A	T
7	chr7_13412458	0	13412458	G	C
7	chr7_13456019	0	13456019	G	T
7	chr7_13463543	0	13463543	G	C
7	chr7_13482926	0	13482926	C	G
7	chr7_13484122	0	13484122	G	C
7	chr7_13484844	0	13484844	C	G
7	chr7_13523167	0	13523167	A	C
7	chr7_13529719	0	13529719	A	T
7	chr7_13545253	0	13545253	G	T
7	chr7_13547551	0	13547551	C	G
7	chr7_13564934	0	13564934	C	A
7	chr7_13580672	0	13580672	A	T
7	chr7_13602125	0	13602125	T	A
7	chr7_13662167	0	13662167	C	G
7	chr7_13667064	0	13667064	C	G
7	chr7_13692298	0	13692298	A	C
7	chr7_13706481	0	13706481	C	G
7	chr7_13723398	0	13723398	T	G
7	chr7_13724182	0	13724182	A	C
7	chr7_13733219	0	13733219	G	T
7	chr7_13757192	0	13757192	T	G
7	chr7_13762847	0	13762847	C	G
7	chr7_13776368	0	13776368	T	G
7	chr7_13776373	0	13776373	C	A
7	chr7_13783366	0	13783366	C	G
7	chr7_13830077	0	13830077	T	A
7	chr7_13848757	0	13848757	C	G
7	chr7_13914580	0	13914580	G	C
7	chr7_13943958	0	13943958	G	T
7	chr7_13949648	0	13949648	T	A
7	chr7_13967397	0	13967397	T	G
7	chr7_13980971	0	13980971	C	G
7	chr7_14048201	0	14048201	A	C
7	chr7_14050367	0	14050367	A	C
7	chr7_14081143	0	14081143	G	C
7	chr7_14136300	0	14136300	G	T
7	chr7_14139634	0	14139634	C	G
7	chr7_14178588	0	14178588	C	G
7	chr7_14205185	0	14205185	A	C
7	chr7_14221515	0	14221515	T	A
7	chr7_14230765	0	14230765	T	A
7	chr7_14248102	0	14248102	C	A
7	chr7_14253654	0	14253654	T	G
7	chr7_14280177	0	14280177	C	G
7	chr7_14284089	0	14284089	A	C
7	chr7_14368444	0	14368444	C	A
7	chr7_14449260	0	14449260	G	C
7	chr7_14461763	0	14461763	A	C
7	chr7_14465922	0	14465922	G	C
7	chr7_14469699	0	14469699	C	A
7	chr7_14476566	0	14476566	G	T
7	chr7_14512259	0	14512259	A	C
7	chr7_14524531	0	14524531	T	G
7	chr7_14529809	0	14529809	A	C
7	chr7_14534724	0	14534724	G	T
7	chr7_14541325	0	14541325	C	G
7	chr7_14566750	0	14566750	C	A
7	chr7_14584214	0	14584214	G	T
7	chr7_14586795	0	14586795	A	C
7	chr7_14587192	0	14587192	G	T
7	chr7_14598040	0	14598040	C	G
7	chr7_14619534	0	14619534	A	C
7	chr7_14622249	0	14622249	A	C
7	chr7_14659513	0	14659513	A	C
7	chr7_14665099	0	14665099	C	A
7	chr7_14682557	0	14682557	G	C
7	chr7_14699917	0	14699917	C	G
7	chr7_14706992	0	14706992	T	G
7	chr7_14715617	0	14715617	C	G
7	chr7_14726298	0	14726298	G	T
7	chr7_14735048	0	14735048	C	A
7	chr7_14753495	0	14753495	T	G
7	chr7_14853699	0	14853699	A	C
7	chr7_14899372	0	14899372	G	T
7	chr7_14901678	0	14901678	A	C
7	chr7_14913034	0	14913034	T	G
7	chr7_14914200	0	14914200	A	C
7	chr7_14921606	0	14921606	T	A
7	chr7_14923271	0	14923271	C	G
7	chr7_14926328	0	14926328	T	G
7	chr7_14966306	0	14966306	G	T
7	chr7_14966944	0	14966944	A	T
7	chr7_14984976	0	14984976	T	G
7	chr7_15017600	0	15017600	C	G
7	chr7_15030609	0	15030609	T	G
7	chr7_15055004	0	15055004	C	A
7	chr7_15057762	0	15057762	C	A
7	chr7_15076662	0	15076662	G	C
7	chr7_15092906	0	15092906	C	A
7	chr7_15131838	0	15131838	T	A
7	chr7_15155298	0	15155298	G	C
7	chr7_15159565	0	15159565	T	A
7	chr7_15177260	0	15177260	T	G
7	chr7_15182373	0	15182373	G	T
7	chr7_15182524	0	15182524	G	C
7	chr7_15218547	0	15218547	T	G
7	chr7_15246545	0	15246545	A	C
7	chr7_15255679	0	15255679	C	G
7	chr7_15263387	0	15263387	A	T
7	chr7_15267605	0	15267605	T	G
7	chr7_15271287	0	15271287	A	C
7	chr7_15274015	0	15274015	C	A
7	chr7_15279497	0	15279497	A	C
7	chr7_15285130	0	15285130	T	A
7	chr7_15294327	0	15294327	A	C
7	chr7_15327182	0	15327182	T	G
7	chr7_15330250	0	15330250	G	T
7	chr7_15356961	0	15356961	G	T
7	chr7_15368012	0	15368012	C	A
7	chr7_15406514	0	15406514	A	T
7	chr7_15417396	0	15417396	C	G
7	chr7_15422053	0	15422053	T	G
7	chr7_15423515	0	15423515	G	T
7	chr7_15423843	0	15423843	T	A
7	chr7_15426188	0	15426188	C	A
7	chr7_15435320	0	15435320	G	T
7	chr7_15458981	0	15458981	T	G
7	chr7_15465315	0	15465315	C	A
7	chr7_15494006	0	15494006	C	A
7	chr7_15516053	0	15516053	T	A
7	chr7_15520494	0	15520494	G	T
7	chr7_15554120	0	15554120	C	A
7	chr7_15560800	0	15560800	C	A
7	chr7_15614775	0	15614775	T	A
7	chr7_15622130	0	15622130	A	C
7	chr7_15640147	0	15640147	G	T
7	chr7_15646303	0	15646303	G	C
7	chr7_15653010	0	15653010	A	C
7	chr7_15679723	0	15679723	T	G
7	chr7_15682045	0	15682045	T	A
7	chr7_15683598	0	15683598	C	G
7	chr7_15685208	0	15685208	C	A
7	chr7_15685366	0	15685366	T	G
7	chr7_15707010	0	15707010	G	T
7	chr7_15708799	0	15708799	A	T
7	chr7_15717756	0	15717756	A	C
7	chr7_15719388	0	15719388	T	G
7	chr7_15728472	0	15728472	T	A
7	chr7_15769221	0	15769221	G	C
7	chr7_15769371	0	15769371	C	A
7	chr7_15782967	0	15782967	G	C
7	chr7_15794574	0	15794574	C	G
7	chr7_15798088	0	15798088	C	G
7	chr7_15826686	0	15826686	C	A
7	chr7_15848395	0	15848395	A	T
7	chr7_15876685	0	15876685	G	T
7	chr7_15884329	0	15884329	G	T
7	chr7_15888486	0	15888486	T	A
7	chr7_15898538	0	15898538	T	G
7	chr7_15907662	0	15907662	A	C
7	chr7_15912350	0	15912350	A	C
7	chr7_15924893	0	15924893	A	T
7	chr7_15927308	0	15927308	C	G
7	chr7_15950052	0	15950052	C	G
7	chr7_15983472	0	15983472	A	T
7	chr7_15989257	0	15989257	G	T
7	chr7_15990745	0	15990745	A	T
7	chr7_16044637	0	16044637	T	G
7	chr7_16076511	0	16076511	C	G
7	chr7_16112123	0	16112123	T	G
7	chr7_16115385	0	16115385	A	T
7	chr7_16118273	0	16118273	G	C
7	chr7_16118312	0	16118312	G	T
7	chr7_16122879	0	16122879	A	C
7	chr7_16138862	0	16138862	G	C
7	chr7_16143195	0	16143195	G	C
7	chr7_16175885	0	16175885	G	T
7	chr7_16251328	0	16251328	C	A
7	chr7_16334625	0	16334625	T	A
7	chr7_16341923	0	16341923	A	T
7	chr7_16461188	0	16461188	C	A
7	chr7_16469075	0	16469075	C	A
7	chr7_16480141	0	16480141	C	A
7	chr7_16488288	0	16488288	T	A
7	chr7_16496088	0	16496088	G	T
7	chr7_16509660	0	16509660	C	A
7	chr7_16512997	0	16512997	T	G
7	chr7_16538324	0	16538324	G	C
7	chr7_16538910	0	16538910	G	C
7	chr7_16545963	0	16545963	T	G
7	chr7_16576339	0	16576339	C	A
7	chr7_16584645	0	16584645	A	T
7	chr7_16602077	0	16602077	T	A
7	chr7_16602559	0	16602559	G	C
7	chr7_16606868	0	16606868	C	A
7	chr7_16656966	0	16656966	A	T
7	chr7_16657328	0	16657328	A	C
7	chr7_16663826	0	16663826	G	C
7	chr7_16664039	0	16664039	G	C
7	chr7_16681523	0	16681523	G	C
7	chr7_16779206	0	16779206	A	T
7	chr7_16809966	0	16809966	A	T
7	chr7_16822842	0	16822842	C	A
7	chr7_16836474	0	16836474	T	A
7	chr7_16840631	0	16840631	C	A
7	chr7_16868897	0	16868897	C	G
7	chr7_16882608	0	16882608	G	C
7	chr7_16888946	0	16888946	A	C
7	chr7_16898185	0	16898185	G	T
7	chr7_16908587	0	16908587	C	A
7	chr7_16934488	0	16934488	G	C
7	chr7_16945695	0	16945695	A	T
7	chr7_16946356	0	16946356	T	A
7	chr7_16973543	0	16973543	G	C
7	chr7_16993315	0	16993315	G	C
7	chr7_17008946	0	17008946	T	A
7	chr7_17012533	0	17012533	A	T
7	chr7_17018025	0	17018025	T	A
7	chr7_17020481	0	17020481	A	C
7	chr7_17020993	0	17020993	G	C
7	chr7_17021691	0	17021691	G	C
7	chr7_17037204	0	17037204	A	T
7	chr7_17051043	0	17051043	C	A
7	chr7_17051496	0	17051496	C	G
7	chr7_17067803	0	17067803	G	T
7	chr7_17072562	0	17072562	A	T
7	chr7_17076586	0	17076586	G	T
7	chr7_17088129	0	17088129	G	T
7	chr7_17092119	0	17092119	C	A
7	chr7_17098391	0	17098391	G	T
7	chr7_17108189	0	17108189	G	C
7	chr7_17112615	0	17112615	G	C
7	chr7_17121665	0	17121665	T	A
7	chr7_17126522	0	17126522	A	C
7	chr7_17136667	0	17136667	C	G
7	chr7_17143908	0	17143908	T	G
7	chr7_17145891	0	17145891	T	A
7	chr7_17158072	0	17158072	T	G
7	chr7_17163497	0	17163497	G	C
7	chr7_17175510	0	17175510	A	C
7	chr7_17198785	0	17198785	C	G
7	chr7_17200030	0	17200030	C	A
7	chr7_17218297	0	17218297	A	C
7	chr7_17257020	0	17257020	G	C
7	chr7_17264897	0	17264897	G	C
7	chr7_17311689	0	17311689	T	A
7	chr7_17335159	0	17335159	G	C
7	chr7_17340983	0	17340983	G	C
7	chr7_17342972	0	17342972	G	C
7	chr7_17346172	0	17346172	A	T
7	chr7_17350575	0	17350575	C	G
7	chr7_17350582	0	17350582	G	C
7	chr7_17405665	0	17405665	A	C
7	chr7_17449003	0	17449003	A	T
7	chr7_17473451	0	17473451	T	A
7	chr7_17507083	0	17507083	C	G
7	chr7_17529819	0	17529819	C	A
7	chr7_17570875	0	17570875	T	G
7	chr7_17572253	0	17572253	G	C
7	chr7_17588884	0	17588884	G	T
7	chr7_17610277	0	17610277	A	C
7	chr7_17641721	0	17641721	A	C
7	chr7_17699171	0	17699171	A	C
7	chr7_17699505	0	17699505	A	C
7	chr7_17712368	0	17712368	C	A
7	chr7_17735122	0	17735122	G	C
7	chr7_17741208	0	17741208	G	T
7	chr7_17747007	0	17747007	G	T
7	chr7_17756842	0	17756842	T	A
7	chr7_17757697	0	17757697	C	A
7	chr7_17758781	0	17758781	T	A
7	chr7_17828154	0	17828154	T	G
7	chr7_17844923	0	17844923	T	A
7	chr7_17870658	0	17870658	A	T
7	chr7_17871532	0	17871532	T	A
7	chr7_17904667	0	17904667	G	T
7	chr7_17922476	0	17922476	T	A
7	chr7_17940898	0	17940898	G	T
7	chr7_17945827	0	17945827	G	T
7	chr7_17959509	0	17959509	C	A
7	chr7_17989790	0	17989790	G	T
7	chr7_17998738	0	17998738	G	T
7	chr7_18007572	0	18007572	C	A
7	chr7_18038415	0	18038415	A	T
7	chr7_18041181	0	18041181	A	T
7	chr7_18057845	0	18057845	G	C
7	chr7_18062567	0	18062567	C	A
7	chr7_18080836	0	18080836	A	T
7	chr7_18084570	0	18084570	A	T
7	chr7_18093242	0	18093242	G	T
7	chr7_18115867	0	18115867	T	G
7	chr7_18121454	0	18121454	T	G
7	chr7_18125083	0	18125083	G	C
7	chr7_18125154	0	18125154	T	A
7	chr7_18148405	0	18148405	C	G
7	chr7_18156039	0	18156039	A	C
7	chr7_18198296	0	18198296	T	A
7	chr7_18202890	0	18202890	T	A
7	chr7_18206031	0	18206031	C	G
7	chr7_18206869	0	18206869	C	G
7	chr7_18213041	0	18213041	G	T
7	chr7_18214276	0	18214276	C	A
7	chr7_18248048	0	18248048	C	G
7	chr7_18285600	0	18285600	G	T
7	chr7_18290061	0	18290061	C	A
7	chr7_18296701	0	18296701	C	A
7	chr7_18303056	0	18303056	G	T
7	chr7_18309398	0	18309398	A	C
7	chr7_18313698	0	18313698	G	T
7	chr7_18337586	0	18337586	C	G
7	chr7_18342365	0	18342365	G	C
7	chr7_18351504	0	18351504	C	G
7	chr7_18353166	0	18353166	G	C
7	chr7_18353441	0	18353441	A	T
7	chr7_18363074	0	18363074	T	G
7	chr7_18363955	0	18363955	G	T
7	chr7_18387112	0	18387112	G	C
7	chr7_18391208	0	18391208	A	C
7	chr7_18417907	0	18417907	T	A
7	chr7_18430030	0	18430030	A	T
7	chr7_18453883	0	18453883	A	C
7	chr7_18467647	0	18467647	C	A
7	chr7_18471266	0	18471266	G	T
7	chr7_18479441	0	18479441	G	T
7	chr7_18530898	0	18530898	C	A
7	chr7_18602366	0	18602366	C	A
7	chr7_18608691	0	18608691	T	G
7	chr7_18628438	0	18628438	T	G
7	chr7_18631343	0	18631343	G	C
7	chr7_18641855	0	18641855	A	C
7	chr7_18665571	0	18665571	G	T
7	chr7_18721071	0	18721071	G	C
7	chr7_18722720	0	18722720	G	T
7	chr7_18724876	0	18724876	T	G
7	chr7_18799775	0	18799775	A	C
7	chr7_18809633	0	18809633	C	A
7	chr7_18815300	0	18815300	C	G
7	chr7_18815475	0	18815475	C	A
7	chr7_18832911	0	18832911	A	T
7	chr7_18853675	0	18853675	A	C
7	chr7_18856233	0	18856233	G	C
7	chr7_18907789	0	18907789	G	T
7	chr7_18936304	0	18936304	G	C
7	chr7_18939129	0	18939129	T	G
7	chr7_18968347	0	18968347	G	C
7	chr7_18973857	0	18973857	T	G
7	chr7_18977561	0	18977561	C	G
7	chr7_19010674	0	19010674	T	G
7	chr7_19102403	0	19102403	C	A
7	chr7_19134595	0	19134595	C	G
7	chr7_19156332	0	19156332	T	A
7	chr7_19162765	0	19162765	C	G
7	chr7_19186559	0	19186559	G	C
7	chr7_19188064	0	19188064	T	A
7	chr7_19212122	0	19212122	T	G
7	chr7_19233248	0	19233248	C	G
7	chr7_19258151	0	19258151	T	G
7	chr7_19259389	0	19259389	C	A
7	chr7_19263991	0	19263991	T	G
7	chr7_19290522	0	19290522	G	C
7	chr7_19291132	0	19291132	A	C
7	chr7_19291445	0	19291445	C	A
7	chr7_19318666	0	19318666	T	G
7	chr7_19320913	0	19320913	C	G
7	chr7_19332570	0	19332570	G	T
7	chr7_19335382	0	19335382	A	T
7	chr7_19348876	0	19348876	A	T
7	chr7_19360475	0	19360475	A	T
7	chr7_19365688	0	19365688	T	G
7	chr7_19379801	0	19379801	C	G
7	chr7_19409630	0	19409630	C	G
7	chr7_19411997	0	19411997	T	G
7	chr7_19419484	0	19419484	C	G
7	chr7_19427546	0	19427546	C	G
7	chr7_19439097	0	19439097	A	C
7	chr7_19447535	0	19447535	A	C
7	chr7_19466685	0	19466685	A	T
7	chr7_19471524	0	19471524	A	C
7	chr7_19505546	0	19505546	A	C
7	chr7_19529610	0	19529610	C	G
7	chr7_19555789	0	19555789	G	T
7	chr7_19564487	0	19564487	G	C
7	chr7_19606156	0	19606156	C	G
7	chr7_19607411	0	19607411	T	G
7	chr7_19612268	0	19612268	G	T
7	chr7_19612619	0	19612619	C	G
7	chr7_19622176	0	19622176	T	A
7	chr7_19634435	0	19634435	C	G
7	chr7_19639100	0	19639100	A	T
7	chr7_19640463	0	19640463	G	C
7	chr7_19644484	0	19644484	A	T
7	chr7_19663140	0	19663140	A	C
7	chr7_19668220	0	19668220	G	T
7	chr7_19696581	0	19696581	A	C
7	chr7_19712709	0	19712709	A	C
7	chr7_19722746	0	19722746	T	G
7	chr7_19724582	0	19724582	A	C
7	chr7_19754134	0	19754134	A	T
7	chr7_19758077	0	19758077	C	A
7	chr7_19794957	0	19794957	A	C
7	chr7_19804568	0	19804568	T	G
7	chr7_19821128	0	19821128	G	C
7	chr7_19858123	0	19858123	C	G
7	chr7_19861522	0	19861522	C	A
7	chr7_19871148	0	19871148	A	C
7	chr7_19882132	0	19882132	G	C
7	chr7_19888926	0	19888926	G	T
7	chr7_19893989	0	19893989	A	C
7	chr7_19907258	0	19907258	A	C
7	chr7_19911110	0	19911110	A	C
7	chr7_19942191	0	19942191	G	T
7	chr7_19968765	0	19968765	T	G
7	chr7_19975121	0	19975121	C	A
7	chr7_19984187	0	19984187	C	A
7	chr7_20012453	0	20012453	G	T
7	chr7_20013346	0	20013346	C	A
7	chr7_20044077	0	20044077	G	T
7	chr7_20047040	0	20047040	G	T
7	chr7_20137281	0	20137281	T	G
7	chr7_20219814	0	20219814	T	A
7	chr7_20231376	0	20231376	A	C
7	chr7_20231505	0	20231505	G	T
7	chr7_20243057	0	20243057	G	T
7	chr7_20256383	0	20256383	A	T
7	chr7_20285847	0	20285847	G	T
7	chr7_20286602	0	20286602	C	A
7	chr7_20287084	0	20287084	C	G
7	chr7_20294288	0	20294288	T	A
7	chr7_20299042	0	20299042	A	C
7	chr7_20342270	0	20342270	T	G
7	chr7_20367892	0	20367892	G	C
7	chr7_20382624	0	20382624	G	T
7	chr7_20387954	0	20387954	A	C
7	chr7_20394845	0	20394845	G	C
7	chr7_20409704	0	20409704	G	T
7	chr7_20423715	0	20423715	C	G
7	chr7_20425585	0	20425585	T	A
7	chr7_20439478	0	20439478	T	A
7	chr7_20442719	0	20442719	C	A
7	chr7_20454610	0	20454610	G	C
7	chr7_20461052	0	20461052	G	C
7	chr7_20513357	0	20513357	C	A
7	chr7_20522754	0	20522754	G	T
7	chr7_20650132	0	20650132	A	T
7	chr7_20667283	0	20667283	C	A
7	chr7_20703119	0	20703119	G	T
7	chr7_20735693	0	20735693	G	C
7	chr7_20785632	0	20785632	C	A
7	chr7_20797054	0	20797054	G	T
7	chr7_20802964	0	20802964	C	G
7	chr7_20819884	0	20819884	G	T
7	chr7_20841781	0	20841781	G	C
7	chr7_20850859	0	20850859	G	T
7	chr7_20883127	0	20883127	T	G
7	chr7_20884496	0	20884496	A	C
7	chr7_20885256	0	20885256	C	A
7	chr7_20891646	0	20891646	A	C
7	chr7_20920609	0	20920609	C	G
7	chr7_20929856	0	20929856	G	C
7	chr7_20943735	0	20943735	C	A
7	chr7_20955744	0	20955744	G	T
7	chr7_20966693	0	20966693	G	C
7	chr7_20969153	0	20969153	C	G
7	chr7_20980091	0	20980091	C	G
7	chr7_20989071	0	20989071	G	C
7	chr7_20990615	0	20990615	G	T
7	chr7_20995256	0	20995256	A	T
7	chr7_20999150	0	20999150	T	G
7	chr7_21009513	0	21009513	G	C
7	chr7_21090644	0	21090644	A	T
7	chr7_21095463	0	21095463	C	A
7	chr7_21109825	0	21109825	A	T
7	chr7_21135051	0	21135051	A	C
7	chr7_21139964	0	21139964	G	C
7	chr7_21146298	0	21146298	G	T
7	chr7_21147609	0	21147609	T	A
7	chr7_21148654	0	21148654	C	A
7	chr7_21167409	0	21167409	A	T
7	chr7_21172103	0	21172103	C	A
7	chr7_21196697	0	21196697	T	A
7	chr7_21198470	0	21198470	A	C
7	chr7_21202633	0	21202633	G	C
7	chr7_21207530	0	21207530	G	C
7	chr7_21220767	0	21220767	T	G
7	chr7_21224648	0	21224648	G	T
7	chr7_21245915	0	21245915	T	G
7	chr7_21247699	0	21247699	T	A
7	chr7_21273980	0	21273980	C	A
7	chr7_21285558	0	21285558	C	A
7	chr7_21303022	0	21303022	A	C
7	chr7_21318438	0	21318438	G	C
7	chr7_21337287	0	21337287	C	A
7	chr7_21374917	0	21374917	G	T
7	chr7_21381088	0	21381088	T	G
7	chr7_21387482	0	21387482	G	C
7	chr7_21419122	0	21419122	C	G
7	chr7_21419854	0	21419854	G	T
7	chr7_21450050	0	21450050	A	T
7	chr7_21483125	0	21483125	A	C
7	chr7_21484604	0	21484604	C	G
7	chr7_21505382	0	21505382	T	A
7	chr7_21558859	0	21558859	C	A
7	chr7_21569833	0	21569833	C	G
7	chr7_21619674	0	21619674	T	G
7	chr7_21655678	0	21655678	C	A
7	chr7_21668456	0	21668456	T	G
7	chr7_21676574	0	21676574	G	T
7	chr7_21703728	0	21703728	T	A
7	chr7_21709600	0	21709600	C	G
7	chr7_21711506	0	21711506	C	G
7	chr7_21715284	0	21715284	A	C
7	chr7_21729531	0	21729531	A	C
7	chr7_21746760	0	21746760	G	C
7	chr7_21755507	0	21755507	T	G
7	chr7_21765848	0	21765848	G	T
7	chr7_21766031	0	21766031	A	C
7	chr7_21782104	0	21782104	A	T
7	chr7_21809734	0	21809734	A	C
7	chr7_21820221	0	21820221	G	C
7	chr7_21831415	0	21831415	A	C
7	chr7_21836188	0	21836188	G	T
7	chr7_21888947	0	21888947	C	G
7	chr7_21888972	0	21888972	T	G
7	chr7_21903666	0	21903666	G	C
7	chr7_21917129	0	21917129	A	C
7	chr7_21951218	0	21951218	C	G
7	chr7_22004637	0	22004637	G	C
7	chr7_22041057	0	22041057	C	G
7	chr7_22059880	0	22059880	A	C
7	chr7_22063811	0	22063811	C	G
7	chr7_22069686	0	22069686	G	C
7	chr7_22074511	0	22074511	T	G
7	chr7_22080603	0	22080603	A	C
7	chr7_22084528	0	22084528	T	G
7	chr7_22085158	0	22085158	A	C
7	chr7_22116062	0	22116062	G	T
7	chr7_22134127	0	22134127	G	T
7	chr7_22135722	0	22135722	G	T
7	chr7_22144283	0	22144283	G	C
7	chr7_22169676	0	22169676	C	A
7	chr7_22178441	0	22178441	G	C
7	chr7_22180412	0	22180412	C	G
7	chr7_22183661	0	22183661	C	A
7	chr7_22203062	0	22203062	T	G
7	chr7_22203090	0	22203090	T	G
7	chr7_22253751	0	22253751	G	C
7	chr7_22293986	0	22293986	G	C
7	chr7_22296138	0	22296138	A	C
7	chr7_22301740	0	22301740	T	G
7	chr7_22307080	0	22307080	T	G
7	chr7_22312421	0	22312421	G	C
7	chr7_22320683	0	22320683	T	G
7	chr7_22330316	0	22330316	A	C
7	chr7_22365375	0	22365375	C	G
7	chr7_22376486	0	22376486	C	G
7	chr7_22377419	0	22377419	C	G
7	chr7_22393917	0	22393917	A	T
7	chr7_22453628	0	22453628	G	C
7	chr7_22455007	0	22455007	A	C
7	chr7_22466407	0	22466407	T	G
7	chr7_22468365	0	22468365	C	G
7	chr7_22473698	0	22473698	C	G
7	chr7_22478438	0	22478438	G	T
7	chr7_22529308	0	22529308	A	C
7	chr7_22530028	0	22530028	G	T
7	chr7_22545415	0	22545415	C	A
7	chr7_22548462	0	22548462	G	T
7	chr7_22561494	0	22561494	G	T
7	chr7_22572591	0	22572591	C	G
7	chr7_22577864	0	22577864	A	C
7	chr7_22580905	0	22580905	C	A
7	chr7_22585908	0	22585908	C	A
7	chr7_22586111	0	22586111	A	C
7	chr7_22595089	0	22595089	T	G
7	chr7_22623679	0	22623679	A	C
7	chr7_22624425	0	22624425	A	C
7	chr7_22625277	0	22625277	C	A
7	chr7_22629098	0	22629098	A	T
7	chr7_22635807	0	22635807	G	T
7	chr7_22710382	0	22710382	G	T
7	chr7_22725090	0	22725090	T	A
7	chr7_22749623	0	22749623	G	T
7	chr7_22755755	0	22755755	C	A
7	chr7_22780920	0	22780920	G	T
7	chr7_22791445	0	22791445	A	C
7	chr7_22806222	0	22806222	A	C
7	chr7_22836489	0	22836489	A	C
7	chr7_22868035	0	22868035	A	C
7	chr7_22884448	0	22884448	C	A
7	chr7_22889460	0	22889460	G	C
7	chr7_22893627	0	22893627	A	T
7	chr7_22925229	0	22925229	A	C
7	chr7_22935319	0	22935319	T	G
7	chr7_22949242	0	22949242	A	T
7	chr7_23000059	0	23000059	C	G
7	chr7_23002547	0	23002547	C	G
7	chr7_23018961	0	23018961	C	A
7	chr7_23024319	0	23024319	A	C
7	chr7_23052544	0	23052544	G	C
7	chr7_23079437	0	23079437	A	C
7	chr7_23082275	0	23082275	T	A
7	chr7_23106191	0	23106191	C	A
7	chr7_23111637	0	23111637	G	C
7	chr7_23154349	0	23154349	C	G
7	chr7_23200867	0	23200867	A	C
7	chr7_23211058	0	23211058	T	G
7	chr7_23215816	0	23215816	T	G
7	chr7_23221186	0	23221186	T	G
7	chr7_23236366	0	23236366	G	T
7	chr7_23262557	0	23262557	G	C
7	chr7_23274259	0	23274259	A	T
7	chr7_23284279	0	23284279	T	G
7	chr7_23290268	0	23290268	G	C
7	chr7_23303751	0	23303751	A	T
7	chr7_23311313	0	23311313	T	A
7	chr7_23311774	0	23311774	C	G
7	chr7_23318242	0	23318242	C	G
7	chr7_23333520	0	23333520	A	C
7	chr7_23340240	0	23340240	A	T
7	chr7_23343348	0	23343348	C	A
7	chr7_23348046	0	23348046	A	C
7	chr7_23351177	0	23351177	C	G
7	chr7_23386339	0	23386339	A	T
7	chr7_23405534	0	23405534	T	A
7	chr7_23408376	0	23408376	G	C
7	chr7_23410832	0	23410832	C	G
7	chr7_23413354	0	23413354	T	A
7	chr7_23423994	0	23423994	C	A
7	chr7_23434676	0	23434676	G	C
7	chr7_23436421	0	23436421	C	A
7	chr7_23447649	0	23447649	C	A
7	chr7_23462305	0	23462305	C	A
7	chr7_23471589	0	23471589	A	T
7	chr7_23482914	0	23482914	C	G
7	chr7_23489744	0	23489744	A	T
7	chr7_23510606	0	23510606	G	C
7	chr7_23513668	0	23513668	G	T
7	chr7_23515714	0	23515714	A	C
7	chr7_23536038	0	23536038	G	C
7	chr7_23578081	0	23578081	T	G
7	chr7_23642616	0	23642616	C	A
7	chr7_23655147	0	23655147	C	G
7	chr7_23661515	0	23661515	G	C
7	chr7_23667621	0	23667621	G	T
7	chr7_23675031	0	23675031	G	C
7	chr7_23681091	0	23681091	G	C
7	chr7_23703678	0	23703678	T	G
7	chr7_23716619	0	23716619	T	A
7	chr7_23720796	0	23720796	A	T
7	chr7_23743042	0	23743042	A	T
7	chr7_23743342	0	23743342	T	A
7	chr7_23748309	0	23748309	C	A
7	chr7_23771313	0	23771313	T	G
7	chr7_23772354	0	23772354	G	C
7	chr7_23793794	0	23793794	C	A
7	chr7_23803899	0	23803899	C	A
7	chr7_23810170	0	23810170	A	C
7	chr7_23813174	0	23813174	T	A
7	chr7_23814129	0	23814129	A	T
7	chr7_23815117	0	23815117	C	A
7	chr7_23830120	0	23830120	G	C
7	chr7_23836358	0	23836358	A	C
7	chr7_23849012	0	23849012	T	G
7	chr7_23850940	0	23850940	T	G
7	chr7_23850970	0	23850970	T	G
7	chr7_23851104	0	23851104	C	A
7	chr7_23902760	0	23902760	T	A
7	chr7_23908213	0	23908213	T	G
7	chr7_23921684	0	23921684	T	A
7	chr7_23943529	0	23943529	T	G
7	chr7_23959970	0	23959970	A	C
7	chr7_23980748	0	23980748	C	G
7	chr7_23986420	0	23986420	T	G
7	chr7_23988112	0	23988112	G	T
7	chr7_23990188	0	23990188	C	G
7	chr7_24018594	0	24018594	A	C
7	chr7_24019513	0	24019513	C	G
7	chr7_24026008	0	24026008	C	A
7	chr7_24037714	0	24037714	G	C
7	chr7_24041044	0	24041044	T	G
7	chr7_24046215	0	24046215	G	C
7	chr7_24047553	0	24047553	C	G
7	chr7_24047877	0	24047877	T	G
7	chr7_24060361	0	24060361	A	C
7	chr7_24061823	0	24061823	T	G
7	chr7_24062906	0	24062906	G	C
7	chr7_24062958	0	24062958	T	A
7	chr7_24098705	0	24098705	A	T
7	chr7_24143269	0	24143269	G	T
7	chr7_24143546	0	24143546	A	T
7	chr7_24157843	0	24157843	C	G
7	chr7_24161198	0	24161198	G	T
7	chr7_24188795	0	24188795	G	T
7	chr7_24203731	0	24203731	C	G
7	chr7_24205142	0	24205142	C	A
7	chr7_24205291	0	24205291	A	C
7	chr7_24207399	0	24207399	C	G
7	chr7_24211536	0	24211536	T	G
7	chr7_24217918	0	24217918	A	C
7	chr7_24225975	0	24225975	T	G
7	chr7_24266201	0	24266201	T	A
7	chr7_24289487	0	24289487	T	G
7	chr7_24291234	0	24291234	A	C
7	chr7_24294799	0	24294799	A	C
7	chr7_24302278	0	24302278	G	C
7	chr7_24311905	0	24311905	A	T
7	chr7_24324480	0	24324480	A	C
7	chr7_24332965	0	24332965	T	G
7	chr7_24341522	0	24341522	T	G
7	chr7_24342980	0	24342980	T	G
7	chr7_24352399	0	24352399	A	C
7	chr7_24360247	0	24360247	A	C
7	chr7_24366288	0	24366288	T	A
7	chr7_24380972	0	24380972	T	A
7	chr7_24407229	0	24407229	C	A
7	chr7_24409790	0	24409790	C	A
7	chr7_24420725	0	24420725	A	C
7	chr7_24432195	0	24432195	C	A
7	chr7_24437844	0	24437844	A	C
7	chr7_24445056	0	24445056	C	G
7	chr7_24446068	0	24446068	G	C
7	chr7_24455356	0	24455356	A	T
7	chr7_24483857	0	24483857	C	G
7	chr7_24494475	0	24494475	T	G
7	chr7_24495306	0	24495306	C	G
7	chr7_24503766	0	24503766	G	T
7	chr7_24514191	0	24514191	G	C
7	chr7_24528377	0	24528377	G	C
7	chr7_24553425	0	24553425	A	T
7	chr7_24555971	0	24555971	C	G
7	chr7_24569139	0	24569139	A	C
7	chr7_24571033	0	24571033	G	C
7	chr7_24593039	0	24593039	T	G
7	chr7_24615302	0	24615302	T	G
7	chr7_24618466	0	24618466	T	G
7	chr7_24749645	0	24749645	C	G
7	chr7_24756860	0	24756860	T	A
7	chr7_24768142	0	24768142	C	G
7	chr7_24776472	0	24776472	C	A
7	chr7_24812659	0	24812659	T	A
7	chr7_24822119	0	24822119	C	G
7	chr7_24826032	0	24826032	T	A
7	chr7_24841112	0	24841112	C	G
7	chr7_24870117	0	24870117	A	C
7	chr7_24880322	0	24880322	G	C
7	chr7_24911425	0	24911425	A	T
7	chr7_24916839	0	24916839	G	T
7	chr7_24921786	0	24921786	G	C
7	chr7_24949327	0	24949327	C	G
7	chr7_24972811	0	24972811	T	A
7	chr7_24979668	0	24979668	C	G
7	chr7_24983958	0	24983958	C	A
7	chr7_25005062	0	25005062	G	T
7	chr7_25060558	0	25060558	G	T
7	chr7_25087414	0	25087414	G	C
7	chr7_25153869	0	25153869	T	G
7	chr7_25175465	0	25175465	G	C
7	chr7_25181742	0	25181742	G	C
7	chr7_25198262	0	25198262	C	G
7	chr7_25205828	0	25205828	G	C
7	chr7_25264700	0	25264700	G	T
7	chr7_25269815	0	25269815	T	G
7	chr7_25274847	0	25274847	T	A
7	chr7_25287125	0	25287125	C	G
7	chr7_25309147	0	25309147	A	T
7	chr7_25342345	0	25342345	T	A
7	chr7_25342937	0	25342937	A	C
7	chr7_25343350	0	25343350	G	C
7	chr7_25348039	0	25348039	C	G
7	chr7_25357044	0	25357044	A	T
7	chr7_25361061	0	25361061	G	T
7	chr7_25390923	0	25390923	G	C
7	chr7_25435338	0	25435338	G	C
7	chr7_25441919	0	25441919	G	C
7	chr7_25463718	0	25463718	T	G
7	chr7_25467275	0	25467275	A	C
7	chr7_25531779	0	25531779	G	T
7	chr7_25536530	0	25536530	A	C
7	chr7_25553341	0	25553341	G	T
7	chr7_25560338	0	25560338	G	C
7	chr7_25565363	0	25565363	G	C
7	chr7_25574399	0	25574399	G	C
7	chr7_25586647	0	25586647	T	A
7	chr7_25592558	0	25592558	C	G
7	chr7_25594003	0	25594003	A	C
7	chr7_25614562	0	25614562	C	G
7	chr7_25619114	0	25619114	A	T
7	chr7_25624368	0	25624368	C	G
7	chr7_25632875	0	25632875	C	G
7	chr7_25652280	0	25652280	T	G
7	chr7_25653214	0	25653214	T	G
7	chr7_25691909	0	25691909	T	G
7	chr7_25695036	0	25695036	G	C
7	chr7_25697971	0	25697971	A	C
7	chr7_25703262	0	25703262	A	C
7	chr7_25710304	0	25710304	C	A
7	chr7_25724232	0	25724232	T	A
7	chr7_25731563	0	25731563	A	C
7	chr7_25732105	0	25732105	G	C
7	chr7_25739715	0	25739715	A	T
7	chr7_25756009	0	25756009	T	A
7	chr7_25769852	0	25769852	A	C
7	chr7_25792212	0	25792212	G	T
7	chr7_25807321	0	25807321	C	A
7	chr7_25808564	0	25808564	C	A
7	chr7_25809099	0	25809099	C	A
7	chr7_25835309	0	25835309	A	C
7	chr7_25850880	0	25850880	T	G
7	chr7_25856714	0	25856714	T	G
7	chr7_25874926	0	25874926	G	T
7	chr7_25887067	0	25887067	G	C
7	chr7_25916937	0	25916937	C	A
7	chr7_25926120	0	25926120	C	A
7	chr7_25975721	0	25975721	T	G
7	chr7_25977059	0	25977059	T	A
7	chr7_25977859	0	25977859	T	G
7	chr7_25989125	0	25989125	C	A
7	chr7_25990222	0	25990222	T	G
7	chr7_25996832	0	25996832	A	T
7	chr7_26009197	0	26009197	C	A
7	chr7_26015317	0	26015317	C	A
7	chr7_26047236	0	26047236	T	A
7	chr7_26048251	0	26048251	C	G
7	chr7_26063815	0	26063815	A	C
7	chr7_26074780	0	26074780	C	G
7	chr7_26096570	0	26096570	T	G
7	chr7_26131988	0	26131988	G	T
7	chr7_26145665	0	26145665	T	G
7	chr7_26154701	0	26154701	T	A
7	chr7_26166607	0	26166607	G	C
7	chr7_26189724	0	26189724	A	C
7	chr7_26202609	0	26202609	G	C
7	chr7_26202707	0	26202707	A	C
7	chr7_26203254	0	26203254	G	T
7	chr7_26226243	0	26226243	C	G
7	chr7_26252958	0	26252958	T	G
7	chr7_26265465	0	26265465	G	T
7	chr7_26292232	0	26292232	C	G
7	chr7_26315404	0	26315404	G	T
7	chr7_26353683	0	26353683	G	C
7	chr7_26384526	0	26384526	C	G
7	chr7_26418482	0	26418482	G	C
7	chr7_26424769	0	26424769	C	G
7	chr7_26451888	0	26451888	A	C
7	chr7_26462291	0	26462291	T	A
7	chr7_26463023	0	26463023	T	G
7	chr7_26469104	0	26469104	A	T
7	chr7_26522458	0	26522458	G	C
7	chr7_26531296	0	26531296	T	A
7	chr7_26544790	0	26544790	C	A
7	chr7_26600910	0	26600910	G	T
7	chr7_26617125	0	26617125	A	C
7	chr7_26628042	0	26628042	G	T
7	chr7_26634846	0	26634846	C	G
7	chr7_26635936	0	26635936	C	G
7	chr7_26677648	0	26677648	T	A
7	chr7_26710501	0	26710501	C	G
7	chr7_26740310	0	26740310	G	T
7	chr7_26770141	0	26770141	A	C
7	chr7_26788533	0	26788533	A	T
7	chr7_26792860	0	26792860	G	C
7	chr7_26805114	0	26805114	G	C
7	chr7_26817269	0	26817269	A	T
7	chr7_26858237	0	26858237	G	C
7	chr7_26858311	0	26858311	T	G
7	chr7_26867806	0	26867806	G	C
7	chr7_26887780	0	26887780	C	G
7	chr7_26914130	0	26914130	T	G
7	chr7_26917651	0	26917651	C	G
7	chr7_26923554	0	26923554	G	T
7	chr7_26931475	0	26931475	C	A
7	chr7_26939600	0	26939600	C	G
7	chr7_27024411	0	27024411	A	C
7	chr7_27040141	0	27040141	G	C
7	chr7_27041419	0	27041419	G	C
7	chr7_27076316	0	27076316	T	A
7	chr7_27081763	0	27081763	G	T
7	chr7_27114856	0	27114856	G	T
7	chr7_27117541	0	27117541	A	T
7	chr7_27126042	0	27126042	C	G
7	chr7_27141048	0	27141048	A	C
7	chr7_27141870	0	27141870	A	C
7	chr7_27154900	0	27154900	A	T
7	chr7_27244079	0	27244079	G	T
7	chr7_27250711	0	27250711	T	G
7	chr7_27263259	0	27263259	A	C
7	chr7_27274518	0	27274518	A	C
7	chr7_27284750	0	27284750	T	A
7	chr7_27289362	0	27289362	G	T
7	chr7_27299456	0	27299456	G	C
7	chr7_27311086	0	27311086	C	G
7	chr7_27318173	0	27318173	A	C
7	chr7_27318518	0	27318518	C	G
7	chr7_27322285	0	27322285	A	T
7	chr7_27325812	0	27325812	G	C
7	chr7_27334488	0	27334488	A	T
7	chr7_27380949	0	27380949	G	C
7	chr7_27390889	0	27390889	C	G
7	chr7_27392489	0	27392489	C	A
7	chr7_27411750	0	27411750	T	G
7	chr7_27435034	0	27435034	G	T
7	chr7_27442781	0	27442781	T	G
7	chr7_27443616	0	27443616	A	C
7	chr7_27443742	0	27443742	G	T
7	chr7_27456066	0	27456066	C	G
7	chr7_27462310	0	27462310	A	T
7	chr7_27464031	0	27464031	G	C
7	chr7_27464777	0	27464777	C	A
7	chr7_27465871	0	27465871	T	G
7	chr7_27475602	0	27475602	C	G
7	chr7_27480503	0	27480503	T	G
7	chr7_27482986	0	27482986	C	G
7	chr7_27494390	0	27494390	A	C
7	chr7_27531914	0	27531914	T	G
7	chr7_27540399	0	27540399	G	C
7	chr7_27544273	0	27544273	G	C
7	chr7_27547910	0	27547910	A	C
7	chr7_27576871	0	27576871	T	A
7	chr7_27603391	0	27603391	A	T
7	chr7_27609124	0	27609124	T	A
7	chr7_27619150	0	27619150	C	G
7	chr7_27625517	0	27625517	A	C
7	chr7_27627717	0	27627717	T	A
7	chr7_27642025	0	27642025	G	C
7	chr7_27642346	0	27642346	A	C
7	chr7_27642894	0	27642894	C	G
7	chr7_27643803	0	27643803	G	T
7	chr7_27649483	0	27649483	A	T
7	chr7_27699408	0	27699408	A	T
7	chr7_27721433	0	27721433	C	G
7	chr7_27754777	0	27754777	G	T
7	chr7_27775975	0	27775975	G	C
7	chr7_27794039	0	27794039	G	C
7	chr7_27798328	0	27798328	A	T
7	chr7_27798560	0	27798560	C	A
7	chr7_27805580	0	27805580	A	C
7	chr7_27847759	0	27847759	C	A
7	chr7_27849952	0	27849952	C	G
7	chr7_27853627	0	27853627	A	C
7	chr7_27853873	0	27853873	G	C
7	chr7_27865490	0	27865490	G	T
7	chr7_27878446	0	27878446	T	G
7	chr7_27883613	0	27883613	C	G
7	chr7_27888035	0	27888035	G	C
7	chr7_27908857	0	27908857	T	G
7	chr7_27915463	0	27915463	G	T
7	chr7_27930617	0	27930617	C	G
7	chr7_27979795	0	27979795	G	C
7	chr7_27993821	0	27993821	G	T
7	chr7_28057696	0	28057696	A	T
7	chr7_28094555	0	28094555	C	G
7	chr7_28099087	0	28099087	T	A
7	chr7_28110727	0	28110727	G	C
7	chr7_28121150	0	28121150	C	G
7	chr7_28140993	0	28140993	A	C
7	chr7_28143256	0	28143256	C	A
7	chr7_28148753	0	28148753	C	G
7	chr7_28152847	0	28152847	G	C
7	chr7_28158190	0	28158190	G	T
7	chr7_28186550	0	28186550	G	C
7	chr7_28207705	0	28207705	C	G
7	chr7_28238123	0	28238123	G	C
7	chr7_28252384	0	28252384	C	A
7	chr7_28261921	0	28261921	T	A
7	chr7_28263118	0	28263118	A	T
7	chr7_28293423	0	28293423	T	G
7	chr7_28297777	0	28297777	A	C
7	chr7_28319327	0	28319327	G	T
7	chr7_28327138	0	28327138	A	C
7	chr7_28333483	0	28333483	T	G
7	chr7_28338557	0	28338557	A	C
7	chr7_28343944	0	28343944	A	C
7	chr7_28351008	0	28351008	G	T
7	chr7_28359656	0	28359656	C	G
7	chr7_28389864	0	28389864	G	T
7	chr7_28432905	0	28432905	A	C
7	chr7_28437234	0	28437234	C	G
7	chr7_28464748	0	28464748	C	G
7	chr7_28465088	0	28465088	A	C
7	chr7_28474327	0	28474327	T	A
7	chr7_28498566	0	28498566	T	A
7	chr7_28506236	0	28506236	C	G
7	chr7_28511364	0	28511364	A	C
7	chr7_28511951	0	28511951	G	T
7	chr7_28540145	0	28540145	G	C
7	chr7_28574552	0	28574552	G	C
7	chr7_28610047	0	28610047	G	T
7	chr7_28635845	0	28635845	A	C
7	chr7_28641420	0	28641420	C	A
7	chr7_28645996	0	28645996	A	T
7	chr7_28693316	0	28693316	G	T
7	chr7_28712651	0	28712651	C	A
7	chr7_28715500	0	28715500	G	C
7	chr7_28725635	0	28725635	A	T
7	chr7_28746955	0	28746955	G	T
7	chr7_28752021	0	28752021	G	C
7	chr7_28753320	0	28753320	A	T
7	chr7_28754112	0	28754112	T	A
7	chr7_28754435	0	28754435	G	T
7	chr7_28757095	0	28757095	G	T
7	chr7_28773736	0	28773736	A	C
7	chr7_28793528	0	28793528	C	G
7	chr7_28805985	0	28805985	G	C
7	chr7_28813270	0	28813270	G	T
7	chr7_28819481	0	28819481	T	A
7	chr7_28837693	0	28837693	G	C
7	chr7_28859356	0	28859356	G	C
7	chr7_28862045	0	28862045	A	C
7	chr7_28873863	0	28873863	G	C
7	chr7_28881674	0	28881674	G	T
7	chr7_28884014	0	28884014	A	T
7	chr7_28922625	0	28922625	G	T
7	chr7_28928407	0	28928407	T	G
7	chr7_28935302	0	28935302	A	C
7	chr7_28943888	0	28943888	T	A
7	chr7_28951169	0	28951169	G	C
7	chr7_28961562	0	28961562	C	G
7	chr7_28975340	0	28975340	C	G
7	chr7_28983194	0	28983194	C	G
7	chr7_28985251	0	28985251	A	T
7	chr7_28996660	0	28996660	A	T
7	chr7_29010639	0	29010639	G	C
7	chr7_29030245	0	29030245	C	G
7	chr7_29068685	0	29068685	C	G
7	chr7_29113948	0	29113948	G	T
7	chr7_29115149	0	29115149	A	C
7	chr7_29115726	0	29115726	A	T
7	chr7_29130078	0	29130078	C	G
7	chr7_29180477	0	29180477	C	G
7	chr7_29182798	0	29182798	G	C
7	chr7_29184828	0	29184828	T	A
7	chr7_29208106	0	29208106	T	G
7	chr7_29247055	0	29247055	C	G
7	chr7_29256092	0	29256092	C	G
7	chr7_29337076	0	29337076	G	C
7	chr7_29338338	0	29338338	A	C
7	chr7_29360574	0	29360574	A	C
7	chr7_29381504	0	29381504	T	G
7	chr7_29408990	0	29408990	C	G
7	chr7_29418897	0	29418897	A	C
7	chr7_29433974	0	29433974	T	A
7	chr7_29434194	0	29434194	G	T
7	chr7_29481064	0	29481064	C	G
7	chr7_29519398	0	29519398	A	T
7	chr7_29522092	0	29522092	C	A
7	chr7_29522443	0	29522443	G	T
7	chr7_29554696	0	29554696	C	A
7	chr7_29566876	0	29566876	T	G
7	chr7_29583138	0	29583138	A	T
7	chr7_29593381	0	29593381	G	C
7	chr7_29635902	0	29635902	G	T
7	chr7_29651690	0	29651690	G	T
7	chr7_29674408	0	29674408	T	G
7	chr7_29694239	0	29694239	G	T
7	chr7_29717686	0	29717686	A	C
7	chr7_29747696	0	29747696	A	T
7	chr7_29763828	0	29763828	A	C
7	chr7_29782079	0	29782079	T	A
7	chr7_29790901	0	29790901	C	A
7	chr7_29818298	0	29818298	G	C
7	chr7_29827435	0	29827435	G	T
7	chr7_29836869	0	29836869	G	T
7	chr7_29861004	0	29861004	G	C
7	chr7_29876141	0	29876141	T	A
7	chr7_29948812	0	29948812	G	C
7	chr7_29962220	0	29962220	G	T
7	chr7_29962409	0	29962409	C	G
7	chr7_29978944	0	29978944	T	A
7	chr7_29979178	0	29979178	T	G
7	chr7_29984444	0	29984444	G	T
7	chr7_29999413	0	29999413	G	C
7	chr7_30002607	0	30002607	C	G
7	chr7_30017233	0	30017233	A	C
7	chr7_30021537	0	30021537	C	A
7	chr7_30035706	0	30035706	G	C
7	chr7_30064595	0	30064595	A	C
7	chr7_30079089	0	30079089	C	G
7	chr7_30109083	0	30109083	C	A
7	chr7_30127982	0	30127982	C	A
7	chr7_30151168	0	30151168	C	A
7	chr7_30152977	0	30152977	T	A
7	chr7_30168726	0	30168726	G	T
7	chr7_30173289	0	30173289	C	A
7	chr7_30176834	0	30176834	C	A
7	chr7_30177164	0	30177164	C	G
7	chr7_30182536	0	30182536	C	A
7	chr7_30183094	0	30183094	C	A
7	chr7_30189261	0	30189261	T	G
7	chr7_30212770	0	30212770	G	T
7	chr7_30220480	0	30220480	C	A
7	chr7_30239061	0	30239061	A	T
7	chr7_30244145	0	30244145	G	T
7	chr7_30258405	0	30258405	C	G
7	chr7_30277879	0	30277879	T	G
7	chr7_30309969	0	30309969	G	T
7	chr7_30339583	0	30339583	A	C
7	chr7_30352853	0	30352853	G	C
7	chr7_30358180	0	30358180	G	T
7	chr7_30362617	0	30362617	C	A
7	chr7_30381289	0	30381289	G	C
7	chr7_30411355	0	30411355	A	T
7	chr7_30444450	0	30444450	G	C
7	chr7_30448138	0	30448138	A	T
7	chr7_30458010	0	30458010	C	G
7	chr7_30461272	0	30461272	G	C
7	chr7_30478835	0	30478835	A	C
7	chr7_30493119	0	30493119	C	A
7	chr7_30493461	0	30493461	T	A
7	chr7_30507280	0	30507280	T	G
7	chr7_30524847	0	30524847	G	T
7	chr7_30525433	0	30525433	G	T
7	chr7_30532695	0	30532695	C	G
7	chr7_30533569	0	30533569	A	C
7	chr7_30545671	0	30545671	G	T
7	chr7_30593846	0	30593846	A	C
7	chr7_30597270	0	30597270	T	G
7	chr7_30625539	0	30625539	C	G
7	chr7_30627143	0	30627143	G	C
7	chr7_30635337	0	30635337	A	T
7	chr7_30649552	0	30649552	T	G
7	chr7_30652527	0	30652527	C	G
7	chr7_30653602	0	30653602	C	G
7	chr7_30661172	0	30661172	T	G
7	chr7_30677326	0	30677326	C	G
7	chr7_30715083	0	30715083	G	C
7	chr7_30716054	0	30716054	T	G
7	chr7_30738169	0	30738169	A	C
7	chr7_30751204	0	30751204	T	G
7	chr7_30769223	0	30769223	G	T
7	chr7_30780326	0	30780326	G	C
7	chr7_30784130	0	30784130	G	C
7	chr7_30784341	0	30784341	C	A
7	chr7_30788903	0	30788903	G	T
7	chr7_30793644	0	30793644	A	C
7	chr7_30797047	0	30797047	A	C
7	chr7_30836124	0	30836124	T	A
7	chr7_30872417	0	30872417	C	A
7	chr7_30901768	0	30901768	G	C
7	chr7_30961750	0	30961750	G	C
7	chr7_30968466	0	30968466	A	C
7	chr7_30977547	0	30977547	C	A
7	chr7_31044540	0	31044540	C	A
7	chr7_31076036	0	31076036	T	G
7	chr7_31095797	0	31095797	C	A
7	chr7_31099019	0	31099019	A	C
7	chr7_31108042	0	31108042	G	T
7	chr7_31113382	0	31113382	A	C
7	chr7_31154874	0	31154874	A	T
7	chr7_31162928	0	31162928	A	C
7	chr7_31200865	0	31200865	A	C
7	chr7_31207389	0	31207389	G	T
7	chr7_31210117	0	31210117	G	C
7	chr7_31217883	0	31217883	T	G
7	chr7_31257431	0	31257431	G	T
7	chr7_31288265	0	31288265	A	C
7	chr7_31297637	0	31297637	T	A
7	chr7_31332886	0	31332886	A	C
7	chr7_31332904	0	31332904	A	C
7	chr7_31339381	0	31339381	G	C
7	chr7_31379578	0	31379578	A	T
7	chr7_31383409	0	31383409	C	G
7	chr7_31384150	0	31384150	A	C
7	chr7_31386353	0	31386353	G	C
7	chr7_31399083	0	31399083	T	G
7	chr7_31458676	0	31458676	G	T
7	chr7_31517453	0	31517453	G	T
7	chr7_31551708	0	31551708	C	A
7	chr7_31561582	0	31561582	G	T
7	chr7_31562525	0	31562525	C	G
7	chr7_31592468	0	31592468	G	T
7	chr7_31634041	0	31634041	C	A
7	chr7_31647876	0	31647876	T	G
7	chr7_31661401	0	31661401	G	C
7	chr7_31663089	0	31663089	A	C
7	chr7_31663264	0	31663264	T	A
7	chr7_31687749	0	31687749	A	C
7	chr7_31734547	0	31734547	T	A
7	chr7_31737156	0	31737156	T	G
7	chr7_31782225	0	31782225	C	G
7	chr7_31789019	0	31789019	C	G
7	chr7_31797301	0	31797301	G	C
7	chr7_31801603	0	31801603	T	G
7	chr7_31815167	0	31815167	G	C
7	chr7_31834455	0	31834455	A	C
7	chr7_31842191	0	31842191	G	T
7	chr7_31848193	0	31848193	C	A
7	chr7_31863334	0	31863334	A	C
7	chr7_31864425	0	31864425	T	G
7	chr7_31876322	0	31876322	A	T
7	chr7_31892625	0	31892625	G	C
7	chr7_31931673	0	31931673	A	C
7	chr7_31954379	0	31954379	C	G
7	chr7_31956758	0	31956758	T	G
7	chr7_31963259	0	31963259	C	G
7	chr7_31972094	0	31972094	A	T
7	chr7_32030676	0	32030676	C	A
7	chr7_32061314	0	32061314	A	T
7	chr7_32101886	0	32101886	A	T
7	chr7_32108378	0	32108378	C	G
7	chr7_32121762	0	32121762	C	A
7	chr7_32124640	0	32124640	T	A
7	chr7_32125556	0	32125556	A	C
7	chr7_32183530	0	32183530	C	G
7	chr7_32187677	0	32187677	T	A
7	chr7_32200187	0	32200187	C	G
7	chr7_32219627	0	32219627	A	T
7	chr7_32222797	0	32222797	T	G
7	chr7_32228373	0	32228373	C	A
7	chr7_32257999	0	32257999	G	T
7	chr7_32277707	0	32277707	T	G
7	chr7_32282807	0	32282807	T	G
7	chr7_32308302	0	32308302	G	T
7	chr7_32325968	0	32325968	A	C
7	chr7_32359879	0	32359879	T	A
7	chr7_32372585	0	32372585	A	T
7	chr7_32393850	0	32393850	T	A
7	chr7_32405173	0	32405173	A	C
7	chr7_32427116	0	32427116	C	G
7	chr7_32429388	0	32429388	G	T
7	chr7_32433191	0	32433191	T	G
7	chr7_32447853	0	32447853	T	A
7	chr7_32454315	0	32454315	C	G
7	chr7_32501927	0	32501927	T	G
7	chr7_32548334	0	32548334	T	G
7	chr7_32564271	0	32564271	T	G
7	chr7_32573700	0	32573700	T	G
7	chr7_32580305	0	32580305	G	C
7	chr7_32596036	0	32596036	G	T
7	chr7_32601252	0	32601252	T	A
7	chr7_32609456	0	32609456	C	G
7	chr7_32622229	0	32622229	C	A
7	chr7_32637703	0	32637703	T	A
7	chr7_32639440	0	32639440	T	A
7	chr7_32641185	0	32641185	A	C
7	chr7_32725866	0	32725866	C	G
7	chr7_32738997	0	32738997	A	C
7	chr7_32746931	0	32746931	T	A
7	chr7_32755539	0	32755539	C	A
7	chr7_32769858	0	32769858	C	A
7	chr7_32772249	0	32772249	T	G
7	chr7_32773253	0	32773253	C	G
7	chr7_32782350	0	32782350	A	C
7	chr7_32803876	0	32803876	T	A
7	chr7_32855261	0	32855261	C	A
7	chr7_32856754	0	32856754	C	A
7	chr7_32889629	0	32889629	A	C
7	chr7_32892732	0	32892732	A	T
7	chr7_32918744	0	32918744	A	C
7	chr7_32941775	0	32941775	G	C
7	chr7_32959311	0	32959311	C	A
7	chr7_32961478	0	32961478	A	C
7	chr7_32962335	0	32962335	T	G
7	chr7_32964243	0	32964243	A	T
7	chr7_32971786	0	32971786	A	T
7	chr7_32986875	0	32986875	T	A
7	chr7_32991905	0	32991905	T	A
7	chr7_32996819	0	32996819	T	G
7	chr7_33010260	0	33010260	A	C
7	chr7_33010375	0	33010375	G	C
7	chr7_33016863	0	33016863	G	C
7	chr7_33022602	0	33022602	A	C
7	chr7_33024629	0	33024629	A	T
7	chr7_33059268	0	33059268	A	T
7	chr7_33060600	0	33060600	T	A
7	chr7_33081636	0	33081636	A	C
7	chr7_33106900	0	33106900	G	T
7	chr7_33108110	0	33108110	A	C
7	chr7_33170398	0	33170398	C	G
7	chr7_33178535	0	33178535	G	C
7	chr7_33201061	0	33201061	A	C
7	chr7_33203553	0	33203553	G	T
7	chr7_33205509	0	33205509	C	A
7	chr7_33231016	0	33231016	C	G
7	chr7_33243241	0	33243241	T	G
7	chr7_33244721	0	33244721	C	G
7	chr7_33267547	0	33267547	C	G
7	chr7_33272357	0	33272357	A	T
7	chr7_33289955	0	33289955	A	C
7	chr7_33299827	0	33299827	A	T
7	chr7_33308300	0	33308300	T	G
7	chr7_33318368	0	33318368	G	C
7	chr7_33375540	0	33375540	G	T
7	chr7_33417992	0	33417992	C	A
7	chr7_33422948	0	33422948	C	G
7	chr7_33440431	0	33440431	A	C
7	chr7_33458521	0	33458521	G	C
7	chr7_33472502	0	33472502	T	G
7	chr7_33474259	0	33474259	G	T
7	chr7_33474801	0	33474801	C	A
7	chr7_33490818	0	33490818	T	G
7	chr7_33492119	0	33492119	G	C
7	chr7_33516097	0	33516097	A	C
7	chr7_33568873	0	33568873	T	A
7	chr7_33572170	0	33572170	C	G
7	chr7_33599795	0	33599795	G	C
7	chr7_33604912	0	33604912	A	T
7	chr7_33617238	0	33617238	G	C
7	chr7_33636077	0	33636077	G	C
7	chr7_33642172	0	33642172	C	G
7	chr7_33669223	0	33669223	T	A
7	chr7_33670479	0	33670479	C	A
7	chr7_33672010	0	33672010	T	G
7	chr7_33673040	0	33673040	C	G
7	chr7_33687810	0	33687810	T	G
7	chr7_33689737	0	33689737	A	C
7	chr7_33693761	0	33693761	G	C
7	chr7_33694204	0	33694204	A	C
7	chr7_33709168	0	33709168	T	G
7	chr7_33735150	0	33735150	C	G
7	chr7_33745241	0	33745241	G	C
7	chr7_33751646	0	33751646	T	A
7	chr7_33760110	0	33760110	T	A
7	chr7_33765320	0	33765320	T	A
7	chr7_33785943	0	33785943	A	C
7	chr7_33786945	0	33786945	C	A
7	chr7_33795030	0	33795030	A	T
7	chr7_33796329	0	33796329	T	G
7	chr7_33815988	0	33815988	G	C
7	chr7_33827149	0	33827149	T	A
7	chr7_33837693	0	33837693	C	G
7	chr7_33843689	0	33843689	G	T
7	chr7_33848392	0	33848392	A	C
7	chr7_33849500	0	33849500	T	A
7	chr7_33854256	0	33854256	C	G
7	chr7_33863906	0	33863906	A	C
7	chr7_33881698	0	33881698	A	C
7	chr7_33887810	0	33887810	A	T
7	chr7_33889253	0	33889253	T	G
7	chr7_33900084	0	33900084	G	T
7	chr7_33908766	0	33908766	G	C
7	chr7_33926218	0	33926218	T	A
7	chr7_33928156	0	33928156	G	T
7	chr7_33929202	0	33929202	A	C
7	chr7_33930944	0	33930944	A	C
7	chr7_33939095	0	33939095	A	T
7	chr7_33942670	0	33942670	C	G
7	chr7_33965260	0	33965260	C	A
7	chr7_33966966	0	33966966	G	T
7	chr7_33995144	0	33995144	A	T
7	chr7_34000861	0	34000861	C	G
7	chr7_34005212	0	34005212	A	T
7	chr7_34015980	0	34015980	G	C
7	chr7_34050067	0	34050067	G	T
7	chr7_34073697	0	34073697	C	A
7	chr7_34113288	0	34113288	C	G
7	chr7_34137419	0	34137419	C	G
7	chr7_34143831	0	34143831	C	G
7	chr7_34175161	0	34175161	G	T
7	chr7_34214158	0	34214158	T	A
7	chr7_34290320	0	34290320	G	T
7	chr7_34290844	0	34290844	T	G
7	chr7_34317047	0	34317047	T	A
7	chr7_34322663	0	34322663	T	G
7	chr7_34368344	0	34368344	C	G
7	chr7_34369441	0	34369441	A	C
7	chr7_34375085	0	34375085	C	G
7	chr7_34378151	0	34378151	T	A
7	chr7_34382823	0	34382823	G	T
7	chr7_34386963	0	34386963	A	T
7	chr7_34594316	0	34594316	C	G
7	chr7_34706916	0	34706916	A	C
7	chr7_34719917	0	34719917	C	A
7	chr7_34785026	0	34785026	A	C
7	chr7_34807176	0	34807176	C	A
7	chr7_34809362	0	34809362	G	C
7	chr7_34820557	0	34820557	G	T
7	chr7_34827257	0	34827257	T	G
7	chr7_34836866	0	34836866	G	C
7	chr7_34837425	0	34837425	G	T
7	chr7_34850262	0	34850262	C	G
7	chr7_34854507	0	34854507	G	T
7	chr7_34857821	0	34857821	G	C
7	chr7_34882731	0	34882731	A	C
7	chr7_34889654	0	34889654	G	C
7	chr7_34943253	0	34943253	T	G
7	chr7_34960448	0	34960448	A	C
7	chr7_34971787	0	34971787	G	C
7	chr7_34985380	0	34985380	C	G
7	chr7_34997367	0	34997367	A	C
7	chr7_35018926	0	35018926	C	A
7	chr7_35033186	0	35033186	G	T
7	chr7_35039623	0	35039623	C	G
7	chr7_35046130	0	35046130	A	C
7	chr7_35047811	0	35047811	T	A
7	chr7_35074727	0	35074727	G	C
7	chr7_35120198	0	35120198	C	A
7	chr7_35132305	0	35132305	C	G
7	chr7_35159404	0	35159404	T	A
7	chr7_35164885	0	35164885	G	C
7	chr7_35165290	0	35165290	C	A
7	chr7_35165904	0	35165904	A	C
7	chr7_35188071	0	35188071	G	C
7	chr7_35190201	0	35190201	G	T
7	chr7_35227415	0	35227415	G	C
7	chr7_35227954	0	35227954	C	A
7	chr7_35256452	0	35256452	T	G
7	chr7_35263251	0	35263251	G	C
7	chr7_35266076	0	35266076	C	G
7	chr7_35290931	0	35290931	A	T
7	chr7_35291201	0	35291201	C	G
7	chr7_35293891	0	35293891	T	G
7	chr7_35304940	0	35304940	G	T
7	chr7_35331757	0	35331757	T	G
7	chr7_35343438	0	35343438	C	A
7	chr7_35349465	0	35349465	A	C
7	chr7_35370318	0	35370318	G	C
7	chr7_35377950	0	35377950	T	A
7	chr7_35384313	0	35384313	G	C
7	chr7_35402461	0	35402461	C	G
7	chr7_35406854	0	35406854	T	G
7	chr7_35440450	0	35440450	G	T
7	chr7_35442812	0	35442812	C	A
7	chr7_35449129	0	35449129	T	G
7	chr7_35462174	0	35462174	C	G
7	chr7_35483305	0	35483305	T	G
7	chr7_35501555	0	35501555	G	T
7	chr7_35507707	0	35507707	C	G
7	chr7_35566191	0	35566191	T	A
7	chr7_35569014	0	35569014	A	C
7	chr7_35584749	0	35584749	A	C
7	chr7_35589203	0	35589203	A	C
7	chr7_35592369	0	35592369	G	C
7	chr7_35593683	0	35593683	G	C
7	chr7_35608880	0	35608880	A	T
7	chr7_35615485	0	35615485	C	A
7	chr7_35617149	0	35617149	C	A
7	chr7_35623426	0	35623426	C	G
7	chr7_35643826	0	35643826	G	C
7	chr7_35662769	0	35662769	A	C
7	chr7_35663246	0	35663246	T	G
7	chr7_35679631	0	35679631	C	A
7	chr7_35680604	0	35680604	T	A
7	chr7_35686937	0	35686937	G	C
7	chr7_35695033	0	35695033	A	C
7	chr7_35702533	0	35702533	A	C
7	chr7_35703811	0	35703811	A	T
7	chr7_35714946	0	35714946	A	C
7	chr7_35715238	0	35715238	C	G
7	chr7_35730795	0	35730795	C	G
7	chr7_35737861	0	35737861	C	G
7	chr7_35768241	0	35768241	T	G
7	chr7_35774463	0	35774463	A	C
7	chr7_35782539	0	35782539	G	T
7	chr7_35791679	0	35791679	T	G
7	chr7_35797182	0	35797182	G	C
7	chr7_35810029	0	35810029	G	C
7	chr7_35846313	0	35846313	G	C
7	chr7_35861229	0	35861229	T	G
7	chr7_35881494	0	35881494	C	A
7	chr7_35897978	0	35897978	T	A
7	chr7_35916836	0	35916836	A	T
7	chr7_35917418	0	35917418	T	A
7	chr7_35921849	0	35921849	T	A
7	chr7_35934765	0	35934765	T	A
7	chr7_35939928	0	35939928	T	A
7	chr7_35969100	0	35969100	T	G
7	chr7_35970290	0	35970290	A	C
7	chr7_35972665	0	35972665	C	G
7	chr7_35980461	0	35980461	T	G
7	chr7_36001063	0	36001063	G	T
7	chr7_36026980	0	36026980	T	G
7	chr7_36027926	0	36027926	C	A
7	chr7_36096460	0	36096460	G	T
7	chr7_36110900	0	36110900	G	C
7	chr7_36137228	0	36137228	A	C
7	chr7_36142074	0	36142074	T	A
7	chr7_36142744	0	36142744	G	T
7	chr7_36146203	0	36146203	C	A
7	chr7_36170165	0	36170165	T	G
7	chr7_36187245	0	36187245	T	A
7	chr7_36187631	0	36187631	C	A
7	chr7_36192477	0	36192477	A	T
7	chr7_36199848	0	36199848	A	C
7	chr7_36203171	0	36203171	A	C
7	chr7_36203220	0	36203220	T	A
7	chr7_36215783	0	36215783	G	T
7	chr7_36230078	0	36230078	T	G
7	chr7_36241567	0	36241567	T	A
7	chr7_36247923	0	36247923	G	T
7	chr7_36258049	0	36258049	T	G
7	chr7_36265869	0	36265869	G	T
7	chr7_36267759	0	36267759	A	T
7	chr7_36308080	0	36308080	C	A
7	chr7_36308458	0	36308458	C	A
7	chr7_36329962	0	36329962	A	T
7	chr7_36345771	0	36345771	C	A
7	chr7_36346762	0	36346762	G	T
7	chr7_36355958	0	36355958	A	C
7	chr7_36408438	0	36408438	T	A
7	chr7_36412160	0	36412160	A	C
7	chr7_36442258	0	36442258	T	A
7	chr7_36442639	0	36442639	G	C
7	chr7_36491251	0	36491251	C	A
7	chr7_36506711	0	36506711	G	C
7	chr7_36512225	0	36512225	T	G
7	chr7_36532547	0	36532547	C	A
7	chr7_36569967	0	36569967	A	T
7	chr7_36583315	0	36583315	T	G
7	chr7_36596609	0	36596609	T	G
7	chr7_36600471	0	36600471	G	C
7	chr7_36601623	0	36601623	C	A
7	chr7_36664576	0	36664576	T	A
7	chr7_36666996	0	36666996	C	A
7	chr7_36672647	0	36672647	A	C
7	chr7_36685477	0	36685477	C	A
7	chr7_36693355	0	36693355	A	T
7	chr7_36693476	0	36693476	T	A
7	chr7_36711968	0	36711968	A	T
7	chr7_36717290	0	36717290	A	T
7	chr7_36734680	0	36734680	A	T
7	chr7_36746266	0	36746266	G	T
7	chr7_36753683	0	36753683	C	A
7	chr7_36764045	0	36764045	C	G
7	chr7_36767544	0	36767544	C	A
7	chr7_36770154	0	36770154	C	G
7	chr7_36771291	0	36771291	C	A
7	chr7_36783744	0	36783744	T	G
7	chr7_36786511	0	36786511	G	T
7	chr7_36814355	0	36814355	G	T
7	chr7_36846284	0	36846284	T	G
7	chr7_36861178	0	36861178	T	G
7	chr7_36874035	0	36874035	T	G
7	chr7_36883721	0	36883721	G	C
7	chr7_36886755	0	36886755	A	T
7	chr7_36889731	0	36889731	C	G
7	chr7_36922077	0	36922077	T	G
7	chr7_36925821	0	36925821	G	T
7	chr7_36940461	0	36940461	C	G
7	chr7_36949126	0	36949126	C	G
7	chr7_36955897	0	36955897	A	T
7	chr7_36967025	0	36967025	C	G
7	chr7_36971920	0	36971920	G	T
7	chr7_36973755	0	36973755	C	G
7	chr7_36976456	0	36976456	G	C
7	chr7_36977835	0	36977835	C	G
7	chr7_36981190	0	36981190	C	G
7	chr7_36984281	0	36984281	T	A
7	chr7_36985022	0	36985022	G	C
7	chr7_36990074	0	36990074	C	G
7	chr7_36998637	0	36998637	C	G
7	chr7_37010040	0	37010040	A	C
7	chr7_37015767	0	37015767	G	T
7	chr7_37019407	0	37019407	C	A
7	chr7_37021350	0	37021350	A	C
7	chr7_37041872	0	37041872	G	T
7	chr7_37042358	0	37042358	A	T
7	chr7_37073468	0	37073468	G	T
7	chr7_37080122	0	37080122	C	A
7	chr7_37080922	0	37080922	A	T
7	chr7_37137457	0	37137457	G	C
7	chr7_37145399	0	37145399	A	T
7	chr7_37148065	0	37148065	G	T
7	chr7_37151072	0	37151072	A	T
7	chr7_37151612	0	37151612	C	A
7	chr7_37157808	0	37157808	G	C
7	chr7_37160603	0	37160603	T	A
7	chr7_37179580	0	37179580	G	T
7	chr7_37186194	0	37186194	C	A
7	chr7_37216173	0	37216173	A	T
7	chr7_37220742	0	37220742	A	T
7	chr7_37230032	0	37230032	G	T
7	chr7_37232874	0	37232874	G	T
7	chr7_37234721	0	37234721	T	G
7	chr7_37263851	0	37263851	T	G
7	chr7_37264329	0	37264329	T	G
7	chr7_37269908	0	37269908	C	A
7	chr7_37287035	0	37287035	C	A
7	chr7_37287100	0	37287100	C	G
7	chr7_37287628	0	37287628	C	G
7	chr7_37304282	0	37304282	A	C
7	chr7_37306872	0	37306872	T	G
7	chr7_37327900	0	37327900	C	G
7	chr7_37339227	0	37339227	A	T
7	chr7_37347484	0	37347484	G	T
7	chr7_37357466	0	37357466	G	C
7	chr7_37370630	0	37370630	G	C
7	chr7_37381404	0	37381404	C	G
7	chr7_37395447	0	37395447	C	G
7	chr7_37403201	0	37403201	A	C
7	chr7_37422948	0	37422948	C	A
7	chr7_37424634	0	37424634	G	C
7	chr7_37443517	0	37443517	G	T
7	chr7_37484297	0	37484297	G	T
7	chr7_37487881	0	37487881	T	G
7	chr7_37511245	0	37511245	C	A
7	chr7_37512607	0	37512607	C	A
7	chr7_37529523	0	37529523	G	T
7	chr7_37530637	0	37530637	G	C
7	chr7_37548277	0	37548277	T	G
7	chr7_37562687	0	37562687	T	G
7	chr7_37568500	0	37568500	A	C
7	chr7_37574593	0	37574593	A	T
7	chr7_37587980	0	37587980	C	G
7	chr7_37599906	0	37599906	T	A
7	chr7_37612355	0	37612355	C	G
7	chr7_37620099	0	37620099	T	A
7	chr7_37650195	0	37650195	A	C
7	chr7_37655615	0	37655615	C	A
7	chr7_37723705	0	37723705	G	C
7	chr7_37753763	0	37753763	A	T
7	chr7_37766582	0	37766582	C	G
7	chr7_37775146	0	37775146	G	C
7	chr7_37799385	0	37799385	A	T
7	chr7_37803016	0	37803016	T	A
7	chr7_37814889	0	37814889	C	A
7	chr7_37825224	0	37825224	C	G
7	chr7_37890855	0	37890855	T	G
7	chr7_37899536	0	37899536	G	C
7	chr7_37902407	0	37902407	C	G
7	chr7_37910480	0	37910480	G	T
7	chr7_37922336	0	37922336	T	G
7	chr7_37922537	0	37922537	T	G
7	chr7_37928298	0	37928298	G	C
7	chr7_37937879	0	37937879	T	G
7	chr7_37950637	0	37950637	G	C
7	chr7_37972862	0	37972862	T	A
7	chr7_37974331	0	37974331	C	G
7	chr7_38004791	0	38004791	G	C
7	chr7_38009245	0	38009245	T	G
7	chr7_38015803	0	38015803	G	T
7	chr7_38031345	0	38031345	C	G
7	chr7_38048319	0	38048319	G	T
7	chr7_38049156	0	38049156	G	C
7	chr7_38057248	0	38057248	T	A
7	chr7_38057897	0	38057897	G	T
7	chr7_38068121	0	38068121	G	C
7	chr7_38077223	0	38077223	C	G
7	chr7_38097272	0	38097272	C	G
7	chr7_38098408	0	38098408	G	T
7	chr7_38103039	0	38103039	G	C
7	chr7_38103397	0	38103397	T	A
7	chr7_38108085	0	38108085	A	C
7	chr7_38146167	0	38146167	T	G
7	chr7_38150812	0	38150812	A	C
7	chr7_38165402	0	38165402	G	C
7	chr7_38169126	0	38169126	T	A
7	chr7_38193693	0	38193693	T	A
7	chr7_38205834	0	38205834	G	C
7	chr7_38213923	0	38213923	C	G
7	chr7_38220525	0	38220525	G	C
7	chr7_38234469	0	38234469	T	G
7	chr7_38239547	0	38239547	T	A
7	chr7_38239815	0	38239815	A	C
7	chr7_38242163	0	38242163	A	T
7	chr7_38276248	0	38276248	A	T
7	chr7_38333538	0	38333538	A	T
7	chr7_38333543	0	38333543	C	G
7	chr7_38346905	0	38346905	G	C
7	chr7_38403421	0	38403421	C	G
7	chr7_38419180	0	38419180	G	T
7	chr7_38424858	0	38424858	C	A
7	chr7_38425461	0	38425461	T	G
7	chr7_38430082	0	38430082	C	A
7	chr7_38440148	0	38440148	C	A
7	chr7_38446043	0	38446043	C	A
7	chr7_38486145	0	38486145	G	C
7	chr7_38497088	0	38497088	G	C
7	chr7_38536873	0	38536873	T	A
7	chr7_38554527	0	38554527	G	C
7	chr7_38587860	0	38587860	A	C
7	chr7_38607617	0	38607617	G	C
7	chr7_38626672	0	38626672	C	G
7	chr7_38645010	0	38645010	T	G
7	chr7_38652103	0	38652103	C	G
7	chr7_38678689	0	38678689	T	A
7	chr7_38698554	0	38698554	G	C
7	chr7_38698727	0	38698727	G	C
7	chr7_38716863	0	38716863	G	T
7	chr7_38717252	0	38717252	T	A
7	chr7_38719314	0	38719314	G	T
7	chr7_38751880	0	38751880	T	G
7	chr7_38768607	0	38768607	T	A
7	chr7_38770543	0	38770543	C	A
7	chr7_38773449	0	38773449	C	A
7	chr7_38785081	0	38785081	T	G
7	chr7_38819360	0	38819360	T	G
7	chr7_38834499	0	38834499	C	G
7	chr7_38835545	0	38835545	C	G
7	chr7_38852204	0	38852204	T	G
7	chr7_38853879	0	38853879	C	A
7	chr7_38860743	0	38860743	A	C
7	chr7_38876051	0	38876051	T	A
7	chr7_38882596	0	38882596	C	G
7	chr7_38888567	0	38888567	T	G
7	chr7_38891979	0	38891979	G	T
7	chr7_38929414	0	38929414	A	C
7	chr7_38932931	0	38932931	C	G
7	chr7_38955329	0	38955329	A	T
7	chr7_38962275	0	38962275	C	A
7	chr7_38987363	0	38987363	G	C
7	chr7_38992321	0	38992321	A	C
7	chr7_39012389	0	39012389	A	C
7	chr7_39018486	0	39018486	G	T
7	chr7_39029885	0	39029885	A	C
7	chr7_39054023	0	39054023	G	C
7	chr7_39063687	0	39063687	A	T
7	chr7_39138029	0	39138029	T	A
7	chr7_39169184	0	39169184	G	T
7	chr7_39175279	0	39175279	A	T
7	chr7_39195173	0	39195173	A	C
7	chr7_39199070	0	39199070	G	T
7	chr7_39204116	0	39204116	C	G
7	chr7_39205659	0	39205659	C	G
7	chr7_39223804	0	39223804	C	G
7	chr7_39226486	0	39226486	C	A
7	chr7_39241495	0	39241495	G	T
7	chr7_39244462	0	39244462	G	C
7	chr7_39247574	0	39247574	G	T
7	chr7_39250810	0	39250810	C	A
7	chr7_39256394	0	39256394	A	C
7	chr7_39261855	0	39261855	G	C
7	chr7_39264424	0	39264424	T	G
7	chr7_39276480	0	39276480	C	G
7	chr7_39278850	0	39278850	G	T
7	chr7_39300973	0	39300973	G	C
7	chr7_39313217	0	39313217	C	G
7	chr7_39324161	0	39324161	C	G
7	chr7_39336096	0	39336096	A	C
7	chr7_39340542	0	39340542	C	G
7	chr7_39341801	0	39341801	C	A
7	chr7_39354175	0	39354175	G	C
7	chr7_39383005	0	39383005	T	G
7	chr7_39411135	0	39411135	A	T
7	chr7_39441824	0	39441824	C	A
7	chr7_39458316	0	39458316	G	T
7	chr7_39462391	0	39462391	G	T
7	chr7_39473919	0	39473919	A	C
7	chr7_39481051	0	39481051	A	T
7	chr7_39490844	0	39490844	T	G
7	chr7_39513502	0	39513502	G	T
7	chr7_39515685	0	39515685	T	A
7	chr7_39517789	0	39517789	A	T
7	chr7_39560472	0	39560472	C	A
7	chr7_39564518	0	39564518	C	G
7	chr7_39566268	0	39566268	A	C
7	chr7_39596847	0	39596847	C	G
7	chr7_39597574	0	39597574	G	C
7	chr7_39619938	0	39619938	C	G
7	chr7_39630198	0	39630198	C	G
7	chr7_39638218	0	39638218	A	C
7	chr7_39657976	0	39657976	C	G
7	chr7_39674482	0	39674482	A	C
7	chr7_39693043	0	39693043	C	G
7	chr7_39706040	0	39706040	C	G
7	chr7_39706695	0	39706695	G	C
7	chr7_39707132	0	39707132	T	G
7	chr7_39707357	0	39707357	A	C
7	chr7_39708183	0	39708183	T	G
7	chr7_39730459	0	39730459	C	A
7	chr7_39730673	0	39730673	G	T
7	chr7_39748409	0	39748409	A	T
7	chr7_39771829	0	39771829	A	T
7	chr7_39788388	0	39788388	A	C
7	chr7_39798948	0	39798948	G	C
7	chr7_39821133	0	39821133	A	T
7	chr7_39822708	0	39822708	C	G
7	chr7_39839818	0	39839818	G	C
7	chr7_39861425	0	39861425	T	A
7	chr7_39862702	0	39862702	A	C
7	chr7_39862879	0	39862879	G	T
7	chr7_39873333	0	39873333	A	T
7	chr7_39885658	0	39885658	A	T
7	chr7_39892128	0	39892128	A	C
7	chr7_39892727	0	39892727	T	A
7	chr7_39913229	0	39913229	T	A
7	chr7_39913760	0	39913760	T	A
7	chr7_39925660	0	39925660	T	G
7	chr7_39932433	0	39932433	G	C
7	chr7_39932708	0	39932708	C	G
7	chr7_39944174	0	39944174	G	T
7	chr7_39953809	0	39953809	G	C
7	chr7_39962136	0	39962136	C	A
7	chr7_39974136	0	39974136	A	C
7	chr7_40027307	0	40027307	C	A
7	chr7_40038515	0	40038515	A	C
7	chr7_40039326	0	40039326	T	G
7	chr7_40039944	0	40039944	T	G
7	chr7_40049375	0	40049375	A	T
7	chr7_40081263	0	40081263	A	C
7	chr7_40092134	0	40092134	T	G
7	chr7_40123573	0	40123573	A	T
7	chr7_40123751	0	40123751	T	A
7	chr7_40124319	0	40124319	A	T
7	chr7_40183519	0	40183519	G	T
7	chr7_40208888	0	40208888	T	G
7	chr7_40214453	0	40214453	G	C
7	chr7_40221391	0	40221391	C	A
7	chr7_40223708	0	40223708	A	C
7	chr7_40235971	0	40235971	G	T
7	chr7_40239148	0	40239148	A	C
7	chr7_40244115	0	40244115	C	A
7	chr7_40262234	0	40262234	C	G
7	chr7_40308265	0	40308265	C	A
7	chr7_40331922	0	40331922	G	T
7	chr7_40339512	0	40339512	C	G
7	chr7_40341989	0	40341989	G	T
7	chr7_40351384	0	40351384	G	T
7	chr7_40356965	0	40356965	A	C
7	chr7_40368345	0	40368345	C	G
7	chr7_40387990	0	40387990	G	C
7	chr7_40391115	0	40391115	T	G
7	chr7_40401935	0	40401935	C	A
7	chr7_40402653	0	40402653	T	G
7	chr7_40406341	0	40406341	A	C
7	chr7_40410200	0	40410200	G	C
7	chr7_40411636	0	40411636	T	G
7	chr7_40432958	0	40432958	G	T
7	chr7_40433350	0	40433350	T	G
7	chr7_40449163	0	40449163	C	A
7	chr7_40468086	0	40468086	A	T
7	chr7_40470228	0	40470228	T	G
7	chr7_40476785	0	40476785	T	A
7	chr7_40493097	0	40493097	C	A
7	chr7_40497842	0	40497842	G	T
7	chr7_40535285	0	40535285	A	C
7	chr7_40543575	0	40543575	G	T
7	chr7_40552329	0	40552329	T	A
7	chr7_40581565	0	40581565	C	A
7	chr7_40595585	0	40595585	C	G
7	chr7_40603882	0	40603882	C	A
7	chr7_40614621	0	40614621	G	T
7	chr7_40615996	0	40615996	C	A
7	chr7_40646013	0	40646013	A	C
7	chr7_40658315	0	40658315	A	C
7	chr7_40682309	0	40682309	C	G
7	chr7_40685639	0	40685639	A	C
7	chr7_40699980	0	40699980	C	A
7	chr7_40705532	0	40705532	T	G
7	chr7_40713439	0	40713439	G	C
7	chr7_40714807	0	40714807	C	G
7	chr7_40718191	0	40718191	G	T
7	chr7_40747158	0	40747158	C	A
7	chr7_40751530	0	40751530	T	A
7	chr7_40763836	0	40763836	A	C
7	chr7_40793056	0	40793056	G	C
7	chr7_40803777	0	40803777	C	A
7	chr7_40809274	0	40809274	A	T
7	chr7_40829995	0	40829995	G	C
7	chr7_40833907	0	40833907	T	A
7	chr7_40852276	0	40852276	C	A
7	chr7_40878250	0	40878250	G	C
7	chr7_40878883	0	40878883	A	T
7	chr7_40915773	0	40915773	G	C
7	chr7_40941245	0	40941245	A	T
7	chr7_40943430	0	40943430	G	T
7	chr7_40979739	0	40979739	G	C
7	chr7_41028691	0	41028691	G	T
7	chr7_41037437	0	41037437	G	C
7	chr7_41043259	0	41043259	C	A
7	chr7_41054629	0	41054629	G	T
7	chr7_41064071	0	41064071	A	T
7	chr7_41074208	0	41074208	T	A
7	chr7_41075080	0	41075080	G	C
7	chr7_41081309	0	41081309	C	G
7	chr7_41084483	0	41084483	C	A
7	chr7_41086350	0	41086350	T	G
7	chr7_41186233	0	41186233	T	G
7	chr7_41197858	0	41197858	A	C
7	chr7_41205989	0	41205989	C	G
7	chr7_41208492	0	41208492	C	A
7	chr7_41213927	0	41213927	T	G
7	chr7_41226292	0	41226292	T	G
7	chr7_41226852	0	41226852	A	C
7	chr7_41230751	0	41230751	G	T
7	chr7_41233686	0	41233686	T	G
7	chr7_41248144	0	41248144	T	G
7	chr7_41258637	0	41258637	G	C
7	chr7_41265449	0	41265449	A	C
7	chr7_41284243	0	41284243	T	G
7	chr7_41291214	0	41291214	T	G
7	chr7_41312243	0	41312243	C	G
7	chr7_41316749	0	41316749	T	G
7	chr7_41339443	0	41339443	T	G
7	chr7_41340027	0	41340027	T	G
7	chr7_41345459	0	41345459	A	C
7	chr7_41371537	0	41371537	T	A
7	chr7_41379493	0	41379493	T	G
7	chr7_41385563	0	41385563	T	G
7	chr7_41386012	0	41386012	T	G
7	chr7_41387353	0	41387353	C	G
7	chr7_41391470	0	41391470	G	C
7	chr7_41406786	0	41406786	G	T
7	chr7_41412783	0	41412783	T	G
7	chr7_41420441	0	41420441	G	T
7	chr7_41422359	0	41422359	G	T
7	chr7_41427002	0	41427002	G	C
7	chr7_41429805	0	41429805	A	C
7	chr7_41441470	0	41441470	C	G
7	chr7_41459026	0	41459026	G	C
7	chr7_41460681	0	41460681	T	G
7	chr7_41460942	0	41460942	C	G
7	chr7_41464850	0	41464850	T	A
7	chr7_41477802	0	41477802	A	C
7	chr7_41487198	0	41487198	C	G
7	chr7_41493726	0	41493726	C	A
7	chr7_41510053	0	41510053	G	C
7	chr7_41514201	0	41514201	T	A
7	chr7_41519397	0	41519397	A	C
7	chr7_41538626	0	41538626	G	C
7	chr7_41585518	0	41585518	G	T
7	chr7_41598814	0	41598814	A	C
7	chr7_41601697	0	41601697	C	A
7	chr7_41638274	0	41638274	T	A
7	chr7_41638346	0	41638346	G	T
7	chr7_41673512	0	41673512	T	A
7	chr7_41697350	0	41697350	G	T
7	chr7_41700478	0	41700478	C	A
7	chr7_41708069	0	41708069	A	C
7	chr7_41708583	0	41708583	G	C
7	chr7_41708685	0	41708685	A	T
7	chr7_41727869	0	41727869	G	T
7	chr7_41744596	0	41744596	G	T
7	chr7_41778779	0	41778779	G	T
7	chr7_41858426	0	41858426	C	A
7	chr7_41861946	0	41861946	G	C
7	chr7_41863556	0	41863556	A	T
7	chr7_41873058	0	41873058	A	T
7	chr7_41889809	0	41889809	G	C
7	chr7_41890327	0	41890327	C	G
7	chr7_41903793	0	41903793	T	A
7	chr7_41903881	0	41903881	T	A
7	chr7_41916101	0	41916101	A	T
7	chr7_41918587	0	41918587	T	G
7	chr7_41924968	0	41924968	C	G
7	chr7_41935527	0	41935527	A	T
7	chr7_41936765	0	41936765	A	T
7	chr7_41938540	0	41938540	A	T
7	chr7_41938942	0	41938942	C	G
7	chr7_41946899	0	41946899	T	A
7	chr7_41960050	0	41960050	A	C
7	chr7_41993151	0	41993151	C	G
7	chr7_42013777	0	42013777	G	C
7	chr7_42043229	0	42043229	G	T
7	chr7_42060994	0	42060994	G	C
7	chr7_42084307	0	42084307	C	G
7	chr7_42084420	0	42084420	C	G
7	chr7_42086413	0	42086413	C	G
7	chr7_42086709	0	42086709	G	C
7	chr7_42091854	0	42091854	C	G
7	chr7_42099256	0	42099256	A	T
7	chr7_42106518	0	42106518	G	T
7	chr7_42111799	0	42111799	A	C
7	chr7_42125781	0	42125781	C	A
7	chr7_42144650	0	42144650	G	T
7	chr7_42149211	0	42149211	G	T
7	chr7_42165024	0	42165024	G	C
7	chr7_42176940	0	42176940	G	C
7	chr7_42182538	0	42182538	G	C
7	chr7_42189499	0	42189499	A	C
7	chr7_42243294	0	42243294	A	T
7	chr7_42253576	0	42253576	C	G
7	chr7_42282682	0	42282682	A	C
7	chr7_42293482	0	42293482	G	C
7	chr7_42296306	0	42296306	A	C
7	chr7_42312083	0	42312083	G	C
7	chr7_42318519	0	42318519	C	A
7	chr7_42324505	0	42324505	C	A
7	chr7_42333328	0	42333328	G	T
7	chr7_42365455	0	42365455	C	A
7	chr7_42384347	0	42384347	G	T
7	chr7_42385981	0	42385981	T	G
7	chr7_42391173	0	42391173	T	G
7	chr7_42396973	0	42396973	T	G
7	chr7_42418691	0	42418691	C	G
7	chr7_42423987	0	42423987	G	T
7	chr7_42463206	0	42463206	A	C
7	chr7_42465452	0	42465452	G	C
7	chr7_42465486	0	42465486	G	T
7	chr7_42478675	0	42478675	C	G
7	chr7_42489731	0	42489731	G	T
7	chr7_42492360	0	42492360	G	C
7	chr7_42504011	0	42504011	C	G
7	chr7_42510702	0	42510702	T	G
7	chr7_42537676	0	42537676	T	A
7	chr7_42542239	0	42542239	G	T
7	chr7_42568526	0	42568526	C	A
7	chr7_42587791	0	42587791	C	A
7	chr7_42611305	0	42611305	G	C
7	chr7_42624964	0	42624964	G	C
7	chr7_42635116	0	42635116	G	C
7	chr7_42647953	0	42647953	G	C
7	chr7_42657989	0	42657989	C	G
7	chr7_42662320	0	42662320	A	C
7	chr7_42665121	0	42665121	T	A
7	chr7_42678806	0	42678806	A	T
7	chr7_42683951	0	42683951	C	A
7	chr7_42687878	0	42687878	C	G
7	chr7_42690145	0	42690145	G	C
7	chr7_42690729	0	42690729	G	T
7	chr7_42736853	0	42736853	C	G
7	chr7_42737386	0	42737386	T	G
7	chr7_42744339	0	42744339	G	C
7	chr7_42768126	0	42768126	G	C
7	chr7_42789437	0	42789437	G	C
7	chr7_42798525	0	42798525	C	A
7	chr7_42819311	0	42819311	T	G
7	chr7_42852279	0	42852279	C	G
7	chr7_42932350	0	42932350	G	C
7	chr7_42941316	0	42941316	C	A
7	chr7_42969909	0	42969909	G	T
7	chr7_42981443	0	42981443	A	T
7	chr7_42995996	0	42995996	C	A
7	chr7_43035257	0	43035257	C	A
7	chr7_43041522	0	43041522	A	C
7	chr7_43054900	0	43054900	A	T
7	chr7_43063337	0	43063337	C	G
7	chr7_43077948	0	43077948	C	A
7	chr7_43108810	0	43108810	T	G
7	chr7_43112863	0	43112863	C	G
7	chr7_43118578	0	43118578	C	A
7	chr7_43129404	0	43129404	A	C
7	chr7_43136367	0	43136367	G	C
7	chr7_43166618	0	43166618	T	A
7	chr7_43178487	0	43178487	T	A
7	chr7_43184233	0	43184233	A	C
7	chr7_43199743	0	43199743	C	G
7	chr7_43216433	0	43216433	A	T
7	chr7_43219200	0	43219200	A	C
7	chr7_43253923	0	43253923	C	G
7	chr7_43271425	0	43271425	T	A
7	chr7_43276901	0	43276901	G	C
7	chr7_43313478	0	43313478	C	A
7	chr7_43323661	0	43323661	G	C
7	chr7_43334125	0	43334125	C	A
7	chr7_43366102	0	43366102	G	C
7	chr7_43399041	0	43399041	C	A
7	chr7_43403674	0	43403674	T	G
7	chr7_43432534	0	43432534	T	A
7	chr7_43434912	0	43434912	A	T
7	chr7_43437665	0	43437665	G	T
7	chr7_43441066	0	43441066	G	T
7	chr7_43490084	0	43490084	C	G
7	chr7_43490261	0	43490261	A	C
7	chr7_43494098	0	43494098	G	C
7	chr7_43514865	0	43514865	T	G
7	chr7_43559590	0	43559590	A	T
7	chr7_43578292	0	43578292	T	A
7	chr7_43579304	0	43579304	A	T
7	chr7_43603149	0	43603149	C	A
7	chr7_43607078	0	43607078	T	G
7	chr7_43644491	0	43644491	G	T
7	chr7_43657991	0	43657991	T	G
7	chr7_43727900	0	43727900	T	G
7	chr7_43730770	0	43730770	A	T
7	chr7_43738682	0	43738682	T	A
7	chr7_43766570	0	43766570	T	A
7	chr7_43771682	0	43771682	A	T
7	chr7_43787400	0	43787400	C	A
7	chr7_43890069	0	43890069	T	A
7	chr7_43900450	0	43900450	T	G
7	chr7_43908299	0	43908299	C	A
7	chr7_43915843	0	43915843	T	G
7	chr7_43917999	0	43917999	A	C
7	chr7_44100184	0	44100184	T	G
7	chr7_44415583	0	44415583	C	A
7	chr7_44435416	0	44435416	G	C
7	chr7_44442072	0	44442072	G	T
7	chr7_44446900	0	44446900	T	G
7	chr7_44463800	0	44463800	T	G
7	chr7_44487426	0	44487426	A	T
7	chr7_44503018	0	44503018	T	G
7	chr7_44551867	0	44551867	A	C
7	chr7_44555277	0	44555277	G	C
7	chr7_44556853	0	44556853	A	C
7	chr7_44737285	0	44737285	C	A
7	chr7_44759154	0	44759154	C	A
7	chr7_44827903	0	44827903	T	A
7	chr7_44828172	0	44828172	T	G
7	chr7_44830837	0	44830837	A	C
7	chr7_44876032	0	44876032	C	G
7	chr7_44929015	0	44929015	C	G
7	chr7_44932530	0	44932530	T	G
7	chr7_44939362	0	44939362	A	T
7	chr7_44962384	0	44962384	C	G
7	chr7_44978461	0	44978461	C	A
7	chr7_44986808	0	44986808	G	C
7	chr7_44995969	0	44995969	A	T
7	chr7_45015942	0	45015942	C	A
7	chr7_45027310	0	45027310	A	T
7	chr7_45029229	0	45029229	C	G
7	chr7_45052862	0	45052862	C	A
7	chr7_45059363	0	45059363	A	C
7	chr7_45073381	0	45073381	A	C
7	chr7_45116268	0	45116268	C	G
7	chr7_45128762	0	45128762	C	G
7	chr7_45140122	0	45140122	A	C
7	chr7_45145848	0	45145848	G	C
7	chr7_45183559	0	45183559	T	A
7	chr7_45206080	0	45206080	A	C
7	chr7_45211412	0	45211412	T	G
7	chr7_45215586	0	45215586	G	C
7	chr7_45224836	0	45224836	A	C
7	chr7_45239341	0	45239341	C	A
7	chr7_45257921	0	45257921	C	G
7	chr7_45303312	0	45303312	G	C
7	chr7_45341273	0	45341273	T	G
7	chr7_45360754	0	45360754	A	C
7	chr7_45377045	0	45377045	T	A
7	chr7_45390288	0	45390288	C	G
7	chr7_45390672	0	45390672	T	A
7	chr7_45395720	0	45395720	C	G
7	chr7_45416339	0	45416339	G	C
7	chr7_45420732	0	45420732	C	G
7	chr7_45427103	0	45427103	T	A
7	chr7_45453241	0	45453241	C	A
7	chr7_45479365	0	45479365	A	T
7	chr7_45495000	0	45495000	G	C
7	chr7_45502541	0	45502541	C	G
7	chr7_45512126	0	45512126	C	G
7	chr7_45530947	0	45530947	C	G
7	chr7_45593833	0	45593833	T	G
7	chr7_45614326	0	45614326	A	C
7	chr7_45624179	0	45624179	G	T
7	chr7_45646375	0	45646375	G	T
7	chr7_45657304	0	45657304	A	C
7	chr7_45677244	0	45677244	G	T
7	chr7_45725224	0	45725224	G	C
7	chr7_45737256	0	45737256	G	C
7	chr7_45750768	0	45750768	T	A
7	chr7_45753059	0	45753059	A	C
7	chr7_45776717	0	45776717	C	G
7	chr7_45795692	0	45795692	A	C
7	chr7_45797015	0	45797015	A	C
7	chr7_45870811	0	45870811	C	A
7	chr7_45880372	0	45880372	T	G
7	chr7_45884047	0	45884047	C	A
7	chr7_45898910	0	45898910	G	C
7	chr7_45913167	0	45913167	G	C
7	chr7_45924455	0	45924455	T	A
7	chr7_45999038	0	45999038	G	C
7	chr7_46008860	0	46008860	G	C
7	chr7_46053221	0	46053221	T	G
7	chr7_46065104	0	46065104	C	A
7	chr7_46072520	0	46072520	G	C
7	chr7_46080184	0	46080184	G	T
7	chr7_46103663	0	46103663	G	C
7	chr7_46119652	0	46119652	A	C
7	chr7_46128387	0	46128387	C	G
7	chr7_46135551	0	46135551	A	C
7	chr7_46168464	0	46168464	G	C
7	chr7_46195164	0	46195164	G	T
7	chr7_46196792	0	46196792	G	C
7	chr7_46218175	0	46218175	T	G
7	chr7_46243348	0	46243348	T	G
7	chr7_46251635	0	46251635	A	T
7	chr7_46273159	0	46273159	T	G
7	chr7_46273641	0	46273641	A	T
7	chr7_46281263	0	46281263	G	T
7	chr7_46305087	0	46305087	C	G
7	chr7_46308158	0	46308158	A	T
7	chr7_46308466	0	46308466	G	C
7	chr7_46336492	0	46336492	A	C
7	chr7_46339318	0	46339318	G	C
7	chr7_46353703	0	46353703	T	G
7	chr7_46413557	0	46413557	C	A
7	chr7_46426433	0	46426433	A	C
7	chr7_46447350	0	46447350	T	G
7	chr7_46450041	0	46450041	G	C
7	chr7_46451915	0	46451915	A	C
7	chr7_46461957	0	46461957	C	G
7	chr7_46479776	0	46479776	G	T
7	chr7_46551698	0	46551698	A	T
7	chr7_46568192	0	46568192	G	T
7	chr7_46591839	0	46591839	A	C
7	chr7_46609931	0	46609931	G	C
7	chr7_46620734	0	46620734	G	C
7	chr7_46624646	0	46624646	C	G
7	chr7_46642952	0	46642952	G	C
7	chr7_46659005	0	46659005	A	T
7	chr7_46678615	0	46678615	G	T
7	chr7_46717799	0	46717799	T	G
7	chr7_46720767	0	46720767	C	G
7	chr7_46726327	0	46726327	T	G
7	chr7_46759422	0	46759422	C	A
7	chr7_46779147	0	46779147	G	C
7	chr7_46783138	0	46783138	T	G
7	chr7_46793428	0	46793428	C	G
7	chr7_46804172	0	46804172	C	A
7	chr7_46848996	0	46848996	G	C
7	chr7_46862402	0	46862402	T	G
7	chr7_46915195	0	46915195	G	C
7	chr7_46915230	0	46915230	G	C
7	chr7_46954555	0	46954555	G	T
7	chr7_46962917	0	46962917	C	G
7	chr7_47023815	0	47023815	G	T
7	chr7_47041016	0	47041016	A	C
7	chr7_47087433	0	47087433	A	C
7	chr7_47088542	0	47088542	T	A
7	chr7_47109011	0	47109011	A	C
7	chr7_47113931	0	47113931	C	A
7	chr7_47158334	0	47158334	T	G
7	chr7_47183712	0	47183712	A	C
7	chr7_47189759	0	47189759	G	C
7	chr7_47200226	0	47200226	G	C
7	chr7_47203610	0	47203610	T	G
7	chr7_47207843	0	47207843	C	G
7	chr7_47400258	0	47400258	A	T
7	chr7_47421785	0	47421785	G	T
7	chr7_47475184	0	47475184	A	T
7	chr7_47488050	0	47488050	T	G
7	chr7_47540161	0	47540161	G	C
7	chr7_47545864	0	47545864	C	G
7	chr7_47547073	0	47547073	A	C
7	chr7_47599775	0	47599775	T	A
7	chr7_47601996	0	47601996	G	T
7	chr7_47602803	0	47602803	A	C
7	chr7_47616067	0	47616067	A	C
7	chr7_47653804	0	47653804	C	G
7	chr7_47675477	0	47675477	C	G
7	chr7_47689891	0	47689891	G	C
7	chr7_47692119	0	47692119	A	T
7	chr7_47728746	0	47728746	G	C
7	chr7_47777633	0	47777633	T	G
7	chr7_47796548	0	47796548	A	C
7	chr7_47797831	0	47797831	C	A
7	chr7_48326044	0	48326044	A	T
7	chr7_48376965	0	48376965	A	C
7	chr7_48378582	0	48378582	G	T
7	chr7_48410217	0	48410217	G	C
7	chr7_48418648	0	48418648	T	G
7	chr7_48419446	0	48419446	C	A
7	chr7_48420579	0	48420579	T	A
7	chr7_48429276	0	48429276	A	T
7	chr7_48441837	0	48441837	T	G
7	chr7_48461558	0	48461558	G	T
7	chr7_48463573	0	48463573	T	A
7	chr7_48467214	0	48467214	C	G
7	chr7_48468703	0	48468703	T	A
7	chr7_48472534	0	48472534	G	C
7	chr7_48481849	0	48481849	T	A
7	chr7_48505698	0	48505698	C	A
7	chr7_48535684	0	48535684	C	A
7	chr7_48544604	0	48544604	T	G
7	chr7_48604035	0	48604035	C	A
7	chr7_48610984	0	48610984	C	G
7	chr7_48622797	0	48622797	A	T
7	chr7_48630362	0	48630362	C	A
7	chr7_48630677	0	48630677	A	T
7	chr7_48661570	0	48661570	T	G
7	chr7_48672754	0	48672754	T	A
7	chr7_48702338	0	48702338	C	A
7	chr7_48710350	0	48710350	A	C
7	chr7_48725034	0	48725034	C	A
7	chr7_48738111	0	48738111	G	T
7	chr7_48760980	0	48760980	C	G
7	chr7_48782151	0	48782151	G	C
7	chr7_48786592	0	48786592	T	G
7	chr7_48793778	0	48793778	G	C
7	chr7_48794986	0	48794986	A	C
7	chr7_48818616	0	48818616	A	C
7	chr7_48886860	0	48886860	C	G
7	chr7_48887427	0	48887427	C	G
7	chr7_48892485	0	48892485	A	C
7	chr7_48906147	0	48906147	G	T
7	chr7_48911535	0	48911535	A	T
7	chr7_48944490	0	48944490	T	G
7	chr7_48958719	0	48958719	G	T
7	chr7_48989598	0	48989598	G	C
7	chr7_49003143	0	49003143	T	G
7	chr7_49016167	0	49016167	A	C
7	chr7_49031636	0	49031636	T	A
7	chr7_49039195	0	49039195	G	C
7	chr7_49088336	0	49088336	G	T
7	chr7_49108716	0	49108716	G	C
7	chr7_49124584	0	49124584	C	G
7	chr7_49125352	0	49125352	G	T
7	chr7_49150735	0	49150735	A	T
7	chr7_49166875	0	49166875	C	A
7	chr7_49180046	0	49180046	A	C
7	chr7_49183019	0	49183019	T	G
7	chr7_49198136	0	49198136	C	G
7	chr7_49224623	0	49224623	A	C
7	chr7_49227169	0	49227169	A	C
7	chr7_49233627	0	49233627	C	A
7	chr7_49282902	0	49282902	G	C
7	chr7_49289850	0	49289850	G	T
7	chr7_49292500	0	49292500	A	C
7	chr7_49293671	0	49293671	G	T
7	chr7_49352706	0	49352706	C	A
7	chr7_49383625	0	49383625	G	T
7	chr7_49391573	0	49391573	A	T
7	chr7_49391792	0	49391792	A	T
7	chr7_49408099	0	49408099	T	G
7	chr7_49408547	0	49408547	G	C
7	chr7_49459902	0	49459902	T	A
7	chr7_49469951	0	49469951	G	C
7	chr7_49497854	0	49497854	C	A
7	chr7_49516435	0	49516435	C	A
7	chr7_49518456	0	49518456	C	G
7	chr7_49525191	0	49525191	A	C
7	chr7_49548007	0	49548007	G	C
7	chr7_49605587	0	49605587	A	C
7	chr7_49608387	0	49608387	A	C
7	chr7_49617921	0	49617921	T	A
7	chr7_49626068	0	49626068	G	C
7	chr7_49631840	0	49631840	G	C
7	chr7_49632736	0	49632736	G	T
7	chr7_49665579	0	49665579	G	C
7	chr7_49698718	0	49698718	C	A
7	chr7_49706607	0	49706607	G	C
7	chr7_49707422	0	49707422	C	G
7	chr7_49742431	0	49742431	A	C
7	chr7_49758562	0	49758562	C	A
7	chr7_49773774	0	49773774	A	C
7	chr7_49824589	0	49824589	A	C
7	chr7_49831631	0	49831631	A	C
7	chr7_49839134	0	49839134	G	T
7	chr7_49847460	0	49847460	G	T
7	chr7_49869353	0	49869353	C	G
7	chr7_49882357	0	49882357	A	T
7	chr7_49907108	0	49907108	T	G
7	chr7_49933942	0	49933942	G	C
7	chr7_49943335	0	49943335	C	G
7	chr7_49943677	0	49943677	A	C
7	chr7_49945199	0	49945199	A	C
7	chr7_49952440	0	49952440	G	T
7	chr7_49952727	0	49952727	C	G
7	chr7_49967507	0	49967507	A	C
7	chr7_50022095	0	50022095	C	G
7	chr7_50029268	0	50029268	G	C
7	chr7_50035150	0	50035150	A	C
7	chr7_50055825	0	50055825	G	C
7	chr7_50065760	0	50065760	C	G
7	chr7_50071690	0	50071690	T	G
7	chr7_50083446	0	50083446	G	T
7	chr7_50084442	0	50084442	C	A
7	chr7_50141037	0	50141037	G	C
7	chr7_50204427	0	50204427	T	A
7	chr7_50263840	0	50263840	A	T
7	chr7_50264179	0	50264179	G	T
7	chr7_50266944	0	50266944	G	C
7	chr7_50273606	0	50273606	G	T
7	chr7_50305377	0	50305377	G	C
7	chr7_50329847	0	50329847	G	C
7	chr7_50400257	0	50400257	G	T
7	chr7_50407249	0	50407249	T	G
7	chr7_50445249	0	50445249	T	A
7	chr7_50453642	0	50453642	T	G
7	chr7_50456307	0	50456307	C	G
7	chr7_50458582	0	50458582	A	T
7	chr7_50524477	0	50524477	G	T
7	chr7_50574820	0	50574820	A	C
7	chr7_50659393	0	50659393	C	G
7	chr7_50659505	0	50659505	C	G
7	chr7_50670787	0	50670787	G	T
7	chr7_50722703	0	50722703	G	C
7	chr7_50800702	0	50800702	T	G
7	chr7_50802706	0	50802706	A	T
7	chr7_50840775	0	50840775	G	T
7	chr7_50845369	0	50845369	G	C
7	chr7_50870744	0	50870744	G	C
7	chr7_50896734	0	50896734	T	A
7	chr7_50914217	0	50914217	C	G
7	chr7_50921325	0	50921325	A	C
7	chr7_50937659	0	50937659	A	C
7	chr7_51030181	0	51030181	T	G
7	chr7_51051123	0	51051123	T	A
7	chr7_51142200	0	51142200	T	A
7	chr7_51145777	0	51145777	A	C
7	chr7_51150270	0	51150270	A	C
7	chr7_51172968	0	51172968	C	G
7	chr7_51182024	0	51182024	A	T
7	chr7_51187859	0	51187859	G	T
7	chr7_51188216	0	51188216	T	G
7	chr7_51208832	0	51208832	T	A
7	chr7_51218596	0	51218596	G	T
7	chr7_51223983	0	51223983	T	A
7	chr7_51253607	0	51253607	C	G
7	chr7_51255982	0	51255982	A	T
7	chr7_51264895	0	51264895	G	C
7	chr7_51269804	0	51269804	C	A
7	chr7_51281942	0	51281942	C	G
7	chr7_51286572	0	51286572	A	T
7	chr7_51333710	0	51333710	T	G
7	chr7_51395385	0	51395385	C	G
7	chr7_51440128	0	51440128	A	C
7	chr7_51441426	0	51441426	A	C
7	chr7_51537104	0	51537104	C	G
7	chr7_51564414	0	51564414	A	C
7	chr7_51566348	0	51566348	C	A
7	chr7_51574785	0	51574785	A	C
7	chr7_51585078	0	51585078	T	A
7	chr7_51614830	0	51614830	C	G
7	chr7_51619808	0	51619808	T	A
7	chr7_51673146	0	51673146	G	T
7	chr7_51677318	0	51677318	T	G
7	chr7_51742333	0	51742333	A	C
7	chr7_51809070	0	51809070	C	A
7	chr7_51823113	0	51823113	G	T
7	chr7_52083326	0	52083326	T	A
7	chr7_52096349	0	52096349	C	A
7	chr7_52160688	0	52160688	A	C
7	chr7_52163548	0	52163548	G	C
7	chr7_52167445	0	52167445	G	T
7	chr7_52184250	0	52184250	G	T
7	chr7_52330227	0	52330227	T	G
7	chr7_52332143	0	52332143	A	C
7	chr7_52347912	0	52347912	A	C
7	chr7_52350724	0	52350724	T	G
7	chr7_52364660	0	52364660	C	A
7	chr7_52453278	0	52453278	G	T
7	chr7_52469436	0	52469436	A	T
7	chr7_52469773	0	52469773	C	A
7	chr7_52474714	0	52474714	A	C
7	chr7_52496596	0	52496596	T	A
7	chr7_52564952	0	52564952	C	G
7	chr7_52760925	0	52760925	T	A
7	chr7_52784651	0	52784651	T	G
7	chr7_52843375	0	52843375	C	A
7	chr7_52845675	0	52845675	T	G
7	chr7_52846571	0	52846571	T	A
7	chr7_52899177	0	52899177	G	T
7	chr7_52905341	0	52905341	G	C
7	chr7_52943331	0	52943331	C	A
7	chr7_52971922	0	52971922	A	T
7	chr7_52999317	0	52999317	A	C
7	chr7_53018016	0	53018016	C	G
7	chr7_53049780	0	53049780	G	C
7	chr7_53069144	0	53069144	A	T
7	chr7_53084451	0	53084451	C	A
7	chr7_53099764	0	53099764	A	C
7	chr7_53116561	0	53116561	A	T
7	chr7_53139926	0	53139926	T	G
7	chr7_53169836	0	53169836	C	G
7	chr7_53169999	0	53169999	A	C
7	chr7_53178639	0	53178639	C	A
7	chr7_53201649	0	53201649	C	A
7	chr7_53211725	0	53211725	A	C
7	chr7_53220671	0	53220671	C	A
7	chr7_53244162	0	53244162	A	T
7	chr7_53259829	0	53259829	C	G
7	chr7_53279656	0	53279656	G	C
7	chr7_53282746	0	53282746	C	A
7	chr7_53284976	0	53284976	C	A
7	chr7_53317255	0	53317255	A	C
7	chr7_53329251	0	53329251	T	G
7	chr7_53341889	0	53341889	C	A
7	chr7_53353409	0	53353409	T	G
7	chr7_53373689	0	53373689	G	C
7	chr7_53380316	0	53380316	C	G
7	chr7_53429537	0	53429537	C	A
7	chr7_53448776	0	53448776	T	A
7	chr7_53458923	0	53458923	G	C
7	chr7_53477905	0	53477905	C	A
7	chr7_53493401	0	53493401	A	T
7	chr7_53512684	0	53512684	G	T
7	chr7_53514515	0	53514515	A	C
7	chr7_53536511	0	53536511	C	G
7	chr7_53537940	0	53537940	T	G
7	chr7_53547313	0	53547313	A	C
7	chr7_53560725	0	53560725	C	G
7	chr7_53609443	0	53609443	G	C
7	chr7_53618135	0	53618135	C	A
7	chr7_53652470	0	53652470	C	A
7	chr7_53667556	0	53667556	T	G
7	chr7_53667606	0	53667606	G	C
7	chr7_53677849	0	53677849	C	A
7	chr7_53680809	0	53680809	A	T
7	chr7_53703957	0	53703957	C	G
7	chr7_53723268	0	53723268	G	C
7	chr7_53727830	0	53727830	T	G
7	chr7_53769960	0	53769960	T	A
7	chr7_53778295	0	53778295	G	T
7	chr7_53778767	0	53778767	C	A
7	chr7_53782025	0	53782025	C	G
7	chr7_53792510	0	53792510	C	A
7	chr7_53795323	0	53795323	C	A
7	chr7_53820170	0	53820170	C	A
7	chr7_53824706	0	53824706	A	C
7	chr7_53829476	0	53829476	G	T
7	chr7_53887903	0	53887903	T	A
7	chr7_53913520	0	53913520	A	C
7	chr7_53920118	0	53920118	G	C
7	chr7_53921946	0	53921946	T	A
7	chr7_53940071	0	53940071	T	G
7	chr7_53948699	0	53948699	A	C
7	chr7_53965939	0	53965939	G	C
7	chr7_53976454	0	53976454	C	G
7	chr7_53978713	0	53978713	C	G
7	chr7_53995497	0	53995497	C	A
7	chr7_54005388	0	54005388	G	C
7	chr7_54027830	0	54027830	T	A
7	chr7_54044484	0	54044484	G	C
7	chr7_54066606	0	54066606	C	G
7	chr7_54084432	0	54084432	T	G
7	chr7_54100321	0	54100321	A	C
7	chr7_54152653	0	54152653	G	C
7	chr7_54155849	0	54155849	G	T
7	chr7_54160537	0	54160537	A	T
7	chr7_54162696	0	54162696	G	T
7	chr7_54170321	0	54170321	C	A
7	chr7_54175228	0	54175228	C	G
7	chr7_54177911	0	54177911	G	C
7	chr7_54198547	0	54198547	C	A
7	chr7_54199580	0	54199580	G	T
7	chr7_54226300	0	54226300	C	A
7	chr7_54228786	0	54228786	A	C
7	chr7_54228954	0	54228954	A	T
7	chr7_54231640	0	54231640	C	G
7	chr7_54238394	0	54238394	T	A
7	chr7_54240365	0	54240365	G	T
7	chr7_54253461	0	54253461	G	T
7	chr7_54255007	0	54255007	T	A
7	chr7_54274453	0	54274453	C	A
7	chr7_54276173	0	54276173	G	C
7	chr7_54308293	0	54308293	A	C
7	chr7_54330891	0	54330891	T	G
7	chr7_54349028	0	54349028	A	C
7	chr7_54355001	0	54355001	C	A
7	chr7_54371917	0	54371917	G	C
7	chr7_54381408	0	54381408	G	C
7	chr7_54386943	0	54386943	T	G
7	chr7_54388634	0	54388634	T	G
7	chr7_54434778	0	54434778	A	T
7	chr7_54455359	0	54455359	G	T
7	chr7_54455578	0	54455578	C	A
7	chr7_54480422	0	54480422	A	T
7	chr7_54480752	0	54480752	A	C
7	chr7_54482601	0	54482601	A	T
7	chr7_54491913	0	54491913	C	G
7	chr7_54550495	0	54550495	G	C
7	chr7_54559858	0	54559858	C	A
7	chr7_54560838	0	54560838	C	A
7	chr7_54585090	0	54585090	T	G
7	chr7_54594287	0	54594287	T	A
7	chr7_54594613	0	54594613	A	C
7	chr7_54595485	0	54595485	C	A
7	chr7_54617434	0	54617434	T	G
7	chr7_54628367	0	54628367	C	A
7	chr7_54632790	0	54632790	A	T
7	chr7_54652181	0	54652181	A	C
7	chr7_54671985	0	54671985	T	G
7	chr7_54677472	0	54677472	A	T
7	chr7_54708324	0	54708324	C	G
7	chr7_54718621	0	54718621	T	A
7	chr7_54732724	0	54732724	C	G
7	chr7_54734804	0	54734804	C	G
7	chr7_54746021	0	54746021	C	A
7	chr7_54772077	0	54772077	T	G
7	chr7_54775363	0	54775363	G	T
7	chr7_54779533	0	54779533	G	C
7	chr7_54795475	0	54795475	C	A
7	chr7_54796699	0	54796699	T	A
7	chr7_54802515	0	54802515	G	C
7	chr7_54802890	0	54802890	A	C
7	chr7_54811619	0	54811619	C	A
7	chr7_54818652	0	54818652	G	C
7	chr7_54843790	0	54843790	G	C
7	chr7_54844203	0	54844203	C	G
7	chr7_54850126	0	54850126	G	T
7	chr7_54852085	0	54852085	G	T
7	chr7_54859494	0	54859494	G	C
7	chr7_54876326	0	54876326	A	T
7	chr7_54878125	0	54878125	C	G
7	chr7_54882092	0	54882092	A	T
7	chr7_54886843	0	54886843	T	G
7	chr7_54888664	0	54888664	C	G
7	chr7_54935694	0	54935694	A	C
7	chr7_54935807	0	54935807	T	A
7	chr7_54946344	0	54946344	C	G
7	chr7_54950022	0	54950022	G	C
7	chr7_54963760	0	54963760	C	A
7	chr7_54978638	0	54978638	T	G
7	chr7_54979859	0	54979859	C	G
7	chr7_54983724	0	54983724	C	G
7	chr7_55019225	0	55019225	A	C
7	chr7_55040019	0	55040019	C	A
7	chr7_55042825	0	55042825	T	G
7	chr7_55044622	0	55044622	G	C
7	chr7_55052064	0	55052064	C	A
7	chr7_55057730	0	55057730	T	G
7	chr7_55078008	0	55078008	G	T
7	chr7_55089362	0	55089362	C	A
7	chr7_55100205	0	55100205	A	T
7	chr7_55114049	0	55114049	T	G
7	chr7_55139713	0	55139713	A	C
7	chr7_55143450	0	55143450	G	C
7	chr7_55180827	0	55180827	T	A
7	chr7_55182204	0	55182204	C	G
7	chr7_55188715	0	55188715	A	C
7	chr7_55219882	0	55219882	A	T
7	chr7_55222736	0	55222736	T	G
7	chr7_55232768	0	55232768	T	G
7	chr7_55233592	0	55233592	G	T
7	chr7_55244529	0	55244529	T	G
7	chr7_55248243	0	55248243	C	A
7	chr7_55254247	0	55254247	G	C
7	chr7_55257454	0	55257454	C	G
7	chr7_55284899	0	55284899	C	G
7	chr7_55286138	0	55286138	T	A
7	chr7_55290272	0	55290272	T	A
7	chr7_55297061	0	55297061	T	G
7	chr7_55337564	0	55337564	T	A
7	chr7_55361815	0	55361815	C	A
7	chr7_55365366	0	55365366	C	G
7	chr7_55383104	0	55383104	C	A
7	chr7_55408515	0	55408515	A	C
7	chr7_55426938	0	55426938	G	C
7	chr7_55436844	0	55436844	C	A
7	chr7_55438465	0	55438465	A	T
7	chr7_55439294	0	55439294	G	C
7	chr7_55442416	0	55442416	A	T
7	chr7_55463649	0	55463649	T	A
7	chr7_55468660	0	55468660	A	T
7	chr7_55472404	0	55472404	T	A
7	chr7_55495214	0	55495214	A	C
7	chr7_55495271	0	55495271	G	T
7	chr7_55501452	0	55501452	C	A
7	chr7_55535823	0	55535823	A	C
7	chr7_55536973	0	55536973	A	C
7	chr7_55551099	0	55551099	G	C
7	chr7_55570416	0	55570416	A	C
7	chr7_55583792	0	55583792	G	C
7	chr7_55584425	0	55584425	A	C
7	chr7_55591226	0	55591226	G	T
7	chr7_55595407	0	55595407	G	T
7	chr7_55612297	0	55612297	A	C
7	chr7_55631612	0	55631612	G	C
7	chr7_55655786	0	55655786	T	G
7	chr7_55656535	0	55656535	G	C
7	chr7_55671330	0	55671330	T	G
7	chr7_55689710	0	55689710	C	A
7	chr7_55699035	0	55699035	C	G
7	chr7_55715286	0	55715286	C	G
7	chr7_55735718	0	55735718	A	C
7	chr7_55758185	0	55758185	G	C
7	chr7_55761154	0	55761154	T	A
7	chr7_55770795	0	55770795	A	C
7	chr7_55776235	0	55776235	C	G
7	chr7_55816046	0	55816046	T	A
7	chr7_55823433	0	55823433	C	G
7	chr7_55868431	0	55868431	G	T
7	chr7_55897524	0	55897524	A	T
7	chr7_55910161	0	55910161	C	A
7	chr7_55926842	0	55926842	G	T
7	chr7_55951621	0	55951621	T	G
7	chr7_55961362	0	55961362	G	C
7	chr7_55962294	0	55962294	A	T
7	chr7_55970475	0	55970475	C	A
7	chr7_55980886	0	55980886	A	T
7	chr7_56001849	0	56001849	T	A
7	chr7_56085717	0	56085717	T	A
7	chr7_56089011	0	56089011	T	A
7	chr7_56110907	0	56110907	A	C
7	chr7_56122070	0	56122070	G	C
7	chr7_56126012	0	56126012	C	G
7	chr7_56136916	0	56136916	G	T
7	chr7_56146237	0	56146237	T	G
7	chr7_56194019	0	56194019	T	A
7	chr7_56197034	0	56197034	C	A
7	chr7_56203665	0	56203665	A	T
7	chr7_56222503	0	56222503	C	A
7	chr7_56234674	0	56234674	A	T
7	chr7_56236550	0	56236550	T	G
7	chr7_56247810	0	56247810	C	G
7	chr7_56256642	0	56256642	G	T
7	chr7_56261888	0	56261888	G	C
7	chr7_56276545	0	56276545	T	A
7	chr7_56299138	0	56299138	C	A
7	chr7_56309016	0	56309016	C	A
7	chr7_56329889	0	56329889	G	C
7	chr7_56330310	0	56330310	G	C
7	chr7_56358793	0	56358793	A	T
7	chr7_56359030	0	56359030	A	T
7	chr7_56360376	0	56360376	T	G
7	chr7_56378198	0	56378198	A	C
7	chr7_56403957	0	56403957	G	T
7	chr7_56440205	0	56440205	A	C
7	chr7_56530340	0	56530340	C	G
7	chr7_56533475	0	56533475	T	G
7	chr7_56541824	0	56541824	C	A
7	chr7_56662127	0	56662127	G	C
7	chr7_56662832	0	56662832	G	C
7	chr7_56671663	0	56671663	T	G
7	chr7_56710741	0	56710741	T	G
7	chr7_56718080	0	56718080	C	G
7	chr7_56728974	0	56728974	G	T
7	chr7_56746123	0	56746123	G	T
7	chr7_56747601	0	56747601	G	T
7	chr7_56753909	0	56753909	A	C
7	chr7_56779281	0	56779281	A	T
7	chr7_56796298	0	56796298	T	A
7	chr7_56821281	0	56821281	A	C
7	chr7_56822013	0	56822013	T	G
7	chr7_56839944	0	56839944	T	G
7	chr7_56851623	0	56851623	G	T
7	chr7_56912945	0	56912945	T	A
7	chr7_56933848	0	56933848	T	A
7	chr7_56937561	0	56937561	T	G
7	chr7_56986294	0	56986294	C	G
7	chr7_57023936	0	57023936	C	A
7	chr7_57027511	0	57027511	A	C
7	chr7_57049926	0	57049926	C	A
7	chr7_57084327	0	57084327	T	G
7	chr7_57093583	0	57093583	A	C
7	chr7_57101075	0	57101075	A	T
7	chr7_57123935	0	57123935	C	G
7	chr7_57124321	0	57124321	T	A
7	chr7_57141466	0	57141466	G	T
7	chr7_57160982	0	57160982	C	G
7	chr7_57170838	0	57170838	A	C
7	chr7_57177974	0	57177974	T	A
7	chr7_57215803	0	57215803	T	G
7	chr7_57227848	0	57227848	G	T
7	chr7_57229387	0	57229387	G	C
7	chr7_57267779	0	57267779	G	C
7	chr7_57286521	0	57286521	A	C
7	chr7_57287832	0	57287832	C	A
7	chr7_57300186	0	57300186	A	T
7	chr7_57330200	0	57330200	A	T
7	chr7_57342111	0	57342111	C	A
7	chr7_57343285	0	57343285	T	A
7	chr7_57347485	0	57347485	C	G
7	chr7_57348546	0	57348546	G	C
7	chr7_57365510	0	57365510	G	T
7	chr7_57385014	0	57385014	T	G
7	chr7_57406099	0	57406099	C	G
7	chr7_57478877	0	57478877	A	C
7	chr7_57480754	0	57480754	C	G
7	chr7_57508391	0	57508391	G	C
7	chr7_57528371	0	57528371	C	G
7	chr7_57537251	0	57537251	T	A
7	chr7_57574852	0	57574852	T	G
7	chr7_57586399	0	57586399	T	A
7	chr7_57588819	0	57588819	C	G
7	chr7_57620307	0	57620307	G	T
7	chr7_57666803	0	57666803	T	G
7	chr7_57673397	0	57673397	T	A
7	chr7_57676102	0	57676102	T	G
7	chr7_57718780	0	57718780	A	T
7	chr7_57753870	0	57753870	T	G
7	chr7_57763761	0	57763761	A	T
7	chr7_57818396	0	57818396	T	G
7	chr7_57832650	0	57832650	A	C
7	chr7_57909062	0	57909062	G	C
7	chr7_57911103	0	57911103	A	T
7	chr7_57925166	0	57925166	T	A
7	chr7_57927443	0	57927443	C	G
7	chr7_57939817	0	57939817	T	G
7	chr7_57952302	0	57952302	C	A
7	chr7_57960286	0	57960286	C	A
7	chr7_57968251	0	57968251	T	G
7	chr7_57969709	0	57969709	G	T
7	chr7_57976182	0	57976182	A	C
7	chr7_57976231	0	57976231	C	A
7	chr7_57977514	0	57977514	A	T
7	chr7_57980468	0	57980468	G	C
7	chr7_58002303	0	58002303	G	C
7	chr7_58009530	0	58009530	G	T
7	chr7_58012156	0	58012156	A	C
7	chr7_58037901	0	58037901	G	C
7	chr7_58044343	0	58044343	C	G
7	chr7_58073868	0	58073868	C	G
7	chr7_58082510	0	58082510	C	G
7	chr7_58086858	0	58086858	T	G
7	chr7_58087642	0	58087642	G	T
7	chr7_58087789	0	58087789	G	C
7	chr7_58089964	0	58089964	C	G
7	chr7_58091088	0	58091088	T	G
7	chr7_58094912	0	58094912	A	C
7	chr7_58106679	0	58106679	T	G
7	chr7_58135868	0	58135868	G	C
7	chr7_58141242	0	58141242	C	A
7	chr7_58147047	0	58147047	G	C
7	chr7_58159429	0	58159429	G	C
7	chr7_58174746	0	58174746	G	C
7	chr7_58192725	0	58192725	T	G
7	chr7_58199679	0	58199679	G	C
7	chr7_58218971	0	58218971	C	G
7	chr7_58259523	0	58259523	A	T
7	chr7_58277778	0	58277778	G	T
7	chr7_58278614	0	58278614	A	C
7	chr7_58281520	0	58281520	G	C
7	chr7_58290519	0	58290519	C	G
7	chr7_58325353	0	58325353	T	A
7	chr7_58328063	0	58328063	G	C
7	chr7_58341926	0	58341926	G	C
7	chr7_58343050	0	58343050	G	C
7	chr7_58345670	0	58345670	C	G
7	chr7_58350658	0	58350658	A	C
7	chr7_58387099	0	58387099	C	A
7	chr7_58394711	0	58394711	C	G
7	chr7_58419206	0	58419206	A	C
7	chr7_58456711	0	58456711	T	A
7	chr7_58470079	0	58470079	A	T
7	chr7_58490150	0	58490150	G	C
7	chr7_58490695	0	58490695	G	T
7	chr7_58493097	0	58493097	T	G
7	chr7_58498305	0	58498305	T	A
7	chr7_58502301	0	58502301	C	A
7	chr7_58532867	0	58532867	G	C
7	chr7_58537004	0	58537004	C	G
7	chr7_58541480	0	58541480	T	G
7	chr7_58555702	0	58555702	C	A
7	chr7_58563206	0	58563206	G	T
7	chr7_58588330	0	58588330	A	C
7	chr7_58595742	0	58595742	T	A
7	chr7_58599222	0	58599222	G	T
7	chr7_58682823	0	58682823	C	G
7	chr7_58745436	0	58745436	A	C
7	chr7_58764733	0	58764733	G	T
7	chr7_58782682	0	58782682	G	T
7	chr7_58796586	0	58796586	G	C
7	chr7_58837621	0	58837621	T	G
7	chr7_58854497	0	58854497	C	G
7	chr7_58860228	0	58860228	C	G
7	chr7_58884142	0	58884142	C	A
7	chr7_58889888	0	58889888	T	G
7	chr7_58890823	0	58890823	C	G
7	chr7_58896805	0	58896805	C	G
7	chr7_58925932	0	58925932	G	C
7	chr7_58939418	0	58939418	G	T
7	chr7_58954352	0	58954352	G	T
7	chr7_58959321	0	58959321	A	T
7	chr7_58973673	0	58973673	C	G
7	chr7_58973839	0	58973839	T	G
7	chr7_58977940	0	58977940	G	C
7	chr7_58986799	0	58986799	C	A
7	chr7_58987150	0	58987150	A	C
7	chr7_59002388	0	59002388	G	T
7	chr7_59023231	0	59023231	A	T
7	chr7_59034370	0	59034370	G	T
7	chr7_59040019	0	59040019	T	G
7	chr7_59055575	0	59055575	C	A
7	chr7_59068562	0	59068562	T	G
7	chr7_59078051	0	59078051	G	T
7	chr7_59081541	0	59081541	A	C
7	chr7_59101220	0	59101220	A	C
7	chr7_59104672	0	59104672	G	T
7	chr7_59108631	0	59108631	C	A
7	chr7_59112844	0	59112844	T	G
7	chr7_59115230	0	59115230	T	G
7	chr7_59158637	0	59158637	C	A
7	chr7_59171122	0	59171122	T	G
7	chr7_59189878	0	59189878	C	A
7	chr7_59202359	0	59202359	C	G
7	chr7_59215853	0	59215853	C	A
7	chr7_59243973	0	59243973	T	G
7	chr7_59275063	0	59275063	C	G
7	chr7_59287667	0	59287667	T	A
7	chr7_59288915	0	59288915	C	G
7	chr7_59357475	0	59357475	T	G
7	chr7_59363733	0	59363733	T	G
7	chr7_59387596	0	59387596	G	C
7	chr7_59421420	0	59421420	G	T
7	chr7_59431347	0	59431347	T	G
7	chr7_59439069	0	59439069	C	G
7	chr7_59455757	0	59455757	G	C
7	chr7_59476987	0	59476987	C	G
7	chr7_59492305	0	59492305	C	G
7	chr7_59504387	0	59504387	G	C
7	chr7_59509064	0	59509064	G	C
7	chr7_59520916	0	59520916	G	C
7	chr7_59560692	0	59560692	G	C
7	chr7_59566009	0	59566009	C	G
7	chr7_59578390	0	59578390	A	C
7	chr7_59596391	0	59596391	G	T
7	chr7_59673290	0	59673290	A	C
7	chr7_59682924	0	59682924	A	C
7	chr7_59685154	0	59685154	C	G
7	chr7_59693140	0	59693140	T	G
7	chr7_59700916	0	59700916	G	T
7	chr7_59710649	0	59710649	T	A
7	chr7_59737367	0	59737367	A	T
7	chr7_59743745	0	59743745	G	C
7	chr7_59751035	0	59751035	G	C
7	chr7_59783898	0	59783898	G	T
7	chr7_59812822	0	59812822	G	T
7	chr7_59860490	0	59860490	A	T
7	chr7_59875673	0	59875673	C	G
7	chr7_59879300	0	59879300	C	G
7	chr7_59893005	0	59893005	G	C
7	chr7_59916709	0	59916709	C	A
7	chr7_59923277	0	59923277	C	G
7	chr7_59928748	0	59928748	C	G
7	chr7_60033752	0	60033752	G	T
7	chr7_60050363	0	60050363	T	G
7	chr7_60104937	0	60104937	T	G
7	chr7_60107391	0	60107391	T	A
7	chr7_60161759	0	60161759	G	T
7	chr7_60196803	0	60196803	G	T
7	chr7_60236575	0	60236575	C	A
7	chr7_60247930	0	60247930	C	A
7	chr7_60254528	0	60254528	C	G
7	chr7_60287072	0	60287072	C	G
7	chr7_60292391	0	60292391	A	T
7	chr7_60293730	0	60293730	C	G
7	chr7_60297662	0	60297662	G	C
7	chr7_60303895	0	60303895	C	A
7	chr7_60324985	0	60324985	A	C
7	chr7_60349371	0	60349371	C	G
7	chr7_60352932	0	60352932	C	G
7	chr7_60355114	0	60355114	C	G
7	chr7_60359007	0	60359007	C	G
7	chr7_60367522	0	60367522	C	G
7	chr7_60405362	0	60405362	A	C
7	chr7_60426867	0	60426867	T	A
7	chr7_60453752	0	60453752	G	C
7	chr7_60479394	0	60479394	G	T
7	chr7_60533727	0	60533727	C	A
7	chr7_60537444	0	60537444	T	G
7	chr7_60551324	0	60551324	G	T
7	chr7_60564645	0	60564645	G	C
7	chr7_60613178	0	60613178	T	A
7	chr7_60632563	0	60632563	C	A
7	chr7_60655301	0	60655301	T	G
7	chr7_60672842	0	60672842	G	T
7	chr7_60675317	0	60675317	A	C
7	chr7_60676807	0	60676807	G	T
7	chr7_60699336	0	60699336	G	C
7	chr7_60703862	0	60703862	G	C
7	chr7_60720946	0	60720946	C	A
7	chr7_60740360	0	60740360	C	G
7	chr7_60740688	0	60740688	C	G
7	chr7_60741283	0	60741283	C	A
7	chr7_60837796	0	60837796	C	A
7	chr7_60839153	0	60839153	C	G
7	chr7_60848362	0	60848362	C	A
7	chr7_60871814	0	60871814	C	A
7	chr7_60886523	0	60886523	A	C
7	chr7_60887562	0	60887562	A	T
7	chr7_60909724	0	60909724	T	A
7	chr7_60920389	0	60920389	A	C
7	chr7_60935581	0	60935581	C	A
7	chr7_60980832	0	60980832	A	T
7	chr7_60994441	0	60994441	G	T
7	chr7_61001695	0	61001695	C	A
7	chr7_61006704	0	61006704	T	G
7	chr7_61021131	0	61021131	T	G
7	chr7_61022827	0	61022827	G	C
7	chr7_61023918	0	61023918	A	T
7	chr7_61064833	0	61064833	C	G
7	chr7_61079303	0	61079303	T	G
7	chr7_61107546	0	61107546	A	T
7	chr7_61109139	0	61109139	C	G
7	chr7_61128008	0	61128008	A	T
7	chr7_61129234	0	61129234	G	T
7	chr7_61130790	0	61130790	G	C
7	chr7_61133994	0	61133994	A	C
7	chr7_61138199	0	61138199	A	C
7	chr7_61145762	0	61145762	T	A
7	chr7_61150608	0	61150608	C	G
7	chr7_61182066	0	61182066	T	A
7	chr7_61182680	0	61182680	G	T
7	chr7_61189917	0	61189917	C	G
7	chr7_61193402	0	61193402	C	G
7	chr7_61246045	0	61246045	T	A
7	chr7_61284793	0	61284793	T	G
7	chr7_61301995	0	61301995	T	G
7	chr7_61302903	0	61302903	C	A
7	chr7_61369868	0	61369868	A	C
7	chr7_61394497	0	61394497	C	A
7	chr7_61397315	0	61397315	G	C
7	chr7_61411559	0	61411559	T	G
7	chr7_61447238	0	61447238	C	G
7	chr7_61455503	0	61455503	C	A
7	chr7_61465910	0	61465910	C	G
7	chr7_61469496	0	61469496	T	A
7	chr7_61487710	0	61487710	G	T
7	chr7_61501179	0	61501179	C	A
7	chr7_61503010	0	61503010	G	T
7	chr7_61507592	0	61507592	A	C
7	chr7_61536953	0	61536953	C	G
7	chr7_61537718	0	61537718	C	G
7	chr7_61545699	0	61545699	A	T
7	chr7_61549686	0	61549686	A	T
7	chr7_61572466	0	61572466	G	C
7	chr7_61578992	0	61578992	T	A
7	chr7_61583382	0	61583382	C	A
7	chr7_61589774	0	61589774	G	T
7	chr7_61614505	0	61614505	T	G
7	chr7_61622041	0	61622041	C	A
7	chr7_61630094	0	61630094	C	G
7	chr7_61653373	0	61653373	C	A
7	chr7_61658103	0	61658103	C	G
7	chr7_61683311	0	61683311	C	A
7	chr7_61695183	0	61695183	T	A
7	chr7_61700744	0	61700744	T	A
7	chr7_61713364	0	61713364	C	G
7	chr7_61723725	0	61723725	T	G
7	chr7_61725448	0	61725448	C	A
7	chr7_61728672	0	61728672	G	C
7	chr7_61729159	0	61729159	T	A
7	chr7_61731342	0	61731342	T	G
7	chr7_61738574	0	61738574	C	G
7	chr7_61770912	0	61770912	C	G
7	chr7_61851501	0	61851501	A	C
7	chr7_61863239	0	61863239	G	C
7	chr7_61878572	0	61878572	C	G
7	chr7_61879360	0	61879360	G	T
7	chr7_61881271	0	61881271	G	T
7	chr7_61909649	0	61909649	T	A
7	chr7_61915234	0	61915234	G	C
7	chr7_61978141	0	61978141	C	G
7	chr7_61979408	0	61979408	A	C
7	chr7_61999985	0	61999985	T	A
7	chr7_62006419	0	62006419	A	T
7	chr7_62030676	0	62030676	C	A
7	chr7_62089001	0	62089001	C	G
7	chr7_62109462	0	62109462	A	C
7	chr7_62115618	0	62115618	T	G
7	chr7_62116508	0	62116508	G	T
7	chr7_62123765	0	62123765	T	G
7	chr7_62143590	0	62143590	C	G
7	chr7_62168740	0	62168740	T	G
7	chr7_62176239	0	62176239	G	C
7	chr7_62200220	0	62200220	T	A
7	chr7_62238968	0	62238968	G	C
7	chr7_62240122	0	62240122	T	A
7	chr7_62278837	0	62278837	C	A
7	chr7_62328657	0	62328657	T	A
7	chr7_62344132	0	62344132	G	T
7	chr7_62349690	0	62349690	G	T
7	chr7_62367235	0	62367235	C	A
7	chr7_62387247	0	62387247	G	T
7	chr7_62396660	0	62396660	A	T
7	chr7_62414701	0	62414701	C	A
7	chr7_62422973	0	62422973	G	C
7	chr7_62431893	0	62431893	A	C
7	chr7_62433290	0	62433290	C	A
7	chr7_62454135	0	62454135	G	T
7	chr7_62458834	0	62458834	T	A
7	chr7_62461579	0	62461579	C	A
7	chr7_62470343	0	62470343	G	T
7	chr7_62488855	0	62488855	C	G
7	chr7_62520254	0	62520254	G	C
7	chr7_62527142	0	62527142	T	A
7	chr7_62585773	0	62585773	G	T
7	chr7_62599167	0	62599167	G	T
7	chr7_62618524	0	62618524	A	C
7	chr7_62634371	0	62634371	C	G
7	chr7_62703861	0	62703861	A	T
7	chr7_62722738	0	62722738	C	A
7	chr7_62745690	0	62745690	G	C
7	chr7_62755152	0	62755152	A	T
7	chr7_62758844	0	62758844	A	C
7	chr7_62763168	0	62763168	G	C
7	chr7_62765851	0	62765851	A	C
7	chr7_62768987	0	62768987	G	T
7	chr7_62792123	0	62792123	C	A
7	chr7_62820905	0	62820905	G	C
7	chr7_62826501	0	62826501	T	G
7	chr7_62831471	0	62831471	T	A
7	chr7_62831971	0	62831971	A	T
7	chr7_62845685	0	62845685	A	C
7	chr7_62849992	0	62849992	G	T
7	chr7_62860922	0	62860922	C	A
7	chr7_62865425	0	62865425	T	A
7	chr7_62894113	0	62894113	T	A
7	chr7_62894260	0	62894260	T	G
7	chr7_62929022	0	62929022	G	C
7	chr7_62936321	0	62936321	G	C
7	chr7_62949804	0	62949804	T	G
7	chr7_62972562	0	62972562	A	T
7	chr7_63036591	0	63036591	T	G
7	chr7_63060727	0	63060727	G	T
7	chr7_63092615	0	63092615	G	T
7	chr7_63104058	0	63104058	A	C
7	chr7_63104635	0	63104635	G	C
7	chr7_63138703	0	63138703	C	A
7	chr7_63148916	0	63148916	C	G
7	chr7_63153902	0	63153902	A	C
7	chr7_63155954	0	63155954	C	G
7	chr7_63163465	0	63163465	A	C
7	chr7_63168761	0	63168761	A	T
7	chr7_63179045	0	63179045	T	A
7	chr7_63179680	0	63179680	G	T
7	chr7_63183448	0	63183448	T	A
7	chr7_63184533	0	63184533	T	A
7	chr7_63194113	0	63194113	A	C
7	chr7_63195628	0	63195628	C	G
7	chr7_63225075	0	63225075	T	G
7	chr7_63261982	0	63261982	G	T
7	chr7_63262485	0	63262485	C	G
7	chr7_63293917	0	63293917	A	T
7	chr7_63300520	0	63300520	A	T
7	chr7_63301454	0	63301454	A	C
7	chr7_63311005	0	63311005	T	G
7	chr7_63332253	0	63332253	A	T
7	chr7_63363144	0	63363144	C	A
7	chr7_63365334	0	63365334	T	G
7	chr7_63374552	0	63374552	C	A
7	chr7_63375490	0	63375490	C	A
7	chr7_63377610	0	63377610	C	A
7	chr7_63384970	0	63384970	A	T
7	chr7_63387492	0	63387492	C	G
7	chr7_63393073	0	63393073	T	G
7	chr7_63394599	0	63394599	T	A
7	chr7_63399552	0	63399552	C	A
7	chr7_63410686	0	63410686	A	C
7	chr7_63426778	0	63426778	C	G
7	chr7_63434600	0	63434600	G	T
7	chr7_63458288	0	63458288	G	C
7	chr7_63471039	0	63471039	T	A
7	chr7_63508713	0	63508713	A	C
7	chr7_63513375	0	63513375	C	G
7	chr7_63527796	0	63527796	T	A
7	chr7_63538206	0	63538206	T	A
7	chr7_63552793	0	63552793	T	G
7	chr7_63557255	0	63557255	C	G
7	chr7_63576325	0	63576325	G	T
7	chr7_63621492	0	63621492	T	A
7	chr7_63637291	0	63637291	T	A
7	chr7_63685847	0	63685847	A	T
7	chr7_63696163	0	63696163	G	T
7	chr7_63707372	0	63707372	G	T
7	chr7_63711402	0	63711402	C	A
7	chr7_63728892	0	63728892	T	G
7	chr7_63733671	0	63733671	A	T
7	chr7_63734682	0	63734682	C	G
7	chr7_63745806	0	63745806	G	C
7	chr7_63756229	0	63756229	G	C
7	chr7_63757706	0	63757706	C	A
7	chr7_63760628	0	63760628	G	T
7	chr7_63778431	0	63778431	C	A
7	chr7_63813734	0	63813734	T	G
7	chr7_63815908	0	63815908	T	G
7	chr7_63842957	0	63842957	G	C
7	chr7_63860751	0	63860751	C	G
7	chr7_63888877	0	63888877	A	C
7	chr7_63892899	0	63892899	A	T
7	chr7_63904234	0	63904234	T	G
7	chr7_63909580	0	63909580	T	G
7	chr7_63917816	0	63917816	T	G
7	chr7_63923394	0	63923394	A	T
7	chr7_63966915	0	63966915	A	C
7	chr7_63975467	0	63975467	G	T
7	chr7_64013271	0	64013271	C	A
7	chr7_64017267	0	64017267	T	G
7	chr7_64048720	0	64048720	A	C
7	chr7_64051198	0	64051198	C	A
7	chr7_64056757	0	64056757	T	G
7	chr7_64065858	0	64065858	G	T
7	chr7_64103615	0	64103615	C	G
7	chr7_64135906	0	64135906	A	C
7	chr7_64138572	0	64138572	T	G
7	chr7_64148371	0	64148371	G	C
7	chr7_64160266	0	64160266	T	A
7	chr7_64170782	0	64170782	A	C
7	chr7_64213647	0	64213647	A	C
7	chr7_64225595	0	64225595	A	C
7	chr7_64229819	0	64229819	C	A
7	chr7_64253937	0	64253937	A	T
7	chr7_64286327	0	64286327	G	T
7	chr7_64345766	0	64345766	T	G
7	chr7_64345893	0	64345893	T	A
7	chr7_64382128	0	64382128	C	G
7	chr7_64398288	0	64398288	C	A
7	chr7_64405814	0	64405814	G	T
7	chr7_64406097	0	64406097	A	T
7	chr7_64409056	0	64409056	G	C
7	chr7_64431914	0	64431914	G	C
7	chr7_64453316	0	64453316	C	G
7	chr7_64454845	0	64454845	A	T
7	chr7_64498414	0	64498414	T	A
7	chr7_64526768	0	64526768	C	G
7	chr7_64535667	0	64535667	A	C
7	chr7_64563960	0	64563960	T	G
7	chr7_64565138	0	64565138	A	C
7	chr7_64566074	0	64566074	C	G
7	chr7_64577998	0	64577998	C	G
7	chr7_64630896	0	64630896	T	A
7	chr7_64641884	0	64641884	T	G
7	chr7_64661414	0	64661414	G	T
7	chr7_64691196	0	64691196	T	G
7	chr7_64695504	0	64695504	C	G
7	chr7_64717991	0	64717991	C	A
7	chr7_64722393	0	64722393	A	T
7	chr7_64726727	0	64726727	T	G
7	chr7_64731184	0	64731184	G	T
7	chr7_64737206	0	64737206	A	C
7	chr7_64742807	0	64742807	T	G
7	chr7_64745004	0	64745004	T	A
7	chr7_64745815	0	64745815	A	T
7	chr7_64747764	0	64747764	T	G
7	chr7_64782690	0	64782690	A	C
7	chr7_64795193	0	64795193	G	C
7	chr7_64797187	0	64797187	A	T
7	chr7_64813336	0	64813336	A	C
7	chr7_64818995	0	64818995	C	A
7	chr7_64825111	0	64825111	G	C
7	chr7_64836658	0	64836658	G	T
7	chr7_64872122	0	64872122	G	C
7	chr7_64897748	0	64897748	C	A
7	chr7_64901465	0	64901465	G	T
7	chr7_64934155	0	64934155	T	A
7	chr7_64940695	0	64940695	G	C
7	chr7_64954234	0	64954234	G	T
7	chr7_64958883	0	64958883	C	A
7	chr7_64963999	0	64963999	T	G
7	chr7_65015285	0	65015285	C	G
7	chr7_65017462	0	65017462	G	C
7	chr7_65020983	0	65020983	G	T
7	chr7_65048358	0	65048358	A	T
7	chr7_65061604	0	65061604	A	C
7	chr7_65067946	0	65067946	T	G
7	chr7_65081911	0	65081911	C	G
7	chr7_65110753	0	65110753	T	G
7	chr7_65112110	0	65112110	T	A
7	chr7_65113975	0	65113975	C	G
7	chr7_65127190	0	65127190	G	T
7	chr7_65166856	0	65166856	A	C
7	chr7_65170582	0	65170582	C	A
7	chr7_65179181	0	65179181	C	A
7	chr7_65195085	0	65195085	C	G
7	chr7_65288661	0	65288661	G	C
7	chr7_65300890	0	65300890	T	A
7	chr7_65306172	0	65306172	A	T
7	chr7_65329248	0	65329248	A	C
7	chr7_65369516	0	65369516	A	T
7	chr7_65383728	0	65383728	C	A
7	chr7_65415521	0	65415521	A	C
7	chr7_65419131	0	65419131	T	A
7	chr7_65422516	0	65422516	G	C
7	chr7_65433530	0	65433530	C	A
7	chr7_65445516	0	65445516	G	T
7	chr7_65458299	0	65458299	C	G
7	chr7_65462082	0	65462082	T	G
7	chr7_65476906	0	65476906	G	C
7	chr7_65496688	0	65496688	C	A
7	chr7_65501597	0	65501597	C	G
7	chr7_65504843	0	65504843	G	T
7	chr7_65520281	0	65520281	G	T
7	chr7_65538450	0	65538450	C	G
7	chr7_65543865	0	65543865	C	A
7	chr7_65573197	0	65573197	G	T
7	chr7_65596710	0	65596710	T	G
7	chr7_65616526	0	65616526	G	T
7	chr7_65624425	0	65624425	A	T
7	chr7_65646288	0	65646288	A	C
7	chr7_65672769	0	65672769	A	C
7	chr7_65680516	0	65680516	C	A
7	chr7_65682704	0	65682704	T	G
7	chr7_65692881	0	65692881	G	C
7	chr7_65714122	0	65714122	G	C
7	chr7_65731467	0	65731467	C	A
7	chr7_65738210	0	65738210	T	A
7	chr7_65775018	0	65775018	G	C
7	chr7_65775423	0	65775423	G	C
7	chr7_65776312	0	65776312	G	T
7	chr7_65783912	0	65783912	C	G
7	chr7_65790267	0	65790267	C	A
7	chr7_65801326	0	65801326	A	C
7	chr7_65803062	0	65803062	C	G
7	chr7_65805242	0	65805242	T	G
7	chr7_65828106	0	65828106	G	T
7	chr7_65834448	0	65834448	A	C
7	chr7_65843928	0	65843928	T	A
7	chr7_65853735	0	65853735	G	T
7	chr7_65853865	0	65853865	T	G
7	chr7_65864919	0	65864919	C	A
7	chr7_65872817	0	65872817	C	G
7	chr7_65872855	0	65872855	G	C
7	chr7_65877427	0	65877427	C	G
7	chr7_65919671	0	65919671	G	C
7	chr7_65919949	0	65919949	G	C
7	chr7_65921259	0	65921259	A	T
7	chr7_65931430	0	65931430	A	T
7	chr7_65938504	0	65938504	C	G
7	chr7_65991266	0	65991266	A	T
7	chr7_65996468	0	65996468	G	C
7	chr7_66048315	0	66048315	G	T
7	chr7_66080055	0	66080055	T	A
7	chr7_66116098	0	66116098	G	C
7	chr7_66149196	0	66149196	C	G
7	chr7_66176558	0	66176558	C	A
7	chr7_66191904	0	66191904	G	T
7	chr7_66194945	0	66194945	G	T
7	chr7_66222138	0	66222138	G	C
7	chr7_66226310	0	66226310	G	T
7	chr7_66252489	0	66252489	G	C
7	chr7_66252592	0	66252592	C	A
7	chr7_66253470	0	66253470	C	A
7	chr7_66288366	0	66288366	A	C
7	chr7_66303480	0	66303480	A	T
7	chr7_66304720	0	66304720	A	C
7	chr7_66330196	0	66330196	T	A
7	chr7_66346916	0	66346916	G	T
7	chr7_66365830	0	66365830	C	A
7	chr7_66396184	0	66396184	C	G
7	chr7_66399490	0	66399490	G	C
7	chr7_66451554	0	66451554	A	T
7	chr7_66463008	0	66463008	G	T
7	chr7_66475329	0	66475329	C	G
7	chr7_66499449	0	66499449	C	A
7	chr7_66556216	0	66556216	C	A
7	chr7_66561938	0	66561938	C	G
7	chr7_66567401	0	66567401	G	T
7	chr7_66586783	0	66586783	G	T
7	chr7_66589369	0	66589369	T	A
7	chr7_66633111	0	66633111	A	C
7	chr7_66648313	0	66648313	T	G
7	chr7_66682153	0	66682153	A	C
7	chr7_66728782	0	66728782	T	G
7	chr7_66743974	0	66743974	C	A
7	chr7_66779886	0	66779886	C	G
7	chr7_66828531	0	66828531	T	G
7	chr7_66835514	0	66835514	T	A
7	chr7_66851892	0	66851892	G	C
7	chr7_66866491	0	66866491	C	G
7	chr7_66869153	0	66869153	G	C
7	chr7_66870565	0	66870565	G	T
7	chr7_66886437	0	66886437	A	T
7	chr7_66894734	0	66894734	A	C
7	chr7_66895637	0	66895637	A	C
7	chr7_66909438	0	66909438	C	A
7	chr7_66918440	0	66918440	C	G
7	chr7_66944896	0	66944896	G	C
7	chr7_66966443	0	66966443	A	C
7	chr7_66979825	0	66979825	T	G
7	chr7_66981002	0	66981002	G	C
7	chr7_66982781	0	66982781	A	C
7	chr7_66987114	0	66987114	A	C
7	chr7_67032556	0	67032556	G	C
7	chr7_67060546	0	67060546	T	A
7	chr7_67072939	0	67072939	C	G
7	chr7_67080060	0	67080060	A	C
7	chr7_67102638	0	67102638	C	A
7	chr7_67179620	0	67179620	C	G
7	chr7_67183264	0	67183264	A	C
7	chr7_67199868	0	67199868	G	C
7	chr7_67222619	0	67222619	T	G
7	chr7_67244872	0	67244872	A	C
7	chr7_67247375	0	67247375	A	C
7	chr7_67251084	0	67251084	G	T
7	chr7_67256925	0	67256925	C	G
7	chr7_67261362	0	67261362	G	T
7	chr7_67264545	0	67264545	A	T
7	chr7_67278125	0	67278125	G	C
7	chr7_67310048	0	67310048	T	G
7	chr7_67310096	0	67310096	G	C
7	chr7_67312937	0	67312937	G	T
7	chr7_67323766	0	67323766	A	C
7	chr7_67338342	0	67338342	G	C
7	chr7_67360640	0	67360640	G	T
7	chr7_67368221	0	67368221	T	G
7	chr7_67438428	0	67438428	G	C
7	chr7_67449949	0	67449949	G	T
7	chr7_67453416	0	67453416	A	C
7	chr7_67461674	0	67461674	G	C
7	chr7_67484784	0	67484784	T	G
7	chr7_67493814	0	67493814	A	C
7	chr7_67514959	0	67514959	T	G
7	chr7_67515267	0	67515267	T	G
7	chr7_67537423	0	67537423	G	C
7	chr7_67542152	0	67542152	A	C
7	chr7_67552718	0	67552718	T	G
7	chr7_67582329	0	67582329	G	T
7	chr7_67590898	0	67590898	G	C
7	chr7_67612420	0	67612420	C	A
7	chr7_67619333	0	67619333	T	G
7	chr7_67628983	0	67628983	A	T
7	chr7_67631342	0	67631342	G	C
7	chr7_67672854	0	67672854	C	G
7	chr7_67686343	0	67686343	G	C
7	chr7_67693460	0	67693460	G	C
7	chr7_67704289	0	67704289	G	C
7	chr7_67741198	0	67741198	G	T
7	chr7_67750480	0	67750480	C	G
7	chr7_67824091	0	67824091	G	T
7	chr7_67835124	0	67835124	T	A
7	chr7_67840015	0	67840015	G	C
7	chr7_67843781	0	67843781	T	G
7	chr7_67853716	0	67853716	G	T
7	chr7_67857713	0	67857713	T	G
7	chr7_67866319	0	67866319	G	T
7	chr7_67872222	0	67872222	T	G
7	chr7_67918028	0	67918028	C	G
7	chr7_67940863	0	67940863	G	T
7	chr7_67949647	0	67949647	T	A
7	chr7_67967266	0	67967266	C	G
7	chr7_68014814	0	68014814	G	T
7	chr7_68041901	0	68041901	T	G
7	chr7_68055413	0	68055413	G	C
7	chr7_68060128	0	68060128	A	C
7	chr7_68063290	0	68063290	G	C
7	chr7_68088418	0	68088418	C	G
7	chr7_68126136	0	68126136	G	T
7	chr7_68147749	0	68147749	C	G
7	chr7_68147977	0	68147977	G	C
7	chr7_68187089	0	68187089	T	G
7	chr7_68192253	0	68192253	C	G
7	chr7_68219627	0	68219627	G	T
7	chr7_68270235	0	68270235	C	G
7	chr7_68270806	0	68270806	G	T
7	chr7_68285072	0	68285072	G	T
7	chr7_68301054	0	68301054	G	C
7	chr7_68307710	0	68307710	G	C
7	chr7_68315614	0	68315614	A	C
7	chr7_68323719	0	68323719	G	T
7	chr7_68341054	0	68341054	G	T
7	chr7_68369519	0	68369519	A	C
7	chr7_68382635	0	68382635	A	C
7	chr7_68397833	0	68397833	G	T
7	chr7_68400337	0	68400337	A	T
7	chr7_68408359	0	68408359	A	T
7	chr7_68437993	0	68437993	T	G
7	chr7_68447157	0	68447157	C	G
7	chr7_68448297	0	68448297	A	T
7	chr7_68469348	0	68469348	G	T
7	chr7_68476910	0	68476910	A	C
7	chr7_68523540	0	68523540	G	T
7	chr7_68544547	0	68544547	C	G
7	chr7_68553815	0	68553815	A	C
7	chr7_68564223	0	68564223	C	G
7	chr7_68601508	0	68601508	A	T
7	chr7_68603957	0	68603957	T	A
7	chr7_68616320	0	68616320	G	C
7	chr7_68628768	0	68628768	T	G
7	chr7_68633443	0	68633443	T	G
7	chr7_68648561	0	68648561	C	G
7	chr7_68684141	0	68684141	T	G
7	chr7_68714899	0	68714899	A	C
7	chr7_68727810	0	68727810	C	G
7	chr7_68736977	0	68736977	T	G
7	chr7_68737897	0	68737897	A	T
7	chr7_68742849	0	68742849	G	T
7	chr7_68746477	0	68746477	A	C
7	chr7_68746894	0	68746894	A	C
7	chr7_68752739	0	68752739	C	A
7	chr7_68757218	0	68757218	C	A
7	chr7_68792840	0	68792840	G	T
7	chr7_68814147	0	68814147	G	C
7	chr7_68821835	0	68821835	C	G
7	chr7_68865013	0	68865013	A	T
7	chr7_68870047	0	68870047	C	A
7	chr7_68874744	0	68874744	T	G
7	chr7_68874859	0	68874859	C	A
7	chr7_68887073	0	68887073	C	G
7	chr7_68907007	0	68907007	T	A
7	chr7_68912214	0	68912214	A	C
7	chr7_68923932	0	68923932	T	A
7	chr7_68938369	0	68938369	T	A
7	chr7_68941634	0	68941634	T	A
7	chr7_68952543	0	68952543	G	C
7	chr7_68955029	0	68955029	C	G
7	chr7_68962315	0	68962315	A	C
7	chr7_68965658	0	68965658	T	A
7	chr7_68970435	0	68970435	C	G
7	chr7_68978050	0	68978050	T	G
7	chr7_68978746	0	68978746	G	T
7	chr7_68982947	0	68982947	T	G
7	chr7_68984856	0	68984856	G	C
7	chr7_69017856	0	69017856	C	A
7	chr7_69026111	0	69026111	C	A
7	chr7_69034161	0	69034161	G	C
7	chr7_69040652	0	69040652	A	C
7	chr7_69050635	0	69050635	G	T
7	chr7_69083031	0	69083031	C	G
7	chr7_69114320	0	69114320	G	T
7	chr7_69127278	0	69127278	T	G
7	chr7_69147322	0	69147322	G	C
7	chr7_69163147	0	69163147	T	A
7	chr7_69191224	0	69191224	T	A
7	chr7_69206568	0	69206568	A	C
7	chr7_69253851	0	69253851	G	C
7	chr7_69257537	0	69257537	G	C
7	chr7_69271540	0	69271540	G	T
7	chr7_69281297	0	69281297	G	C
7	chr7_69289587	0	69289587	A	T
7	chr7_69316593	0	69316593	G	C
7	chr7_69330258	0	69330258	C	A
7	chr7_69350857	0	69350857	T	G
7	chr7_69388204	0	69388204	T	G
7	chr7_69392819	0	69392819	T	G
7	chr7_69411069	0	69411069	T	A
7	chr7_69427368	0	69427368	T	A
7	chr7_69533978	0	69533978	T	G
7	chr7_69560927	0	69560927	T	G
7	chr7_69562202	0	69562202	C	A
7	chr7_69570244	0	69570244	T	G
7	chr7_69571514	0	69571514	C	G
7	chr7_69576235	0	69576235	C	A
7	chr7_69578980	0	69578980	T	A
7	chr7_69627677	0	69627677	G	T
7	chr7_69628185	0	69628185	G	C
7	chr7_69632793	0	69632793	C	A
7	chr7_69652378	0	69652378	C	A
7	chr7_69661426	0	69661426	G	C
7	chr7_69711216	0	69711216	G	T
7	chr7_69743292	0	69743292	G	T
7	chr7_69813071	0	69813071	C	G
7	chr7_69815971	0	69815971	G	C
7	chr7_69821772	0	69821772	C	G
7	chr7_69836292	0	69836292	G	T
7	chr7_69837877	0	69837877	C	G
7	chr7_69847654	0	69847654	C	G
7	chr7_69898500	0	69898500	G	T
7	chr7_69918858	0	69918858	C	A
7	chr7_69919666	0	69919666	G	C
7	chr7_69941613	0	69941613	A	C
7	chr7_69959430	0	69959430	A	T
7	chr7_70005572	0	70005572	T	G
7	chr7_70055963	0	70055963	T	A
7	chr7_70060726	0	70060726	T	G
7	chr7_70079774	0	70079774	T	G
7	chr7_70083219	0	70083219	C	A
7	chr7_70142334	0	70142334	A	C
7	chr7_70145894	0	70145894	A	C
7	chr7_70151201	0	70151201	G	C
7	chr7_70162964	0	70162964	G	T
7	chr7_70167144	0	70167144	A	C
7	chr7_70185539	0	70185539	G	C
7	chr7_70185704	0	70185704	A	T
7	chr7_70198508	0	70198508	A	C
7	chr7_70233094	0	70233094	G	T
7	chr7_70292754	0	70292754	G	C
7	chr7_70296189	0	70296189	C	A
7	chr7_70358415	0	70358415	A	C
7	chr7_70366519	0	70366519	C	A
7	chr7_70369364	0	70369364	T	G
7	chr7_70372326	0	70372326	C	G
7	chr7_70393500	0	70393500	G	C
7	chr7_70393969	0	70393969	A	C
7	chr7_70409100	0	70409100	A	C
7	chr7_70429445	0	70429445	C	G
7	chr7_70435252	0	70435252	G	C
7	chr7_70436069	0	70436069	C	A
7	chr7_70477269	0	70477269	A	C
7	chr7_70495022	0	70495022	A	T
7	chr7_70525353	0	70525353	G	T
7	chr7_70555985	0	70555985	C	G
7	chr7_70558987	0	70558987	T	G
7	chr7_70580708	0	70580708	C	G
7	chr7_70581471	0	70581471	T	G
7	chr7_70613254	0	70613254	C	G
7	chr7_70613823	0	70613823	C	G
7	chr7_70614107	0	70614107	G	T
7	chr7_70632313	0	70632313	A	C
7	chr7_70645392	0	70645392	T	G
7	chr7_70652909	0	70652909	C	A
7	chr7_70683360	0	70683360	T	G
7	chr7_70687026	0	70687026	C	A
7	chr7_70693629	0	70693629	T	A
7	chr7_70708077	0	70708077	T	A
7	chr7_70772598	0	70772598	A	T
7	chr7_70775819	0	70775819	C	G
7	chr7_70798671	0	70798671	C	G
7	chr7_70802183	0	70802183	G	C
7	chr7_70861699	0	70861699	T	G
7	chr7_70883794	0	70883794	C	G
7	chr7_70927001	0	70927001	A	C
7	chr7_70931628	0	70931628	G	C
7	chr7_70958608	0	70958608	G	T
7	chr7_70977607	0	70977607	C	A
7	chr7_70982234	0	70982234	C	G
7	chr7_71002880	0	71002880	A	C
7	chr7_71026900	0	71026900	C	G
7	chr7_71041772	0	71041772	T	G
7	chr7_71044436	0	71044436	T	G
7	chr7_71046879	0	71046879	A	T
7	chr7_71053457	0	71053457	T	G
7	chr7_71081441	0	71081441	C	G
7	chr7_71083297	0	71083297	G	C
7	chr7_71085097	0	71085097	C	A
7	chr7_71095729	0	71095729	A	C
7	chr7_71147302	0	71147302	T	G
7	chr7_71182198	0	71182198	G	T
7	chr7_71203652	0	71203652	G	C
7	chr7_71217186	0	71217186	G	C
7	chr7_71225514	0	71225514	T	A
7	chr7_71235230	0	71235230	G	C
7	chr7_71242850	0	71242850	A	T
7	chr7_71253792	0	71253792	C	A
7	chr7_71264632	0	71264632	A	T
7	chr7_71265118	0	71265118	C	G
7	chr7_71282120	0	71282120	C	A
7	chr7_71295274	0	71295274	G	C
7	chr7_71316816	0	71316816	T	G
7	chr7_71333556	0	71333556	A	T
7	chr7_71360074	0	71360074	G	T
7	chr7_71372220	0	71372220	C	G
7	chr7_71412805	0	71412805	G	T
7	chr7_71413369	0	71413369	C	A
7	chr7_71415419	0	71415419	T	G
7	chr7_71439908	0	71439908	C	G
7	chr7_71440338	0	71440338	G	C
7	chr7_71451438	0	71451438	C	G
7	chr7_71457768	0	71457768	T	A
7	chr7_71469275	0	71469275	G	C
7	chr7_71469424	0	71469424	A	T
7	chr7_71525407	0	71525407	A	C
7	chr7_71556121	0	71556121	A	T
7	chr7_71565414	0	71565414	A	C
7	chr7_71566909	0	71566909	G	T
7	chr7_71590673	0	71590673	G	C
7	chr7_71600858	0	71600858	C	G
7	chr7_71608235	0	71608235	A	C
7	chr7_71632508	0	71632508	C	G
7	chr7_71637204	0	71637204	C	A
7	chr7_71646115	0	71646115	A	T
7	chr7_71668092	0	71668092	C	A
7	chr7_71679666	0	71679666	G	C
7	chr7_71679918	0	71679918	T	G
7	chr7_71695532	0	71695532	A	T
7	chr7_71702044	0	71702044	A	T
7	chr7_71717223	0	71717223	T	G
7	chr7_71718125	0	71718125	C	G
7	chr7_71719291	0	71719291	G	T
7	chr7_71719872	0	71719872	G	T
7	chr7_71725483	0	71725483	T	G
7	chr7_71737018	0	71737018	C	A
7	chr7_71753440	0	71753440	C	G
7	chr7_71755566	0	71755566	C	G
7	chr7_71766396	0	71766396	G	C
7	chr7_71786148	0	71786148	A	T
7	chr7_71813657	0	71813657	A	C
7	chr7_71815173	0	71815173	C	G
7	chr7_71820154	0	71820154	G	T
7	chr7_71886519	0	71886519	T	A
7	chr7_71891220	0	71891220	C	G
7	chr7_71915796	0	71915796	A	C
7	chr7_71922235	0	71922235	G	T
7	chr7_71922658	0	71922658	G	C
7	chr7_71927124	0	71927124	T	G
7	chr7_71993029	0	71993029	G	C
7	chr7_71995550	0	71995550	T	G
7	chr7_71996639	0	71996639	G	T
7	chr7_71999346	0	71999346	G	T
7	chr7_72004683	0	72004683	G	C
7	chr7_72014797	0	72014797	C	G
7	chr7_72022308	0	72022308	G	T
7	chr7_72024986	0	72024986	C	G
7	chr7_72027409	0	72027409	G	C
7	chr7_72029581	0	72029581	G	T
7	chr7_72031765	0	72031765	G	T
7	chr7_72050831	0	72050831	A	C
7	chr7_72071884	0	72071884	G	T
7	chr7_72110718	0	72110718	T	A
7	chr7_72111972	0	72111972	C	A
7	chr7_72166589	0	72166589	A	C
7	chr7_72208084	0	72208084	T	A
7	chr7_72211234	0	72211234	T	G
7	chr7_72228615	0	72228615	C	A
7	chr7_72230427	0	72230427	A	C
7	chr7_72232331	0	72232331	G	C
7	chr7_72234790	0	72234790	G	T
7	chr7_72303221	0	72303221	G	T
7	chr7_72316633	0	72316633	C	A
7	chr7_72316897	0	72316897	T	A
7	chr7_72323736	0	72323736	A	C
7	chr7_72343975	0	72343975	C	G
7	chr7_72354743	0	72354743	C	A
7	chr7_72401426	0	72401426	C	G
7	chr7_72409305	0	72409305	G	T
7	chr7_72421624	0	72421624	T	A
7	chr7_72427500	0	72427500	A	C
7	chr7_72431368	0	72431368	T	G
7	chr7_72471767	0	72471767	C	A
7	chr7_72474524	0	72474524	C	A
7	chr7_72481719	0	72481719	C	G
7	chr7_72483776	0	72483776	A	C
7	chr7_72537575	0	72537575	C	A
7	chr7_72553658	0	72553658	C	A
7	chr7_72557933	0	72557933	C	G
7	chr7_72582064	0	72582064	T	G
7	chr7_72583223	0	72583223	C	A
7	chr7_72594414	0	72594414	G	T
7	chr7_72599358	0	72599358	C	G
7	chr7_72600514	0	72600514	A	T
7	chr7_72605697	0	72605697	G	T
7	chr7_72610983	0	72610983	T	G
7	chr7_72617284	0	72617284	G	T
7	chr7_72625797	0	72625797	G	T
7	chr7_72657128	0	72657128	T	A
7	chr7_72682489	0	72682489	G	C
7	chr7_72727559	0	72727559	T	G
7	chr7_72781448	0	72781448	A	T
7	chr7_72784072	0	72784072	A	T
7	chr7_72801151	0	72801151	A	C
7	chr7_72825425	0	72825425	G	T
7	chr7_72950923	0	72950923	G	C
7	chr7_72987451	0	72987451	G	T
7	chr7_72992620	0	72992620	G	T
7	chr7_73004496	0	73004496	T	A
7	chr7_73069400	0	73069400	A	C
7	chr7_73073484	0	73073484	T	G
7	chr7_73096453	0	73096453	T	A
7	chr7_73101782	0	73101782	C	A
7	chr7_73104176	0	73104176	C	A
7	chr7_73109466	0	73109466	T	G
7	chr7_73118348	0	73118348	C	A
7	chr7_73133668	0	73133668	C	G
7	chr7_73168523	0	73168523	T	G
7	chr7_73176652	0	73176652	G	T
7	chr7_73226614	0	73226614	C	G
7	chr7_73233653	0	73233653	A	C
7	chr7_73234192	0	73234192	G	T
7	chr7_73244556	0	73244556	T	G
7	chr7_73284014	0	73284014	C	A
7	chr7_73291045	0	73291045	T	G
7	chr7_73339602	0	73339602	A	C
7	chr7_73348887	0	73348887	A	T
7	chr7_73349634	0	73349634	T	G
7	chr7_73352614	0	73352614	A	C
7	chr7_73400019	0	73400019	A	C
7	chr7_73407715	0	73407715	A	C
7	chr7_73423785	0	73423785	T	A
7	chr7_73444258	0	73444258	C	A
7	chr7_73444874	0	73444874	A	T
7	chr7_73467714	0	73467714	T	G
7	chr7_73472425	0	73472425	T	G
7	chr7_73484265	0	73484265	C	A
7	chr7_73494152	0	73494152	T	G
7	chr7_73529100	0	73529100	G	T
7	chr7_73532813	0	73532813	G	T
7	chr7_73571076	0	73571076	T	A
7	chr7_73573968	0	73573968	A	T
7	chr7_73578892	0	73578892	C	G
7	chr7_73593652	0	73593652	C	G
7	chr7_73603401	0	73603401	G	C
7	chr7_73615992	0	73615992	A	T
7	chr7_73635820	0	73635820	G	C
7	chr7_73650035	0	73650035	A	C
7	chr7_73651931	0	73651931	C	A
7	chr7_73654770	0	73654770	T	G
7	chr7_73664181	0	73664181	T	G
7	chr7_73738780	0	73738780	T	G
7	chr7_73784112	0	73784112	C	A
7	chr7_73796008	0	73796008	A	C
7	chr7_73798449	0	73798449	A	C
7	chr7_73806091	0	73806091	T	A
7	chr7_73925801	0	73925801	T	G
7	chr7_73929802	0	73929802	G	T
7	chr7_73938459	0	73938459	C	G
7	chr7_73955643	0	73955643	C	G
7	chr7_73976586	0	73976586	G	C
7	chr7_73987971	0	73987971	T	G
7	chr7_74016926	0	74016926	G	T
7	chr7_74021567	0	74021567	T	A
7	chr7_74048013	0	74048013	G	C
7	chr7_74052380	0	74052380	T	A
7	chr7_74085699	0	74085699	C	G
7	chr7_74096403	0	74096403	T	G
7	chr7_74097371	0	74097371	C	A
7	chr7_74100075	0	74100075	C	A
7	chr7_74133330	0	74133330	T	G
7	chr7_74176099	0	74176099	C	A
7	chr7_74196479	0	74196479	G	C
7	chr7_74201861	0	74201861	C	G
7	chr7_74204249	0	74204249	G	T
7	chr7_74209369	0	74209369	C	A
7	chr7_74210613	0	74210613	T	G
7	chr7_74231203	0	74231203	A	T
7	chr7_74232929	0	74232929	C	G
7	chr7_74234014	0	74234014	G	T
7	chr7_74244306	0	74244306	T	G
7	chr7_74270959	0	74270959	G	T
7	chr7_74306550	0	74306550	G	T
7	chr7_74307295	0	74307295	T	G
7	chr7_74314255	0	74314255	T	G
7	chr7_74317650	0	74317650	G	C
7	chr7_74321896	0	74321896	G	T
7	chr7_74325930	0	74325930	A	C
7	chr7_74329164	0	74329164	G	C
7	chr7_74337507	0	74337507	G	C
7	chr7_74346107	0	74346107	G	T
7	chr7_74357331	0	74357331	G	T
7	chr7_74369639	0	74369639	G	T
7	chr7_74397536	0	74397536	A	C
7	chr7_74430749	0	74430749	C	G
7	chr7_74444872	0	74444872	A	C
7	chr7_74454417	0	74454417	A	C
7	chr7_74469227	0	74469227	G	C
7	chr7_74490211	0	74490211	T	G
7	chr7_74494141	0	74494141	G	C
7	chr7_74508212	0	74508212	A	T
7	chr7_74532179	0	74532179	T	A
7	chr7_74536067	0	74536067	T	A
7	chr7_74548038	0	74548038	G	C
7	chr7_74567975	0	74567975	G	T
7	chr7_74588669	0	74588669	T	G
7	chr7_74607878	0	74607878	A	C
7	chr7_74613861	0	74613861	C	G
7	chr7_74625533	0	74625533	T	G
7	chr7_74626672	0	74626672	G	T
7	chr7_74632936	0	74632936	A	T
7	chr7_74657963	0	74657963	A	C
7	chr7_74672245	0	74672245	A	T
7	chr7_74697847	0	74697847	A	C
7	chr7_74708594	0	74708594	A	C
7	chr7_74729571	0	74729571	A	C
7	chr7_74743832	0	74743832	T	A
7	chr7_74756470	0	74756470	C	G
7	chr7_74774232	0	74774232	T	G
7	chr7_74775948	0	74775948	A	C
7	chr7_74782759	0	74782759	G	C
7	chr7_74787814	0	74787814	A	C
7	chr7_74790877	0	74790877	G	C
7	chr7_74800236	0	74800236	C	A
7	chr7_74800519	0	74800519	T	G
7	chr7_74835112	0	74835112	C	G
7	chr7_74839714	0	74839714	T	A
7	chr7_74876957	0	74876957	G	C
7	chr7_74878232	0	74878232	C	A
7	chr7_74883551	0	74883551	A	C
7	chr7_74892168	0	74892168	T	G
7	chr7_74902270	0	74902270	A	T
7	chr7_74911577	0	74911577	G	C
7	chr7_74916173	0	74916173	C	A
7	chr7_74920571	0	74920571	T	A
7	chr7_74925564	0	74925564	T	G
7	chr7_74935973	0	74935973	G	T
7	chr7_74950293	0	74950293	G	C
7	chr7_75020537	0	75020537	G	C
7	chr7_75029585	0	75029585	A	C
7	chr7_75034337	0	75034337	T	G
7	chr7_75037713	0	75037713	A	C
7	chr7_75039541	0	75039541	C	A
7	chr7_75052954	0	75052954	A	C
7	chr7_75058923	0	75058923	T	G
7	chr7_75060579	0	75060579	G	C
7	chr7_75060614	0	75060614	C	G
7	chr7_75078573	0	75078573	C	A
7	chr7_75078608	0	75078608	A	T
7	chr7_75086653	0	75086653	G	C
7	chr7_75090149	0	75090149	G	C
7	chr7_75120392	0	75120392	A	T
7	chr7_75186292	0	75186292	A	T
7	chr7_75213210	0	75213210	C	A
7	chr7_75234761	0	75234761	G	C
7	chr7_75249057	0	75249057	T	A
7	chr7_75259378	0	75259378	C	G
7	chr7_75270079	0	75270079	A	C
7	chr7_75279212	0	75279212	C	A
7	chr7_75299840	0	75299840	C	G
7	chr7_75306618	0	75306618	T	A
7	chr7_75357490	0	75357490	A	C
7	chr7_75369189	0	75369189	T	G
7	chr7_75382648	0	75382648	G	T
7	chr7_75388768	0	75388768	T	G
7	chr7_75393243	0	75393243	T	G
7	chr7_75401261	0	75401261	T	G
7	chr7_75426831	0	75426831	G	C
7	chr7_75454189	0	75454189	T	A
7	chr7_75473693	0	75473693	C	G
7	chr7_75522251	0	75522251	A	C
7	chr7_75532700	0	75532700	G	T
7	chr7_75540322	0	75540322	A	C
7	chr7_75540617	0	75540617	A	C
7	chr7_75544910	0	75544910	G	T
7	chr7_75577171	0	75577171	T	G
7	chr7_75579386	0	75579386	C	G
7	chr7_75603525	0	75603525	C	A
7	chr7_75607215	0	75607215	C	A
7	chr7_75611450	0	75611450	A	C
7	chr7_75630258	0	75630258	A	T
7	chr7_75643764	0	75643764	C	A
7	chr7_75670811	0	75670811	A	C
7	chr7_75678576	0	75678576	T	G
7	chr7_75687120	0	75687120	C	A
7	chr7_75720440	0	75720440	A	C
7	chr7_75761083	0	75761083	A	T
7	chr7_75805494	0	75805494	C	A
7	chr7_75882478	0	75882478	C	G
7	chr7_75893293	0	75893293	C	A
7	chr7_75914556	0	75914556	C	A
7	chr7_75921471	0	75921471	T	A
7	chr7_75930020	0	75930020	G	T
7	chr7_75944010	0	75944010	G	C
7	chr7_75945673	0	75945673	G	T
7	chr7_75972119	0	75972119	T	A
7	chr7_75972213	0	75972213	G	T
7	chr7_76010434	0	76010434	C	A
7	chr7_76010630	0	76010630	T	G
7	chr7_76032838	0	76032838	C	A
7	chr7_76125506	0	76125506	G	C
7	chr7_76132170	0	76132170	A	C
7	chr7_76133066	0	76133066	T	A
7	chr7_76163397	0	76163397	C	G
7	chr7_76170595	0	76170595	C	G
7	chr7_76171711	0	76171711	G	C
7	chr7_76182659	0	76182659	C	G
7	chr7_76195205	0	76195205	T	G
7	chr7_76233052	0	76233052	G	C
7	chr7_76244558	0	76244558	C	A
7	chr7_76251620	0	76251620	A	C
7	chr7_76270439	0	76270439	A	C
7	chr7_76274015	0	76274015	C	G
7	chr7_76279840	0	76279840	T	A
7	chr7_76319991	0	76319991	C	G
7	chr7_76330838	0	76330838	G	C
7	chr7_76331993	0	76331993	A	C
7	chr7_76332691	0	76332691	A	T
7	chr7_76377132	0	76377132	G	T
7	chr7_76397579	0	76397579	T	A
7	chr7_76397870	0	76397870	G	C
7	chr7_76407636	0	76407636	A	C
7	chr7_76429389	0	76429389	G	C
7	chr7_76449522	0	76449522	C	A
7	chr7_76456378	0	76456378	A	T
7	chr7_76464552	0	76464552	T	G
7	chr7_76492125	0	76492125	A	T
7	chr7_76510128	0	76510128	T	G
7	chr7_76520172	0	76520172	T	G
7	chr7_76526793	0	76526793	T	A
7	chr7_76540500	0	76540500	C	G
7	chr7_76543787	0	76543787	A	T
7	chr7_76545186	0	76545186	G	C
7	chr7_76550049	0	76550049	G	C
7	chr7_76552080	0	76552080	T	A
7	chr7_76552515	0	76552515	C	A
7	chr7_76553272	0	76553272	C	A
7	chr7_76557825	0	76557825	G	C
7	chr7_76595438	0	76595438	A	T
7	chr7_76596693	0	76596693	G	C
7	chr7_76618900	0	76618900	G	T
7	chr7_76634314	0	76634314	C	G
7	chr7_76635093	0	76635093	C	G
7	chr7_76672253	0	76672253	G	C
7	chr7_76684279	0	76684279	G	T
7	chr7_76697500	0	76697500	C	A
7	chr7_76701669	0	76701669	G	C
7	chr7_76708457	0	76708457	T	A
7	chr7_76714952	0	76714952	T	A
7	chr7_76720135	0	76720135	C	A
7	chr7_76726930	0	76726930	C	A
7	chr7_76731548	0	76731548	T	A
7	chr7_76734475	0	76734475	G	T
7	chr7_76734547	0	76734547	A	C
7	chr7_76749033	0	76749033	G	T
7	chr7_76777200	0	76777200	C	G
7	chr7_76790848	0	76790848	A	C
7	chr7_76793868	0	76793868	C	A
7	chr7_76796467	0	76796467	T	G
7	chr7_76805975	0	76805975	T	G
7	chr7_76809714	0	76809714	T	A
7	chr7_76811162	0	76811162	G	C
7	chr7_76814682	0	76814682	C	G
7	chr7_76820263	0	76820263	T	G
7	chr7_76831743	0	76831743	T	A
7	chr7_76845627	0	76845627	T	A
7	chr7_76861300	0	76861300	G	C
7	chr7_76868254	0	76868254	C	A
7	chr7_76881896	0	76881896	G	C
7	chr7_76881929	0	76881929	T	A
7	chr7_76882738	0	76882738	C	A
7	chr7_76888343	0	76888343	C	A
7	chr7_76896270	0	76896270	G	T
7	chr7_76914378	0	76914378	C	G
7	chr7_76936657	0	76936657	G	C
7	chr7_76948558	0	76948558	C	A
7	chr7_76952911	0	76952911	T	G
7	chr7_76962245	0	76962245	G	C
7	chr7_76966749	0	76966749	A	C
7	chr7_76968884	0	76968884	C	A
7	chr7_76983281	0	76983281	G	T
7	chr7_76992847	0	76992847	T	A
7	chr7_77001735	0	77001735	A	C
7	chr7_77003740	0	77003740	T	G
7	chr7_77006341	0	77006341	A	C
7	chr7_77008613	0	77008613	G	C
7	chr7_77013264	0	77013264	A	C
7	chr7_77029613	0	77029613	A	T
7	chr7_77049451	0	77049451	A	C
7	chr7_77059741	0	77059741	A	T
7	chr7_77087907	0	77087907	C	A
7	chr7_77093407	0	77093407	G	T
7	chr7_77095433	0	77095433	T	A
7	chr7_77099055	0	77099055	G	C
7	chr7_77161666	0	77161666	G	T
7	chr7_77164319	0	77164319	C	A
7	chr7_77175488	0	77175488	T	A
7	chr7_77222036	0	77222036	G	C
7	chr7_77228541	0	77228541	G	T
7	chr7_77239929	0	77239929	C	A
7	chr7_77284124	0	77284124	G	C
7	chr7_77288986	0	77288986	C	A
7	chr7_77310752	0	77310752	C	G
7	chr7_77313318	0	77313318	G	C
7	chr7_77328241	0	77328241	T	A
7	chr7_77370650	0	77370650	C	G
7	chr7_77407972	0	77407972	C	G
7	chr7_77431801	0	77431801	G	T
7	chr7_77456413	0	77456413	A	C
7	chr7_77488871	0	77488871	G	T
7	chr7_77506349	0	77506349	T	G
7	chr7_77523336	0	77523336	G	C
7	chr7_77525322	0	77525322	G	C
7	chr7_77538566	0	77538566	T	G
7	chr7_77545636	0	77545636	C	A
7	chr7_77571498	0	77571498	C	G
7	chr7_77572699	0	77572699	C	A
7	chr7_77579829	0	77579829	G	C
7	chr7_77589224	0	77589224	G	C
7	chr7_77620879	0	77620879	G	C
7	chr7_77629558	0	77629558	C	A
7	chr7_77632438	0	77632438	T	A
7	chr7_77639930	0	77639930	T	G
7	chr7_77655346	0	77655346	G	C
7	chr7_77657375	0	77657375	G	C
7	chr7_77672086	0	77672086	C	G
7	chr7_77688890	0	77688890	G	C
7	chr7_77705085	0	77705085	G	C
7	chr7_77706455	0	77706455	T	A
7	chr7_77718478	0	77718478	G	C
7	chr7_77733288	0	77733288	A	T
7	chr7_77734313	0	77734313	G	T
7	chr7_77737977	0	77737977	A	C
7	chr7_77742100	0	77742100	C	A
7	chr7_77745870	0	77745870	A	C
7	chr7_77760326	0	77760326	T	G
7	chr7_77762580	0	77762580	G	T
7	chr7_77793822	0	77793822	G	T
7	chr7_77808607	0	77808607	G	C
7	chr7_77849755	0	77849755	T	A
7	chr7_77853168	0	77853168	A	C
7	chr7_77853330	0	77853330	T	G
7	chr7_77864752	0	77864752	A	C
7	chr7_77866007	0	77866007	A	C
7	chr7_77891805	0	77891805	T	A
7	chr7_77892319	0	77892319	C	G
7	chr7_77918778	0	77918778	A	T
7	chr7_77920211	0	77920211	T	G
7	chr7_77928146	0	77928146	T	A
7	chr7_77941280	0	77941280	G	C
7	chr7_77948633	0	77948633	C	A
7	chr7_78002256	0	78002256	G	C
7	chr7_78005415	0	78005415	A	C
7	chr7_78007710	0	78007710	A	C
7	chr7_78017312	0	78017312	G	C
7	chr7_78017614	0	78017614	C	G
7	chr7_78025554	0	78025554	C	A
7	chr7_78040421	0	78040421	T	G
7	chr7_78052727	0	78052727	A	T
7	chr7_78103234	0	78103234	C	G
7	chr7_78106445	0	78106445	G	C
7	chr7_78122506	0	78122506	T	A
7	chr7_78122871	0	78122871	G	C
7	chr7_78127709	0	78127709	A	C
7	chr7_78162475	0	78162475	G	C
7	chr7_78175780	0	78175780	C	A
7	chr7_78178167	0	78178167	C	G
7	chr7_78185759	0	78185759	G	T
7	chr7_78210374	0	78210374	G	C
7	chr7_78222294	0	78222294	C	A
7	chr7_78228288	0	78228288	C	A
7	chr7_78241968	0	78241968	G	C
7	chr7_78263956	0	78263956	T	A
7	chr7_78270916	0	78270916	C	G
7	chr7_78273473	0	78273473	T	G
7	chr7_78277010	0	78277010	G	T
7	chr7_78283259	0	78283259	G	T
7	chr7_78297352	0	78297352	G	T
7	chr7_78302219	0	78302219	C	G
7	chr7_78351582	0	78351582	C	A
7	chr7_78356999	0	78356999	T	G
7	chr7_78371143	0	78371143	T	G
7	chr7_78372458	0	78372458	G	C
7	chr7_78390449	0	78390449	A	C
7	chr7_78391833	0	78391833	T	G
7	chr7_78394320	0	78394320	C	G
7	chr7_78394856	0	78394856	A	C
7	chr7_78398081	0	78398081	T	A
7	chr7_78416342	0	78416342	A	T
7	chr7_78470226	0	78470226	A	C
7	chr7_78491576	0	78491576	A	C
7	chr7_78505691	0	78505691	G	T
7	chr7_78509367	0	78509367	A	C
7	chr7_78519959	0	78519959	G	T
7	chr7_78540040	0	78540040	G	C
7	chr7_78595341	0	78595341	T	A
7	chr7_78598760	0	78598760	T	A
7	chr7_78642099	0	78642099	T	A
7	chr7_78654572	0	78654572	A	C
7	chr7_78763203	0	78763203	T	G
7	chr7_78778797	0	78778797	G	T
7	chr7_78824423	0	78824423	C	A
7	chr7_78859439	0	78859439	G	C
7	chr7_78883841	0	78883841	G	C
7	chr7_78897304	0	78897304	T	A
7	chr7_78905120	0	78905120	A	C
7	chr7_78930950	0	78930950	G	T
7	chr7_78952729	0	78952729	C	G
7	chr7_78963547	0	78963547	C	G
7	chr7_78989791	0	78989791	C	G
7	chr7_78994100	0	78994100	G	T
7	chr7_79000972	0	79000972	G	T
7	chr7_79061003	0	79061003	A	C
7	chr7_79073519	0	79073519	G	T
7	chr7_79074812	0	79074812	C	A
7	chr7_79109720	0	79109720	C	A
7	chr7_79115318	0	79115318	G	C
7	chr7_79118302	0	79118302	C	G
7	chr7_79129554	0	79129554	A	C
7	chr7_79138580	0	79138580	C	G
7	chr7_79158827	0	79158827	G	C
7	chr7_79179389	0	79179389	T	G
7	chr7_79268562	0	79268562	A	T
7	chr7_79311590	0	79311590	G	C
7	chr7_79369725	0	79369725	G	C
7	chr7_79466910	0	79466910	C	A
7	chr7_79469404	0	79469404	T	G
7	chr7_79481049	0	79481049	C	G
7	chr7_79487910	0	79487910	G	C
7	chr7_79490226	0	79490226	T	A
7	chr7_79496383	0	79496383	A	C
7	chr7_79522239	0	79522239	C	A
7	chr7_79526897	0	79526897	C	G
7	chr7_79535856	0	79535856	C	G
7	chr7_79537176	0	79537176	C	A
7	chr7_79550921	0	79550921	C	A
7	chr7_79570138	0	79570138	G	T
7	chr7_79575876	0	79575876	T	G
7	chr7_79630758	0	79630758	C	G
7	chr7_79636990	0	79636990	T	A
7	chr7_79639873	0	79639873	T	G
7	chr7_79640083	0	79640083	C	G
7	chr7_79654513	0	79654513	T	A
7	chr7_79661865	0	79661865	T	A
7	chr7_79662319	0	79662319	C	G
7	chr7_79666564	0	79666564	A	T
7	chr7_79676351	0	79676351	A	C
7	chr7_79684301	0	79684301	G	T
7	chr7_79698178	0	79698178	G	T
7	chr7_79703276	0	79703276	A	T
7	chr7_79706934	0	79706934	G	C
7	chr7_79714632	0	79714632	C	A
7	chr7_79721669	0	79721669	G	C
7	chr7_79724281	0	79724281	C	A
7	chr7_79725624	0	79725624	A	C
7	chr7_79752641	0	79752641	T	G
7	chr7_79772347	0	79772347	A	C
7	chr7_79782456	0	79782456	G	C
7	chr7_79785208	0	79785208	G	C
7	chr7_79792945	0	79792945	G	T
7	chr7_79798444	0	79798444	T	G
7	chr7_79816759	0	79816759	A	T
7	chr7_79825511	0	79825511	C	A
7	chr7_79830273	0	79830273	A	T
7	chr7_79837561	0	79837561	T	G
7	chr7_79859273	0	79859273	G	T
7	chr7_79861703	0	79861703	G	C
7	chr7_79874983	0	79874983	G	T
7	chr7_79887628	0	79887628	G	T
7	chr7_79910353	0	79910353	G	C
7	chr7_79917713	0	79917713	A	C
7	chr7_79928352	0	79928352	G	C
7	chr7_79934329	0	79934329	C	G
7	chr7_79948046	0	79948046	T	G
7	chr7_79949010	0	79949010	G	T
7	chr7_79956390	0	79956390	T	G
7	chr7_79970323	0	79970323	G	C
7	chr7_79976820	0	79976820	T	G
7	chr7_79977630	0	79977630	C	G
7	chr7_79981722	0	79981722	G	C
7	chr7_79988404	0	79988404	G	T
7	chr7_79988541	0	79988541	T	G
7	chr7_79994485	0	79994485	G	C
7	chr7_79997414	0	79997414	C	G
7	chr7_80000995	0	80000995	G	C
7	chr7_80021138	0	80021138	C	G
7	chr7_80021476	0	80021476	C	G
7	chr7_80035823	0	80035823	C	A
7	chr7_80037925	0	80037925	A	T
7	chr7_80083317	0	80083317	A	C
7	chr7_80098458	0	80098458	G	T
7	chr7_80119688	0	80119688	T	G
7	chr7_80121075	0	80121075	C	G
7	chr7_80128774	0	80128774	C	G
7	chr7_80132714	0	80132714	T	G
7	chr7_80134337	0	80134337	T	G
7	chr7_80166296	0	80166296	G	C
7	chr7_80206432	0	80206432	C	G
7	chr7_80208819	0	80208819	C	A
7	chr7_80209822	0	80209822	G	T
7	chr7_80214169	0	80214169	C	G
7	chr7_80219405	0	80219405	A	C
7	chr7_80246043	0	80246043	A	C
7	chr7_80247622	0	80247622	A	C
7	chr7_80247807	0	80247807	G	C
7	chr7_80260195	0	80260195	G	C
7	chr7_80260503	0	80260503	C	A
7	chr7_80274084	0	80274084	C	G
7	chr7_80299653	0	80299653	T	G
7	chr7_80321293	0	80321293	C	A
7	chr7_80324238	0	80324238	A	C
7	chr7_80324457	0	80324457	G	C
7	chr7_80347773	0	80347773	G	T
7	chr7_80349800	0	80349800	C	G
7	chr7_80350512	0	80350512	G	C
7	chr7_80356937	0	80356937	C	G
7	chr7_80359741	0	80359741	T	A
7	chr7_80368496	0	80368496	C	G
7	chr7_80373654	0	80373654	T	G
7	chr7_80383529	0	80383529	G	T
7	chr7_80393282	0	80393282	T	G
7	chr7_80396567	0	80396567	G	C
7	chr7_80416331	0	80416331	G	C
7	chr7_80417710	0	80417710	C	G
7	chr7_80444612	0	80444612	G	C
7	chr7_80458467	0	80458467	A	T
7	chr7_80473085	0	80473085	C	A
7	chr7_80473937	0	80473937	G	C
7	chr7_80483171	0	80483171	C	A
7	chr7_80492817	0	80492817	G	C
7	chr7_80501444	0	80501444	A	T
7	chr7_80508530	0	80508530	T	A
7	chr7_80511645	0	80511645	A	C
7	chr7_80530888	0	80530888	C	A
7	chr7_80532526	0	80532526	T	G
7	chr7_80536198	0	80536198	A	C
7	chr7_80561001	0	80561001	G	C
7	chr7_80575733	0	80575733	T	G
7	chr7_80583527	0	80583527	A	T
7	chr7_80627398	0	80627398	G	T
7	chr7_80629542	0	80629542	T	G
7	chr7_80630652	0	80630652	C	A
7	chr7_80650395	0	80650395	C	A
7	chr7_80670633	0	80670633	C	G
7	chr7_80690490	0	80690490	T	G
7	chr7_80709924	0	80709924	G	C
7	chr7_80717255	0	80717255	C	A
7	chr7_80723633	0	80723633	G	T
7	chr7_80741550	0	80741550	C	G
7	chr7_80744639	0	80744639	G	C
7	chr7_80748935	0	80748935	C	G
7	chr7_80773662	0	80773662	G	C
7	chr7_80786802	0	80786802	C	G
7	chr7_80793393	0	80793393	A	T
7	chr7_80793848	0	80793848	T	A
7	chr7_80795061	0	80795061	A	C
7	chr7_80823589	0	80823589	A	C
7	chr7_80898442	0	80898442	G	T
7	chr7_80901256	0	80901256	C	G
7	chr7_80910383	0	80910383	A	C
7	chr7_80918373	0	80918373	C	G
7	chr7_80921095	0	80921095	T	A
7	chr7_80927703	0	80927703	C	G
7	chr7_80939229	0	80939229	A	C
7	chr7_80945539	0	80945539	T	G
7	chr7_80964785	0	80964785	T	G
7	chr7_80976724	0	80976724	A	C
7	chr7_81013834	0	81013834	G	T
7	chr7_81026098	0	81026098	C	G
7	chr7_81040804	0	81040804	G	C
7	chr7_81050069	0	81050069	A	T
7	chr7_81074900	0	81074900	T	A
7	chr7_81107357	0	81107357	C	A
7	chr7_81110072	0	81110072	T	A
7	chr7_81123808	0	81123808	T	G
7	chr7_81129555	0	81129555	A	C
7	chr7_81141767	0	81141767	G	C
7	chr7_81145237	0	81145237	A	T
7	chr7_81152580	0	81152580	A	T
7	chr7_81153576	0	81153576	G	C
7	chr7_81154101	0	81154101	C	A
7	chr7_81154824	0	81154824	T	G
7	chr7_81165723	0	81165723	A	T
7	chr7_81178166	0	81178166	T	G
7	chr7_81199808	0	81199808	A	C
7	chr7_81302549	0	81302549	G	C
7	chr7_81360290	0	81360290	G	C
7	chr7_81378205	0	81378205	T	G
7	chr7_81385978	0	81385978	G	C
7	chr7_81396034	0	81396034	C	A
7	chr7_81396709	0	81396709	C	G
7	chr7_81422870	0	81422870	C	G
7	chr7_81431314	0	81431314	C	A
7	chr7_81460893	0	81460893	G	T
7	chr7_81463936	0	81463936	A	C
7	chr7_81484594	0	81484594	T	G
7	chr7_81534367	0	81534367	C	A
7	chr7_81538767	0	81538767	G	T
7	chr7_81541726	0	81541726	T	G
7	chr7_81547535	0	81547535	C	G
7	chr7_81555732	0	81555732	A	T
7	chr7_81556371	0	81556371	A	T
7	chr7_81558307	0	81558307	A	T
7	chr7_81580117	0	81580117	T	G
7	chr7_81587169	0	81587169	G	T
7	chr7_81594410	0	81594410	G	T
7	chr7_81651476	0	81651476	G	T
7	chr7_81656404	0	81656404	T	A
7	chr7_81711466	0	81711466	C	G
7	chr7_81719466	0	81719466	T	G
7	chr7_81720085	0	81720085	C	G
7	chr7_81721734	0	81721734	G	T
7	chr7_81724947	0	81724947	A	C
7	chr7_81729547	0	81729547	G	T
7	chr7_81738596	0	81738596	C	G
7	chr7_81747437	0	81747437	T	A
7	chr7_81753018	0	81753018	A	T
7	chr7_81774760	0	81774760	G	T
7	chr7_81789443	0	81789443	C	A
7	chr7_81799596	0	81799596	C	A
7	chr7_81801115	0	81801115	A	T
7	chr7_81809172	0	81809172	A	C
7	chr7_81816427	0	81816427	G	T
7	chr7_81834170	0	81834170	T	G
7	chr7_81847741	0	81847741	C	G
7	chr7_81856508	0	81856508	C	A
7	chr7_81883625	0	81883625	C	G
7	chr7_81904351	0	81904351	T	A
7	chr7_81908883	0	81908883	G	T
7	chr7_81967408	0	81967408	G	T
7	chr7_81998774	0	81998774	A	C
7	chr7_82001262	0	82001262	A	T
7	chr7_82013741	0	82013741	A	C
7	chr7_82019659	0	82019659	A	C
7	chr7_82034408	0	82034408	G	T
7	chr7_82036551	0	82036551	G	C
7	chr7_82040382	0	82040382	C	G
7	chr7_82040423	0	82040423	G	T
7	chr7_82061520	0	82061520	A	T
7	chr7_82079010	0	82079010	A	C
7	chr7_82085159	0	82085159	C	A
7	chr7_82106308	0	82106308	G	C
7	chr7_82111919	0	82111919	C	G
7	chr7_82114413	0	82114413	C	A
7	chr7_82123817	0	82123817	G	C
7	chr7_82128850	0	82128850	A	T
7	chr7_82153348	0	82153348	G	C
7	chr7_82171336	0	82171336	T	A
7	chr7_82197817	0	82197817	C	A
7	chr7_82248462	0	82248462	A	C
7	chr7_82310477	0	82310477	G	T
7	chr7_82311440	0	82311440	G	C
7	chr7_82315676	0	82315676	C	G
7	chr7_82334700	0	82334700	T	G
7	chr7_82341289	0	82341289	T	A
7	chr7_82344957	0	82344957	G	C
7	chr7_82346386	0	82346386	G	C
7	chr7_82346850	0	82346850	C	A
7	chr7_82401905	0	82401905	T	A
7	chr7_82404262	0	82404262	T	A
7	chr7_82439004	0	82439004	C	G
7	chr7_82444138	0	82444138	G	T
7	chr7_82464750	0	82464750	T	A
7	chr7_82471809	0	82471809	A	C
7	chr7_82489694	0	82489694	T	G
7	chr7_82503691	0	82503691	C	A
7	chr7_82507748	0	82507748	A	C
7	chr7_82509669	0	82509669	G	T
7	chr7_82510273	0	82510273	C	A
7	chr7_82515904	0	82515904	A	T
7	chr7_82528000	0	82528000	G	T
7	chr7_82545157	0	82545157	C	A
7	chr7_82548474	0	82548474	A	T
7	chr7_82549693	0	82549693	T	G
7	chr7_82551649	0	82551649	A	C
7	chr7_82554282	0	82554282	T	A
7	chr7_82559333	0	82559333	C	A
7	chr7_82560179	0	82560179	C	G
7	chr7_82566405	0	82566405	G	T
7	chr7_82569287	0	82569287	C	A
7	chr7_82573191	0	82573191	G	C
7	chr7_82584047	0	82584047	G	C
7	chr7_82584224	0	82584224	C	A
7	chr7_82603694	0	82603694	C	A
7	chr7_82617859	0	82617859	T	A
7	chr7_82618262	0	82618262	G	T
7	chr7_82629309	0	82629309	A	T
7	chr7_82643197	0	82643197	A	C
7	chr7_82652231	0	82652231	T	G
7	chr7_82662234	0	82662234	C	G
7	chr7_82672966	0	82672966	C	A
7	chr7_82679219	0	82679219	C	A
7	chr7_82692165	0	82692165	A	T
7	chr7_82721807	0	82721807	T	G
7	chr7_82727560	0	82727560	G	T
7	chr7_82766318	0	82766318	C	A
7	chr7_82766887	0	82766887	T	G
7	chr7_82774012	0	82774012	C	G
7	chr7_82774150	0	82774150	A	T
7	chr7_82785063	0	82785063	C	G
7	chr7_82797511	0	82797511	G	C
7	chr7_82819595	0	82819595	G	C
7	chr7_82833644	0	82833644	C	G
7	chr7_82861351	0	82861351	T	A
7	chr7_82866902	0	82866902	C	G
7	chr7_82867883	0	82867883	C	G
7	chr7_82882436	0	82882436	A	T
7	chr7_82894935	0	82894935	C	G
7	chr7_82897615	0	82897615	T	G
7	chr7_82939662	0	82939662	C	G
7	chr7_82955124	0	82955124	G	T
7	chr7_82958475	0	82958475	C	G
7	chr7_82974586	0	82974586	G	T
7	chr7_82978127	0	82978127	C	A
7	chr7_83000216	0	83000216	T	G
7	chr7_83009561	0	83009561	A	C
7	chr7_83031316	0	83031316	A	C
7	chr7_83056318	0	83056318	C	A
7	chr7_83078501	0	83078501	G	C
7	chr7_83089845	0	83089845	G	T
7	chr7_83094577	0	83094577	G	T
7	chr7_83103859	0	83103859	G	T
7	chr7_83106983	0	83106983	G	T
7	chr7_83109196	0	83109196	T	G
7	chr7_83115786	0	83115786	A	T
7	chr7_83153197	0	83153197	C	G
7	chr7_83157669	0	83157669	C	G
7	chr7_83171805	0	83171805	C	G
7	chr7_83172793	0	83172793	G	T
7	chr7_83188578	0	83188578	C	A
7	chr7_83204917	0	83204917	T	A
7	chr7_83308443	0	83308443	G	T
7	chr7_83370792	0	83370792	C	G
7	chr7_83390589	0	83390589	A	T
7	chr7_83397553	0	83397553	G	T
7	chr7_83474043	0	83474043	C	A
7	chr7_83483776	0	83483776	C	A
7	chr7_83499539	0	83499539	C	A
7	chr7_83510860	0	83510860	T	G
7	chr7_83530048	0	83530048	G	T
7	chr7_83556620	0	83556620	C	A
7	chr7_83673438	0	83673438	G	C
7	chr7_83684639	0	83684639	T	A
7	chr7_83685534	0	83685534	G	C
7	chr7_83708156	0	83708156	A	C
7	chr7_83717943	0	83717943	A	C
7	chr7_83733589	0	83733589	G	C
7	chr7_83757883	0	83757883	T	A
7	chr7_83784057	0	83784057	T	G
7	chr7_83812309	0	83812309	C	G
7	chr7_83848625	0	83848625	C	A
7	chr7_83852577	0	83852577	T	G
7	chr7_83856481	0	83856481	A	T
7	chr7_83856693	0	83856693	T	A
7	chr7_83888748	0	83888748	T	A
7	chr7_83898016	0	83898016	C	A
7	chr7_83901440	0	83901440	T	G
7	chr7_83915870	0	83915870	G	T
7	chr7_83970549	0	83970549	A	C
7	chr7_83976354	0	83976354	A	T
7	chr7_83996727	0	83996727	T	G
7	chr7_83997420	0	83997420	T	G
7	chr7_84014870	0	84014870	A	T
7	chr7_84026440	0	84026440	C	G
7	chr7_84028197	0	84028197	A	C
7	chr7_84044144	0	84044144	A	C
7	chr7_84047242	0	84047242	C	A
7	chr7_84055434	0	84055434	T	G
7	chr7_84107782	0	84107782	T	G
7	chr7_84109270	0	84109270	A	C
7	chr7_84133961	0	84133961	G	T
7	chr7_84139235	0	84139235	A	C
7	chr7_84187484	0	84187484	A	C
7	chr7_84198938	0	84198938	G	C
7	chr7_84263111	0	84263111	A	T
7	chr7_84271452	0	84271452	T	A
7	chr7_84287289	0	84287289	C	A
7	chr7_84296946	0	84296946	C	G
7	chr7_84334313	0	84334313	A	C
7	chr7_84337663	0	84337663	T	A
7	chr7_84342857	0	84342857	C	A
7	chr7_84355874	0	84355874	C	G
7	chr7_84355945	0	84355945	A	T
7	chr7_84356638	0	84356638	C	A
7	chr7_84359807	0	84359807	T	G
7	chr7_84366090	0	84366090	G	C
7	chr7_84371572	0	84371572	G	C
7	chr7_84385216	0	84385216	T	G
7	chr7_84405478	0	84405478	T	G
7	chr7_84440165	0	84440165	C	G
7	chr7_84445601	0	84445601	G	C
7	chr7_84474828	0	84474828	A	T
7	chr7_84482640	0	84482640	G	T
7	chr7_84496848	0	84496848	G	C
7	chr7_84503250	0	84503250	G	C
7	chr7_84511142	0	84511142	T	A
7	chr7_84512453	0	84512453	G	T
7	chr7_84601359	0	84601359	T	A
7	chr7_84632526	0	84632526	A	C
7	chr7_84669060	0	84669060	C	A
7	chr7_84680923	0	84680923	A	C
7	chr7_84681608	0	84681608	C	G
7	chr7_84713178	0	84713178	A	T
7	chr7_84863376	0	84863376	G	C
7	chr7_84884400	0	84884400	A	C
7	chr7_84946992	0	84946992	G	C
7	chr7_84953103	0	84953103	T	A
7	chr7_84995913	0	84995913	C	A
7	chr7_85002742	0	85002742	A	T
7	chr7_85024741	0	85024741	A	T
7	chr7_85038385	0	85038385	T	G
7	chr7_85067685	0	85067685	T	G
7	chr7_85097987	0	85097987	G	T
7	chr7_85123462	0	85123462	G	T
7	chr7_85131458	0	85131458	A	T
7	chr7_85200380	0	85200380	G	T
7	chr7_85217799	0	85217799	T	A
7	chr7_85219280	0	85219280	G	C
7	chr7_85253117	0	85253117	A	T
7	chr7_85267848	0	85267848	C	G
7	chr7_85277024	0	85277024	A	C
7	chr7_85280812	0	85280812	A	C
7	chr7_85282084	0	85282084	A	C
7	chr7_85290718	0	85290718	A	C
7	chr7_85294202	0	85294202	A	C
7	chr7_85296597	0	85296597	G	T
7	chr7_85299660	0	85299660	C	A
7	chr7_85304930	0	85304930	C	G
7	chr7_85353348	0	85353348	C	A
7	chr7_85365138	0	85365138	T	G
7	chr7_85379888	0	85379888	G	C
7	chr7_85385869	0	85385869	C	G
7	chr7_85400528	0	85400528	G	C
7	chr7_85427578	0	85427578	G	T
7	chr7_85427634	0	85427634	C	A
7	chr7_85430071	0	85430071	T	G
7	chr7_85435869	0	85435869	A	C
7	chr7_85461867	0	85461867	G	T
7	chr7_85478087	0	85478087	G	C
7	chr7_85527992	0	85527992	A	T
7	chr7_85574976	0	85574976	T	G
7	chr7_85581483	0	85581483	G	T
7	chr7_85586877	0	85586877	G	C
7	chr7_85602839	0	85602839	G	T
7	chr7_85627069	0	85627069	T	A
7	chr7_85638639	0	85638639	A	C
7	chr7_85655008	0	85655008	C	A
7	chr7_85659326	0	85659326	T	G
7	chr7_85669621	0	85669621	A	C
7	chr7_85670188	0	85670188	C	G
7	chr7_85694888	0	85694888	A	C
7	chr7_85716877	0	85716877	C	G
7	chr7_85744601	0	85744601	G	C
7	chr7_85759014	0	85759014	C	G
7	chr7_85768083	0	85768083	G	C
7	chr7_85771612	0	85771612	C	G
7	chr7_85782375	0	85782375	C	A
7	chr7_85789645	0	85789645	A	T
7	chr7_85795385	0	85795385	A	T
7	chr7_85811699	0	85811699	T	A
7	chr7_85816409	0	85816409	C	G
7	chr7_85817329	0	85817329	T	G
7	chr7_85830062	0	85830062	G	C
7	chr7_85839410	0	85839410	G	C
7	chr7_85843139	0	85843139	C	G
7	chr7_85864439	0	85864439	T	G
7	chr7_85870264	0	85870264	G	C
7	chr7_85871073	0	85871073	T	G
7	chr7_85904401	0	85904401	A	C
7	chr7_85908599	0	85908599	G	C
7	chr7_85909053	0	85909053	A	T
7	chr7_85914512	0	85914512	C	G
7	chr7_85920441	0	85920441	G	C
7	chr7_85928330	0	85928330	T	A
7	chr7_85942642	0	85942642	G	C
7	chr7_85979783	0	85979783	T	G
7	chr7_85982852	0	85982852	G	C
7	chr7_86003085	0	86003085	G	C
7	chr7_86010217	0	86010217	T	G
7	chr7_86051029	0	86051029	T	G
7	chr7_86054320	0	86054320	C	A
7	chr7_86055524	0	86055524	A	T
7	chr7_86086386	0	86086386	T	G
7	chr7_86107494	0	86107494	A	C
7	chr7_86114768	0	86114768	A	C
7	chr7_86143308	0	86143308	G	C
7	chr7_86153073	0	86153073	A	C
7	chr7_86153569	0	86153569	G	C
7	chr7_86166349	0	86166349	G	T
7	chr7_86169074	0	86169074	A	C
7	chr7_86203200	0	86203200	C	A
7	chr7_86237138	0	86237138	A	C
7	chr7_86238157	0	86238157	A	T
7	chr7_86245419	0	86245419	G	T
7	chr7_86265247	0	86265247	G	C
7	chr7_86273798	0	86273798	G	T
7	chr7_86290075	0	86290075	G	C
7	chr7_86311403	0	86311403	G	C
7	chr7_86318083	0	86318083	G	T
7	chr7_86325291	0	86325291	G	C
7	chr7_86328498	0	86328498	G	C
7	chr7_86332849	0	86332849	C	G
7	chr7_86339256	0	86339256	T	A
7	chr7_86417571	0	86417571	T	A
7	chr7_86437054	0	86437054	A	C
7	chr7_86533982	0	86533982	C	G
7	chr7_86535494	0	86535494	A	C
7	chr7_86537112	0	86537112	T	A
7	chr7_86564505	0	86564505	T	A
7	chr7_86569298	0	86569298	G	C
7	chr7_86571822	0	86571822	C	A
7	chr7_86595604	0	86595604	C	G
7	chr7_86619853	0	86619853	G	C
7	chr7_86619996	0	86619996	C	A
7	chr7_86637931	0	86637931	G	C
7	chr7_86639029	0	86639029	G	T
7	chr7_86640552	0	86640552	C	A
7	chr7_86676023	0	86676023	A	T
7	chr7_86748056	0	86748056	A	T
7	chr7_86789447	0	86789447	C	G
7	chr7_86800615	0	86800615	C	G
7	chr7_86804040	0	86804040	G	C
7	chr7_86805313	0	86805313	C	G
7	chr7_86834890	0	86834890	C	A
7	chr7_86865577	0	86865577	C	G
7	chr7_86873122	0	86873122	C	A
7	chr7_86877855	0	86877855	A	C
7	chr7_86881254	0	86881254	A	C
7	chr7_86898258	0	86898258	A	C
7	chr7_86905990	0	86905990	G	C
7	chr7_86918292	0	86918292	G	C
7	chr7_86925418	0	86925418	G	C
7	chr7_86940583	0	86940583	C	G
7	chr7_86941173	0	86941173	G	C
7	chr7_86941722	0	86941722	A	C
7	chr7_86950788	0	86950788	C	G
7	chr7_86987059	0	86987059	T	G
7	chr7_86994769	0	86994769	T	A
7	chr7_87000395	0	87000395	T	A
7	chr7_87007946	0	87007946	A	T
7	chr7_87014256	0	87014256	A	C
7	chr7_87040934	0	87040934	C	A
7	chr7_87068424	0	87068424	T	G
7	chr7_87095981	0	87095981	A	C
7	chr7_87108116	0	87108116	A	C
7	chr7_87111103	0	87111103	T	G
7	chr7_87117282	0	87117282	G	C
7	chr7_87117889	0	87117889	A	T
7	chr7_87159910	0	87159910	C	G
7	chr7_87164334	0	87164334	C	A
7	chr7_87164879	0	87164879	G	T
7	chr7_87166909	0	87166909	C	G
7	chr7_87173567	0	87173567	T	G
7	chr7_87188807	0	87188807	G	C
7	chr7_87193688	0	87193688	A	C
7	chr7_87197226	0	87197226	G	C
7	chr7_87208050	0	87208050	G	T
7	chr7_87227997	0	87227997	C	A
7	chr7_87247156	0	87247156	C	A
7	chr7_87247396	0	87247396	G	C
7	chr7_87288638	0	87288638	T	G
7	chr7_87289388	0	87289388	G	T
7	chr7_87307549	0	87307549	A	T
7	chr7_87309897	0	87309897	T	G
7	chr7_87333264	0	87333264	A	C
7	chr7_87349896	0	87349896	C	G
7	chr7_87368891	0	87368891	A	T
7	chr7_87387351	0	87387351	G	T
7	chr7_87393510	0	87393510	C	G
7	chr7_87413444	0	87413444	C	G
7	chr7_87420842	0	87420842	T	A
7	chr7_87439997	0	87439997	T	G
7	chr7_87443707	0	87443707	G	C
7	chr7_87444344	0	87444344	A	C
7	chr7_87485771	0	87485771	G	C
7	chr7_87493855	0	87493855	A	T
7	chr7_87518205	0	87518205	A	T
7	chr7_87518288	0	87518288	A	T
7	chr7_87526128	0	87526128	T	G
7	chr7_87529995	0	87529995	G	C
7	chr7_87550166	0	87550166	A	C
7	chr7_87553105	0	87553105	A	T
7	chr7_87556590	0	87556590	C	G
7	chr7_87575865	0	87575865	A	C
7	chr7_87580763	0	87580763	T	G
7	chr7_87591071	0	87591071	C	G
7	chr7_87618905	0	87618905	G	C
7	chr7_87646057	0	87646057	G	T
7	chr7_87667201	0	87667201	T	A
7	chr7_87669406	0	87669406	C	G
7	chr7_87684005	0	87684005	G	T
7	chr7_87708247	0	87708247	C	G
7	chr7_87734356	0	87734356	C	G
7	chr7_87741622	0	87741622	G	T
7	chr7_87749912	0	87749912	G	C
7	chr7_87753660	0	87753660	T	A
7	chr7_87759588	0	87759588	C	G
7	chr7_87771668	0	87771668	C	G
7	chr7_87774193	0	87774193	A	C
7	chr7_87782045	0	87782045	C	G
7	chr7_87788244	0	87788244	T	G
7	chr7_87794615	0	87794615	C	G
7	chr7_87795622	0	87795622	C	A
7	chr7_87813621	0	87813621	G	T
7	chr7_87841998	0	87841998	C	A
7	chr7_87861750	0	87861750	G	C
7	chr7_87879966	0	87879966	A	C
7	chr7_87888547	0	87888547	T	G
7	chr7_87891401	0	87891401	C	G
7	chr7_87908029	0	87908029	C	A
7	chr7_87931591	0	87931591	G	C
7	chr7_87944153	0	87944153	T	G
7	chr7_87946603	0	87946603	G	C
7	chr7_87956985	0	87956985	T	G
7	chr7_87963623	0	87963623	A	C
7	chr7_87965478	0	87965478	G	T
7	chr7_87985974	0	87985974	G	C
7	chr7_87998663	0	87998663	G	C
7	chr7_88017526	0	88017526	C	G
7	chr7_88018100	0	88018100	C	G
7	chr7_88023048	0	88023048	T	A
7	chr7_88065138	0	88065138	T	G
7	chr7_88089048	0	88089048	T	G
7	chr7_88090181	0	88090181	T	G
7	chr7_88109514	0	88109514	G	T
7	chr7_88117342	0	88117342	T	G
7	chr7_88165829	0	88165829	C	A
7	chr7_88170783	0	88170783	G	T
7	chr7_88170884	0	88170884	T	G
7	chr7_88251403	0	88251403	C	G
7	chr7_88254385	0	88254385	C	G
7	chr7_88288795	0	88288795	G	C
7	chr7_88299285	0	88299285	C	G
7	chr7_88306153	0	88306153	G	C
7	chr7_88309303	0	88309303	C	A
7	chr7_88314813	0	88314813	G	T
7	chr7_88319571	0	88319571	G	C
7	chr7_88329727	0	88329727	T	G
7	chr7_88332391	0	88332391	T	A
7	chr7_88333580	0	88333580	C	G
7	chr7_88360526	0	88360526	T	A
7	chr7_88368597	0	88368597	C	A
7	chr7_88372323	0	88372323	T	G
7	chr7_88379747	0	88379747	A	C
7	chr7_88400122	0	88400122	T	A
7	chr7_88402023	0	88402023	T	G
7	chr7_88418501	0	88418501	A	T
7	chr7_88433992	0	88433992	C	A
7	chr7_88440281	0	88440281	T	G
7	chr7_88475324	0	88475324	G	C
7	chr7_88484573	0	88484573	A	C
7	chr7_88494136	0	88494136	G	T
7	chr7_88504481	0	88504481	G	T
7	chr7_88519145	0	88519145	G	C
7	chr7_88532021	0	88532021	C	A
7	chr7_88550861	0	88550861	T	G
7	chr7_88553321	0	88553321	T	A
7	chr7_88566424	0	88566424	T	A
7	chr7_88571660	0	88571660	T	G
7	chr7_88597637	0	88597637	C	G
7	chr7_88597774	0	88597774	G	C
7	chr7_88624501	0	88624501	C	G
7	chr7_88635395	0	88635395	C	G
7	chr7_88667458	0	88667458	T	G
7	chr7_88670809	0	88670809	C	G
7	chr7_88681356	0	88681356	G	T
7	chr7_88684410	0	88684410	C	G
7	chr7_88710574	0	88710574	G	C
7	chr7_88749233	0	88749233	C	G
7	chr7_88757277	0	88757277	G	T
7	chr7_88766823	0	88766823	C	G
7	chr7_88790323	0	88790323	C	G
7	chr7_88800110	0	88800110	A	T
7	chr7_88807828	0	88807828	C	A
7	chr7_88808280	0	88808280	C	G
7	chr7_88826831	0	88826831	A	C
7	chr7_88844881	0	88844881	T	A
7	chr7_88858870	0	88858870	G	T
7	chr7_88863854	0	88863854	C	A
7	chr7_88889982	0	88889982	A	C
7	chr7_88894020	0	88894020	C	A
7	chr7_88901852	0	88901852	C	A
7	chr7_88908205	0	88908205	C	G
7	chr7_88920774	0	88920774	C	A
7	chr7_88940548	0	88940548	G	T
7	chr7_88944168	0	88944168	T	A
7	chr7_88958589	0	88958589	A	C
7	chr7_88963271	0	88963271	G	C
7	chr7_88972798	0	88972798	C	G
7	chr7_89041728	0	89041728	C	A
7	chr7_89074370	0	89074370	G	T
7	chr7_89114942	0	89114942	C	A
7	chr7_89125093	0	89125093	A	T
7	chr7_89127236	0	89127236	G	C
7	chr7_89142628	0	89142628	A	C
7	chr7_89150798	0	89150798	A	C
7	chr7_89163654	0	89163654	G	C
7	chr7_89164220	0	89164220	G	C
7	chr7_89167569	0	89167569	A	C
7	chr7_89188377	0	89188377	G	T
7	chr7_89191563	0	89191563	G	T
7	chr7_89219259	0	89219259	T	G
7	chr7_89224435	0	89224435	C	A
7	chr7_89244129	0	89244129	G	C
7	chr7_89265902	0	89265902	T	A
7	chr7_89269235	0	89269235	A	T
7	chr7_89321812	0	89321812	G	T
7	chr7_89351406	0	89351406	C	A
7	chr7_89358351	0	89358351	T	A
7	chr7_89359897	0	89359897	G	T
7	chr7_89360716	0	89360716	G	T
7	chr7_89379694	0	89379694	T	G
7	chr7_89386210	0	89386210	T	G
7	chr7_89397865	0	89397865	C	G
7	chr7_89412732	0	89412732	C	A
7	chr7_89414592	0	89414592	G	C
7	chr7_89430615	0	89430615	G	T
7	chr7_89478354	0	89478354	G	C
7	chr7_89547923	0	89547923	C	G
7	chr7_89550648	0	89550648	G	T
7	chr7_89551761	0	89551761	C	G
7	chr7_89565888	0	89565888	G	C
7	chr7_89567736	0	89567736	C	G
7	chr7_89568253	0	89568253	G	C
7	chr7_89600814	0	89600814	G	T
7	chr7_89601798	0	89601798	G	C
7	chr7_89639106	0	89639106	C	A
7	chr7_89659030	0	89659030	A	T
7	chr7_89679821	0	89679821	C	G
7	chr7_89713483	0	89713483	G	T
7	chr7_89745498	0	89745498	A	C
7	chr7_89799671	0	89799671	C	G
7	chr7_89813193	0	89813193	T	G
7	chr7_89833329	0	89833329	G	C
7	chr7_89839128	0	89839128	T	G
7	chr7_89855445	0	89855445	T	G
7	chr7_89868270	0	89868270	G	C
7	chr7_89883529	0	89883529	T	G
7	chr7_89891637	0	89891637	C	G
7	chr7_89893242	0	89893242	G	C
7	chr7_89894182	0	89894182	C	A
7	chr7_89903244	0	89903244	G	C
7	chr7_89909664	0	89909664	G	T
7	chr7_89935979	0	89935979	C	G
7	chr7_89950536	0	89950536	G	T
7	chr7_89969770	0	89969770	T	G
7	chr7_89991663	0	89991663	A	C
7	chr7_90027966	0	90027966	T	G
7	chr7_90064105	0	90064105	C	G
7	chr7_90085871	0	90085871	A	C
7	chr7_90107133	0	90107133	G	T
7	chr7_90108921	0	90108921	A	C
7	chr7_90109203	0	90109203	T	A
7	chr7_90111618	0	90111618	C	A
7	chr7_90119925	0	90119925	G	C
7	chr7_90127788	0	90127788	A	T
7	chr7_90131557	0	90131557	A	T
7	chr7_90142264	0	90142264	A	C
7	chr7_90148646	0	90148646	A	C
7	chr7_90162307	0	90162307	C	A
7	chr7_90165161	0	90165161	C	G
7	chr7_90171421	0	90171421	C	A
7	chr7_90177491	0	90177491	G	C
7	chr7_90184695	0	90184695	A	T
7	chr7_90188680	0	90188680	T	G
7	chr7_90210840	0	90210840	C	A
7	chr7_90262787	0	90262787	C	G
7	chr7_90272531	0	90272531	G	T
7	chr7_90301522	0	90301522	T	G
7	chr7_90306606	0	90306606	G	C
7	chr7_90322005	0	90322005	C	G
7	chr7_90336708	0	90336708	G	T
7	chr7_90346130	0	90346130	C	G
7	chr7_90353747	0	90353747	C	A
7	chr7_90379494	0	90379494	A	T
7	chr7_90389712	0	90389712	G	T
7	chr7_90391072	0	90391072	G	C
7	chr7_90391801	0	90391801	G	T
7	chr7_90412720	0	90412720	G	C
7	chr7_90495431	0	90495431	G	C
7	chr7_90503613	0	90503613	G	T
7	chr7_90524694	0	90524694	A	C
7	chr7_90526512	0	90526512	G	T
7	chr7_90536562	0	90536562	C	G
7	chr7_90557890	0	90557890	C	A
7	chr7_90561898	0	90561898	G	C
7	chr7_90563778	0	90563778	T	G
7	chr7_90567452	0	90567452	G	T
7	chr7_90577725	0	90577725	T	G
7	chr7_90583294	0	90583294	G	T
7	chr7_90583719	0	90583719	C	G
7	chr7_90585882	0	90585882	A	C
7	chr7_90591248	0	90591248	G	C
7	chr7_90615411	0	90615411	C	A
7	chr7_90619682	0	90619682	C	A
7	chr7_90639942	0	90639942	C	A
7	chr7_90643781	0	90643781	C	A
7	chr7_90645404	0	90645404	C	A
7	chr7_90654067	0	90654067	T	G
7	chr7_90669532	0	90669532	C	A
7	chr7_90685156	0	90685156	T	A
7	chr7_90739103	0	90739103	C	G
7	chr7_90742026	0	90742026	G	C
7	chr7_90769149	0	90769149	G	T
7	chr7_90824467	0	90824467	T	G
7	chr7_90841114	0	90841114	T	G
7	chr7_90867307	0	90867307	G	T
7	chr7_90878269	0	90878269	G	C
7	chr7_90889841	0	90889841	A	C
7	chr7_90900000	0	90900000	C	A
7	chr7_90918378	0	90918378	G	T
7	chr7_90939008	0	90939008	C	G
7	chr7_90960248	0	90960248	C	G
7	chr7_90998954	0	90998954	C	G
7	chr7_91004768	0	91004768	A	T
7	chr7_91014848	0	91014848	T	A
7	chr7_91022888	0	91022888	T	G
7	chr7_91035655	0	91035655	G	T
7	chr7_91062541	0	91062541	A	C
7	chr7_91062696	0	91062696	G	T
7	chr7_91103771	0	91103771	A	T
7	chr7_91124248	0	91124248	G	T
7	chr7_91142171	0	91142171	C	G
7	chr7_91153617	0	91153617	A	T
7	chr7_91155489	0	91155489	T	A
7	chr7_91199422	0	91199422	A	C
7	chr7_91202590	0	91202590	A	T
7	chr7_91257207	0	91257207	C	A
7	chr7_91292421	0	91292421	G	C
7	chr7_91332606	0	91332606	C	G
7	chr7_91337064	0	91337064	G	T
7	chr7_91337969	0	91337969	G	C
7	chr7_91338348	0	91338348	A	C
7	chr7_91338607	0	91338607	G	T
7	chr7_91341063	0	91341063	A	T
7	chr7_91352769	0	91352769	G	T
7	chr7_91355882	0	91355882	A	T
7	chr7_91365386	0	91365386	C	A
7	chr7_91369844	0	91369844	G	T
7	chr7_91372539	0	91372539	G	T
7	chr7_91377422	0	91377422	C	A
7	chr7_91388020	0	91388020	C	G
7	chr7_91398537	0	91398537	A	T
7	chr7_91406810	0	91406810	G	C
7	chr7_91407668	0	91407668	G	C
7	chr7_91418833	0	91418833	G	T
7	chr7_91420009	0	91420009	A	C
7	chr7_91422054	0	91422054	T	G
7	chr7_91437431	0	91437431	C	G
7	chr7_91456543	0	91456543	T	G
7	chr7_91461032	0	91461032	C	G
7	chr7_91532957	0	91532957	C	A
7	chr7_91549897	0	91549897	T	G
7	chr7_91583483	0	91583483	A	T
7	chr7_91616023	0	91616023	T	A
7	chr7_91651157	0	91651157	A	C
7	chr7_91653909	0	91653909	A	C
7	chr7_91656928	0	91656928	C	G
7	chr7_91658384	0	91658384	G	T
7	chr7_91669057	0	91669057	T	A
7	chr7_91695239	0	91695239	A	C
7	chr7_91707370	0	91707370	A	T
7	chr7_91716467	0	91716467	C	G
7	chr7_91725234	0	91725234	C	G
7	chr7_91764807	0	91764807	C	A
7	chr7_91777620	0	91777620	C	G
7	chr7_91777867	0	91777867	G	C
7	chr7_91781830	0	91781830	C	A
7	chr7_91858955	0	91858955	G	C
7	chr7_91871157	0	91871157	G	C
7	chr7_91877756	0	91877756	G	C
7	chr7_91877965	0	91877965	C	G
7	chr7_91980067	0	91980067	G	C
7	chr7_91992305	0	91992305	T	G
7	chr7_92020109	0	92020109	A	T
7	chr7_92021934	0	92021934	C	G
7	chr7_92033692	0	92033692	G	T
7	chr7_92035342	0	92035342	A	C
7	chr7_92037794	0	92037794	T	A
7	chr7_92080672	0	92080672	G	C
7	chr7_92091685	0	92091685	A	C
7	chr7_92098141	0	92098141	C	G
7	chr7_92135286	0	92135286	C	A
7	chr7_92155419	0	92155419	G	T
7	chr7_92160454	0	92160454	G	C
7	chr7_92169134	0	92169134	A	T
7	chr7_92176685	0	92176685	G	T
7	chr7_92196940	0	92196940	A	T
7	chr7_92230430	0	92230430	A	T
7	chr7_92230525	0	92230525	G	T
7	chr7_92239726	0	92239726	A	T
7	chr7_92242865	0	92242865	A	C
7	chr7_92246807	0	92246807	C	A
7	chr7_92308086	0	92308086	A	T
7	chr7_92385930	0	92385930	T	A
7	chr7_92408832	0	92408832	G	T
7	chr7_92433667	0	92433667	C	A
7	chr7_92444014	0	92444014	G	T
7	chr7_92474436	0	92474436	A	T
7	chr7_92524120	0	92524120	A	T
7	chr7_92543894	0	92543894	C	G
7	chr7_92592962	0	92592962	G	C
7	chr7_92638851	0	92638851	T	A
7	chr7_92646670	0	92646670	C	A
7	chr7_92649069	0	92649069	A	C
7	chr7_92653014	0	92653014	T	G
7	chr7_92653957	0	92653957	A	C
7	chr7_92671015	0	92671015	G	T
7	chr7_92679707	0	92679707	C	G
7	chr7_92683305	0	92683305	T	G
7	chr7_92685034	0	92685034	A	C
7	chr7_92689571	0	92689571	T	G
7	chr7_92703056	0	92703056	C	A
7	chr7_92772891	0	92772891	C	A
7	chr7_92800187	0	92800187	T	G
7	chr7_92810042	0	92810042	G	T
7	chr7_92820727	0	92820727	G	T
7	chr7_92823389	0	92823389	A	C
7	chr7_92828007	0	92828007	G	T
7	chr7_92839462	0	92839462	T	G
7	chr7_92853786	0	92853786	T	G
7	chr7_92856251	0	92856251	A	C
7	chr7_92873822	0	92873822	A	C
7	chr7_92879772	0	92879772	C	G
7	chr7_92881760	0	92881760	G	C
7	chr7_92911722	0	92911722	C	A
7	chr7_92913647	0	92913647	C	G
7	chr7_92921480	0	92921480	C	G
7	chr7_92939152	0	92939152	A	T
7	chr7_92952786	0	92952786	C	A
7	chr7_92953042	0	92953042	G	T
7	chr7_92957021	0	92957021	T	G
7	chr7_92994352	0	92994352	T	G
7	chr7_92997536	0	92997536	C	G
7	chr7_93045524	0	93045524	A	C
7	chr7_93061822	0	93061822	C	G
7	chr7_93079919	0	93079919	C	G
7	chr7_93107217	0	93107217	C	A
7	chr7_93128481	0	93128481	C	A
7	chr7_93132030	0	93132030	C	A
7	chr7_93153857	0	93153857	G	T
7	chr7_93158771	0	93158771	G	T
7	chr7_93163788	0	93163788	C	A
7	chr7_93196903	0	93196903	T	A
7	chr7_93206930	0	93206930	C	A
7	chr7_93215719	0	93215719	T	A
7	chr7_93238202	0	93238202	G	C
7	chr7_93258599	0	93258599	G	C
7	chr7_93306316	0	93306316	C	A
7	chr7_93318763	0	93318763	C	A
7	chr7_93320923	0	93320923	A	T
7	chr7_93341922	0	93341922	A	C
7	chr7_93351783	0	93351783	G	T
7	chr7_93355549	0	93355549	C	A
7	chr7_93364893	0	93364893	C	G
7	chr7_93367957	0	93367957	C	A
7	chr7_93375306	0	93375306	C	A
7	chr7_93386559	0	93386559	G	T
7	chr7_93393900	0	93393900	T	A
7	chr7_93413372	0	93413372	A	C
7	chr7_93441749	0	93441749	A	C
7	chr7_93453264	0	93453264	C	G
7	chr7_93466936	0	93466936	C	A
7	chr7_93473573	0	93473573	T	G
7	chr7_93482072	0	93482072	A	T
7	chr7_93489179	0	93489179	C	A
7	chr7_93492400	0	93492400	A	T
7	chr7_93500159	0	93500159	T	G
7	chr7_93531281	0	93531281	G	C
7	chr7_93547726	0	93547726	C	A
7	chr7_93560363	0	93560363	A	C
7	chr7_93582878	0	93582878	T	A
7	chr7_93586452	0	93586452	C	G
7	chr7_93595264	0	93595264	C	A
7	chr7_93623937	0	93623937	A	C
7	chr7_93633217	0	93633217	G	C
7	chr7_93639499	0	93639499	G	C
7	chr7_93640786	0	93640786	C	G
7	chr7_93658220	0	93658220	G	T
7	chr7_93675894	0	93675894	T	G
7	chr7_93698219	0	93698219	G	C
7	chr7_93721496	0	93721496	G	C
7	chr7_93766857	0	93766857	T	A
7	chr7_93773553	0	93773553	G	C
7	chr7_93795498	0	93795498	C	G
7	chr7_93817645	0	93817645	G	C
7	chr7_93821669	0	93821669	T	A
7	chr7_93828246	0	93828246	G	C
7	chr7_93873473	0	93873473	C	A
7	chr7_93877199	0	93877199	G	C
7	chr7_93888097	0	93888097	G	C
7	chr7_93900756	0	93900756	C	A
7	chr7_93918421	0	93918421	A	C
7	chr7_93938889	0	93938889	T	A
7	chr7_93951544	0	93951544	A	C
7	chr7_93975758	0	93975758	C	A
7	chr7_94001982	0	94001982	C	G
7	chr7_94009567	0	94009567	G	C
7	chr7_94015267	0	94015267	G	T
7	chr7_94051645	0	94051645	T	A
7	chr7_94053911	0	94053911	G	C
7	chr7_94070938	0	94070938	C	G
7	chr7_94108824	0	94108824	C	G
7	chr7_94114918	0	94114918	A	T
7	chr7_94117218	0	94117218	G	C
7	chr7_94121204	0	94121204	C	A
7	chr7_94137861	0	94137861	G	C
7	chr7_94140824	0	94140824	T	A
7	chr7_94155288	0	94155288	T	A
7	chr7_94165135	0	94165135	G	T
7	chr7_94172910	0	94172910	C	G
7	chr7_94175648	0	94175648	T	A
7	chr7_94186664	0	94186664	A	C
7	chr7_94187785	0	94187785	C	G
7	chr7_94219635	0	94219635	C	A
7	chr7_94225820	0	94225820	A	T
7	chr7_94226093	0	94226093	T	A
7	chr7_94227377	0	94227377	A	C
7	chr7_94229439	0	94229439	A	T
7	chr7_94257880	0	94257880	T	G
7	chr7_94263185	0	94263185	C	G
7	chr7_94264212	0	94264212	C	G
7	chr7_94318922	0	94318922	C	A
7	chr7_94327775	0	94327775	T	G
7	chr7_94347224	0	94347224	G	T
7	chr7_94379084	0	94379084	C	G
7	chr7_94412605	0	94412605	A	T
7	chr7_94412996	0	94412996	C	G
7	chr7_94419895	0	94419895	C	G
7	chr7_94437102	0	94437102	G	C
7	chr7_94439117	0	94439117	A	T
7	chr7_94440294	0	94440294	C	A
7	chr7_94481618	0	94481618	C	A
7	chr7_94542802	0	94542802	T	G
7	chr7_94560143	0	94560143	G	T
7	chr7_94560157	0	94560157	C	A
7	chr7_94568314	0	94568314	C	A
7	chr7_94593358	0	94593358	C	A
7	chr7_94618072	0	94618072	A	C
7	chr7_94619567	0	94619567	C	A
7	chr7_94621335	0	94621335	A	T
7	chr7_94624701	0	94624701	G	C
7	chr7_94651035	0	94651035	A	C
7	chr7_94665000	0	94665000	G	T
7	chr7_94674496	0	94674496	T	A
7	chr7_94679125	0	94679125	G	C
7	chr7_94680818	0	94680818	G	T
7	chr7_94686621	0	94686621	A	C
7	chr7_94693924	0	94693924	T	G
7	chr7_94722966	0	94722966	G	C
7	chr7_94761099	0	94761099	T	G
7	chr7_94779036	0	94779036	G	C
7	chr7_94782893	0	94782893	T	G
7	chr7_94798096	0	94798096	G	T
7	chr7_94809938	0	94809938	T	G
7	chr7_94829070	0	94829070	G	C
7	chr7_94829531	0	94829531	A	T
7	chr7_94830083	0	94830083	C	G
7	chr7_94832044	0	94832044	C	A
7	chr7_94833311	0	94833311	G	C
7	chr7_94833459	0	94833459	A	C
7	chr7_94849196	0	94849196	T	G
7	chr7_94851868	0	94851868	G	C
7	chr7_94853765	0	94853765	G	C
7	chr7_94856547	0	94856547	T	A
7	chr7_94861581	0	94861581	C	A
7	chr7_94869896	0	94869896	A	C
7	chr7_94878844	0	94878844	C	G
7	chr7_94888749	0	94888749	T	G
7	chr7_94894161	0	94894161	C	G
7	chr7_94903292	0	94903292	G	C
7	chr7_94924977	0	94924977	T	G
7	chr7_94929892	0	94929892	C	A
7	chr7_94935421	0	94935421	A	T
7	chr7_94997854	0	94997854	A	C
7	chr7_95010603	0	95010603	G	T
7	chr7_95015330	0	95015330	G	T
7	chr7_95015609	0	95015609	C	G
7	chr7_95021565	0	95021565	A	T
7	chr7_95101506	0	95101506	A	C
7	chr7_95111613	0	95111613	G	T
7	chr7_95124994	0	95124994	A	C
7	chr7_95158972	0	95158972	A	C
7	chr7_95181813	0	95181813	G	T
7	chr7_95191060	0	95191060	T	A
7	chr7_95191081	0	95191081	G	T
7	chr7_95209146	0	95209146	C	A
7	chr7_95224423	0	95224423	T	A
7	chr7_95302600	0	95302600	G	T
7	chr7_95310940	0	95310940	C	G
7	chr7_95325385	0	95325385	G	C
7	chr7_95330032	0	95330032	C	A
7	chr7_95337609	0	95337609	T	A
7	chr7_95338114	0	95338114	C	G
7	chr7_95347638	0	95347638	C	G
7	chr7_95360721	0	95360721	T	A
7	chr7_95361522	0	95361522	C	G
7	chr7_95364333	0	95364333	C	A
7	chr7_95364642	0	95364642	G	C
7	chr7_95367195	0	95367195	C	G
7	chr7_95386658	0	95386658	G	C
7	chr7_95389436	0	95389436	G	C
7	chr7_95410264	0	95410264	T	G
7	chr7_95417829	0	95417829	G	T
7	chr7_95436651	0	95436651	G	T
7	chr7_95443859	0	95443859	T	G
7	chr7_95444428	0	95444428	C	G
7	chr7_95464095	0	95464095	C	A
7	chr7_95468608	0	95468608	T	G
7	chr7_95484668	0	95484668	G	C
7	chr7_95486866	0	95486866	A	T
7	chr7_95494316	0	95494316	A	T
7	chr7_95497678	0	95497678	G	T
7	chr7_95514866	0	95514866	G	T
7	chr7_95521935	0	95521935	G	C
7	chr7_95526054	0	95526054	A	T
7	chr7_95529621	0	95529621	A	C
7	chr7_95542114	0	95542114	T	G
7	chr7_95566647	0	95566647	T	G
7	chr7_95581010	0	95581010	T	G
7	chr7_95581789	0	95581789	C	A
7	chr7_95597260	0	95597260	A	C
7	chr7_95621108	0	95621108	A	C
7	chr7_95636682	0	95636682	C	A
7	chr7_95638141	0	95638141	C	G
7	chr7_95642537	0	95642537	C	A
7	chr7_95644221	0	95644221	T	G
7	chr7_95647440	0	95647440	T	G
7	chr7_95661245	0	95661245	T	A
7	chr7_95683895	0	95683895	C	G
7	chr7_95707848	0	95707848	T	A
7	chr7_95741233	0	95741233	G	T
7	chr7_95747596	0	95747596	A	C
7	chr7_95767133	0	95767133	G	C
7	chr7_95780859	0	95780859	C	A
7	chr7_95797876	0	95797876	G	C
7	chr7_95801419	0	95801419	G	T
7	chr7_95822743	0	95822743	A	C
7	chr7_95834804	0	95834804	G	T
7	chr7_95864777	0	95864777	C	A
7	chr7_95879985	0	95879985	C	G
7	chr7_95880207	0	95880207	G	T
7	chr7_95881681	0	95881681	C	G
7	chr7_95886963	0	95886963	G	C
7	chr7_95904097	0	95904097	C	G
7	chr7_95925065	0	95925065	G	C
7	chr7_95935073	0	95935073	G	C
7	chr7_95962260	0	95962260	G	T
7	chr7_95965071	0	95965071	C	A
7	chr7_96024164	0	96024164	C	A
7	chr7_96024839	0	96024839	C	A
7	chr7_96039011	0	96039011	A	C
7	chr7_96042815	0	96042815	A	C
7	chr7_96043338	0	96043338	G	C
7	chr7_96053773	0	96053773	T	A
7	chr7_96057766	0	96057766	A	C
7	chr7_96060579	0	96060579	A	C
7	chr7_96068533	0	96068533	G	C
7	chr7_96071696	0	96071696	G	C
7	chr7_96083319	0	96083319	G	T
7	chr7_96095998	0	96095998	A	T
7	chr7_96147707	0	96147707	C	A
7	chr7_96149473	0	96149473	A	T
7	chr7_96161468	0	96161468	C	A
7	chr7_96165241	0	96165241	C	A
7	chr7_96215514	0	96215514	C	G
7	chr7_96222860	0	96222860	T	G
7	chr7_96248949	0	96248949	A	T
7	chr7_96257760	0	96257760	G	C
7	chr7_96303650	0	96303650	C	G
7	chr7_96304391	0	96304391	G	C
7	chr7_96317013	0	96317013	G	T
7	chr7_96319104	0	96319104	G	T
7	chr7_96320082	0	96320082	G	C
7	chr7_96325100	0	96325100	A	C
7	chr7_96330573	0	96330573	C	G
7	chr7_96332767	0	96332767	G	C
7	chr7_96344478	0	96344478	A	T
7	chr7_96350464	0	96350464	C	A
7	chr7_96353440	0	96353440	A	C
7	chr7_96360098	0	96360098	C	A
7	chr7_96397511	0	96397511	A	C
7	chr7_96402885	0	96402885	T	A
7	chr7_96405050	0	96405050	C	A
7	chr7_96452794	0	96452794	C	A
7	chr7_96456472	0	96456472	G	T
7	chr7_96457758	0	96457758	T	G
7	chr7_96475138	0	96475138	G	T
7	chr7_96476580	0	96476580	A	T
7	chr7_96488006	0	96488006	A	T
7	chr7_96503923	0	96503923	C	G
7	chr7_96508189	0	96508189	C	G
7	chr7_96530529	0	96530529	A	T
7	chr7_96567711	0	96567711	A	T
7	chr7_96577494	0	96577494	A	C
7	chr7_96584691	0	96584691	C	G
7	chr7_96590803	0	96590803	C	G
7	chr7_96595473	0	96595473	C	A
7	chr7_96607666	0	96607666	T	G
7	chr7_96610542	0	96610542	G	C
7	chr7_96616256	0	96616256	G	C
7	chr7_96658469	0	96658469	G	T
7	chr7_96665503	0	96665503	G	T
7	chr7_96671525	0	96671525	C	A
7	chr7_96678706	0	96678706	T	G
7	chr7_96692316	0	96692316	T	G
7	chr7_96707841	0	96707841	C	A
7	chr7_96714826	0	96714826	C	G
7	chr7_96717621	0	96717621	G	T
7	chr7_96719403	0	96719403	A	C
7	chr7_96721107	0	96721107	G	C
7	chr7_96721254	0	96721254	A	T
7	chr7_96734931	0	96734931	A	C
7	chr7_96739334	0	96739334	G	T
7	chr7_96760244	0	96760244	T	A
7	chr7_96774049	0	96774049	A	C
7	chr7_96774930	0	96774930	T	G
7	chr7_96793713	0	96793713	T	A
7	chr7_96819845	0	96819845	G	T
7	chr7_96844266	0	96844266	T	G
7	chr7_96845365	0	96845365	A	C
7	chr7_96847157	0	96847157	T	A
7	chr7_96851637	0	96851637	T	A
7	chr7_96866829	0	96866829	A	C
7	chr7_96878123	0	96878123	T	A
7	chr7_96906518	0	96906518	A	C
7	chr7_96920310	0	96920310	T	G
7	chr7_96958828	0	96958828	C	G
7	chr7_97007255	0	97007255	G	C
7	chr7_97016943	0	97016943	T	A
7	chr7_97019302	0	97019302	G	T
7	chr7_97046483	0	97046483	C	G
7	chr7_97047228	0	97047228	C	G
7	chr7_97059532	0	97059532	C	G
7	chr7_97078157	0	97078157	C	A
7	chr7_97078306	0	97078306	C	A
7	chr7_97083824	0	97083824	G	T
7	chr7_97101929	0	97101929	C	G
7	chr7_97105581	0	97105581	G	T
7	chr7_97109909	0	97109909	T	A
7	chr7_97181681	0	97181681	C	A
7	chr7_97210099	0	97210099	G	T
7	chr7_97220600	0	97220600	C	A
7	chr7_97228626	0	97228626	C	G
7	chr7_97248980	0	97248980	C	G
7	chr7_97265512	0	97265512	C	A
7	chr7_97269410	0	97269410	T	G
7	chr7_97276936	0	97276936	G	C
7	chr7_97284559	0	97284559	A	T
7	chr7_97292457	0	97292457	T	G
7	chr7_97294805	0	97294805	T	G
7	chr7_97328438	0	97328438	A	C
7	chr7_97354679	0	97354679	A	T
7	chr7_97374293	0	97374293	C	A
7	chr7_97381763	0	97381763	T	G
7	chr7_97396916	0	97396916	T	A
7	chr7_97448819	0	97448819	C	G
7	chr7_97451477	0	97451477	C	G
7	chr7_97468577	0	97468577	A	C
7	chr7_97468727	0	97468727	C	A
7	chr7_97508716	0	97508716	G	C
7	chr7_97518620	0	97518620	C	G
7	chr7_97553985	0	97553985	A	C
7	chr7_97568727	0	97568727	G	C
7	chr7_97593329	0	97593329	A	C
7	chr7_97601989	0	97601989	A	T
7	chr7_97625410	0	97625410	T	A
7	chr7_97643100	0	97643100	T	G
7	chr7_97662264	0	97662264	G	T
7	chr7_97671156	0	97671156	A	C
7	chr7_97681178	0	97681178	C	G
7	chr7_97694282	0	97694282	A	C
7	chr7_97701434	0	97701434	C	G
7	chr7_97714231	0	97714231	T	G
7	chr7_97725454	0	97725454	C	G
7	chr7_97739167	0	97739167	A	C
7	chr7_97751981	0	97751981	G	T
7	chr7_97760433	0	97760433	T	G
7	chr7_97760807	0	97760807	T	G
7	chr7_97771711	0	97771711	C	G
7	chr7_97779108	0	97779108	C	A
7	chr7_97788759	0	97788759	A	C
7	chr7_97797897	0	97797897	G	C
7	chr7_97804797	0	97804797	C	G
7	chr7_97809307	0	97809307	C	A
7	chr7_97824899	0	97824899	C	A
7	chr7_97882030	0	97882030	T	G
7	chr7_97884618	0	97884618	G	T
7	chr7_97890791	0	97890791	G	T
7	chr7_97893130	0	97893130	C	A
7	chr7_97898044	0	97898044	T	G
7	chr7_97903327	0	97903327	G	T
7	chr7_97905886	0	97905886	C	A
7	chr7_97921608	0	97921608	G	T
7	chr7_97922143	0	97922143	C	A
7	chr7_97930191	0	97930191	C	A
7	chr7_97972107	0	97972107	G	T
7	chr7_98034099	0	98034099	A	C
7	chr7_98050992	0	98050992	G	C
7	chr7_98064624	0	98064624	C	A
7	chr7_98074971	0	98074971	C	A
7	chr7_98078269	0	98078269	C	A
7	chr7_98079224	0	98079224	C	A
7	chr7_98082528	0	98082528	C	G
7	chr7_98099161	0	98099161	A	C
7	chr7_98103286	0	98103286	G	C
7	chr7_98105756	0	98105756	C	G
7	chr7_98145492	0	98145492	C	A
7	chr7_98153313	0	98153313	G	C
7	chr7_98161355	0	98161355	A	T
7	chr7_98181183	0	98181183	G	T
7	chr7_98206143	0	98206143	G	C
7	chr7_98270817	0	98270817	T	G
7	chr7_98271765	0	98271765	G	T
7	chr7_98363452	0	98363452	G	C
7	chr7_98394841	0	98394841	C	G
7	chr7_98412683	0	98412683	T	G
7	chr7_98441232	0	98441232	A	T
7	chr7_98460119	0	98460119	A	C
7	chr7_98460715	0	98460715	C	G
7	chr7_98470181	0	98470181	C	A
7	chr7_98485053	0	98485053	G	T
8	chr8_42918	0	42918	G	C
8	chr8_44847	0	44847	A	C
8	chr8_111028	0	111028	A	C
8	chr8_147399	0	147399	A	C
8	chr8_150344	0	150344	A	C
8	chr8_199837	0	199837	T	A
8	chr8_206092	0	206092	A	C
8	chr8_216018	0	216018	G	T
8	chr8_216036	0	216036	G	T
8	chr8_274376	0	274376	T	G
8	chr8_328354	0	328354	G	C
8	chr8_330280	0	330280	A	C
8	chr8_337065	0	337065	C	A
8	chr8_350492	0	350492	T	A
8	chr8_373993	0	373993	A	C
8	chr8_388059	0	388059	C	A
8	chr8_479032	0	479032	T	G
8	chr8_523958	0	523958	G	C
8	chr8_539188	0	539188	T	G
8	chr8_541385	0	541385	T	G
8	chr8_594334	0	594334	T	A
8	chr8_599556	0	599556	T	A
8	chr8_618260	0	618260	A	C
8	chr8_618727	0	618727	T	G
8	chr8_618749	0	618749	G	C
8	chr8_622784	0	622784	C	G
8	chr8_652883	0	652883	A	C
8	chr8_659063	0	659063	T	G
8	chr8_668849	0	668849	A	C
8	chr8_682057	0	682057	C	A
8	chr8_713185	0	713185	T	A
8	chr8_720712	0	720712	G	C
8	chr8_742615	0	742615	G	T
8	chr8_755535	0	755535	T	G
8	chr8_763742	0	763742	C	G
8	chr8_786642	0	786642	T	G
8	chr8_789830	0	789830	G	C
8	chr8_817521	0	817521	C	G
8	chr8_826170	0	826170	T	A
8	chr8_852709	0	852709	A	C
8	chr8_888691	0	888691	T	G
8	chr8_908881	0	908881	T	G
8	chr8_910288	0	910288	A	C
8	chr8_926756	0	926756	A	T
8	chr8_954669	0	954669	G	C
8	chr8_974452	0	974452	G	C
8	chr8_998107	0	998107	T	A
8	chr8_1019450	0	1019450	C	G
8	chr8_1021644	0	1021644	G	C
8	chr8_1022604	0	1022604	T	A
8	chr8_1036160	0	1036160	T	A
8	chr8_1037572	0	1037572	C	A
8	chr8_1038964	0	1038964	G	C
8	chr8_1087238	0	1087238	T	G
8	chr8_1099675	0	1099675	G	T
8	chr8_1106256	0	1106256	T	A
8	chr8_1110609	0	1110609	A	C
8	chr8_1112639	0	1112639	A	C
8	chr8_1154725	0	1154725	T	G
8	chr8_1161472	0	1161472	C	A
8	chr8_1176023	0	1176023	T	G
8	chr8_1185217	0	1185217	G	C
8	chr8_1185289	0	1185289	G	C
8	chr8_1218039	0	1218039	C	G
8	chr8_1230715	0	1230715	G	C
8	chr8_1231509	0	1231509	C	G
8	chr8_1252854	0	1252854	A	C
8	chr8_1272052	0	1272052	G	C
8	chr8_1295202	0	1295202	C	A
8	chr8_1298339	0	1298339	G	C
8	chr8_1298965	0	1298965	T	G
8	chr8_1313239	0	1313239	C	G
8	chr8_1313301	0	1313301	C	G
8	chr8_1324230	0	1324230	C	G
8	chr8_1357231	0	1357231	C	A
8	chr8_1368487	0	1368487	G	C
8	chr8_1413765	0	1413765	G	C
8	chr8_1414237	0	1414237	G	T
8	chr8_1430145	0	1430145	T	G
8	chr8_1431258	0	1431258	C	G
8	chr8_1450758	0	1450758	A	C
8	chr8_1455019	0	1455019	G	T
8	chr8_1460637	0	1460637	C	A
8	chr8_1479758	0	1479758	A	T
8	chr8_1500480	0	1500480	G	C
8	chr8_1514252	0	1514252	C	G
8	chr8_1516626	0	1516626	G	C
8	chr8_1549779	0	1549779	G	C
8	chr8_1553360	0	1553360	T	A
8	chr8_1560369	0	1560369	T	A
8	chr8_1582752	0	1582752	C	A
8	chr8_1582874	0	1582874	G	C
8	chr8_1594904	0	1594904	G	C
8	chr8_1667665	0	1667665	A	T
8	chr8_1740398	0	1740398	G	C
8	chr8_1902309	0	1902309	C	G
8	chr8_2511815	0	2511815	G	C
8	chr8_2675351	0	2675351	A	C
8	chr8_2686376	0	2686376	G	T
8	chr8_2706304	0	2706304	T	G
8	chr8_2717799	0	2717799	C	A
8	chr8_2753435	0	2753435	T	G
8	chr8_2773306	0	2773306	C	A
8	chr8_2818892	0	2818892	T	A
8	chr8_2832546	0	2832546	C	A
8	chr8_2835518	0	2835518	G	T
8	chr8_2877176	0	2877176	G	C
8	chr8_2938637	0	2938637	A	C
8	chr8_3008937	0	3008937	G	C
8	chr8_3058225	0	3058225	G	T
8	chr8_3060216	0	3060216	G	T
8	chr8_3060957	0	3060957	C	G
8	chr8_3119901	0	3119901	T	A
8	chr8_3120549	0	3120549	T	G
8	chr8_3156843	0	3156843	C	G
8	chr8_3157770	0	3157770	T	A
8	chr8_3175892	0	3175892	C	G
8	chr8_3183747	0	3183747	T	G
8	chr8_3188141	0	3188141	G	C
8	chr8_3192318	0	3192318	T	G
8	chr8_3223519	0	3223519	C	A
8	chr8_3237653	0	3237653	G	C
8	chr8_3258546	0	3258546	T	G
8	chr8_3282712	0	3282712	G	C
8	chr8_3285715	0	3285715	T	A
8	chr8_3290049	0	3290049	T	G
8	chr8_3291468	0	3291468	G	C
8	chr8_3292244	0	3292244	C	A
8	chr8_3297117	0	3297117	G	C
8	chr8_3321776	0	3321776	G	C
8	chr8_3323510	0	3323510	G	T
8	chr8_3328626	0	3328626	T	A
8	chr8_3351148	0	3351148	C	G
8	chr8_3367576	0	3367576	G	T
8	chr8_3378733	0	3378733	T	G
8	chr8_3439488	0	3439488	C	G
8	chr8_3444630	0	3444630	T	G
8	chr8_3461800	0	3461800	C	A
8	chr8_3519409	0	3519409	T	G
8	chr8_3530381	0	3530381	G	C
8	chr8_3563018	0	3563018	C	A
8	chr8_3598623	0	3598623	C	A
8	chr8_3613482	0	3613482	G	T
8	chr8_3615834	0	3615834	C	G
8	chr8_3637888	0	3637888	G	C
8	chr8_3639015	0	3639015	T	G
8	chr8_3783647	0	3783647	A	C
8	chr8_4016167	0	4016167	A	T
8	chr8_4035789	0	4035789	A	C
8	chr8_4043823	0	4043823	A	C
8	chr8_4044004	0	4044004	C	A
8	chr8_4064215	0	4064215	G	T
8	chr8_4064524	0	4064524	G	T
8	chr8_4067342	0	4067342	G	C
8	chr8_4070854	0	4070854	C	A
8	chr8_4114414	0	4114414	C	G
8	chr8_4119295	0	4119295	C	G
8	chr8_4141112	0	4141112	T	G
8	chr8_4171182	0	4171182	G	T
8	chr8_4195297	0	4195297	A	T
8	chr8_4201448	0	4201448	G	C
8	chr8_4213026	0	4213026	T	A
8	chr8_4214604	0	4214604	T	G
8	chr8_4225118	0	4225118	T	A
8	chr8_4229914	0	4229914	A	T
8	chr8_4231725	0	4231725	G	C
8	chr8_4235969	0	4235969	C	G
8	chr8_4304400	0	4304400	C	A
8	chr8_4352704	0	4352704	A	C
8	chr8_4391812	0	4391812	A	C
8	chr8_4401423	0	4401423	G	C
8	chr8_4401851	0	4401851	G	T
8	chr8_4406525	0	4406525	A	C
8	chr8_4414020	0	4414020	A	C
8	chr8_4418257	0	4418257	G	T
8	chr8_4539653	0	4539653	C	A
8	chr8_4587584	0	4587584	C	A
8	chr8_4588496	0	4588496	C	G
8	chr8_4601240	0	4601240	T	A
8	chr8_4603121	0	4603121	C	A
8	chr8_4610739	0	4610739	C	G
8	chr8_4631287	0	4631287	A	C
8	chr8_4652714	0	4652714	A	C
8	chr8_4681428	0	4681428	A	C
8	chr8_4681580	0	4681580	T	A
8	chr8_4691775	0	4691775	T	A
8	chr8_4696120	0	4696120	G	C
8	chr8_4718698	0	4718698	A	C
8	chr8_4739206	0	4739206	G	C
8	chr8_4753021	0	4753021	A	C
8	chr8_4770282	0	4770282	T	A
8	chr8_4780330	0	4780330	G	T
8	chr8_4797218	0	4797218	A	C
8	chr8_4921883	0	4921883	C	G
8	chr8_5051350	0	5051350	C	A
8	chr8_5061045	0	5061045	T	G
8	chr8_5062706	0	5062706	C	G
8	chr8_5062812	0	5062812	G	C
8	chr8_5103251	0	5103251	G	T
8	chr8_5104437	0	5104437	G	C
8	chr8_5114899	0	5114899	A	T
8	chr8_5117013	0	5117013	T	G
8	chr8_5128488	0	5128488	G	C
8	chr8_5132608	0	5132608	T	G
8	chr8_5134145	0	5134145	G	T
8	chr8_5150343	0	5150343	T	G
8	chr8_5201852	0	5201852	A	T
8	chr8_5227172	0	5227172	T	G
8	chr8_5256195	0	5256195	G	T
8	chr8_5285280	0	5285280	G	T
8	chr8_5289490	0	5289490	T	G
8	chr8_5289745	0	5289745	A	T
8	chr8_5294026	0	5294026	G	T
8	chr8_5318382	0	5318382	T	A
8	chr8_5342332	0	5342332	G	T
8	chr8_5347436	0	5347436	A	T
8	chr8_5352102	0	5352102	G	C
8	chr8_5366022	0	5366022	T	A
8	chr8_5374024	0	5374024	C	A
8	chr8_5375196	0	5375196	A	C
8	chr8_5395707	0	5395707	T	A
8	chr8_5406887	0	5406887	C	G
8	chr8_5407114	0	5407114	T	G
8	chr8_5495713	0	5495713	C	G
8	chr8_5497547	0	5497547	T	A
8	chr8_5528063	0	5528063	A	C
8	chr8_5530345	0	5530345	G	T
8	chr8_5531668	0	5531668	A	C
8	chr8_5537371	0	5537371	T	G
8	chr8_5547782	0	5547782	G	T
8	chr8_5582749	0	5582749	C	G
8	chr8_5609616	0	5609616	G	T
8	chr8_5629694	0	5629694	C	A
8	chr8_5636504	0	5636504	G	T
8	chr8_5684503	0	5684503	G	T
8	chr8_5723455	0	5723455	A	T
8	chr8_5742619	0	5742619	G	T
8	chr8_5748565	0	5748565	T	A
8	chr8_5774403	0	5774403	A	C
8	chr8_5775111	0	5775111	T	G
8	chr8_5782387	0	5782387	A	C
8	chr8_5790645	0	5790645	A	T
8	chr8_5805707	0	5805707	G	T
8	chr8_5806829	0	5806829	T	G
8	chr8_5820427	0	5820427	G	C
8	chr8_5820549	0	5820549	C	G
8	chr8_5822661	0	5822661	A	C
8	chr8_5828093	0	5828093	G	T
8	chr8_5836300	0	5836300	G	C
8	chr8_5845580	0	5845580	T	A
8	chr8_5861728	0	5861728	A	C
8	chr8_5873306	0	5873306	T	G
8	chr8_5938950	0	5938950	A	T
8	chr8_5950536	0	5950536	T	G
8	chr8_5960074	0	5960074	C	A
8	chr8_5980349	0	5980349	T	A
8	chr8_6011869	0	6011869	G	C
8	chr8_6034320	0	6034320	G	C
8	chr8_6048347	0	6048347	T	G
8	chr8_6060649	0	6060649	A	C
8	chr8_6061935	0	6061935	A	C
8	chr8_6088984	0	6088984	C	G
8	chr8_6094400	0	6094400	G	C
8	chr8_6097717	0	6097717	A	C
8	chr8_6104064	0	6104064	T	G
8	chr8_6133831	0	6133831	G	T
8	chr8_6141042	0	6141042	C	G
8	chr8_6144962	0	6144962	A	T
8	chr8_6147310	0	6147310	C	G
8	chr8_6150085	0	6150085	C	G
8	chr8_6153156	0	6153156	C	A
8	chr8_6156323	0	6156323	T	G
8	chr8_6178400	0	6178400	G	C
8	chr8_6181854	0	6181854	G	C
8	chr8_6185363	0	6185363	T	G
8	chr8_6216154	0	6216154	A	T
8	chr8_6240627	0	6240627	T	G
8	chr8_6241747	0	6241747	C	G
8	chr8_6264825	0	6264825	G	C
8	chr8_6267891	0	6267891	T	G
8	chr8_6280866	0	6280866	A	C
8	chr8_6294694	0	6294694	T	G
8	chr8_6294856	0	6294856	T	A
8	chr8_6304123	0	6304123	T	G
8	chr8_6328903	0	6328903	A	T
8	chr8_6347309	0	6347309	G	C
8	chr8_6359026	0	6359026	T	G
8	chr8_6359662	0	6359662	G	T
8	chr8_6366902	0	6366902	T	G
8	chr8_6390158	0	6390158	T	A
8	chr8_6391281	0	6391281	T	G
8	chr8_6423517	0	6423517	A	T
8	chr8_6435166	0	6435166	T	G
8	chr8_6443074	0	6443074	G	T
8	chr8_6463963	0	6463963	A	C
8	chr8_6467300	0	6467300	G	T
8	chr8_6467640	0	6467640	C	G
8	chr8_6495930	0	6495930	G	C
8	chr8_6508873	0	6508873	C	A
8	chr8_6508909	0	6508909	G	C
8	chr8_6528527	0	6528527	A	C
8	chr8_6535015	0	6535015	G	C
8	chr8_6537315	0	6537315	A	T
8	chr8_6539699	0	6539699	A	C
8	chr8_6568368	0	6568368	C	G
8	chr8_6573127	0	6573127	G	T
8	chr8_6581786	0	6581786	C	G
8	chr8_6609236	0	6609236	G	C
8	chr8_6612264	0	6612264	G	C
8	chr8_6614946	0	6614946	C	G
8	chr8_6639088	0	6639088	T	G
8	chr8_6664927	0	6664927	C	A
8	chr8_6665361	0	6665361	C	G
8	chr8_6678048	0	6678048	C	G
8	chr8_6680684	0	6680684	G	C
8	chr8_6692766	0	6692766	C	A
8	chr8_6739965	0	6739965	A	C
8	chr8_6755693	0	6755693	C	G
8	chr8_6771680	0	6771680	C	A
8	chr8_6779779	0	6779779	A	T
8	chr8_6868066	0	6868066	G	T
8	chr8_6882364	0	6882364	T	G
8	chr8_6888756	0	6888756	C	A
8	chr8_6906060	0	6906060	C	G
8	chr8_6910316	0	6910316	G	T
8	chr8_6962585	0	6962585	A	C
8	chr8_6986296	0	6986296	T	A
8	chr8_7007252	0	7007252	T	G
8	chr8_7026555	0	7026555	A	C
8	chr8_7027567	0	7027567	C	G
8	chr8_7040836	0	7040836	G	C
8	chr8_7068439	0	7068439	C	A
8	chr8_7073895	0	7073895	C	A
8	chr8_7074863	0	7074863	T	G
8	chr8_7078305	0	7078305	G	C
8	chr8_7079094	0	7079094	T	G
8	chr8_7103740	0	7103740	T	G
8	chr8_7110732	0	7110732	C	A
8	chr8_7119309	0	7119309	T	G
8	chr8_7123898	0	7123898	C	A
8	chr8_7127697	0	7127697	C	A
8	chr8_7130124	0	7130124	G	C
8	chr8_7133949	0	7133949	A	C
8	chr8_7160778	0	7160778	A	C
8	chr8_7164517	0	7164517	C	G
8	chr8_7191713	0	7191713	A	C
8	chr8_7202727	0	7202727	C	G
8	chr8_7213711	0	7213711	T	G
8	chr8_7232315	0	7232315	C	A
8	chr8_7243391	0	7243391	G	T
8	chr8_7264902	0	7264902	G	T
8	chr8_7273437	0	7273437	T	G
8	chr8_7308230	0	7308230	C	A
8	chr8_7309117	0	7309117	A	C
8	chr8_7310719	0	7310719	C	G
8	chr8_7325369	0	7325369	C	G
8	chr8_7330024	0	7330024	C	G
8	chr8_7336859	0	7336859	C	G
8	chr8_7356516	0	7356516	T	G
8	chr8_7365331	0	7365331	C	A
8	chr8_7381657	0	7381657	G	T
8	chr8_7395503	0	7395503	G	C
8	chr8_7400536	0	7400536	G	T
8	chr8_7401523	0	7401523	G	C
8	chr8_7415123	0	7415123	T	A
8	chr8_7418130	0	7418130	G	T
8	chr8_7435486	0	7435486	C	G
8	chr8_7450904	0	7450904	G	C
8	chr8_7455335	0	7455335	C	A
8	chr8_7457523	0	7457523	T	G
8	chr8_7465050	0	7465050	G	C
8	chr8_7476374	0	7476374	C	G
8	chr8_7477742	0	7477742	G	T
8	chr8_7478033	0	7478033	C	A
8	chr8_7505750	0	7505750	G	C
8	chr8_7521682	0	7521682	T	A
8	chr8_7539945	0	7539945	C	G
8	chr8_7543969	0	7543969	C	A
8	chr8_7567554	0	7567554	C	A
8	chr8_7579502	0	7579502	G	T
8	chr8_7594642	0	7594642	C	A
8	chr8_7595697	0	7595697	G	C
8	chr8_7598860	0	7598860	C	G
8	chr8_7622803	0	7622803	A	T
8	chr8_7643258	0	7643258	A	C
8	chr8_7658951	0	7658951	C	G
8	chr8_7687662	0	7687662	C	A
8	chr8_7744638	0	7744638	A	C
8	chr8_7779606	0	7779606	A	C
8	chr8_7817864	0	7817864	G	C
8	chr8_7824329	0	7824329	A	C
8	chr8_7831337	0	7831337	G	C
8	chr8_7857462	0	7857462	C	G
8	chr8_7858258	0	7858258	G	C
8	chr8_7871666	0	7871666	C	G
8	chr8_7875201	0	7875201	C	A
8	chr8_7888160	0	7888160	G	T
8	chr8_7899538	0	7899538	A	T
8	chr8_7905134	0	7905134	A	T
8	chr8_7955872	0	7955872	C	A
8	chr8_7966659	0	7966659	G	T
8	chr8_7969516	0	7969516	G	T
8	chr8_7984035	0	7984035	T	A
8	chr8_8013066	0	8013066	C	A
8	chr8_8027648	0	8027648	T	G
8	chr8_8077040	0	8077040	G	T
8	chr8_8083220	0	8083220	A	C
8	chr8_8141376	0	8141376	G	C
8	chr8_8152053	0	8152053	G	T
8	chr8_8192015	0	8192015	A	C
8	chr8_8196179	0	8196179	A	T
8	chr8_8260500	0	8260500	G	T
8	chr8_8262909	0	8262909	A	T
8	chr8_8271996	0	8271996	G	T
8	chr8_8281840	0	8281840	C	G
8	chr8_8296192	0	8296192	T	A
8	chr8_8319114	0	8319114	G	C
8	chr8_8348477	0	8348477	T	G
8	chr8_8376078	0	8376078	T	G
8	chr8_8385303	0	8385303	G	C
8	chr8_8399849	0	8399849	C	G
8	chr8_8409451	0	8409451	A	C
8	chr8_8452545	0	8452545	G	T
8	chr8_8453141	0	8453141	A	C
8	chr8_8454618	0	8454618	G	C
8	chr8_8466807	0	8466807	T	A
8	chr8_8480190	0	8480190	T	G
8	chr8_8496377	0	8496377	G	T
8	chr8_8510467	0	8510467	C	A
8	chr8_8535267	0	8535267	T	A
8	chr8_8539409	0	8539409	C	A
8	chr8_8540560	0	8540560	G	C
8	chr8_8541427	0	8541427	G	T
8	chr8_8557300	0	8557300	C	A
8	chr8_8584277	0	8584277	C	A
8	chr8_8703548	0	8703548	C	G
8	chr8_8715824	0	8715824	G	C
8	chr8_8720879	0	8720879	T	G
8	chr8_8739100	0	8739100	C	G
8	chr8_8788693	0	8788693	C	G
8	chr8_8793482	0	8793482	A	C
8	chr8_8796365	0	8796365	T	G
8	chr8_8838405	0	8838405	T	A
8	chr8_8851271	0	8851271	C	A
8	chr8_8851943	0	8851943	G	T
8	chr8_8868028	0	8868028	C	G
8	chr8_8870661	0	8870661	T	G
8	chr8_8888094	0	8888094	A	C
8	chr8_8915243	0	8915243	T	G
8	chr8_8915312	0	8915312	G	T
8	chr8_8930924	0	8930924	G	C
8	chr8_8945075	0	8945075	C	G
8	chr8_8961372	0	8961372	A	C
8	chr8_8962882	0	8962882	C	G
8	chr8_8967770	0	8967770	A	T
8	chr8_8970060	0	8970060	A	C
8	chr8_8982659	0	8982659	T	A
8	chr8_9002109	0	9002109	C	G
8	chr8_9021110	0	9021110	C	G
8	chr8_9023847	0	9023847	G	C
8	chr8_9025372	0	9025372	C	G
8	chr8_9026470	0	9026470	G	T
8	chr8_9036307	0	9036307	T	G
8	chr8_9072439	0	9072439	C	G
8	chr8_9084286	0	9084286	T	G
8	chr8_9094411	0	9094411	T	G
8	chr8_9121420	0	9121420	C	G
8	chr8_9141813	0	9141813	A	T
8	chr8_9157782	0	9157782	T	A
8	chr8_9162892	0	9162892	G	T
8	chr8_9175866	0	9175866	T	A
8	chr8_9211253	0	9211253	T	G
8	chr8_9212899	0	9212899	A	C
8	chr8_9213866	0	9213866	C	G
8	chr8_9238303	0	9238303	C	A
8	chr8_9239759	0	9239759	G	C
8	chr8_9251151	0	9251151	C	G
8	chr8_9257169	0	9257169	G	T
8	chr8_9257972	0	9257972	A	T
8	chr8_9263988	0	9263988	T	G
8	chr8_9266679	0	9266679	G	C
8	chr8_9285838	0	9285838	C	G
8	chr8_9295410	0	9295410	A	C
8	chr8_9298068	0	9298068	T	G
8	chr8_9301016	0	9301016	C	G
8	chr8_9301904	0	9301904	A	T
8	chr8_9334024	0	9334024	C	G
8	chr8_9336880	0	9336880	G	C
8	chr8_9338954	0	9338954	C	G
8	chr8_9361747	0	9361747	T	G
8	chr8_9371470	0	9371470	C	G
8	chr8_9375812	0	9375812	C	A
8	chr8_9381813	0	9381813	A	T
8	chr8_9387506	0	9387506	C	G
8	chr8_9437088	0	9437088	G	T
8	chr8_9462760	0	9462760	A	T
8	chr8_9476782	0	9476782	C	G
8	chr8_9491610	0	9491610	A	C
8	chr8_9509043	0	9509043	G	T
8	chr8_9518467	0	9518467	T	A
8	chr8_9546588	0	9546588	G	T
8	chr8_9547486	0	9547486	A	T
8	chr8_9567287	0	9567287	T	A
8	chr8_9572133	0	9572133	A	C
8	chr8_9588212	0	9588212	C	A
8	chr8_9591769	0	9591769	T	A
8	chr8_9595518	0	9595518	C	G
8	chr8_9597037	0	9597037	G	C
8	chr8_9606917	0	9606917	A	C
8	chr8_9610370	0	9610370	C	A
8	chr8_9622849	0	9622849	G	T
8	chr8_9624226	0	9624226	C	A
8	chr8_9654533	0	9654533	T	A
8	chr8_9661836	0	9661836	T	G
8	chr8_9676255	0	9676255	G	T
8	chr8_9690793	0	9690793	G	C
8	chr8_9709671	0	9709671	G	C
8	chr8_9715906	0	9715906	C	A
8	chr8_9716374	0	9716374	G	T
8	chr8_9729654	0	9729654	G	C
8	chr8_9732394	0	9732394	C	G
8	chr8_9757757	0	9757757	G	C
8	chr8_9766870	0	9766870	A	T
8	chr8_9820409	0	9820409	A	T
8	chr8_9874289	0	9874289	G	T
8	chr8_9925935	0	9925935	A	T
8	chr8_9927259	0	9927259	C	A
8	chr8_9934885	0	9934885	T	G
8	chr8_9937671	0	9937671	G	T
8	chr8_9951858	0	9951858	G	C
8	chr8_9977770	0	9977770	A	C
8	chr8_9982579	0	9982579	T	A
8	chr8_9983978	0	9983978	C	G
8	chr8_10009119	0	10009119	C	G
8	chr8_10010330	0	10010330	G	C
8	chr8_10019348	0	10019348	A	T
8	chr8_10028336	0	10028336	T	G
8	chr8_10029050	0	10029050	C	A
8	chr8_10043231	0	10043231	A	C
8	chr8_10056529	0	10056529	C	G
8	chr8_10060530	0	10060530	T	G
8	chr8_10067859	0	10067859	T	G
8	chr8_10076558	0	10076558	A	C
8	chr8_10080873	0	10080873	C	G
8	chr8_10085686	0	10085686	A	C
8	chr8_10148939	0	10148939	G	T
8	chr8_10158137	0	10158137	A	T
8	chr8_10167804	0	10167804	T	A
8	chr8_10175835	0	10175835	A	T
8	chr8_10179245	0	10179245	T	G
8	chr8_10185992	0	10185992	T	G
8	chr8_10188511	0	10188511	C	A
8	chr8_10198523	0	10198523	C	G
8	chr8_10200157	0	10200157	A	T
8	chr8_10202662	0	10202662	T	A
8	chr8_10224687	0	10224687	A	C
8	chr8_10226493	0	10226493	G	T
8	chr8_10230974	0	10230974	A	T
8	chr8_10242779	0	10242779	A	C
8	chr8_10247201	0	10247201	A	C
8	chr8_10274264	0	10274264	G	T
8	chr8_10288628	0	10288628	T	G
8	chr8_10301971	0	10301971	C	G
8	chr8_10303666	0	10303666	G	T
8	chr8_10304538	0	10304538	G	C
8	chr8_10326143	0	10326143	C	G
8	chr8_10334051	0	10334051	A	C
8	chr8_10344214	0	10344214	C	G
8	chr8_10364856	0	10364856	C	G
8	chr8_10369263	0	10369263	C	A
8	chr8_10371483	0	10371483	G	T
8	chr8_10382589	0	10382589	C	A
8	chr8_10396575	0	10396575	A	C
8	chr8_10402102	0	10402102	G	T
8	chr8_10410630	0	10410630	C	A
8	chr8_10427053	0	10427053	A	C
8	chr8_10440181	0	10440181	C	G
8	chr8_10441926	0	10441926	A	C
8	chr8_10464586	0	10464586	G	C
8	chr8_10476293	0	10476293	A	T
8	chr8_10479706	0	10479706	A	C
8	chr8_10482028	0	10482028	T	G
8	chr8_10485958	0	10485958	C	G
8	chr8_10502398	0	10502398	T	A
8	chr8_10539751	0	10539751	G	T
8	chr8_10540452	0	10540452	G	C
8	chr8_10546884	0	10546884	G	C
8	chr8_10599265	0	10599265	G	C
8	chr8_10601069	0	10601069	A	C
8	chr8_10648730	0	10648730	G	C
8	chr8_10657648	0	10657648	C	A
8	chr8_10678236	0	10678236	T	G
8	chr8_10683691	0	10683691	G	C
8	chr8_10692020	0	10692020	A	C
8	chr8_10692799	0	10692799	A	T
8	chr8_10696077	0	10696077	A	C
8	chr8_10711610	0	10711610	A	C
8	chr8_10721987	0	10721987	T	G
8	chr8_10734084	0	10734084	G	T
8	chr8_10748577	0	10748577	G	C
8	chr8_10782977	0	10782977	G	T
8	chr8_10815491	0	10815491	G	T
8	chr8_10816398	0	10816398	C	A
8	chr8_10831770	0	10831770	C	A
8	chr8_10833867	0	10833867	C	G
8	chr8_10839597	0	10839597	A	C
8	chr8_10868462	0	10868462	A	C
8	chr8_10879626	0	10879626	C	A
8	chr8_10886831	0	10886831	G	T
8	chr8_10900658	0	10900658	T	A
8	chr8_10902115	0	10902115	T	A
8	chr8_10905984	0	10905984	A	C
8	chr8_10916143	0	10916143	G	T
8	chr8_10922400	0	10922400	C	G
8	chr8_10936863	0	10936863	C	G
8	chr8_10940048	0	10940048	A	T
8	chr8_10940514	0	10940514	G	C
8	chr8_10947738	0	10947738	T	G
8	chr8_10964800	0	10964800	A	T
8	chr8_10974798	0	10974798	G	C
8	chr8_10975232	0	10975232	G	C
8	chr8_10976449	0	10976449	G	T
8	chr8_10977710	0	10977710	G	T
8	chr8_10981991	0	10981991	A	T
8	chr8_10994685	0	10994685	C	G
8	chr8_10995486	0	10995486	A	C
8	chr8_11006168	0	11006168	G	T
8	chr8_11007674	0	11007674	G	T
8	chr8_11013626	0	11013626	G	T
8	chr8_11015053	0	11015053	C	G
8	chr8_11039415	0	11039415	A	C
8	chr8_11060406	0	11060406	T	G
8	chr8_11068876	0	11068876	A	C
8	chr8_11101530	0	11101530	A	C
8	chr8_11120618	0	11120618	C	A
8	chr8_11121287	0	11121287	G	C
8	chr8_11122364	0	11122364	G	C
8	chr8_11125729	0	11125729	A	C
8	chr8_11138771	0	11138771	G	C
8	chr8_11259694	0	11259694	A	C
8	chr8_11262361	0	11262361	T	A
8	chr8_11263964	0	11263964	T	G
8	chr8_11264212	0	11264212	T	A
8	chr8_11273087	0	11273087	T	A
8	chr8_11273352	0	11273352	G	C
8	chr8_11280049	0	11280049	T	G
8	chr8_11284698	0	11284698	C	G
8	chr8_11290993	0	11290993	A	C
8	chr8_11318280	0	11318280	C	G
8	chr8_11328302	0	11328302	C	A
8	chr8_11362279	0	11362279	G	C
8	chr8_11382485	0	11382485	A	C
8	chr8_11389901	0	11389901	C	G
8	chr8_11397469	0	11397469	G	C
8	chr8_11405274	0	11405274	C	G
8	chr8_11433384	0	11433384	G	C
8	chr8_11471083	0	11471083	T	G
8	chr8_11477930	0	11477930	T	G
8	chr8_11486431	0	11486431	C	A
8	chr8_11525577	0	11525577	C	A
8	chr8_11676675	0	11676675	C	G
8	chr8_11680057	0	11680057	C	G
8	chr8_11697409	0	11697409	C	A
8	chr8_11700362	0	11700362	A	T
8	chr8_11709069	0	11709069	G	C
8	chr8_11723230	0	11723230	A	C
8	chr8_11738802	0	11738802	C	G
8	chr8_11759760	0	11759760	T	A
8	chr8_11762776	0	11762776	A	T
8	chr8_11769438	0	11769438	T	A
8	chr8_11769799	0	11769799	C	G
8	chr8_11780163	0	11780163	T	A
8	chr8_11787657	0	11787657	G	C
8	chr8_11790815	0	11790815	G	T
8	chr8_11799310	0	11799310	T	G
8	chr8_11803944	0	11803944	A	C
8	chr8_11807845	0	11807845	G	T
8	chr8_11808439	0	11808439	A	T
8	chr8_11809167	0	11809167	C	G
8	chr8_11809538	0	11809538	T	G
8	chr8_11843268	0	11843268	A	C
8	chr8_11844606	0	11844606	T	A
8	chr8_11883092	0	11883092	T	G
8	chr8_11884795	0	11884795	G	C
8	chr8_11921748	0	11921748	C	A
8	chr8_11935315	0	11935315	G	T
8	chr8_11936388	0	11936388	A	C
8	chr8_11936944	0	11936944	C	A
8	chr8_11955395	0	11955395	T	A
8	chr8_11956498	0	11956498	G	T
8	chr8_11970724	0	11970724	G	T
8	chr8_11997385	0	11997385	C	G
8	chr8_12000093	0	12000093	T	G
8	chr8_12012379	0	12012379	C	G
8	chr8_12035775	0	12035775	T	A
8	chr8_12042490	0	12042490	T	A
8	chr8_12050221	0	12050221	T	G
8	chr8_12074383	0	12074383	T	G
8	chr8_12076412	0	12076412	A	T
8	chr8_12108171	0	12108171	G	C
8	chr8_12124824	0	12124824	A	T
8	chr8_12129016	0	12129016	A	T
8	chr8_12133939	0	12133939	C	G
8	chr8_12138640	0	12138640	G	C
8	chr8_12145026	0	12145026	C	A
8	chr8_12158597	0	12158597	A	C
8	chr8_12160290	0	12160290	T	G
8	chr8_12190365	0	12190365	T	G
8	chr8_12193007	0	12193007	G	T
8	chr8_12194716	0	12194716	G	C
8	chr8_12200083	0	12200083	G	T
8	chr8_12211701	0	12211701	G	T
8	chr8_12215707	0	12215707	T	G
8	chr8_12215827	0	12215827	T	A
8	chr8_12238749	0	12238749	A	C
8	chr8_12270166	0	12270166	A	T
8	chr8_12301540	0	12301540	C	A
8	chr8_12306903	0	12306903	T	A
8	chr8_12311342	0	12311342	C	G
8	chr8_12313244	0	12313244	G	T
8	chr8_12321861	0	12321861	A	T
8	chr8_12323112	0	12323112	A	C
8	chr8_12324154	0	12324154	C	G
8	chr8_12344045	0	12344045	A	C
8	chr8_12344870	0	12344870	T	G
8	chr8_12347377	0	12347377	G	C
8	chr8_12361825	0	12361825	G	C
8	chr8_12399239	0	12399239	C	G
8	chr8_12412969	0	12412969	A	C
8	chr8_12417091	0	12417091	G	C
8	chr8_12437715	0	12437715	A	C
8	chr8_12439438	0	12439438	A	C
8	chr8_12453872	0	12453872	G	C
8	chr8_12457544	0	12457544	T	G
8	chr8_12461947	0	12461947	A	C
8	chr8_12479319	0	12479319	A	C
8	chr8_12482014	0	12482014	T	G
8	chr8_12484071	0	12484071	C	A
8	chr8_12502895	0	12502895	G	C
8	chr8_12502937	0	12502937	G	C
8	chr8_12503697	0	12503697	T	A
8	chr8_12506120	0	12506120	G	C
8	chr8_12511290	0	12511290	C	A
8	chr8_12513620	0	12513620	T	G
8	chr8_12522349	0	12522349	C	G
8	chr8_12530047	0	12530047	A	C
8	chr8_12532172	0	12532172	C	A
8	chr8_12551517	0	12551517	C	A
8	chr8_12552432	0	12552432	C	A
8	chr8_12562775	0	12562775	G	T
8	chr8_12562910	0	12562910	T	G
8	chr8_12624416	0	12624416	A	C
8	chr8_12630755	0	12630755	T	G
8	chr8_12646877	0	12646877	A	C
8	chr8_12656881	0	12656881	C	G
8	chr8_12676503	0	12676503	A	C
8	chr8_12686437	0	12686437	G	T
8	chr8_12719269	0	12719269	G	T
8	chr8_12741976	0	12741976	T	G
8	chr8_12758167	0	12758167	T	A
8	chr8_12776138	0	12776138	T	A
8	chr8_12789276	0	12789276	G	T
8	chr8_13167425	0	13167425	G	T
8	chr8_13178390	0	13178390	A	C
8	chr8_13183807	0	13183807	A	C
8	chr8_13237556	0	13237556	A	T
8	chr8_13241306	0	13241306	A	C
8	chr8_13317156	0	13317156	G	C
8	chr8_13348457	0	13348457	T	A
8	chr8_13357903	0	13357903	T	G
8	chr8_13377100	0	13377100	G	C
8	chr8_13391533	0	13391533	G	C
8	chr8_13405557	0	13405557	T	G
8	chr8_13410076	0	13410076	G	C
8	chr8_13412942	0	13412942	C	A
8	chr8_13414497	0	13414497	C	G
8	chr8_13420321	0	13420321	C	G
8	chr8_13433449	0	13433449	G	T
8	chr8_13469673	0	13469673	G	C
8	chr8_13523261	0	13523261	A	C
8	chr8_13526061	0	13526061	G	C
8	chr8_13530351	0	13530351	G	C
8	chr8_13541018	0	13541018	A	T
8	chr8_13544401	0	13544401	G	C
8	chr8_13548466	0	13548466	G	C
8	chr8_13550625	0	13550625	T	A
8	chr8_13556448	0	13556448	C	G
8	chr8_13558415	0	13558415	G	C
8	chr8_13607523	0	13607523	A	T
8	chr8_13610093	0	13610093	C	G
8	chr8_13613331	0	13613331	C	G
8	chr8_13637629	0	13637629	C	G
8	chr8_13674872	0	13674872	G	C
8	chr8_13701775	0	13701775	G	C
8	chr8_13728861	0	13728861	C	A
8	chr8_13753752	0	13753752	A	C
8	chr8_13754095	0	13754095	A	T
8	chr8_13785703	0	13785703	C	A
8	chr8_13793091	0	13793091	C	G
8	chr8_13801018	0	13801018	C	A
8	chr8_13819803	0	13819803	G	C
8	chr8_13828447	0	13828447	G	C
8	chr8_13836464	0	13836464	G	T
8	chr8_13837796	0	13837796	G	T
8	chr8_13862732	0	13862732	T	G
8	chr8_13880783	0	13880783	G	C
8	chr8_13880948	0	13880948	C	A
8	chr8_13900623	0	13900623	C	A
8	chr8_13911695	0	13911695	A	T
8	chr8_13917861	0	13917861	C	A
8	chr8_13924739	0	13924739	G	T
8	chr8_13979394	0	13979394	G	C
8	chr8_13979907	0	13979907	C	A
8	chr8_13989546	0	13989546	C	A
8	chr8_14008875	0	14008875	A	C
8	chr8_14018217	0	14018217	A	C
8	chr8_14033328	0	14033328	G	T
8	chr8_14035114	0	14035114	A	T
8	chr8_14108822	0	14108822	C	A
8	chr8_14115346	0	14115346	G	C
8	chr8_14133352	0	14133352	A	C
8	chr8_14133371	0	14133371	C	G
8	chr8_14142314	0	14142314	T	A
8	chr8_14162070	0	14162070	G	C
8	chr8_14169638	0	14169638	A	T
8	chr8_14170313	0	14170313	C	A
8	chr8_14179845	0	14179845	G	C
8	chr8_14183557	0	14183557	G	T
8	chr8_14185401	0	14185401	T	G
8	chr8_14190387	0	14190387	C	A
8	chr8_14191676	0	14191676	G	T
8	chr8_14200690	0	14200690	G	T
8	chr8_14222115	0	14222115	C	A
8	chr8_14236605	0	14236605	G	T
8	chr8_14237310	0	14237310	G	C
8	chr8_14250856	0	14250856	T	G
8	chr8_14274430	0	14274430	C	A
8	chr8_14297202	0	14297202	A	C
8	chr8_14306332	0	14306332	G	C
8	chr8_14308862	0	14308862	G	T
8	chr8_14323415	0	14323415	G	C
8	chr8_14353955	0	14353955	T	G
8	chr8_14390873	0	14390873	A	C
8	chr8_14397595	0	14397595	A	T
8	chr8_14426187	0	14426187	T	A
8	chr8_14430313	0	14430313	T	A
8	chr8_14437031	0	14437031	C	G
8	chr8_14438490	0	14438490	T	G
8	chr8_14438575	0	14438575	C	G
8	chr8_14438944	0	14438944	A	C
8	chr8_14444841	0	14444841	T	A
8	chr8_14478385	0	14478385	A	T
8	chr8_14484079	0	14484079	G	C
8	chr8_14495560	0	14495560	T	A
8	chr8_14531000	0	14531000	G	C
8	chr8_14534782	0	14534782	C	G
8	chr8_14541630	0	14541630	C	A
8	chr8_14551283	0	14551283	G	T
8	chr8_14555981	0	14555981	A	C
8	chr8_14556491	0	14556491	C	G
8	chr8_14597765	0	14597765	T	A
8	chr8_14600157	0	14600157	T	A
8	chr8_14620024	0	14620024	C	A
8	chr8_14631574	0	14631574	T	G
8	chr8_14631733	0	14631733	C	A
8	chr8_14652943	0	14652943	A	T
8	chr8_14693336	0	14693336	G	C
8	chr8_14700879	0	14700879	G	C
8	chr8_14711883	0	14711883	T	A
8	chr8_14717940	0	14717940	T	G
8	chr8_14723705	0	14723705	C	G
8	chr8_14740966	0	14740966	G	C
8	chr8_14771587	0	14771587	T	G
8	chr8_14779451	0	14779451	C	A
8	chr8_14781598	0	14781598	G	T
8	chr8_14786095	0	14786095	C	G
8	chr8_14788934	0	14788934	T	A
8	chr8_14795833	0	14795833	T	G
8	chr8_14797079	0	14797079	T	A
8	chr8_14825447	0	14825447	A	C
8	chr8_14840856	0	14840856	A	C
8	chr8_14850565	0	14850565	A	T
8	chr8_14864769	0	14864769	G	C
8	chr8_14870059	0	14870059	G	C
8	chr8_14874197	0	14874197	C	A
8	chr8_14876298	0	14876298	G	C
8	chr8_14893439	0	14893439	T	G
8	chr8_14902322	0	14902322	G	C
8	chr8_14914306	0	14914306	G	C
8	chr8_14931770	0	14931770	A	T
8	chr8_14932441	0	14932441	G	T
8	chr8_14936232	0	14936232	G	C
8	chr8_14947753	0	14947753	A	T
8	chr8_14955642	0	14955642	C	G
8	chr8_14969709	0	14969709	T	G
8	chr8_15001688	0	15001688	A	T
8	chr8_15008023	0	15008023	C	G
8	chr8_15009875	0	15009875	A	C
8	chr8_15011345	0	15011345	C	A
8	chr8_15034619	0	15034619	A	C
8	chr8_15076326	0	15076326	G	T
8	chr8_15096204	0	15096204	T	G
8	chr8_15099287	0	15099287	A	C
8	chr8_15144714	0	15144714	C	G
8	chr8_15168668	0	15168668	G	C
8	chr8_15169792	0	15169792	C	G
8	chr8_15169904	0	15169904	T	A
8	chr8_15176157	0	15176157	A	C
8	chr8_15186027	0	15186027	T	G
8	chr8_15190876	0	15190876	A	T
8	chr8_15191331	0	15191331	C	A
8	chr8_15193184	0	15193184	C	G
8	chr8_15214634	0	15214634	G	C
8	chr8_15245910	0	15245910	G	T
8	chr8_15253220	0	15253220	G	C
8	chr8_15270002	0	15270002	C	G
8	chr8_15286468	0	15286468	A	T
8	chr8_15290164	0	15290164	G	C
8	chr8_15302820	0	15302820	G	C
8	chr8_15373162	0	15373162	C	A
8	chr8_15373455	0	15373455	T	A
8	chr8_15463201	0	15463201	G	T
8	chr8_15498812	0	15498812	C	G
8	chr8_15503219	0	15503219	A	T
8	chr8_15514471	0	15514471	C	G
8	chr8_15532768	0	15532768	C	G
8	chr8_15561543	0	15561543	C	G
8	chr8_15576487	0	15576487	A	T
8	chr8_15576708	0	15576708	G	C
8	chr8_15581118	0	15581118	C	G
8	chr8_15583431	0	15583431	A	C
8	chr8_15596715	0	15596715	G	T
8	chr8_15600646	0	15600646	A	T
8	chr8_15637775	0	15637775	A	T
8	chr8_15641446	0	15641446	C	A
8	chr8_15662623	0	15662623	C	G
8	chr8_15703313	0	15703313	G	T
8	chr8_15705309	0	15705309	T	G
8	chr8_15714655	0	15714655	T	G
8	chr8_15728153	0	15728153	C	G
8	chr8_15731724	0	15731724	G	C
8	chr8_15761185	0	15761185	G	T
8	chr8_15769834	0	15769834	T	G
8	chr8_15804252	0	15804252	T	G
8	chr8_15813993	0	15813993	C	G
8	chr8_15818588	0	15818588	G	T
8	chr8_15822427	0	15822427	T	A
8	chr8_15853203	0	15853203	C	G
8	chr8_15869086	0	15869086	T	G
8	chr8_15891835	0	15891835	G	T
8	chr8_15892223	0	15892223	T	G
8	chr8_15900357	0	15900357	T	A
8	chr8_15902662	0	15902662	T	G
8	chr8_15923060	0	15923060	A	T
8	chr8_15935938	0	15935938	A	T
8	chr8_15936630	0	15936630	G	T
8	chr8_15938772	0	15938772	C	G
8	chr8_15946027	0	15946027	C	G
8	chr8_15970078	0	15970078	G	C
8	chr8_15975103	0	15975103	A	T
8	chr8_16023392	0	16023392	G	C
8	chr8_16034120	0	16034120	T	G
8	chr8_16039144	0	16039144	T	G
8	chr8_16042246	0	16042246	C	G
8	chr8_16044305	0	16044305	G	T
8	chr8_16073937	0	16073937	C	G
8	chr8_16074334	0	16074334	T	G
8	chr8_16089307	0	16089307	T	G
8	chr8_16131929	0	16131929	G	C
8	chr8_16137250	0	16137250	C	G
8	chr8_16164594	0	16164594	T	A
8	chr8_16182536	0	16182536	C	G
8	chr8_16216007	0	16216007	C	A
8	chr8_16247367	0	16247367	G	T
8	chr8_16247849	0	16247849	G	T
8	chr8_16255780	0	16255780	C	G
8	chr8_16265750	0	16265750	A	T
8	chr8_16278803	0	16278803	A	C
8	chr8_16280378	0	16280378	A	T
8	chr8_16291651	0	16291651	A	C
8	chr8_16307096	0	16307096	A	T
8	chr8_16314984	0	16314984	G	C
8	chr8_16337550	0	16337550	T	A
8	chr8_16338950	0	16338950	G	C
8	chr8_16360207	0	16360207	G	T
8	chr8_16398962	0	16398962	T	G
8	chr8_16402546	0	16402546	A	T
8	chr8_16412875	0	16412875	C	G
8	chr8_16428072	0	16428072	G	C
8	chr8_16442539	0	16442539	A	C
8	chr8_16445513	0	16445513	T	A
8	chr8_16452767	0	16452767	G	C
8	chr8_16462129	0	16462129	C	G
8	chr8_16463987	0	16463987	A	T
8	chr8_16469204	0	16469204	T	G
8	chr8_16471109	0	16471109	G	T
8	chr8_16476844	0	16476844	T	A
8	chr8_16483461	0	16483461	C	G
8	chr8_16493966	0	16493966	G	C
8	chr8_16514514	0	16514514	G	T
8	chr8_16575735	0	16575735	T	G
8	chr8_16591981	0	16591981	C	G
8	chr8_16600537	0	16600537	T	G
8	chr8_16604394	0	16604394	T	G
8	chr8_16628679	0	16628679	C	G
8	chr8_16629676	0	16629676	C	G
8	chr8_16631426	0	16631426	G	T
8	chr8_16632820	0	16632820	G	T
8	chr8_16639035	0	16639035	C	G
8	chr8_16652411	0	16652411	C	G
8	chr8_16671869	0	16671869	G	C
8	chr8_16675654	0	16675654	C	G
8	chr8_16692574	0	16692574	T	G
8	chr8_16721283	0	16721283	A	T
8	chr8_16727265	0	16727265	C	G
8	chr8_16732330	0	16732330	G	T
8	chr8_16746835	0	16746835	C	G
8	chr8_16754094	0	16754094	T	G
8	chr8_16775493	0	16775493	A	C
8	chr8_16780007	0	16780007	T	A
8	chr8_16808621	0	16808621	G	C
8	chr8_16811455	0	16811455	A	C
8	chr8_16812551	0	16812551	T	A
8	chr8_16829243	0	16829243	T	G
8	chr8_16829272	0	16829272	T	G
8	chr8_16841407	0	16841407	C	A
8	chr8_16873885	0	16873885	G	C
8	chr8_16874982	0	16874982	G	C
8	chr8_16877682	0	16877682	G	T
8	chr8_16879937	0	16879937	A	T
8	chr8_16882291	0	16882291	C	A
8	chr8_16931978	0	16931978	A	T
8	chr8_16960589	0	16960589	C	G
8	chr8_16962951	0	16962951	C	A
8	chr8_16980967	0	16980967	G	C
8	chr8_16983765	0	16983765	C	G
8	chr8_16984903	0	16984903	G	T
8	chr8_17008551	0	17008551	C	G
8	chr8_17018472	0	17018472	C	A
8	chr8_17061247	0	17061247	G	C
8	chr8_17072451	0	17072451	C	G
8	chr8_17079686	0	17079686	G	T
8	chr8_17109867	0	17109867	T	A
8	chr8_17135044	0	17135044	C	A
8	chr8_17142227	0	17142227	G	C
8	chr8_17155958	0	17155958	C	A
8	chr8_17185533	0	17185533	G	C
8	chr8_17190767	0	17190767	T	G
8	chr8_17212382	0	17212382	A	C
8	chr8_17236402	0	17236402	G	T
8	chr8_17239804	0	17239804	T	A
8	chr8_17260794	0	17260794	G	T
8	chr8_17270053	0	17270053	C	A
8	chr8_17280798	0	17280798	C	G
8	chr8_17296878	0	17296878	G	C
8	chr8_17308732	0	17308732	T	A
8	chr8_17325713	0	17325713	G	C
8	chr8_17335702	0	17335702	A	C
8	chr8_17341499	0	17341499	T	G
8	chr8_17345733	0	17345733	T	G
8	chr8_17347029	0	17347029	C	G
8	chr8_17349306	0	17349306	A	T
8	chr8_17356520	0	17356520	G	T
8	chr8_17362771	0	17362771	A	C
8	chr8_17369018	0	17369018	G	T
8	chr8_17370519	0	17370519	C	A
8	chr8_17374512	0	17374512	G	C
8	chr8_17407199	0	17407199	C	G
8	chr8_17422256	0	17422256	G	T
8	chr8_17426350	0	17426350	G	T
8	chr8_17434669	0	17434669	T	G
8	chr8_17439012	0	17439012	G	T
8	chr8_17445235	0	17445235	A	T
8	chr8_17457998	0	17457998	G	T
8	chr8_17460090	0	17460090	C	G
8	chr8_17463383	0	17463383	C	G
8	chr8_17464308	0	17464308	G	C
8	chr8_17503867	0	17503867	A	C
8	chr8_17508562	0	17508562	A	T
8	chr8_17509508	0	17509508	C	A
8	chr8_17526501	0	17526501	C	G
8	chr8_17527883	0	17527883	G	C
8	chr8_17529337	0	17529337	A	C
8	chr8_17531556	0	17531556	T	G
8	chr8_17560728	0	17560728	G	C
8	chr8_17566266	0	17566266	G	T
8	chr8_17586619	0	17586619	A	C
8	chr8_17597855	0	17597855	A	T
8	chr8_17601969	0	17601969	T	G
8	chr8_17618282	0	17618282	A	C
8	chr8_17621665	0	17621665	G	T
8	chr8_17623727	0	17623727	C	A
8	chr8_17624509	0	17624509	C	G
8	chr8_17644685	0	17644685	C	A
8	chr8_17647503	0	17647503	T	A
8	chr8_17650249	0	17650249	C	G
8	chr8_17675947	0	17675947	G	T
8	chr8_17679625	0	17679625	C	G
8	chr8_17682740	0	17682740	C	G
8	chr8_17689584	0	17689584	A	C
8	chr8_17691019	0	17691019	T	G
8	chr8_17694370	0	17694370	A	T
8	chr8_17696857	0	17696857	T	G
8	chr8_17698543	0	17698543	C	A
8	chr8_17713750	0	17713750	A	T
8	chr8_17716813	0	17716813	G	C
8	chr8_17719703	0	17719703	C	A
8	chr8_17722719	0	17722719	G	T
8	chr8_17759094	0	17759094	A	C
8	chr8_17821091	0	17821091	C	A
8	chr8_17825003	0	17825003	T	G
8	chr8_17836522	0	17836522	T	A
8	chr8_17866562	0	17866562	C	G
8	chr8_17869176	0	17869176	T	A
8	chr8_17878354	0	17878354	G	T
8	chr8_17884393	0	17884393	G	T
8	chr8_17905226	0	17905226	G	C
8	chr8_17907487	0	17907487	T	G
8	chr8_17917555	0	17917555	T	A
8	chr8_17945013	0	17945013	G	C
8	chr8_17963774	0	17963774	T	G
8	chr8_17996491	0	17996491	C	A
8	chr8_18021806	0	18021806	T	A
8	chr8_18024914	0	18024914	T	G
8	chr8_18028027	0	18028027	A	T
8	chr8_18029961	0	18029961	G	T
8	chr8_18032685	0	18032685	C	G
8	chr8_18042912	0	18042912	A	C
8	chr8_18044316	0	18044316	G	C
8	chr8_18056580	0	18056580	G	T
8	chr8_18059998	0	18059998	A	C
8	chr8_18084188	0	18084188	T	A
8	chr8_18093002	0	18093002	G	C
8	chr8_18095979	0	18095979	C	G
8	chr8_18097219	0	18097219	C	G
8	chr8_18118428	0	18118428	G	T
8	chr8_18120610	0	18120610	A	C
8	chr8_18171129	0	18171129	C	A
8	chr8_18219236	0	18219236	T	A
8	chr8_18264357	0	18264357	T	G
8	chr8_18299020	0	18299020	T	G
8	chr8_18308845	0	18308845	G	C
8	chr8_18317661	0	18317661	C	A
8	chr8_18317969	0	18317969	A	C
8	chr8_18336564	0	18336564	C	G
8	chr8_18340108	0	18340108	C	G
8	chr8_18381089	0	18381089	G	C
8	chr8_18382552	0	18382552	T	A
8	chr8_18424542	0	18424542	G	C
8	chr8_18427114	0	18427114	G	T
8	chr8_18464102	0	18464102	C	G
8	chr8_18470631	0	18470631	C	A
8	chr8_18471681	0	18471681	C	A
8	chr8_18476340	0	18476340	T	A
8	chr8_18484646	0	18484646	C	G
8	chr8_18486730	0	18486730	C	G
8	chr8_18487530	0	18487530	A	T
8	chr8_18490425	0	18490425	C	G
8	chr8_18495983	0	18495983	G	C
8	chr8_18538931	0	18538931	G	C
8	chr8_18553720	0	18553720	A	T
8	chr8_18558059	0	18558059	G	T
8	chr8_18573239	0	18573239	G	T
8	chr8_18573436	0	18573436	A	T
8	chr8_18579557	0	18579557	G	C
8	chr8_18616673	0	18616673	C	A
8	chr8_18633349	0	18633349	C	G
8	chr8_18655208	0	18655208	A	C
8	chr8_18668142	0	18668142	G	C
8	chr8_18677477	0	18677477	T	G
8	chr8_18683198	0	18683198	T	G
8	chr8_18694520	0	18694520	G	T
8	chr8_18698249	0	18698249	G	C
8	chr8_18699503	0	18699503	G	C
8	chr8_18714543	0	18714543	G	C
8	chr8_18718552	0	18718552	C	G
8	chr8_18721591	0	18721591	T	G
8	chr8_18728006	0	18728006	C	G
8	chr8_18742553	0	18742553	G	C
8	chr8_18748753	0	18748753	G	T
8	chr8_18752791	0	18752791	C	G
8	chr8_18774595	0	18774595	A	C
8	chr8_18788282	0	18788282	G	C
8	chr8_18790755	0	18790755	T	G
8	chr8_18803430	0	18803430	T	G
8	chr8_18811003	0	18811003	G	T
8	chr8_18862047	0	18862047	C	A
8	chr8_18884299	0	18884299	A	C
8	chr8_18886746	0	18886746	A	T
8	chr8_18889681	0	18889681	A	C
8	chr8_18893601	0	18893601	G	T
8	chr8_18917612	0	18917612	A	C
8	chr8_18934360	0	18934360	C	A
8	chr8_18942871	0	18942871	A	C
8	chr8_18964704	0	18964704	A	C
8	chr8_18999358	0	18999358	A	C
8	chr8_19000350	0	19000350	T	G
8	chr8_19033896	0	19033896	A	T
8	chr8_19036600	0	19036600	A	T
8	chr8_19041288	0	19041288	A	T
8	chr8_19053541	0	19053541	T	A
8	chr8_19061509	0	19061509	G	C
8	chr8_19062467	0	19062467	T	G
8	chr8_19069762	0	19069762	T	G
8	chr8_19091791	0	19091791	T	G
8	chr8_19137018	0	19137018	C	G
8	chr8_19166917	0	19166917	G	T
8	chr8_19173672	0	19173672	A	C
8	chr8_19175471	0	19175471	A	C
8	chr8_19191001	0	19191001	A	C
8	chr8_19223034	0	19223034	C	G
8	chr8_19245555	0	19245555	C	G
8	chr8_19267893	0	19267893	C	A
8	chr8_19288923	0	19288923	G	C
8	chr8_19294470	0	19294470	C	G
8	chr8_19294898	0	19294898	A	C
8	chr8_19304087	0	19304087	G	T
8	chr8_19307514	0	19307514	A	C
8	chr8_19348737	0	19348737	A	T
8	chr8_19374551	0	19374551	T	G
8	chr8_19399571	0	19399571	C	A
8	chr8_19413733	0	19413733	C	A
8	chr8_19414544	0	19414544	A	C
8	chr8_19421809	0	19421809	G	T
8	chr8_19424578	0	19424578	A	C
8	chr8_19464562	0	19464562	G	T
8	chr8_19485480	0	19485480	G	C
8	chr8_19503201	0	19503201	T	G
8	chr8_19573777	0	19573777	C	A
8	chr8_19578706	0	19578706	A	T
8	chr8_19589541	0	19589541	A	C
8	chr8_19602256	0	19602256	C	A
8	chr8_19637938	0	19637938	T	G
8	chr8_19639278	0	19639278	C	G
8	chr8_19639937	0	19639937	C	G
8	chr8_19640904	0	19640904	C	A
8	chr8_19662507	0	19662507	A	T
8	chr8_19662875	0	19662875	G	C
8	chr8_19706700	0	19706700	G	T
8	chr8_19721876	0	19721876	C	G
8	chr8_19725410	0	19725410	C	G
8	chr8_19736381	0	19736381	G	C
8	chr8_19753734	0	19753734	A	T
8	chr8_19769478	0	19769478	A	C
8	chr8_19827425	0	19827425	G	C
8	chr8_19827936	0	19827936	A	C
8	chr8_19841868	0	19841868	C	G
8	chr8_19852103	0	19852103	T	G
8	chr8_19855164	0	19855164	C	G
8	chr8_19868225	0	19868225	G	C
8	chr8_19904746	0	19904746	C	A
8	chr8_19953436	0	19953436	C	G
8	chr8_19974763	0	19974763	C	A
8	chr8_19992550	0	19992550	T	A
8	chr8_20007013	0	20007013	T	G
8	chr8_20024711	0	20024711	G	T
8	chr8_20027459	0	20027459	T	G
8	chr8_20035183	0	20035183	C	A
8	chr8_20049205	0	20049205	C	A
8	chr8_20072513	0	20072513	C	A
8	chr8_20073096	0	20073096	G	T
8	chr8_20080119	0	20080119	T	G
8	chr8_20090983	0	20090983	G	C
8	chr8_20095872	0	20095872	G	T
8	chr8_20106025	0	20106025	T	A
8	chr8_20147755	0	20147755	T	G
8	chr8_20189730	0	20189730	G	C
8	chr8_20211346	0	20211346	T	G
8	chr8_20277949	0	20277949	C	A
8	chr8_20280964	0	20280964	T	A
8	chr8_20295694	0	20295694	G	C
8	chr8_20323026	0	20323026	G	C
8	chr8_20389150	0	20389150	A	C
8	chr8_20395718	0	20395718	A	T
8	chr8_20396661	0	20396661	C	A
8	chr8_20430976	0	20430976	A	C
8	chr8_20437906	0	20437906	C	A
8	chr8_20499776	0	20499776	C	A
8	chr8_20523552	0	20523552	A	T
8	chr8_20528313	0	20528313	G	C
8	chr8_20534580	0	20534580	C	A
8	chr8_20540752	0	20540752	A	T
8	chr8_20547244	0	20547244	A	T
8	chr8_20573158	0	20573158	A	C
8	chr8_20676950	0	20676950	G	C
8	chr8_20722851	0	20722851	A	C
8	chr8_20738108	0	20738108	C	G
8	chr8_20755796	0	20755796	A	T
8	chr8_20770398	0	20770398	C	A
8	chr8_20779465	0	20779465	A	T
8	chr8_20781191	0	20781191	A	C
8	chr8_20785324	0	20785324	G	C
8	chr8_20834960	0	20834960	T	G
8	chr8_20854291	0	20854291	A	C
8	chr8_20861952	0	20861952	C	A
8	chr8_20864143	0	20864143	T	A
8	chr8_20883327	0	20883327	C	A
8	chr8_20894590	0	20894590	G	C
8	chr8_20937978	0	20937978	C	G
8	chr8_20951604	0	20951604	G	C
8	chr8_20961215	0	20961215	G	C
8	chr8_20962508	0	20962508	T	G
8	chr8_20984744	0	20984744	A	C
8	chr8_20991793	0	20991793	C	A
8	chr8_21001678	0	21001678	G	T
8	chr8_21008579	0	21008579	C	A
8	chr8_21008617	0	21008617	G	C
8	chr8_21032369	0	21032369	A	T
8	chr8_21038777	0	21038777	C	A
8	chr8_21039179	0	21039179	C	G
8	chr8_21048882	0	21048882	A	C
8	chr8_21050262	0	21050262	G	C
8	chr8_21060454	0	21060454	G	T
8	chr8_21080201	0	21080201	C	G
8	chr8_21085383	0	21085383	G	C
8	chr8_21088812	0	21088812	T	A
8	chr8_21111962	0	21111962	G	T
8	chr8_21130871	0	21130871	A	T
8	chr8_21134081	0	21134081	G	C
8	chr8_21142128	0	21142128	C	A
8	chr8_21149568	0	21149568	G	T
8	chr8_21170181	0	21170181	G	T
8	chr8_21170514	0	21170514	G	C
8	chr8_21192571	0	21192571	C	G
8	chr8_21215213	0	21215213	C	G
8	chr8_21258827	0	21258827	C	A
8	chr8_21280414	0	21280414	A	C
8	chr8_21298737	0	21298737	C	A
8	chr8_21299959	0	21299959	C	G
8	chr8_21321400	0	21321400	G	T
8	chr8_21327638	0	21327638	G	T
8	chr8_21343299	0	21343299	C	A
8	chr8_21387093	0	21387093	C	G
8	chr8_21409728	0	21409728	T	G
8	chr8_21436432	0	21436432	C	G
8	chr8_21468042	0	21468042	C	A
8	chr8_21469573	0	21469573	A	C
8	chr8_21508908	0	21508908	T	G
8	chr8_21542453	0	21542453	G	C
8	chr8_21549440	0	21549440	T	G
8	chr8_21549943	0	21549943	C	G
8	chr8_21580288	0	21580288	A	C
8	chr8_21580485	0	21580485	T	A
8	chr8_21613040	0	21613040	A	C
8	chr8_21613948	0	21613948	C	G
8	chr8_21700164	0	21700164	T	A
8	chr8_21708088	0	21708088	T	A
8	chr8_21719537	0	21719537	G	T
8	chr8_21729081	0	21729081	G	C
8	chr8_21742572	0	21742572	G	T
8	chr8_21746660	0	21746660	G	T
8	chr8_21771344	0	21771344	A	T
8	chr8_21805522	0	21805522	A	C
8	chr8_21866915	0	21866915	G	T
8	chr8_21936268	0	21936268	G	C
8	chr8_21939556	0	21939556	C	G
8	chr8_21949506	0	21949506	T	G
8	chr8_21985388	0	21985388	A	T
8	chr8_21988719	0	21988719	T	A
8	chr8_21991078	0	21991078	G	T
8	chr8_21996512	0	21996512	C	G
8	chr8_22001134	0	22001134	A	C
8	chr8_22002690	0	22002690	C	G
8	chr8_22003599	0	22003599	A	C
8	chr8_22029218	0	22029218	A	C
8	chr8_22077986	0	22077986	G	C
8	chr8_22084110	0	22084110	T	G
8	chr8_22094729	0	22094729	C	A
8	chr8_22095871	0	22095871	G	C
8	chr8_22098241	0	22098241	G	T
8	chr8_22103317	0	22103317	C	G
8	chr8_22104433	0	22104433	C	G
8	chr8_22113852	0	22113852	G	C
8	chr8_22124069	0	22124069	G	T
8	chr8_22124858	0	22124858	C	G
8	chr8_22130895	0	22130895	A	C
8	chr8_22141001	0	22141001	A	T
8	chr8_22141857	0	22141857	G	C
8	chr8_22147230	0	22147230	G	C
8	chr8_22154766	0	22154766	A	T
8	chr8_22173161	0	22173161	G	C
8	chr8_22176165	0	22176165	G	C
8	chr8_22218589	0	22218589	C	G
8	chr8_22229771	0	22229771	T	G
8	chr8_22230849	0	22230849	T	G
8	chr8_22243147	0	22243147	G	T
8	chr8_22243351	0	22243351	G	T
8	chr8_22261912	0	22261912	C	A
8	chr8_22264803	0	22264803	G	C
8	chr8_22271759	0	22271759	C	A
8	chr8_22297906	0	22297906	T	A
8	chr8_22347535	0	22347535	A	C
8	chr8_22364248	0	22364248	G	C
8	chr8_22410767	0	22410767	G	C
8	chr8_22415857	0	22415857	A	C
8	chr8_22428588	0	22428588	G	C
8	chr8_22428976	0	22428976	A	T
8	chr8_22446346	0	22446346	G	T
8	chr8_22462338	0	22462338	A	T
8	chr8_22463784	0	22463784	A	T
8	chr8_22465410	0	22465410	A	C
8	chr8_22516109	0	22516109	T	G
8	chr8_22550683	0	22550683	C	G
8	chr8_22561004	0	22561004	G	C
8	chr8_22562467	0	22562467	A	T
8	chr8_22614933	0	22614933	C	A
8	chr8_22620399	0	22620399	A	T
8	chr8_22621682	0	22621682	G	T
8	chr8_22630153	0	22630153	A	C
8	chr8_22646728	0	22646728	G	T
8	chr8_22653780	0	22653780	G	C
8	chr8_22666044	0	22666044	G	C
8	chr8_22707733	0	22707733	C	A
8	chr8_22709743	0	22709743	C	G
8	chr8_22777893	0	22777893	A	T
8	chr8_22808449	0	22808449	G	T
8	chr8_22809340	0	22809340	G	C
8	chr8_22838332	0	22838332	C	G
8	chr8_22852267	0	22852267	G	T
8	chr8_22887377	0	22887377	T	A
8	chr8_22916375	0	22916375	C	G
8	chr8_22932263	0	22932263	A	C
8	chr8_22966688	0	22966688	C	G
8	chr8_22977964	0	22977964	G	T
8	chr8_22979964	0	22979964	A	T
8	chr8_22981951	0	22981951	A	C
8	chr8_23029084	0	23029084	G	T
8	chr8_23031078	0	23031078	G	C
8	chr8_23046598	0	23046598	A	T
8	chr8_23050642	0	23050642	G	T
8	chr8_23055955	0	23055955	A	C
8	chr8_23059783	0	23059783	T	G
8	chr8_23081171	0	23081171	G	T
8	chr8_23091408	0	23091408	G	C
8	chr8_23098418	0	23098418	T	G
8	chr8_23109417	0	23109417	G	T
8	chr8_23117318	0	23117318	A	C
8	chr8_23119136	0	23119136	A	T
8	chr8_23132801	0	23132801	A	C
8	chr8_23136338	0	23136338	T	A
8	chr8_23139259	0	23139259	A	C
8	chr8_23161242	0	23161242	C	G
8	chr8_23246165	0	23246165	A	T
8	chr8_23258717	0	23258717	C	G
8	chr8_23284131	0	23284131	A	T
8	chr8_23308226	0	23308226	A	T
8	chr8_23328498	0	23328498	C	G
8	chr8_23352535	0	23352535	C	G
8	chr8_23361841	0	23361841	A	C
8	chr8_23403371	0	23403371	T	A
8	chr8_23405391	0	23405391	A	C
8	chr8_23423306	0	23423306	A	T
8	chr8_23457631	0	23457631	C	G
8	chr8_23461237	0	23461237	C	G
8	chr8_23469482	0	23469482	C	A
8	chr8_23469605	0	23469605	T	A
8	chr8_23486042	0	23486042	T	G
8	chr8_23492665	0	23492665	A	C
8	chr8_23541817	0	23541817	C	G
8	chr8_23550377	0	23550377	C	A
8	chr8_23585462	0	23585462	A	T
8	chr8_23597044	0	23597044	T	G
8	chr8_23601043	0	23601043	A	C
8	chr8_23620393	0	23620393	C	A
8	chr8_23628705	0	23628705	T	G
8	chr8_23633401	0	23633401	T	A
8	chr8_23658513	0	23658513	A	C
8	chr8_23678988	0	23678988	C	A
8	chr8_23693829	0	23693829	C	A
8	chr8_23734819	0	23734819	G	T
8	chr8_23755604	0	23755604	C	A
8	chr8_23776185	0	23776185	T	A
8	chr8_23778352	0	23778352	T	G
8	chr8_23792650	0	23792650	T	A
8	chr8_23812989	0	23812989	T	A
8	chr8_23813510	0	23813510	A	C
8	chr8_23816806	0	23816806	G	T
8	chr8_23819933	0	23819933	G	T
8	chr8_23850334	0	23850334	A	C
8	chr8_23868623	0	23868623	C	A
8	chr8_23876248	0	23876248	C	A
8	chr8_23893904	0	23893904	A	T
8	chr8_23925568	0	23925568	C	G
8	chr8_23926063	0	23926063	T	A
8	chr8_23956133	0	23956133	C	G
8	chr8_23962424	0	23962424	G	C
8	chr8_23965234	0	23965234	T	G
8	chr8_23995663	0	23995663	A	T
8	chr8_24026630	0	24026630	C	G
8	chr8_24032956	0	24032956	T	G
8	chr8_24101991	0	24101991	A	C
8	chr8_24108867	0	24108867	T	G
8	chr8_24148011	0	24148011	C	G
8	chr8_24151081	0	24151081	G	T
8	chr8_24167696	0	24167696	C	G
8	chr8_24170382	0	24170382	T	G
8	chr8_24181983	0	24181983	G	C
8	chr8_24278242	0	24278242	C	G
8	chr8_24283110	0	24283110	A	C
8	chr8_24321940	0	24321940	C	A
8	chr8_24325450	0	24325450	A	C
8	chr8_24337553	0	24337553	A	T
8	chr8_24349330	0	24349330	G	T
8	chr8_24365214	0	24365214	T	A
8	chr8_24414232	0	24414232	C	A
8	chr8_24426812	0	24426812	G	C
8	chr8_24444749	0	24444749	A	T
8	chr8_24450811	0	24450811	C	G
8	chr8_24478908	0	24478908	A	C
8	chr8_24489419	0	24489419	A	C
8	chr8_24491749	0	24491749	C	G
8	chr8_24494961	0	24494961	A	T
8	chr8_24543247	0	24543247	T	A
8	chr8_24608360	0	24608360	C	A
8	chr8_24610405	0	24610405	C	A
8	chr8_24612094	0	24612094	T	G
8	chr8_24636749	0	24636749	C	G
8	chr8_24659246	0	24659246	G	T
8	chr8_24673831	0	24673831	C	G
8	chr8_24677907	0	24677907	A	C
8	chr8_24705582	0	24705582	G	C
8	chr8_24708344	0	24708344	G	T
8	chr8_24708658	0	24708658	A	C
8	chr8_24709628	0	24709628	C	A
8	chr8_24710363	0	24710363	T	G
8	chr8_24718778	0	24718778	T	A
8	chr8_24719864	0	24719864	G	T
8	chr8_24739362	0	24739362	G	C
8	chr8_24764390	0	24764390	T	G
8	chr8_24766815	0	24766815	G	C
8	chr8_24780073	0	24780073	G	T
8	chr8_24790226	0	24790226	G	T
8	chr8_24804098	0	24804098	G	C
8	chr8_24811583	0	24811583	C	A
8	chr8_24820813	0	24820813	T	G
8	chr8_24825674	0	24825674	A	C
8	chr8_24834339	0	24834339	A	C
8	chr8_24857657	0	24857657	C	A
8	chr8_24862707	0	24862707	C	G
8	chr8_24869417	0	24869417	A	T
8	chr8_24869467	0	24869467	T	G
8	chr8_24873676	0	24873676	C	G
8	chr8_24890052	0	24890052	C	G
8	chr8_24897172	0	24897172	T	G
8	chr8_24933772	0	24933772	A	C
8	chr8_24943934	0	24943934	T	G
8	chr8_24956434	0	24956434	T	G
8	chr8_24964061	0	24964061	T	G
8	chr8_24975662	0	24975662	C	G
8	chr8_24988879	0	24988879	C	G
8	chr8_24992126	0	24992126	A	C
8	chr8_24992365	0	24992365	C	G
8	chr8_25012180	0	25012180	C	A
8	chr8_25013691	0	25013691	T	G
8	chr8_25015084	0	25015084	C	G
8	chr8_25021295	0	25021295	G	T
8	chr8_25033966	0	25033966	C	A
8	chr8_25082687	0	25082687	G	C
8	chr8_25105752	0	25105752	G	T
8	chr8_25120458	0	25120458	A	C
8	chr8_25134631	0	25134631	C	A
8	chr8_25146846	0	25146846	C	A
8	chr8_25148197	0	25148197	T	A
8	chr8_25164242	0	25164242	C	A
8	chr8_25175171	0	25175171	T	G
8	chr8_25175352	0	25175352	A	C
8	chr8_25192117	0	25192117	A	C
8	chr8_25203019	0	25203019	C	A
8	chr8_25219724	0	25219724	C	G
8	chr8_25231086	0	25231086	T	G
8	chr8_25235368	0	25235368	G	T
8	chr8_25247918	0	25247918	C	A
8	chr8_25269616	0	25269616	C	G
8	chr8_25273876	0	25273876	C	G
8	chr8_25283838	0	25283838	T	G
8	chr8_25286748	0	25286748	C	G
8	chr8_25294332	0	25294332	G	T
8	chr8_25296527	0	25296527	G	C
8	chr8_25297456	0	25297456	T	G
8	chr8_25304088	0	25304088	C	A
8	chr8_25307199	0	25307199	G	T
8	chr8_25312059	0	25312059	C	G
8	chr8_25326303	0	25326303	C	A
8	chr8_25331360	0	25331360	A	T
8	chr8_25339511	0	25339511	C	A
8	chr8_25352777	0	25352777	G	T
8	chr8_25368648	0	25368648	C	A
8	chr8_25400338	0	25400338	C	A
8	chr8_25410335	0	25410335	G	C
8	chr8_25419555	0	25419555	C	A
8	chr8_25426608	0	25426608	G	T
8	chr8_25434800	0	25434800	C	G
8	chr8_25436228	0	25436228	G	C
8	chr8_25443258	0	25443258	G	C
8	chr8_25444369	0	25444369	A	C
8	chr8_25445855	0	25445855	C	A
8	chr8_25451907	0	25451907	T	G
8	chr8_25470363	0	25470363	A	C
8	chr8_25503676	0	25503676	G	T
8	chr8_25507816	0	25507816	T	G
8	chr8_25509817	0	25509817	G	C
8	chr8_25521581	0	25521581	A	C
8	chr8_25545392	0	25545392	C	G
8	chr8_25556398	0	25556398	A	T
8	chr8_25573351	0	25573351	C	G
8	chr8_25573562	0	25573562	A	C
8	chr8_25590994	0	25590994	C	G
8	chr8_25600003	0	25600003	C	A
8	chr8_25621540	0	25621540	T	A
8	chr8_25648887	0	25648887	C	A
8	chr8_25658582	0	25658582	A	C
8	chr8_25666602	0	25666602	C	A
8	chr8_25669615	0	25669615	G	C
8	chr8_25720803	0	25720803	G	T
8	chr8_25720939	0	25720939	T	A
8	chr8_25721969	0	25721969	G	C
8	chr8_25722008	0	25722008	G	T
8	chr8_25723252	0	25723252	C	A
8	chr8_25731189	0	25731189	A	C
8	chr8_25732988	0	25732988	G	T
8	chr8_25778883	0	25778883	G	T
8	chr8_25789666	0	25789666	G	C
8	chr8_25798912	0	25798912	G	T
8	chr8_25804995	0	25804995	C	G
8	chr8_25808915	0	25808915	T	G
8	chr8_25823630	0	25823630	G	T
8	chr8_25824455	0	25824455	C	G
8	chr8_25833566	0	25833566	T	A
8	chr8_25839053	0	25839053	A	C
8	chr8_25851518	0	25851518	G	T
8	chr8_25857028	0	25857028	G	T
8	chr8_25865403	0	25865403	T	A
8	chr8_25869931	0	25869931	T	G
8	chr8_25870445	0	25870445	T	G
8	chr8_25891619	0	25891619	G	T
8	chr8_25903312	0	25903312	G	C
8	chr8_25955610	0	25955610	C	A
8	chr8_25972905	0	25972905	T	G
8	chr8_25974278	0	25974278	C	G
8	chr8_25978367	0	25978367	G	C
8	chr8_25983327	0	25983327	G	T
8	chr8_25990973	0	25990973	G	T
8	chr8_25997145	0	25997145	C	A
8	chr8_26002322	0	26002322	G	T
8	chr8_26038730	0	26038730	A	C
8	chr8_26088301	0	26088301	G	C
8	chr8_26122288	0	26122288	G	C
8	chr8_26140063	0	26140063	C	G
8	chr8_26142126	0	26142126	A	C
8	chr8_26162960	0	26162960	T	A
8	chr8_26169273	0	26169273	C	A
8	chr8_26176479	0	26176479	G	T
8	chr8_26183176	0	26183176	C	G
8	chr8_26214706	0	26214706	T	G
8	chr8_26233855	0	26233855	T	G
8	chr8_26250248	0	26250248	G	C
8	chr8_26255406	0	26255406	C	A
8	chr8_26268823	0	26268823	G	C
8	chr8_26276289	0	26276289	A	T
8	chr8_26276641	0	26276641	G	T
8	chr8_26289495	0	26289495	C	G
8	chr8_26297768	0	26297768	A	C
8	chr8_26306486	0	26306486	C	G
8	chr8_26309776	0	26309776	G	C
8	chr8_26334166	0	26334166	T	A
8	chr8_26343414	0	26343414	C	A
8	chr8_26347149	0	26347149	A	T
8	chr8_26362315	0	26362315	G	T
8	chr8_26369469	0	26369469	G	T
8	chr8_26375583	0	26375583	G	C
8	chr8_26391941	0	26391941	G	T
8	chr8_26394553	0	26394553	C	G
8	chr8_26416810	0	26416810	C	A
8	chr8_26422732	0	26422732	C	A
8	chr8_26428289	0	26428289	C	G
8	chr8_26444057	0	26444057	A	T
8	chr8_26460793	0	26460793	T	G
8	chr8_26481522	0	26481522	T	G
8	chr8_26484531	0	26484531	A	C
8	chr8_26486312	0	26486312	T	G
8	chr8_26493036	0	26493036	C	G
8	chr8_26521275	0	26521275	A	C
8	chr8_26522090	0	26522090	C	G
8	chr8_26551280	0	26551280	G	T
8	chr8_26552245	0	26552245	A	C
8	chr8_26554992	0	26554992	T	A
8	chr8_26568425	0	26568425	T	G
8	chr8_26592178	0	26592178	G	C
8	chr8_26605903	0	26605903	A	C
8	chr8_26661534	0	26661534	C	G
8	chr8_26670883	0	26670883	G	C
8	chr8_26680991	0	26680991	C	G
8	chr8_26699183	0	26699183	T	G
8	chr8_26738551	0	26738551	T	G
8	chr8_26745041	0	26745041	G	C
8	chr8_26753466	0	26753466	A	T
8	chr8_26765773	0	26765773	C	G
8	chr8_26819375	0	26819375	A	C
8	chr8_26827675	0	26827675	T	A
8	chr8_26844111	0	26844111	T	A
8	chr8_26853984	0	26853984	G	C
8	chr8_26882160	0	26882160	T	A
8	chr8_26885624	0	26885624	C	G
8	chr8_26888101	0	26888101	T	A
8	chr8_26902509	0	26902509	C	G
8	chr8_26909241	0	26909241	G	C
8	chr8_26921437	0	26921437	A	T
8	chr8_26921575	0	26921575	C	G
8	chr8_26943480	0	26943480	G	T
8	chr8_26968160	0	26968160	A	T
8	chr8_26976030	0	26976030	A	T
8	chr8_26984023	0	26984023	G	T
8	chr8_26995722	0	26995722	C	G
8	chr8_26998866	0	26998866	C	A
8	chr8_27037724	0	27037724	C	A
8	chr8_27038436	0	27038436	G	C
8	chr8_27063049	0	27063049	A	C
8	chr8_27087941	0	27087941	T	A
8	chr8_27093650	0	27093650	A	T
8	chr8_27101068	0	27101068	G	C
8	chr8_27133113	0	27133113	A	C
8	chr8_27149609	0	27149609	C	A
8	chr8_27154953	0	27154953	A	T
8	chr8_27157299	0	27157299	G	T
8	chr8_27179778	0	27179778	G	T
8	chr8_27192008	0	27192008	C	A
8	chr8_27194096	0	27194096	G	T
8	chr8_27206382	0	27206382	G	C
8	chr8_27214447	0	27214447	C	A
8	chr8_27217934	0	27217934	G	T
8	chr8_27222980	0	27222980	G	T
8	chr8_27225697	0	27225697	C	G
8	chr8_27233377	0	27233377	C	G
8	chr8_27233562	0	27233562	A	T
8	chr8_27237238	0	27237238	C	A
8	chr8_27237280	0	27237280	G	C
8	chr8_27249044	0	27249044	A	T
8	chr8_27249341	0	27249341	C	A
8	chr8_27251491	0	27251491	T	G
8	chr8_27255024	0	27255024	G	C
8	chr8_27256939	0	27256939	A	C
8	chr8_27297532	0	27297532	G	C
8	chr8_27306742	0	27306742	T	G
8	chr8_27331297	0	27331297	G	C
8	chr8_27342626	0	27342626	G	C
8	chr8_27359350	0	27359350	A	C
8	chr8_27360532	0	27360532	C	A
8	chr8_27390198	0	27390198	C	A
8	chr8_27408974	0	27408974	T	G
8	chr8_27409315	0	27409315	T	A
8	chr8_27453939	0	27453939	C	G
8	chr8_27459868	0	27459868	A	T
8	chr8_27477774	0	27477774	T	A
8	chr8_27522154	0	27522154	G	T
8	chr8_27564593	0	27564593	G	C
8	chr8_27566119	0	27566119	C	G
8	chr8_27570525	0	27570525	A	T
8	chr8_27586244	0	27586244	G	T
8	chr8_27592845	0	27592845	G	C
8	chr8_27594435	0	27594435	A	C
8	chr8_27608863	0	27608863	C	G
8	chr8_27617963	0	27617963	T	A
8	chr8_27626858	0	27626858	A	T
8	chr8_27641729	0	27641729	G	T
8	chr8_27660472	0	27660472	G	C
8	chr8_27672210	0	27672210	A	T
8	chr8_27684201	0	27684201	C	G
8	chr8_27699669	0	27699669	C	A
8	chr8_27713618	0	27713618	G	C
8	chr8_27727561	0	27727561	A	T
8	chr8_27738410	0	27738410	T	G
8	chr8_27745126	0	27745126	A	T
8	chr8_27753113	0	27753113	C	G
8	chr8_27766741	0	27766741	C	G
8	chr8_27785688	0	27785688	G	C
8	chr8_27806894	0	27806894	C	G
8	chr8_27823254	0	27823254	C	G
8	chr8_27826553	0	27826553	T	A
8	chr8_27857570	0	27857570	C	G
8	chr8_27861882	0	27861882	T	A
8	chr8_27866697	0	27866697	C	A
8	chr8_27870706	0	27870706	A	C
8	chr8_27884677	0	27884677	A	C
8	chr8_27895407	0	27895407	T	G
8	chr8_27913830	0	27913830	C	A
8	chr8_27921189	0	27921189	C	A
8	chr8_27923685	0	27923685	C	G
8	chr8_27934714	0	27934714	G	C
8	chr8_27975167	0	27975167	C	A
8	chr8_27979526	0	27979526	A	T
8	chr8_28002397	0	28002397	G	T
8	chr8_28006981	0	28006981	G	C
8	chr8_28035679	0	28035679	A	C
8	chr8_28040663	0	28040663	A	C
8	chr8_28045919	0	28045919	A	C
8	chr8_28078835	0	28078835	T	G
8	chr8_28097554	0	28097554	C	G
8	chr8_28119030	0	28119030	C	G
8	chr8_28126318	0	28126318	G	C
8	chr8_28141694	0	28141694	A	C
8	chr8_28147159	0	28147159	A	T
8	chr8_28149023	0	28149023	A	T
8	chr8_28162416	0	28162416	A	C
8	chr8_28203147	0	28203147	G	C
8	chr8_28221148	0	28221148	C	G
8	chr8_28234055	0	28234055	A	C
8	chr8_28255712	0	28255712	C	G
8	chr8_28264353	0	28264353	T	G
8	chr8_28283519	0	28283519	T	G
8	chr8_28287261	0	28287261	T	G
8	chr8_28292711	0	28292711	T	A
8	chr8_28346333	0	28346333	C	G
8	chr8_28361536	0	28361536	T	G
8	chr8_28453204	0	28453204	C	G
8	chr8_28471756	0	28471756	T	G
8	chr8_28503903	0	28503903	C	G
8	chr8_28517750	0	28517750	T	A
8	chr8_28536805	0	28536805	C	G
8	chr8_28545284	0	28545284	C	A
8	chr8_28557311	0	28557311	G	C
8	chr8_28558652	0	28558652	A	C
8	chr8_28585913	0	28585913	C	G
8	chr8_28592663	0	28592663	T	G
8	chr8_28593820	0	28593820	G	T
8	chr8_28607842	0	28607842	C	A
8	chr8_28616284	0	28616284	C	G
8	chr8_28618767	0	28618767	C	G
8	chr8_28662401	0	28662401	G	T
8	chr8_28675342	0	28675342	G	C
8	chr8_28747336	0	28747336	A	T
8	chr8_28748487	0	28748487	T	G
8	chr8_28764046	0	28764046	C	G
8	chr8_28785795	0	28785795	T	G
8	chr8_28816095	0	28816095	A	T
8	chr8_28822403	0	28822403	C	G
8	chr8_28829730	0	28829730	C	A
8	chr8_28839514	0	28839514	G	T
8	chr8_28857877	0	28857877	T	G
8	chr8_28870107	0	28870107	A	C
8	chr8_28871696	0	28871696	G	C
8	chr8_28872419	0	28872419	G	C
8	chr8_28878036	0	28878036	C	G
8	chr8_28884844	0	28884844	G	C
8	chr8_28916998	0	28916998	T	A
8	chr8_28942321	0	28942321	C	G
8	chr8_28942346	0	28942346	T	G
8	chr8_28950602	0	28950602	C	G
8	chr8_28968343	0	28968343	T	A
8	chr8_29003988	0	29003988	G	C
8	chr8_29026586	0	29026586	G	T
8	chr8_29044939	0	29044939	G	T
8	chr8_29070875	0	29070875	A	T
8	chr8_29084840	0	29084840	C	G
8	chr8_29110651	0	29110651	C	A
8	chr8_29123783	0	29123783	T	G
8	chr8_29124870	0	29124870	G	C
8	chr8_29137329	0	29137329	T	G
8	chr8_29219912	0	29219912	C	G
8	chr8_29244484	0	29244484	A	C
8	chr8_29246593	0	29246593	C	A
8	chr8_29284973	0	29284973	C	G
8	chr8_29288761	0	29288761	A	C
8	chr8_29290802	0	29290802	C	G
8	chr8_29297757	0	29297757	G	C
8	chr8_29303847	0	29303847	G	T
8	chr8_29307009	0	29307009	A	C
8	chr8_29317069	0	29317069	A	T
8	chr8_29324541	0	29324541	G	T
8	chr8_29360725	0	29360725	A	C
8	chr8_29367498	0	29367498	T	G
8	chr8_29379893	0	29379893	G	C
8	chr8_29383253	0	29383253	A	C
8	chr8_29393710	0	29393710	C	G
8	chr8_29419260	0	29419260	G	C
8	chr8_29427252	0	29427252	T	G
8	chr8_29443997	0	29443997	G	C
8	chr8_29449517	0	29449517	C	A
8	chr8_29451314	0	29451314	C	G
8	chr8_29465421	0	29465421	A	C
8	chr8_29469398	0	29469398	A	T
8	chr8_29474935	0	29474935	G	C
8	chr8_29492245	0	29492245	C	G
8	chr8_29526971	0	29526971	T	G
8	chr8_29542963	0	29542963	G	C
8	chr8_29550825	0	29550825	A	C
8	chr8_29568957	0	29568957	T	A
8	chr8_29569462	0	29569462	G	T
8	chr8_29572748	0	29572748	G	C
8	chr8_29595194	0	29595194	G	C
8	chr8_29605242	0	29605242	G	C
8	chr8_29607513	0	29607513	G	C
8	chr8_29612836	0	29612836	G	C
8	chr8_29626363	0	29626363	G	T
8	chr8_29662797	0	29662797	G	C
8	chr8_29685867	0	29685867	C	G
8	chr8_29703326	0	29703326	G	T
8	chr8_29704921	0	29704921	C	G
8	chr8_29736821	0	29736821	G	T
8	chr8_29843168	0	29843168	A	T
8	chr8_29848016	0	29848016	C	G
8	chr8_29856074	0	29856074	G	C
8	chr8_29872637	0	29872637	G	C
8	chr8_29888735	0	29888735	G	C
8	chr8_29891527	0	29891527	G	C
8	chr8_29892658	0	29892658	T	A
8	chr8_29900129	0	29900129	C	A
8	chr8_29930584	0	29930584	C	A
8	chr8_29945375	0	29945375	A	T
8	chr8_29946175	0	29946175	T	G
8	chr8_29960920	0	29960920	T	A
8	chr8_29968106	0	29968106	A	T
8	chr8_29982120	0	29982120	G	C
8	chr8_30001270	0	30001270	G	C
8	chr8_30017878	0	30017878	C	A
8	chr8_30061452	0	30061452	T	G
8	chr8_30112283	0	30112283	T	G
8	chr8_30378722	0	30378722	T	G
8	chr8_30384120	0	30384120	G	C
8	chr8_30389478	0	30389478	G	C
8	chr8_30417101	0	30417101	C	G
8	chr8_30417721	0	30417721	C	A
8	chr8_30417870	0	30417870	C	G
8	chr8_30423205	0	30423205	A	C
8	chr8_30424919	0	30424919	C	A
8	chr8_30469115	0	30469115	A	C
8	chr8_30492684	0	30492684	T	G
8	chr8_30554966	0	30554966	G	C
8	chr8_30576698	0	30576698	C	A
8	chr8_30582337	0	30582337	G	T
8	chr8_30630848	0	30630848	T	A
8	chr8_30659800	0	30659800	A	T
8	chr8_30662242	0	30662242	G	C
8	chr8_30670518	0	30670518	G	C
8	chr8_30675240	0	30675240	C	G
8	chr8_30686923	0	30686923	T	A
8	chr8_30730472	0	30730472	G	C
8	chr8_30743934	0	30743934	G	C
8	chr8_30776977	0	30776977	T	A
8	chr8_30778439	0	30778439	A	C
8	chr8_30782413	0	30782413	G	T
8	chr8_30784362	0	30784362	A	T
8	chr8_30811303	0	30811303	A	C
8	chr8_30812833	0	30812833	C	G
8	chr8_30820067	0	30820067	A	C
8	chr8_30839027	0	30839027	A	T
8	chr8_30853234	0	30853234	A	T
8	chr8_30928114	0	30928114	T	G
8	chr8_30959929	0	30959929	A	C
8	chr8_30963159	0	30963159	A	T
8	chr8_30967934	0	30967934	A	C
8	chr8_30985736	0	30985736	T	A
8	chr8_31005760	0	31005760	A	T
8	chr8_31027219	0	31027219	A	C
8	chr8_31056771	0	31056771	A	C
8	chr8_31061407	0	31061407	G	C
8	chr8_31061478	0	31061478	C	A
8	chr8_31061719	0	31061719	T	G
8	chr8_31090525	0	31090525	T	A
8	chr8_31096484	0	31096484	G	T
8	chr8_31102166	0	31102166	T	G
8	chr8_31107465	0	31107465	A	C
8	chr8_31158284	0	31158284	C	A
8	chr8_31169854	0	31169854	T	A
8	chr8_31182865	0	31182865	T	A
8	chr8_31186232	0	31186232	A	C
8	chr8_31202849	0	31202849	T	G
8	chr8_31202922	0	31202922	C	G
8	chr8_31217155	0	31217155	T	A
8	chr8_31219521	0	31219521	G	T
8	chr8_31224582	0	31224582	C	A
8	chr8_31225408	0	31225408	C	G
8	chr8_31232569	0	31232569	G	C
8	chr8_31259659	0	31259659	C	G
8	chr8_31302286	0	31302286	C	A
8	chr8_31305700	0	31305700	T	G
8	chr8_31317762	0	31317762	G	C
8	chr8_31333412	0	31333412	G	T
8	chr8_31335104	0	31335104	G	T
8	chr8_31335764	0	31335764	C	G
8	chr8_31335992	0	31335992	G	C
8	chr8_31336185	0	31336185	A	C
8	chr8_31349350	0	31349350	A	T
8	chr8_31349563	0	31349563	G	C
8	chr8_31353078	0	31353078	G	T
8	chr8_31378951	0	31378951	T	G
8	chr8_31393959	0	31393959	A	C
8	chr8_31433685	0	31433685	A	C
8	chr8_31434017	0	31434017	C	A
8	chr8_31538812	0	31538812	G	T
8	chr8_31544730	0	31544730	T	G
8	chr8_31546716	0	31546716	A	C
8	chr8_31570851	0	31570851	C	G
8	chr8_31579455	0	31579455	T	G
8	chr8_31605389	0	31605389	T	G
8	chr8_31643656	0	31643656	A	C
8	chr8_31645004	0	31645004	C	G
8	chr8_31645402	0	31645402	T	A
8	chr8_31651917	0	31651917	C	G
8	chr8_31654580	0	31654580	A	C
8	chr8_31665866	0	31665866	C	A
8	chr8_31699063	0	31699063	A	C
8	chr8_31723114	0	31723114	G	T
8	chr8_31753948	0	31753948	G	T
8	chr8_31774621	0	31774621	A	C
8	chr8_31798890	0	31798890	T	A
8	chr8_31859504	0	31859504	A	T
8	chr8_31860721	0	31860721	G	T
8	chr8_31901774	0	31901774	C	A
8	chr8_31907590	0	31907590	T	G
8	chr8_31931896	0	31931896	G	T
8	chr8_31939669	0	31939669	G	T
8	chr8_31950826	0	31950826	C	G
8	chr8_31955768	0	31955768	C	A
8	chr8_31956348	0	31956348	A	C
8	chr8_31995010	0	31995010	C	G
8	chr8_32008392	0	32008392	C	G
8	chr8_32014157	0	32014157	A	C
8	chr8_32022265	0	32022265	C	G
8	chr8_32029402	0	32029402	C	A
8	chr8_32047747	0	32047747	A	C
8	chr8_32068913	0	32068913	C	A
8	chr8_32082009	0	32082009	G	T
8	chr8_32083499	0	32083499	C	G
8	chr8_32122939	0	32122939	C	G
8	chr8_32129637	0	32129637	C	A
8	chr8_32135507	0	32135507	C	A
8	chr8_32155128	0	32155128	T	G
8	chr8_32164828	0	32164828	A	C
8	chr8_32175436	0	32175436	C	A
8	chr8_32177477	0	32177477	C	A
8	chr8_32240704	0	32240704	A	C
8	chr8_32259208	0	32259208	C	A
8	chr8_32282660	0	32282660	G	C
8	chr8_32283488	0	32283488	T	G
8	chr8_32288920	0	32288920	A	T
8	chr8_32294903	0	32294903	A	C
8	chr8_32323418	0	32323418	C	G
8	chr8_32324044	0	32324044	G	T
8	chr8_32327502	0	32327502	T	G
8	chr8_32362380	0	32362380	A	C
8	chr8_32365217	0	32365217	C	A
8	chr8_32369481	0	32369481	G	C
8	chr8_32370914	0	32370914	T	G
8	chr8_32371857	0	32371857	C	G
8	chr8_32382867	0	32382867	A	T
8	chr8_32386364	0	32386364	G	C
8	chr8_32396510	0	32396510	A	T
8	chr8_32396550	0	32396550	C	A
8	chr8_32440517	0	32440517	C	G
8	chr8_32463920	0	32463920	A	T
8	chr8_32476889	0	32476889	T	G
8	chr8_32514332	0	32514332	T	A
8	chr8_32516096	0	32516096	C	A
8	chr8_32527097	0	32527097	G	T
8	chr8_32561409	0	32561409	T	A
8	chr8_32567864	0	32567864	A	T
8	chr8_32582684	0	32582684	C	A
8	chr8_32588299	0	32588299	G	C
8	chr8_32621527	0	32621527	T	A
8	chr8_32639158	0	32639158	C	A
8	chr8_32691178	0	32691178	T	G
8	chr8_32701210	0	32701210	C	A
8	chr8_32702595	0	32702595	G	C
8	chr8_32711919	0	32711919	A	C
8	chr8_32716365	0	32716365	T	G
8	chr8_32737556	0	32737556	C	G
8	chr8_32759625	0	32759625	G	C
8	chr8_32767369	0	32767369	A	T
8	chr8_32770973	0	32770973	C	G
8	chr8_32778193	0	32778193	G	T
8	chr8_32782746	0	32782746	T	G
8	chr8_32849755	0	32849755	A	C
8	chr8_32854342	0	32854342	A	C
8	chr8_32872456	0	32872456	G	T
8	chr8_32884491	0	32884491	C	A
8	chr8_32890714	0	32890714	G	T
8	chr8_32893200	0	32893200	G	C
8	chr8_32910980	0	32910980	A	T
8	chr8_32942863	0	32942863	A	T
8	chr8_32980906	0	32980906	G	T
8	chr8_32988386	0	32988386	C	G
8	chr8_33054665	0	33054665	C	G
8	chr8_33077751	0	33077751	G	C
8	chr8_33081695	0	33081695	C	A
8	chr8_33112029	0	33112029	C	A
8	chr8_33151499	0	33151499	C	G
8	chr8_33155184	0	33155184	T	G
8	chr8_33162040	0	33162040	G	T
8	chr8_33163182	0	33163182	G	T
8	chr8_33214496	0	33214496	C	G
8	chr8_33219384	0	33219384	C	G
8	chr8_33296413	0	33296413	C	G
8	chr8_33352100	0	33352100	A	C
8	chr8_33355844	0	33355844	G	T
8	chr8_33359055	0	33359055	T	A
8	chr8_33367102	0	33367102	C	A
8	chr8_33399239	0	33399239	T	A
8	chr8_33399991	0	33399991	C	A
8	chr8_33401258	0	33401258	G	C
8	chr8_33454936	0	33454936	T	G
8	chr8_33482435	0	33482435	C	G
8	chr8_33491387	0	33491387	A	C
8	chr8_33502881	0	33502881	T	G
8	chr8_33506625	0	33506625	G	C
8	chr8_33508105	0	33508105	C	G
8	chr8_33508159	0	33508159	G	C
8	chr8_33516072	0	33516072	A	C
8	chr8_33519826	0	33519826	T	G
8	chr8_33546248	0	33546248	T	G
8	chr8_33553543	0	33553543	T	G
8	chr8_33556559	0	33556559	C	A
8	chr8_33558353	0	33558353	A	C
8	chr8_33580942	0	33580942	C	G
8	chr8_33584110	0	33584110	C	G
8	chr8_33634819	0	33634819	T	G
8	chr8_33700517	0	33700517	T	G
8	chr8_33720950	0	33720950	C	A
8	chr8_33743839	0	33743839	A	T
8	chr8_33760451	0	33760451	G	C
8	chr8_33791660	0	33791660	G	C
8	chr8_33806389	0	33806389	G	T
8	chr8_33811033	0	33811033	C	A
8	chr8_33830397	0	33830397	T	G
8	chr8_33831721	0	33831721	T	G
8	chr8_33862000	0	33862000	C	G
8	chr8_33885705	0	33885705	T	G
8	chr8_33894038	0	33894038	G	T
8	chr8_33897689	0	33897689	T	G
8	chr8_33901172	0	33901172	A	T
8	chr8_33921600	0	33921600	T	A
8	chr8_33952003	0	33952003	C	G
8	chr8_34010462	0	34010462	G	T
8	chr8_34023638	0	34023638	T	G
8	chr8_34024401	0	34024401	T	A
8	chr8_34034092	0	34034092	C	A
8	chr8_34050880	0	34050880	T	A
8	chr8_34055431	0	34055431	C	G
8	chr8_34093278	0	34093278	G	T
8	chr8_34124723	0	34124723	A	T
8	chr8_34136293	0	34136293	A	C
8	chr8_34157949	0	34157949	G	C
8	chr8_34161180	0	34161180	A	C
8	chr8_34187830	0	34187830	T	A
8	chr8_34200707	0	34200707	A	T
8	chr8_34214267	0	34214267	G	C
8	chr8_34229236	0	34229236	C	A
8	chr8_34237708	0	34237708	C	A
8	chr8_34241003	0	34241003	G	T
8	chr8_34250404	0	34250404	G	T
8	chr8_34265280	0	34265280	G	C
8	chr8_34307278	0	34307278	A	T
8	chr8_34323325	0	34323325	T	G
8	chr8_34336144	0	34336144	G	T
8	chr8_34339424	0	34339424	C	G
8	chr8_34347781	0	34347781	G	T
8	chr8_34354611	0	34354611	T	A
8	chr8_34355793	0	34355793	A	C
8	chr8_34371506	0	34371506	G	T
8	chr8_34373275	0	34373275	G	T
8	chr8_34401629	0	34401629	A	C
8	chr8_34413583	0	34413583	G	T
8	chr8_34444070	0	34444070	A	C
8	chr8_34453564	0	34453564	T	G
8	chr8_34466836	0	34466836	A	C
8	chr8_34485921	0	34485921	T	G
8	chr8_34538365	0	34538365	T	A
8	chr8_34559017	0	34559017	G	T
8	chr8_34566875	0	34566875	A	C
8	chr8_34566917	0	34566917	G	C
8	chr8_34575543	0	34575543	T	A
8	chr8_34584507	0	34584507	C	A
8	chr8_34586103	0	34586103	A	C
8	chr8_34635626	0	34635626	C	A
8	chr8_34676085	0	34676085	C	A
8	chr8_34681203	0	34681203	T	A
8	chr8_34687210	0	34687210	G	T
8	chr8_34687338	0	34687338	T	G
8	chr8_34700809	0	34700809	T	G
8	chr8_34723801	0	34723801	G	T
8	chr8_34735803	0	34735803	C	A
8	chr8_34735954	0	34735954	A	C
8	chr8_34739984	0	34739984	G	T
8	chr8_34741173	0	34741173	C	G
8	chr8_34750358	0	34750358	G	T
8	chr8_34790205	0	34790205	G	T
8	chr8_34792540	0	34792540	G	C
8	chr8_34799740	0	34799740	A	T
8	chr8_34803701	0	34803701	A	T
8	chr8_34814987	0	34814987	C	G
8	chr8_34815959	0	34815959	C	A
8	chr8_34826415	0	34826415	A	T
8	chr8_34849677	0	34849677	T	G
8	chr8_34873569	0	34873569	G	C
8	chr8_34875879	0	34875879	T	G
8	chr8_34901059	0	34901059	G	T
8	chr8_34911870	0	34911870	G	T
8	chr8_34912523	0	34912523	T	A
8	chr8_34916744	0	34916744	G	T
8	chr8_34935534	0	34935534	G	C
8	chr8_34939164	0	34939164	A	T
8	chr8_34946618	0	34946618	G	C
8	chr8_34947002	0	34947002	G	T
8	chr8_34972372	0	34972372	T	G
8	chr8_34981523	0	34981523	G	T
8	chr8_34992928	0	34992928	T	A
8	chr8_35049211	0	35049211	C	A
8	chr8_35066705	0	35066705	C	G
8	chr8_35076443	0	35076443	C	G
8	chr8_35078475	0	35078475	A	C
8	chr8_35079544	0	35079544	C	G
8	chr8_35084549	0	35084549	T	G
8	chr8_35107735	0	35107735	A	C
8	chr8_35126692	0	35126692	C	A
8	chr8_35126748	0	35126748	A	C
8	chr8_35132333	0	35132333	A	C
8	chr8_35134564	0	35134564	A	C
8	chr8_35135967	0	35135967	C	G
8	chr8_35180642	0	35180642	G	T
8	chr8_35185841	0	35185841	C	G
8	chr8_35194362	0	35194362	A	C
8	chr8_35223402	0	35223402	C	A
8	chr8_35224631	0	35224631	C	G
8	chr8_35227273	0	35227273	A	C
8	chr8_35239184	0	35239184	A	T
8	chr8_35251993	0	35251993	C	A
8	chr8_35265314	0	35265314	G	C
8	chr8_35302632	0	35302632	C	A
8	chr8_35312569	0	35312569	A	C
8	chr8_35326847	0	35326847	C	G
8	chr8_35330828	0	35330828	C	G
8	chr8_35359978	0	35359978	T	G
8	chr8_35375758	0	35375758	A	T
8	chr8_35389115	0	35389115	T	G
8	chr8_35391375	0	35391375	C	G
8	chr8_35392128	0	35392128	C	A
8	chr8_35401061	0	35401061	C	G
8	chr8_35401651	0	35401651	T	G
8	chr8_35413753	0	35413753	G	T
8	chr8_35414188	0	35414188	G	T
8	chr8_35436432	0	35436432	C	A
8	chr8_35443530	0	35443530	A	T
8	chr8_35448809	0	35448809	C	A
8	chr8_35504083	0	35504083	C	G
8	chr8_35519621	0	35519621	T	A
8	chr8_35526622	0	35526622	T	G
8	chr8_35536606	0	35536606	G	C
8	chr8_35543098	0	35543098	G	T
8	chr8_35576689	0	35576689	C	G
8	chr8_35593854	0	35593854	T	A
8	chr8_35622533	0	35622533	T	G
8	chr8_35625580	0	35625580	C	A
8	chr8_35625794	0	35625794	G	T
8	chr8_35626988	0	35626988	G	C
8	chr8_35659381	0	35659381	G	C
8	chr8_35659895	0	35659895	C	G
8	chr8_35662750	0	35662750	A	C
8	chr8_35666823	0	35666823	G	C
8	chr8_35667572	0	35667572	A	C
8	chr8_35670252	0	35670252	G	T
8	chr8_35686350	0	35686350	C	G
8	chr8_35686571	0	35686571	C	A
8	chr8_35694233	0	35694233	C	A
8	chr8_35703903	0	35703903	T	G
8	chr8_35709586	0	35709586	T	G
8	chr8_35714142	0	35714142	C	G
8	chr8_35719595	0	35719595	G	C
8	chr8_35719667	0	35719667	A	C
8	chr8_35757893	0	35757893	A	T
8	chr8_35760438	0	35760438	A	C
8	chr8_35767239	0	35767239	G	T
8	chr8_35790995	0	35790995	T	A
8	chr8_35795153	0	35795153	G	C
8	chr8_35798396	0	35798396	A	C
8	chr8_35810115	0	35810115	T	A
8	chr8_35831001	0	35831001	T	G
8	chr8_35835235	0	35835235	G	C
8	chr8_35840483	0	35840483	G	C
8	chr8_35892267	0	35892267	T	A
8	chr8_35894757	0	35894757	C	A
8	chr8_35920258	0	35920258	C	G
8	chr8_35929973	0	35929973	A	T
8	chr8_35930696	0	35930696	A	C
8	chr8_35938253	0	35938253	G	T
8	chr8_35939693	0	35939693	T	G
8	chr8_35940939	0	35940939	A	C
8	chr8_35978759	0	35978759	T	G
8	chr8_35990218	0	35990218	G	C
8	chr8_35993624	0	35993624	G	C
8	chr8_35994160	0	35994160	T	G
8	chr8_36004196	0	36004196	G	T
8	chr8_36009838	0	36009838	T	A
8	chr8_36016562	0	36016562	T	G
8	chr8_36048273	0	36048273	A	T
8	chr8_36048313	0	36048313	T	G
8	chr8_36070629	0	36070629	G	C
8	chr8_36175992	0	36175992	T	A
8	chr8_36184469	0	36184469	T	A
8	chr8_36190192	0	36190192	G	T
8	chr8_36202894	0	36202894	T	G
8	chr8_36217955	0	36217955	T	A
8	chr8_36243551	0	36243551	C	G
8	chr8_36261695	0	36261695	G	C
8	chr8_36261730	0	36261730	C	G
8	chr8_36262088	0	36262088	G	C
8	chr8_36296820	0	36296820	T	A
8	chr8_36303955	0	36303955	A	C
8	chr8_36315506	0	36315506	G	T
8	chr8_36354240	0	36354240	C	A
8	chr8_36396825	0	36396825	T	G
8	chr8_36397854	0	36397854	C	A
8	chr8_36412081	0	36412081	C	G
8	chr8_36446402	0	36446402	A	T
8	chr8_36469713	0	36469713	T	G
8	chr8_36504168	0	36504168	A	T
8	chr8_36542134	0	36542134	G	C
8	chr8_36592246	0	36592246	C	A
8	chr8_36616974	0	36616974	G	C
8	chr8_36634041	0	36634041	A	T
8	chr8_36648716	0	36648716	A	T
8	chr8_36659021	0	36659021	G	C
8	chr8_36668213	0	36668213	C	G
8	chr8_36680157	0	36680157	T	G
8	chr8_36681500	0	36681500	G	C
8	chr8_36684662	0	36684662	A	C
8	chr8_36708852	0	36708852	G	T
8	chr8_36714340	0	36714340	A	C
8	chr8_36719409	0	36719409	C	G
8	chr8_36728163	0	36728163	C	A
8	chr8_36728849	0	36728849	C	A
8	chr8_36759175	0	36759175	C	A
8	chr8_36768059	0	36768059	G	T
8	chr8_36805715	0	36805715	G	T
8	chr8_36812499	0	36812499	G	T
8	chr8_36826131	0	36826131	T	G
8	chr8_36838653	0	36838653	T	A
8	chr8_36861933	0	36861933	T	G
8	chr8_36886966	0	36886966	G	C
8	chr8_36889702	0	36889702	T	G
8	chr8_36891473	0	36891473	G	T
8	chr8_36914250	0	36914250	G	T
8	chr8_36929807	0	36929807	C	A
8	chr8_36958497	0	36958497	G	C
8	chr8_36965657	0	36965657	A	C
8	chr8_36967524	0	36967524	A	C
8	chr8_36969549	0	36969549	A	T
8	chr8_36971512	0	36971512	G	T
8	chr8_36990163	0	36990163	G	T
8	chr8_36998066	0	36998066	T	A
8	chr8_37044972	0	37044972	A	C
8	chr8_37065489	0	37065489	G	C
8	chr8_37072861	0	37072861	T	A
8	chr8_37126743	0	37126743	A	C
8	chr8_37153885	0	37153885	C	A
8	chr8_37159731	0	37159731	A	T
8	chr8_37169759	0	37169759	C	G
8	chr8_37202058	0	37202058	A	C
8	chr8_37204482	0	37204482	A	C
8	chr8_37226268	0	37226268	T	A
8	chr8_37234587	0	37234587	A	C
8	chr8_37334044	0	37334044	C	G
8	chr8_37337759	0	37337759	A	T
8	chr8_37350622	0	37350622	G	C
8	chr8_37354890	0	37354890	G	T
8	chr8_37385565	0	37385565	C	A
8	chr8_37397552	0	37397552	G	C
8	chr8_37473158	0	37473158	G	T
8	chr8_37474563	0	37474563	C	A
8	chr8_37491320	0	37491320	C	G
8	chr8_37497435	0	37497435	A	T
8	chr8_37536935	0	37536935	G	C
8	chr8_37590321	0	37590321	C	G
8	chr8_37591077	0	37591077	C	A
8	chr8_37632886	0	37632886	T	G
8	chr8_37665378	0	37665378	C	G
8	chr8_37665568	0	37665568	C	G
8	chr8_37718803	0	37718803	T	A
8	chr8_37740433	0	37740433	T	A
8	chr8_37752161	0	37752161	G	C
8	chr8_37763056	0	37763056	G	C
8	chr8_37840855	0	37840855	G	C
8	chr8_37844344	0	37844344	G	C
8	chr8_37892235	0	37892235	T	G
8	chr8_37895347	0	37895347	T	G
8	chr8_37906465	0	37906465	G	T
8	chr8_37914467	0	37914467	A	T
8	chr8_37925402	0	37925402	A	C
8	chr8_37935060	0	37935060	G	T
8	chr8_37953207	0	37953207	G	T
8	chr8_37976948	0	37976948	C	G
8	chr8_37987703	0	37987703	C	G
8	chr8_38000533	0	38000533	C	G
8	chr8_38031182	0	38031182	T	A
8	chr8_38087182	0	38087182	A	T
8	chr8_38097992	0	38097992	C	A
8	chr8_38109544	0	38109544	A	C
8	chr8_38134313	0	38134313	C	G
8	chr8_38152749	0	38152749	C	A
8	chr8_38183941	0	38183941	C	G
8	chr8_38184339	0	38184339	T	G
8	chr8_38208933	0	38208933	C	G
8	chr8_38235730	0	38235730	C	A
8	chr8_38310193	0	38310193	C	G
8	chr8_38318129	0	38318129	G	T
8	chr8_38336257	0	38336257	T	G
8	chr8_38402483	0	38402483	A	T
8	chr8_38403488	0	38403488	G	C
8	chr8_38484585	0	38484585	C	G
8	chr8_38489614	0	38489614	A	C
8	chr8_38494179	0	38494179	G	C
8	chr8_38520620	0	38520620	C	G
8	chr8_38527433	0	38527433	T	G
8	chr8_38537263	0	38537263	G	T
8	chr8_38542880	0	38542880	G	T
8	chr8_38566355	0	38566355	G	C
8	chr8_38575402	0	38575402	G	C
8	chr8_38590534	0	38590534	C	G
8	chr8_38602283	0	38602283	A	T
8	chr8_38629223	0	38629223	G	C
8	chr8_38654248	0	38654248	T	G
8	chr8_38654745	0	38654745	C	A
8	chr8_38669498	0	38669498	A	C
8	chr8_38674459	0	38674459	A	C
8	chr8_38676483	0	38676483	A	C
8	chr8_38705181	0	38705181	G	T
8	chr8_38705540	0	38705540	C	G
8	chr8_38733789	0	38733789	T	A
8	chr8_38739290	0	38739290	A	C
8	chr8_38767362	0	38767362	G	C
8	chr8_38800469	0	38800469	G	C
8	chr8_38813601	0	38813601	G	T
8	chr8_38862772	0	38862772	T	G
8	chr8_38866280	0	38866280	A	T
8	chr8_38869646	0	38869646	A	C
8	chr8_38881266	0	38881266	G	T
8	chr8_38888258	0	38888258	C	G
8	chr8_38889158	0	38889158	A	C
8	chr8_38938640	0	38938640	G	C
8	chr8_38973260	0	38973260	C	A
8	chr8_39016294	0	39016294	T	A
8	chr8_39030120	0	39030120	G	C
8	chr8_39031822	0	39031822	A	T
8	chr8_39047735	0	39047735	G	C
8	chr8_39069313	0	39069313	T	A
8	chr8_39075860	0	39075860	A	C
8	chr8_39080723	0	39080723	G	T
8	chr8_39095073	0	39095073	G	T
8	chr8_39200684	0	39200684	G	T
8	chr8_39207878	0	39207878	C	A
8	chr8_39227693	0	39227693	T	G
8	chr8_39231514	0	39231514	A	C
8	chr8_39267031	0	39267031	C	A
8	chr8_39272626	0	39272626	C	A
8	chr8_39274666	0	39274666	G	C
8	chr8_39316723	0	39316723	T	G
8	chr8_39320933	0	39320933	A	T
8	chr8_39335682	0	39335682	C	A
8	chr8_39352717	0	39352717	C	A
8	chr8_39368115	0	39368115	C	G
8	chr8_39387582	0	39387582	T	A
8	chr8_39392589	0	39392589	A	C
8	chr8_39402650	0	39402650	C	A
8	chr8_39427505	0	39427505	A	T
8	chr8_39429098	0	39429098	A	T
8	chr8_39450654	0	39450654	C	A
8	chr8_39452328	0	39452328	T	A
8	chr8_39458385	0	39458385	C	A
8	chr8_39464482	0	39464482	A	T
8	chr8_39484426	0	39484426	T	A
8	chr8_39485024	0	39485024	T	A
8	chr8_39496770	0	39496770	G	T
8	chr8_39499661	0	39499661	G	C
8	chr8_39501194	0	39501194	T	G
8	chr8_39522843	0	39522843	C	A
8	chr8_39524647	0	39524647	T	A
8	chr8_39548741	0	39548741	A	C
8	chr8_39561223	0	39561223	A	T
8	chr8_39571439	0	39571439	A	C
8	chr8_39575692	0	39575692	A	T
8	chr8_39600105	0	39600105	G	C
8	chr8_39626679	0	39626679	T	G
8	chr8_39644365	0	39644365	A	T
8	chr8_39661517	0	39661517	T	G
8	chr8_39669822	0	39669822	G	C
8	chr8_39669951	0	39669951	C	G
8	chr8_39682599	0	39682599	G	C
8	chr8_39721784	0	39721784	G	C
8	chr8_39734171	0	39734171	T	G
8	chr8_39745334	0	39745334	A	C
8	chr8_39764879	0	39764879	G	C
8	chr8_39770073	0	39770073	C	A
8	chr8_39803016	0	39803016	T	G
8	chr8_39805634	0	39805634	G	T
8	chr8_39815693	0	39815693	C	A
8	chr8_39817106	0	39817106	G	C
8	chr8_39887703	0	39887703	G	C
8	chr8_39904680	0	39904680	T	G
8	chr8_39907333	0	39907333	A	C
8	chr8_39912177	0	39912177	A	T
8	chr8_39943222	0	39943222	G	T
8	chr8_39951892	0	39951892	T	A
8	chr8_39967384	0	39967384	C	A
8	chr8_39974213	0	39974213	T	G
8	chr8_39996374	0	39996374	G	C
8	chr8_40025624	0	40025624	T	G
8	chr8_40030496	0	40030496	G	T
8	chr8_40043569	0	40043569	G	C
8	chr8_40044503	0	40044503	G	C
8	chr8_40063632	0	40063632	C	A
8	chr8_40097588	0	40097588	G	T
8	chr8_40129418	0	40129418	C	A
8	chr8_40133405	0	40133405	T	A
8	chr8_40156123	0	40156123	T	A
8	chr8_40157168	0	40157168	G	T
8	chr8_40201871	0	40201871	G	C
8	chr8_40212657	0	40212657	A	C
8	chr8_40226723	0	40226723	C	G
8	chr8_40237682	0	40237682	G	C
8	chr8_40254478	0	40254478	T	G
8	chr8_40323465	0	40323465	T	A
8	chr8_40374984	0	40374984	T	G
8	chr8_40392227	0	40392227	G	T
8	chr8_40452965	0	40452965	G	C
8	chr8_40488681	0	40488681	A	T
8	chr8_40495518	0	40495518	C	G
8	chr8_40518064	0	40518064	G	C
8	chr8_40530911	0	40530911	C	A
8	chr8_40544057	0	40544057	T	A
8	chr8_40550707	0	40550707	T	G
8	chr8_40588207	0	40588207	T	A
8	chr8_40622874	0	40622874	A	T
8	chr8_40629557	0	40629557	C	G
8	chr8_40652095	0	40652095	A	T
8	chr8_40695866	0	40695866	A	T
8	chr8_40706645	0	40706645	A	C
8	chr8_40722482	0	40722482	C	A
8	chr8_40755550	0	40755550	T	G
8	chr8_40773053	0	40773053	G	C
8	chr8_40776731	0	40776731	A	C
8	chr8_40777976	0	40777976	C	A
8	chr8_40783002	0	40783002	T	G
8	chr8_40784117	0	40784117	C	A
8	chr8_40795081	0	40795081	C	A
8	chr8_40808777	0	40808777	G	C
8	chr8_40823443	0	40823443	A	T
8	chr8_40838708	0	40838708	G	T
8	chr8_40844630	0	40844630	A	T
8	chr8_40863086	0	40863086	C	A
8	chr8_40869442	0	40869442	G	T
8	chr8_40884031	0	40884031	C	A
8	chr8_40887939	0	40887939	C	A
8	chr8_40897102	0	40897102	C	G
8	chr8_40918212	0	40918212	C	A
8	chr8_40931661	0	40931661	A	T
8	chr8_40939997	0	40939997	T	A
8	chr8_40946735	0	40946735	C	G
8	chr8_40949794	0	40949794	G	T
8	chr8_40960999	0	40960999	A	C
8	chr8_40983509	0	40983509	G	T
8	chr8_40990565	0	40990565	G	C
8	chr8_41000508	0	41000508	A	C
8	chr8_41008706	0	41008706	A	C
8	chr8_41029168	0	41029168	C	G
8	chr8_41031617	0	41031617	G	C
8	chr8_41074754	0	41074754	G	C
8	chr8_41099761	0	41099761	G	C
8	chr8_41114561	0	41114561	T	G
8	chr8_41166104	0	41166104	C	A
8	chr8_41179689	0	41179689	C	G
8	chr8_41236443	0	41236443	C	A
8	chr8_41299335	0	41299335	T	A
8	chr8_41315343	0	41315343	T	G
8	chr8_41325923	0	41325923	A	C
8	chr8_41350124	0	41350124	A	T
8	chr8_41373940	0	41373940	A	T
8	chr8_41406945	0	41406945	T	A
8	chr8_41423037	0	41423037	T	A
8	chr8_41424116	0	41424116	A	C
8	chr8_41444524	0	41444524	T	G
8	chr8_41461340	0	41461340	C	A
8	chr8_41461580	0	41461580	G	T
8	chr8_41469824	0	41469824	T	A
8	chr8_41492425	0	41492425	T	G
8	chr8_41494077	0	41494077	T	G
8	chr8_41495444	0	41495444	C	G
8	chr8_41497972	0	41497972	C	G
8	chr8_41506284	0	41506284	G	T
8	chr8_41532724	0	41532724	C	A
8	chr8_41568259	0	41568259	A	C
8	chr8_41571679	0	41571679	C	G
8	chr8_41579907	0	41579907	T	G
8	chr8_41582256	0	41582256	A	T
8	chr8_41618228	0	41618228	T	G
8	chr8_41627042	0	41627042	C	G
8	chr8_41633477	0	41633477	T	A
8	chr8_41710793	0	41710793	C	G
8	chr8_41751597	0	41751597	T	G
8	chr8_41773647	0	41773647	T	G
8	chr8_41791338	0	41791338	C	G
8	chr8_41796347	0	41796347	A	C
8	chr8_41803403	0	41803403	A	C
8	chr8_41831037	0	41831037	C	A
8	chr8_41835859	0	41835859	T	A
8	chr8_41851307	0	41851307	A	C
8	chr8_41870639	0	41870639	T	A
8	chr8_41870685	0	41870685	A	C
8	chr8_41874786	0	41874786	G	T
8	chr8_41877813	0	41877813	C	G
8	chr8_41908403	0	41908403	A	C
8	chr8_41910133	0	41910133	C	A
8	chr8_41926662	0	41926662	G	T
8	chr8_41929873	0	41929873	A	C
8	chr8_41980111	0	41980111	C	A
8	chr8_41982155	0	41982155	A	T
8	chr8_42000805	0	42000805	C	A
8	chr8_42032114	0	42032114	T	A
8	chr8_42044409	0	42044409	A	C
8	chr8_42055046	0	42055046	T	A
8	chr8_42056087	0	42056087	A	T
8	chr8_42067207	0	42067207	T	G
8	chr8_42087467	0	42087467	C	G
8	chr8_42093256	0	42093256	A	C
8	chr8_42093487	0	42093487	A	C
8	chr8_42139594	0	42139594	T	G
8	chr8_42165264	0	42165264	A	C
8	chr8_42168270	0	42168270	A	C
8	chr8_42209823	0	42209823	C	G
8	chr8_42221844	0	42221844	A	T
8	chr8_42234653	0	42234653	C	A
8	chr8_42276591	0	42276591	T	G
8	chr8_42278634	0	42278634	T	A
8	chr8_42331609	0	42331609	G	T
8	chr8_42350565	0	42350565	A	C
8	chr8_42362283	0	42362283	G	T
8	chr8_42389899	0	42389899	C	G
8	chr8_42398641	0	42398641	G	T
8	chr8_42409045	0	42409045	T	A
8	chr8_42413259	0	42413259	C	A
8	chr8_42413592	0	42413592	A	T
8	chr8_42418148	0	42418148	G	T
8	chr8_42434369	0	42434369	C	G
8	chr8_42446129	0	42446129	A	C
8	chr8_42449133	0	42449133	G	T
8	chr8_42452653	0	42452653	T	G
8	chr8_42473345	0	42473345	A	C
8	chr8_42493463	0	42493463	C	G
8	chr8_42504894	0	42504894	G	C
8	chr8_42511768	0	42511768	C	G
8	chr8_42517803	0	42517803	G	T
8	chr8_42518740	0	42518740	G	C
8	chr8_42542691	0	42542691	C	G
8	chr8_42549492	0	42549492	A	T
8	chr8_42555675	0	42555675	T	A
8	chr8_42603765	0	42603765	T	G
8	chr8_42624907	0	42624907	T	G
8	chr8_42641371	0	42641371	C	A
8	chr8_42649072	0	42649072	C	A
8	chr8_42654466	0	42654466	C	G
8	chr8_42674786	0	42674786	T	A
8	chr8_42683124	0	42683124	A	C
8	chr8_42683897	0	42683897	A	T
8	chr8_42694600	0	42694600	C	A
8	chr8_42710516	0	42710516	C	A
8	chr8_42728692	0	42728692	C	A
8	chr8_42731697	0	42731697	A	C
8	chr8_42750024	0	42750024	T	A
8	chr8_42766123	0	42766123	A	T
8	chr8_42770748	0	42770748	C	A
8	chr8_42777817	0	42777817	T	G
8	chr8_42806654	0	42806654	A	T
8	chr8_42826381	0	42826381	G	T
8	chr8_42838766	0	42838766	C	G
8	chr8_42854776	0	42854776	A	C
8	chr8_42864720	0	42864720	A	T
8	chr8_42871589	0	42871589	G	T
8	chr8_42877930	0	42877930	G	T
8	chr8_42900680	0	42900680	G	C
8	chr8_42909356	0	42909356	C	A
8	chr8_42921250	0	42921250	G	T
8	chr8_42924855	0	42924855	G	C
8	chr8_42925771	0	42925771	T	G
8	chr8_42978372	0	42978372	C	G
8	chr8_43014383	0	43014383	G	T
8	chr8_43028102	0	43028102	G	T
8	chr8_43058246	0	43058246	A	C
8	chr8_43118685	0	43118685	A	C
8	chr8_43134707	0	43134707	T	G
8	chr8_43135454	0	43135454	A	T
8	chr8_43143142	0	43143142	C	A
8	chr8_43146658	0	43146658	T	G
8	chr8_43185125	0	43185125	G	T
8	chr8_43186932	0	43186932	C	A
8	chr8_43234519	0	43234519	A	C
8	chr8_43254175	0	43254175	G	T
8	chr8_43278701	0	43278701	A	C
8	chr8_43282539	0	43282539	A	T
8	chr8_43283265	0	43283265	C	G
8	chr8_43285732	0	43285732	A	C
8	chr8_43298584	0	43298584	G	C
8	chr8_43331476	0	43331476	C	G
8	chr8_43350378	0	43350378	G	T
8	chr8_43375418	0	43375418	G	C
8	chr8_43382796	0	43382796	T	G
8	chr8_43423169	0	43423169	G	T
8	chr8_43439674	0	43439674	A	C
8	chr8_43479249	0	43479249	T	G
8	chr8_43532778	0	43532778	C	G
8	chr8_43541993	0	43541993	G	T
8	chr8_43547672	0	43547672	C	A
8	chr8_43563207	0	43563207	A	T
8	chr8_43575336	0	43575336	T	G
8	chr8_43586496	0	43586496	G	T
8	chr8_43596195	0	43596195	G	C
8	chr8_43598655	0	43598655	A	C
8	chr8_43626217	0	43626217	G	C
8	chr8_43629544	0	43629544	C	G
8	chr8_43636554	0	43636554	A	T
8	chr8_43644957	0	43644957	C	A
8	chr8_43651125	0	43651125	G	C
8	chr8_43736559	0	43736559	C	A
8	chr8_43759565	0	43759565	G	C
8	chr8_43766114	0	43766114	C	G
8	chr8_43766952	0	43766952	C	A
8	chr8_43768637	0	43768637	T	G
8	chr8_43774772	0	43774772	C	A
8	chr8_43779302	0	43779302	C	A
8	chr8_43821666	0	43821666	T	A
8	chr8_43835696	0	43835696	G	T
8	chr8_43850709	0	43850709	A	C
8	chr8_43875589	0	43875589	G	T
8	chr8_43875775	0	43875775	A	T
8	chr8_43879683	0	43879683	G	C
8	chr8_43913118	0	43913118	T	A
8	chr8_43923243	0	43923243	T	G
8	chr8_43961664	0	43961664	A	C
8	chr8_43991642	0	43991642	C	G
8	chr8_43998121	0	43998121	G	T
8	chr8_44023812	0	44023812	C	G
8	chr8_44030575	0	44030575	C	A
8	chr8_44051773	0	44051773	A	C
8	chr8_44067037	0	44067037	T	A
8	chr8_44087345	0	44087345	G	T
8	chr8_44109381	0	44109381	A	C
8	chr8_44117767	0	44117767	A	T
8	chr8_44120654	0	44120654	T	G
8	chr8_44121583	0	44121583	G	T
8	chr8_44170594	0	44170594	G	C
8	chr8_44182039	0	44182039	C	G
8	chr8_44195649	0	44195649	G	T
8	chr8_44206496	0	44206496	G	C
8	chr8_44215339	0	44215339	G	C
8	chr8_44220029	0	44220029	C	G
8	chr8_44226318	0	44226318	T	G
8	chr8_44247928	0	44247928	A	C
8	chr8_44271997	0	44271997	A	C
8	chr8_44272761	0	44272761	C	G
8	chr8_44293163	0	44293163	G	T
8	chr8_44296912	0	44296912	G	C
8	chr8_44303215	0	44303215	C	A
8	chr8_44342087	0	44342087	C	A
8	chr8_44347990	0	44347990	C	A
8	chr8_44348423	0	44348423	C	A
8	chr8_44390837	0	44390837	C	G
8	chr8_44391582	0	44391582	C	G
8	chr8_44394873	0	44394873	C	G
8	chr8_44400449	0	44400449	G	C
8	chr8_44413955	0	44413955	C	A
8	chr8_44425739	0	44425739	G	C
8	chr8_44462141	0	44462141	T	G
8	chr8_44470863	0	44470863	C	A
8	chr8_44473982	0	44473982	G	C
8	chr8_44488685	0	44488685	G	T
8	chr8_44494440	0	44494440	T	G
8	chr8_44517329	0	44517329	C	G
8	chr8_44534468	0	44534468	G	T
8	chr8_44539295	0	44539295	G	T
8	chr8_44561661	0	44561661	C	G
8	chr8_44583747	0	44583747	G	T
8	chr8_44591811	0	44591811	A	C
8	chr8_44623952	0	44623952	C	G
8	chr8_44624595	0	44624595	C	A
8	chr8_44678196	0	44678196	A	T
8	chr8_44681577	0	44681577	G	T
8	chr8_44684750	0	44684750	T	G
8	chr8_44701200	0	44701200	C	A
8	chr8_44716191	0	44716191	G	C
8	chr8_44723631	0	44723631	C	A
8	chr8_44724074	0	44724074	T	G
8	chr8_44736251	0	44736251	T	A
8	chr8_44766052	0	44766052	A	T
8	chr8_44791324	0	44791324	A	T
8	chr8_44803412	0	44803412	T	A
8	chr8_44889543	0	44889543	T	A
8	chr8_44907471	0	44907471	T	A
8	chr8_44910258	0	44910258	C	G
8	chr8_44911149	0	44911149	C	A
8	chr8_44913882	0	44913882	T	A
8	chr8_44916294	0	44916294	C	A
8	chr8_44927691	0	44927691	T	A
8	chr8_44929336	0	44929336	C	G
8	chr8_44943456	0	44943456	A	C
8	chr8_44945711	0	44945711	C	A
8	chr8_44967263	0	44967263	C	A
8	chr8_44973271	0	44973271	C	G
8	chr8_44979764	0	44979764	C	A
8	chr8_45004773	0	45004773	A	T
8	chr8_45009206	0	45009206	T	G
8	chr8_45047958	0	45047958	A	C
8	chr8_45067118	0	45067118	T	G
8	chr8_45078999	0	45078999	C	A
8	chr8_45079280	0	45079280	C	G
8	chr8_45081623	0	45081623	G	C
8	chr8_45113352	0	45113352	A	C
8	chr8_45131028	0	45131028	G	T
8	chr8_45140289	0	45140289	T	A
8	chr8_45208146	0	45208146	G	C
8	chr8_45228223	0	45228223	C	G
8	chr8_45295825	0	45295825	G	C
8	chr8_45349223	0	45349223	G	T
8	chr8_45406178	0	45406178	A	T
8	chr8_45413011	0	45413011	C	A
8	chr8_45420560	0	45420560	G	T
8	chr8_45422508	0	45422508	T	G
8	chr8_45460703	0	45460703	G	T
8	chr8_45469628	0	45469628	G	C
8	chr8_45474445	0	45474445	C	G
8	chr8_45506170	0	45506170	G	T
8	chr8_45507855	0	45507855	T	G
8	chr8_45516277	0	45516277	A	C
8	chr8_45530265	0	45530265	G	T
8	chr8_45530499	0	45530499	A	C
8	chr8_45541015	0	45541015	C	A
8	chr8_45541286	0	45541286	A	T
8	chr8_45543388	0	45543388	C	A
8	chr8_45561819	0	45561819	A	T
8	chr8_45571983	0	45571983	C	G
8	chr8_45587214	0	45587214	G	T
8	chr8_45591173	0	45591173	A	T
8	chr8_45611226	0	45611226	G	C
8	chr8_45614668	0	45614668	C	G
8	chr8_45627658	0	45627658	T	A
8	chr8_45628992	0	45628992	C	G
8	chr8_45629213	0	45629213	G	C
8	chr8_45631072	0	45631072	A	C
8	chr8_45650951	0	45650951	T	G
8	chr8_45653238	0	45653238	A	C
8	chr8_45653978	0	45653978	G	C
8	chr8_45664325	0	45664325	G	T
8	chr8_45672179	0	45672179	G	C
8	chr8_45691127	0	45691127	C	G
8	chr8_45697634	0	45697634	C	A
8	chr8_45703862	0	45703862	G	T
8	chr8_45707715	0	45707715	G	C
8	chr8_45735033	0	45735033	G	C
8	chr8_45739877	0	45739877	T	A
8	chr8_45747370	0	45747370	C	G
8	chr8_45755773	0	45755773	G	C
8	chr8_45757997	0	45757997	A	T
8	chr8_45798630	0	45798630	A	C
8	chr8_45842985	0	45842985	A	C
8	chr8_45853547	0	45853547	A	C
8	chr8_45869931	0	45869931	A	T
8	chr8_45892821	0	45892821	A	T
8	chr8_45909269	0	45909269	G	T
8	chr8_45911941	0	45911941	A	T
8	chr8_45939640	0	45939640	A	C
8	chr8_45956302	0	45956302	G	T
8	chr8_45967266	0	45967266	A	C
8	chr8_45989732	0	45989732	C	G
8	chr8_46009646	0	46009646	C	G
8	chr8_46012614	0	46012614	T	A
8	chr8_46013348	0	46013348	C	A
8	chr8_46039265	0	46039265	A	C
8	chr8_46050221	0	46050221	C	A
8	chr8_46071597	0	46071597	A	T
8	chr8_46079258	0	46079258	G	T
8	chr8_46093686	0	46093686	A	C
8	chr8_46106871	0	46106871	C	A
8	chr8_46165524	0	46165524	G	C
8	chr8_46202285	0	46202285	A	C
8	chr8_46202665	0	46202665	G	C
8	chr8_46206629	0	46206629	A	C
8	chr8_46241347	0	46241347	C	G
8	chr8_46247505	0	46247505	G	T
8	chr8_46261635	0	46261635	C	A
8	chr8_46267324	0	46267324	C	A
8	chr8_46316009	0	46316009	C	G
8	chr8_46341934	0	46341934	G	C
8	chr8_46347533	0	46347533	G	C
8	chr8_46354854	0	46354854	C	G
8	chr8_46382736	0	46382736	C	A
8	chr8_46386006	0	46386006	G	C
8	chr8_46408521	0	46408521	G	C
8	chr8_46417752	0	46417752	A	C
8	chr8_46434304	0	46434304	C	A
8	chr8_46462000	0	46462000	T	A
8	chr8_46463778	0	46463778	A	C
8	chr8_46473814	0	46473814	C	G
8	chr8_46483190	0	46483190	T	G
8	chr8_46511555	0	46511555	T	G
8	chr8_46526911	0	46526911	A	C
8	chr8_46533747	0	46533747	G	T
8	chr8_46544235	0	46544235	G	T
8	chr8_46556967	0	46556967	T	G
8	chr8_46590686	0	46590686	C	A
8	chr8_46592216	0	46592216	T	G
8	chr8_46593458	0	46593458	C	A
8	chr8_46598171	0	46598171	A	T
8	chr8_46636623	0	46636623	T	G
8	chr8_46646194	0	46646194	A	C
8	chr8_46670893	0	46670893	T	A
8	chr8_46672944	0	46672944	C	A
8	chr8_46711256	0	46711256	C	G
8	chr8_46753773	0	46753773	C	A
8	chr8_46763242	0	46763242	T	G
8	chr8_46784519	0	46784519	G	T
8	chr8_46784662	0	46784662	A	T
8	chr8_46814325	0	46814325	T	G
8	chr8_46817130	0	46817130	G	T
8	chr8_46850106	0	46850106	C	G
8	chr8_46851496	0	46851496	G	C
8	chr8_46884800	0	46884800	G	T
8	chr8_46902269	0	46902269	C	A
8	chr8_46925325	0	46925325	G	T
8	chr8_46927300	0	46927300	C	G
8	chr8_46947389	0	46947389	A	T
8	chr8_46957302	0	46957302	C	G
8	chr8_47022854	0	47022854	A	T
8	chr8_47026707	0	47026707	T	G
8	chr8_47030909	0	47030909	G	C
8	chr8_47031861	0	47031861	T	G
8	chr8_47102183	0	47102183	C	G
8	chr8_47113052	0	47113052	T	G
8	chr8_47145384	0	47145384	G	C
8	chr8_47148674	0	47148674	C	G
8	chr8_47149868	0	47149868	T	A
8	chr8_47159168	0	47159168	A	C
8	chr8_47175256	0	47175256	C	A
8	chr8_47179952	0	47179952	A	T
8	chr8_47208936	0	47208936	A	T
8	chr8_47249473	0	47249473	A	C
8	chr8_47252533	0	47252533	C	A
8	chr8_47252568	0	47252568	A	C
8	chr8_47262517	0	47262517	T	A
8	chr8_47273367	0	47273367	G	C
8	chr8_47279662	0	47279662	T	A
8	chr8_47308589	0	47308589	T	G
8	chr8_47310991	0	47310991	G	C
8	chr8_47311885	0	47311885	G	C
8	chr8_47317551	0	47317551	C	G
8	chr8_47319842	0	47319842	A	C
8	chr8_47333889	0	47333889	C	A
8	chr8_47335772	0	47335772	G	T
8	chr8_47338885	0	47338885	T	G
8	chr8_47343938	0	47343938	A	T
8	chr8_47352743	0	47352743	T	G
8	chr8_47364000	0	47364000	T	A
8	chr8_47368717	0	47368717	G	T
8	chr8_47376663	0	47376663	T	A
8	chr8_47386574	0	47386574	C	A
8	chr8_47406127	0	47406127	G	T
8	chr8_47473375	0	47473375	G	C
8	chr8_47507823	0	47507823	C	G
8	chr8_47528691	0	47528691	G	C
8	chr8_47537668	0	47537668	C	G
8	chr8_47549795	0	47549795	C	A
8	chr8_47556641	0	47556641	C	A
8	chr8_47558737	0	47558737	A	C
8	chr8_47579644	0	47579644	G	C
8	chr8_47581202	0	47581202	T	G
8	chr8_47633027	0	47633027	G	C
8	chr8_47650760	0	47650760	G	T
8	chr8_47651646	0	47651646	A	C
8	chr8_47714635	0	47714635	G	T
8	chr8_47715539	0	47715539	C	G
8	chr8_47753796	0	47753796	G	T
8	chr8_47825062	0	47825062	G	C
8	chr8_47833383	0	47833383	C	G
8	chr8_47846698	0	47846698	C	G
8	chr8_47891670	0	47891670	A	C
8	chr8_47903784	0	47903784	G	T
8	chr8_47944245	0	47944245	A	C
8	chr8_47967611	0	47967611	A	C
8	chr8_47984371	0	47984371	A	T
8	chr8_47994825	0	47994825	A	T
8	chr8_48006015	0	48006015	G	C
8	chr8_48007583	0	48007583	A	C
8	chr8_48041014	0	48041014	C	G
8	chr8_48066024	0	48066024	T	G
8	chr8_48072273	0	48072273	T	G
8	chr8_48077321	0	48077321	C	G
8	chr8_48128494	0	48128494	C	A
8	chr8_48138574	0	48138574	A	T
8	chr8_48142855	0	48142855	C	A
8	chr8_48160704	0	48160704	A	T
8	chr8_48180554	0	48180554	G	C
8	chr8_48191609	0	48191609	G	T
8	chr8_48210394	0	48210394	C	A
8	chr8_48218227	0	48218227	A	C
8	chr8_48222448	0	48222448	T	G
8	chr8_48236011	0	48236011	C	G
8	chr8_48249262	0	48249262	A	C
8	chr8_48264826	0	48264826	G	T
8	chr8_48265600	0	48265600	T	A
8	chr8_48293059	0	48293059	T	A
8	chr8_48296549	0	48296549	G	T
8	chr8_48311402	0	48311402	T	A
8	chr8_48350709	0	48350709	C	A
8	chr8_48380082	0	48380082	C	G
8	chr8_48411207	0	48411207	G	C
8	chr8_48411235	0	48411235	C	G
8	chr8_48419437	0	48419437	G	T
8	chr8_48426185	0	48426185	G	T
8	chr8_48428764	0	48428764	G	T
8	chr8_48444969	0	48444969	A	C
8	chr8_48451133	0	48451133	G	T
8	chr8_48479644	0	48479644	A	C
8	chr8_48491761	0	48491761	G	T
8	chr8_48515952	0	48515952	C	A
8	chr8_48522795	0	48522795	T	G
8	chr8_48542578	0	48542578	C	G
8	chr8_48561989	0	48561989	C	G
8	chr8_48578019	0	48578019	A	T
8	chr8_48599093	0	48599093	C	G
8	chr8_48619186	0	48619186	G	C
8	chr8_48625492	0	48625492	C	G
8	chr8_48665760	0	48665760	G	C
8	chr8_48668163	0	48668163	A	C
8	chr8_48670447	0	48670447	C	G
8	chr8_48671101	0	48671101	G	C
8	chr8_48714467	0	48714467	C	G
8	chr8_48719906	0	48719906	T	G
8	chr8_48753338	0	48753338	C	A
8	chr8_48768413	0	48768413	A	T
8	chr8_48828429	0	48828429	C	A
8	chr8_48847392	0	48847392	G	T
8	chr8_48861579	0	48861579	T	G
8	chr8_48870693	0	48870693	T	G
8	chr8_48878182	0	48878182	G	T
8	chr8_48890762	0	48890762	C	A
8	chr8_48890995	0	48890995	G	T
8	chr8_48898844	0	48898844	A	C
8	chr8_48908018	0	48908018	A	C
8	chr8_48931059	0	48931059	T	G
8	chr8_48934646	0	48934646	A	C
8	chr8_48939268	0	48939268	G	T
8	chr8_48957744	0	48957744	A	C
8	chr8_48957851	0	48957851	G	T
8	chr8_48982056	0	48982056	A	T
8	chr8_48986283	0	48986283	G	C
8	chr8_49003973	0	49003973	C	G
8	chr8_49006436	0	49006436	G	T
8	chr8_49039484	0	49039484	G	C
8	chr8_49059030	0	49059030	C	G
8	chr8_49061027	0	49061027	G	T
8	chr8_49063898	0	49063898	A	C
8	chr8_49083039	0	49083039	C	A
8	chr8_49089966	0	49089966	G	C
8	chr8_49106085	0	49106085	C	A
8	chr8_49118923	0	49118923	G	T
8	chr8_49130054	0	49130054	T	G
8	chr8_49131042	0	49131042	A	C
8	chr8_49138841	0	49138841	C	A
8	chr8_49139433	0	49139433	T	A
8	chr8_49139889	0	49139889	T	A
8	chr8_49232451	0	49232451	C	A
8	chr8_49238619	0	49238619	T	A
8	chr8_49254364	0	49254364	T	A
8	chr8_49322642	0	49322642	T	A
8	chr8_49332849	0	49332849	G	C
8	chr8_49336645	0	49336645	A	T
8	chr8_49338291	0	49338291	A	T
8	chr8_49340650	0	49340650	G	T
8	chr8_49373063	0	49373063	G	T
8	chr8_49418521	0	49418521	C	G
8	chr8_49432278	0	49432278	G	T
8	chr8_49464631	0	49464631	C	A
8	chr8_49475697	0	49475697	A	T
8	chr8_49496067	0	49496067	C	A
8	chr8_49505681	0	49505681	C	A
8	chr8_49514225	0	49514225	G	T
8	chr8_49514317	0	49514317	C	G
8	chr8_49534244	0	49534244	G	C
8	chr8_49555066	0	49555066	T	A
8	chr8_49575213	0	49575213	C	A
8	chr8_49592566	0	49592566	C	G
8	chr8_49603427	0	49603427	G	T
8	chr8_49666624	0	49666624	A	T
8	chr8_49678331	0	49678331	G	C
8	chr8_49689969	0	49689969	C	G
8	chr8_49698213	0	49698213	A	T
8	chr8_49758238	0	49758238	G	T
8	chr8_49760536	0	49760536	C	A
8	chr8_49774261	0	49774261	C	A
8	chr8_49796468	0	49796468	T	A
8	chr8_49818351	0	49818351	C	A
8	chr8_49830874	0	49830874	G	T
8	chr8_49870060	0	49870060	G	T
8	chr8_49884819	0	49884819	T	G
8	chr8_49885375	0	49885375	G	T
8	chr8_49889327	0	49889327	G	C
8	chr8_49905711	0	49905711	A	T
8	chr8_49914871	0	49914871	C	G
8	chr8_49934037	0	49934037	G	C
8	chr8_49934839	0	49934839	G	T
8	chr8_49950964	0	49950964	G	C
8	chr8_49970248	0	49970248	G	C
8	chr8_50004774	0	50004774	T	G
8	chr8_50012118	0	50012118	G	T
8	chr8_50013772	0	50013772	T	A
8	chr8_50014317	0	50014317	C	A
8	chr8_50021318	0	50021318	A	C
8	chr8_50022043	0	50022043	C	G
8	chr8_50052684	0	50052684	C	A
8	chr8_50061245	0	50061245	T	G
8	chr8_50088321	0	50088321	T	G
8	chr8_50096882	0	50096882	G	C
8	chr8_50124455	0	50124455	A	T
8	chr8_50126120	0	50126120	T	G
8	chr8_50149826	0	50149826	A	C
8	chr8_50202565	0	50202565	A	T
8	chr8_50211486	0	50211486	T	G
8	chr8_50229780	0	50229780	G	T
8	chr8_50252239	0	50252239	T	G
8	chr8_50261203	0	50261203	C	A
8	chr8_50266093	0	50266093	T	G
8	chr8_50274964	0	50274964	G	C
8	chr8_50289087	0	50289087	G	C
8	chr8_50328050	0	50328050	G	T
8	chr8_50346750	0	50346750	T	G
8	chr8_50357304	0	50357304	C	A
8	chr8_50367863	0	50367863	G	T
8	chr8_50389483	0	50389483	C	A
8	chr8_50390962	0	50390962	G	T
8	chr8_50399308	0	50399308	G	C
8	chr8_50409577	0	50409577	G	T
8	chr8_50426830	0	50426830	T	A
8	chr8_50429739	0	50429739	G	C
8	chr8_50430366	0	50430366	A	C
8	chr8_50448861	0	50448861	A	T
8	chr8_50474604	0	50474604	A	T
8	chr8_50518305	0	50518305	G	C
8	chr8_50537708	0	50537708	A	C
8	chr8_50545324	0	50545324	G	T
8	chr8_50570045	0	50570045	C	G
8	chr8_50595712	0	50595712	G	C
8	chr8_50598769	0	50598769	C	G
8	chr8_50621918	0	50621918	C	G
8	chr8_50625302	0	50625302	A	C
8	chr8_50640424	0	50640424	G	C
8	chr8_50679142	0	50679142	T	A
8	chr8_50692302	0	50692302	G	T
8	chr8_50709047	0	50709047	C	G
8	chr8_50722189	0	50722189	G	T
8	chr8_50731151	0	50731151	T	A
8	chr8_50751962	0	50751962	A	T
8	chr8_50752102	0	50752102	A	C
8	chr8_50763029	0	50763029	G	T
8	chr8_50781814	0	50781814	A	C
8	chr8_50800608	0	50800608	T	A
8	chr8_50818463	0	50818463	A	C
8	chr8_50819139	0	50819139	A	T
8	chr8_50824534	0	50824534	G	T
8	chr8_50827320	0	50827320	G	C
8	chr8_50849702	0	50849702	C	G
8	chr8_50862204	0	50862204	A	T
8	chr8_50906008	0	50906008	T	A
8	chr8_50930995	0	50930995	G	C
8	chr8_50944700	0	50944700	C	G
8	chr8_50950700	0	50950700	T	A
8	chr8_50998748	0	50998748	T	G
8	chr8_51027314	0	51027314	A	T
8	chr8_51057889	0	51057889	G	T
8	chr8_51068789	0	51068789	C	A
8	chr8_51075726	0	51075726	G	C
8	chr8_51097182	0	51097182	G	T
8	chr8_51118213	0	51118213	A	C
8	chr8_51133243	0	51133243	A	C
8	chr8_51202239	0	51202239	A	T
8	chr8_51226588	0	51226588	A	T
8	chr8_51242089	0	51242089	A	T
8	chr8_51246463	0	51246463	T	A
8	chr8_51256153	0	51256153	A	T
8	chr8_51269516	0	51269516	G	C
8	chr8_51275472	0	51275472	G	T
8	chr8_51285323	0	51285323	G	C
8	chr8_51288298	0	51288298	C	A
8	chr8_51301789	0	51301789	G	C
8	chr8_51314732	0	51314732	A	T
8	chr8_51325341	0	51325341	C	A
8	chr8_51347603	0	51347603	T	A
8	chr8_51350245	0	51350245	A	C
8	chr8_51350870	0	51350870	C	A
8	chr8_51385628	0	51385628	G	C
8	chr8_51388245	0	51388245	G	T
8	chr8_51405839	0	51405839	C	G
8	chr8_51412262	0	51412262	A	C
8	chr8_51482961	0	51482961	A	C
8	chr8_51483059	0	51483059	G	T
8	chr8_51499061	0	51499061	A	C
8	chr8_51503360	0	51503360	A	C
8	chr8_51522197	0	51522197	G	T
8	chr8_51539630	0	51539630	T	G
8	chr8_51556365	0	51556365	G	C
8	chr8_51560064	0	51560064	T	A
8	chr8_51569522	0	51569522	G	T
8	chr8_51580638	0	51580638	A	C
8	chr8_51581380	0	51581380	G	T
8	chr8_51583068	0	51583068	A	C
8	chr8_51584657	0	51584657	G	T
8	chr8_51590890	0	51590890	G	T
8	chr8_51631029	0	51631029	T	G
8	chr8_51633221	0	51633221	G	T
8	chr8_51668449	0	51668449	T	A
8	chr8_51685877	0	51685877	A	C
8	chr8_51711092	0	51711092	G	T
8	chr8_51719738	0	51719738	A	C
8	chr8_51753953	0	51753953	C	A
8	chr8_51770393	0	51770393	C	A
8	chr8_51788163	0	51788163	C	A
8	chr8_51807635	0	51807635	C	A
8	chr8_51808578	0	51808578	T	G
8	chr8_51813391	0	51813391	G	T
8	chr8_51817482	0	51817482	G	T
8	chr8_51835152	0	51835152	C	G
8	chr8_51842028	0	51842028	A	T
8	chr8_51850973	0	51850973	G	C
8	chr8_51854438	0	51854438	G	C
8	chr8_51858857	0	51858857	A	T
8	chr8_51859856	0	51859856	G	T
8	chr8_51866063	0	51866063	G	T
8	chr8_51881707	0	51881707	T	A
8	chr8_51884271	0	51884271	G	T
8	chr8_51885298	0	51885298	T	A
8	chr8_51917892	0	51917892	C	A
8	chr8_51927846	0	51927846	A	C
8	chr8_51931737	0	51931737	T	G
8	chr8_51936164	0	51936164	G	C
8	chr8_51949349	0	51949349	G	T
8	chr8_51951585	0	51951585	G	C
8	chr8_51996936	0	51996936	C	G
8	chr8_52019241	0	52019241	G	C
8	chr8_52024508	0	52024508	C	A
8	chr8_52039904	0	52039904	T	G
8	chr8_52051998	0	52051998	C	A
8	chr8_52054326	0	52054326	G	T
8	chr8_52060492	0	52060492	G	C
8	chr8_52073508	0	52073508	G	C
8	chr8_52086564	0	52086564	A	C
8	chr8_52121312	0	52121312	C	A
8	chr8_52121897	0	52121897	G	T
8	chr8_52121940	0	52121940	A	T
8	chr8_52124425	0	52124425	T	A
8	chr8_52147849	0	52147849	T	G
8	chr8_52193313	0	52193313	G	C
8	chr8_52213213	0	52213213	C	G
8	chr8_52227090	0	52227090	G	C
8	chr8_52241313	0	52241313	T	G
8	chr8_52244823	0	52244823	C	A
8	chr8_52249036	0	52249036	T	G
8	chr8_52249488	0	52249488	C	A
8	chr8_52265731	0	52265731	T	G
8	chr8_52283201	0	52283201	C	G
8	chr8_52316097	0	52316097	C	G
8	chr8_52323301	0	52323301	G	C
8	chr8_52344520	0	52344520	A	C
8	chr8_52374247	0	52374247	G	T
8	chr8_52377302	0	52377302	G	C
8	chr8_52386492	0	52386492	A	C
8	chr8_52411715	0	52411715	C	A
8	chr8_52426879	0	52426879	A	C
8	chr8_52434258	0	52434258	G	C
8	chr8_52442165	0	52442165	C	G
8	chr8_52444970	0	52444970	C	A
8	chr8_52472177	0	52472177	C	G
8	chr8_52481253	0	52481253	G	C
8	chr8_52483034	0	52483034	G	T
8	chr8_52506657	0	52506657	G	T
8	chr8_52511815	0	52511815	C	A
8	chr8_52571658	0	52571658	G	C
8	chr8_52604092	0	52604092	A	T
8	chr8_52604950	0	52604950	G	C
8	chr8_52638878	0	52638878	A	T
8	chr8_52657162	0	52657162	C	G
8	chr8_52658272	0	52658272	T	A
8	chr8_52658481	0	52658481	A	C
8	chr8_52674363	0	52674363	G	T
8	chr8_52679107	0	52679107	C	A
8	chr8_52708926	0	52708926	C	A
8	chr8_52735228	0	52735228	G	C
8	chr8_52786957	0	52786957	C	A
8	chr8_52816280	0	52816280	T	G
8	chr8_52824212	0	52824212	T	A
8	chr8_52835282	0	52835282	C	A
8	chr8_52845616	0	52845616	G	T
8	chr8_52848415	0	52848415	G	T
8	chr8_52861607	0	52861607	T	A
8	chr8_52900293	0	52900293	G	C
8	chr8_52900848	0	52900848	G	C
8	chr8_52960570	0	52960570	T	A
8	chr8_52971193	0	52971193	C	A
8	chr8_52973493	0	52973493	C	A
8	chr8_52976324	0	52976324	C	A
8	chr8_52990567	0	52990567	C	A
8	chr8_53003461	0	53003461	G	T
8	chr8_53003833	0	53003833	A	T
8	chr8_53022412	0	53022412	C	G
8	chr8_53022725	0	53022725	C	A
8	chr8_53046078	0	53046078	T	A
8	chr8_53052210	0	53052210	C	A
8	chr8_53067376	0	53067376	G	C
8	chr8_53068855	0	53068855	C	A
8	chr8_53089324	0	53089324	G	T
8	chr8_53114686	0	53114686	A	C
8	chr8_53124166	0	53124166	C	A
8	chr8_53124718	0	53124718	T	G
8	chr8_53149002	0	53149002	G	C
8	chr8_53168894	0	53168894	T	A
8	chr8_53199042	0	53199042	A	T
8	chr8_53241230	0	53241230	G	C
8	chr8_53279088	0	53279088	G	T
8	chr8_53295564	0	53295564	G	C
8	chr8_53348258	0	53348258	T	G
8	chr8_53375903	0	53375903	G	C
8	chr8_53401956	0	53401956	A	C
8	chr8_53426043	0	53426043	G	C
8	chr8_53454398	0	53454398	G	T
8	chr8_53467385	0	53467385	A	T
8	chr8_53481210	0	53481210	T	G
8	chr8_53494731	0	53494731	C	A
8	chr8_53495320	0	53495320	A	T
8	chr8_53505204	0	53505204	C	A
8	chr8_53535811	0	53535811	T	G
8	chr8_53569849	0	53569849	A	T
8	chr8_53605920	0	53605920	T	G
8	chr8_53612508	0	53612508	G	C
8	chr8_53623175	0	53623175	G	T
8	chr8_53624934	0	53624934	T	A
8	chr8_53628760	0	53628760	T	A
8	chr8_53665912	0	53665912	C	G
8	chr8_53677645	0	53677645	C	A
8	chr8_53693152	0	53693152	T	A
8	chr8_53715426	0	53715426	G	C
8	chr8_53721790	0	53721790	C	G
8	chr8_53735176	0	53735176	G	T
8	chr8_53817429	0	53817429	T	A
8	chr8_53818660	0	53818660	T	A
8	chr8_53845019	0	53845019	C	A
8	chr8_53854064	0	53854064	T	G
8	chr8_53854093	0	53854093	C	G
8	chr8_53873733	0	53873733	G	T
8	chr8_53874053	0	53874053	C	A
8	chr8_53906334	0	53906334	A	C
8	chr8_53948190	0	53948190	C	A
8	chr8_53955696	0	53955696	T	G
8	chr8_53959455	0	53959455	C	G
8	chr8_53976387	0	53976387	C	G
8	chr8_54009526	0	54009526	C	A
8	chr8_54017610	0	54017610	T	A
8	chr8_54029672	0	54029672	G	T
8	chr8_54047375	0	54047375	A	T
8	chr8_54047496	0	54047496	C	A
8	chr8_54103009	0	54103009	C	A
8	chr8_54111979	0	54111979	G	C
8	chr8_54124957	0	54124957	G	C
8	chr8_54127298	0	54127298	T	A
8	chr8_54144996	0	54144996	C	A
8	chr8_54150225	0	54150225	C	G
8	chr8_54160550	0	54160550	G	T
8	chr8_54162907	0	54162907	T	G
8	chr8_54167566	0	54167566	T	A
8	chr8_54170588	0	54170588	A	T
8	chr8_54215212	0	54215212	G	T
8	chr8_54218635	0	54218635	G	T
8	chr8_54223632	0	54223632	G	C
8	chr8_54224983	0	54224983	T	G
8	chr8_54227696	0	54227696	T	G
8	chr8_54347033	0	54347033	C	G
8	chr8_54364809	0	54364809	A	T
8	chr8_54365918	0	54365918	T	G
8	chr8_54375658	0	54375658	T	G
8	chr8_54385403	0	54385403	A	C
8	chr8_54385404	0	54385404	C	G
8	chr8_54387958	0	54387958	A	C
8	chr8_54404448	0	54404448	C	A
8	chr8_54430996	0	54430996	C	A
8	chr8_54444727	0	54444727	A	T
8	chr8_54445284	0	54445284	G	T
8	chr8_54447556	0	54447556	A	C
8	chr8_54449977	0	54449977	T	A
8	chr8_54456282	0	54456282	C	A
8	chr8_54503914	0	54503914	G	T
8	chr8_54513302	0	54513302	T	G
8	chr8_54513515	0	54513515	G	T
8	chr8_54534284	0	54534284	T	A
8	chr8_54547721	0	54547721	A	C
8	chr8_54562358	0	54562358	T	A
8	chr8_54582218	0	54582218	C	A
8	chr8_54582384	0	54582384	G	T
8	chr8_54592943	0	54592943	A	C
8	chr8_54598825	0	54598825	G	C
8	chr8_54603630	0	54603630	G	T
8	chr8_54629465	0	54629465	T	G
8	chr8_54639635	0	54639635	C	G
8	chr8_54699869	0	54699869	A	T
8	chr8_54715198	0	54715198	C	A
8	chr8_54742859	0	54742859	G	T
8	chr8_54763157	0	54763157	G	T
8	chr8_54796899	0	54796899	G	T
8	chr8_54799149	0	54799149	T	G
8	chr8_54803627	0	54803627	C	G
8	chr8_54806069	0	54806069	C	G
8	chr8_54832714	0	54832714	C	G
8	chr8_54840447	0	54840447	G	C
8	chr8_54874516	0	54874516	C	A
8	chr8_54877935	0	54877935	T	A
8	chr8_54883679	0	54883679	T	G
8	chr8_54892863	0	54892863	C	G
8	chr8_54909515	0	54909515	T	A
8	chr8_54918215	0	54918215	A	C
8	chr8_54929700	0	54929700	T	G
8	chr8_54940859	0	54940859	C	G
8	chr8_54952571	0	54952571	T	G
8	chr8_54988074	0	54988074	T	G
8	chr8_54994375	0	54994375	A	T
8	chr8_55028590	0	55028590	G	C
8	chr8_55070147	0	55070147	G	T
8	chr8_55089955	0	55089955	G	T
8	chr8_55106393	0	55106393	A	C
8	chr8_55132329	0	55132329	C	A
8	chr8_55140397	0	55140397	A	C
8	chr8_55169833	0	55169833	C	A
8	chr8_55171462	0	55171462	T	A
8	chr8_55185882	0	55185882	G	C
8	chr8_55194141	0	55194141	G	C
8	chr8_55218895	0	55218895	A	C
8	chr8_55239156	0	55239156	A	T
8	chr8_55248310	0	55248310	G	T
8	chr8_55253243	0	55253243	A	C
8	chr8_55253659	0	55253659	G	T
8	chr8_55286613	0	55286613	T	G
8	chr8_55287719	0	55287719	G	C
8	chr8_55288832	0	55288832	A	T
8	chr8_55320753	0	55320753	A	C
8	chr8_55327216	0	55327216	C	G
8	chr8_55361048	0	55361048	T	A
8	chr8_55380534	0	55380534	C	G
8	chr8_55392092	0	55392092	A	T
8	chr8_55415659	0	55415659	G	C
8	chr8_55459360	0	55459360	C	A
8	chr8_55474502	0	55474502	C	G
8	chr8_55491168	0	55491168	C	G
8	chr8_55555181	0	55555181	T	A
8	chr8_55577535	0	55577535	G	T
8	chr8_55643120	0	55643120	G	T
8	chr8_55699229	0	55699229	C	A
8	chr8_55699444	0	55699444	C	A
8	chr8_55715756	0	55715756	C	G
8	chr8_55729900	0	55729900	A	T
8	chr8_55745836	0	55745836	A	T
8	chr8_55767318	0	55767318	G	T
8	chr8_55772805	0	55772805	A	C
8	chr8_55816955	0	55816955	G	T
8	chr8_55840112	0	55840112	T	G
8	chr8_55866665	0	55866665	T	G
8	chr8_55877040	0	55877040	T	A
8	chr8_55878633	0	55878633	T	G
8	chr8_55883483	0	55883483	G	C
8	chr8_55891436	0	55891436	C	A
8	chr8_55948328	0	55948328	C	A
8	chr8_56025041	0	56025041	T	A
8	chr8_56042529	0	56042529	A	C
8	chr8_56055236	0	56055236	C	A
8	chr8_56068023	0	56068023	T	A
8	chr8_56124900	0	56124900	G	T
8	chr8_56127051	0	56127051	A	T
8	chr8_56151093	0	56151093	C	G
8	chr8_56198836	0	56198836	C	G
8	chr8_56240906	0	56240906	C	A
8	chr8_56244717	0	56244717	G	T
8	chr8_56254121	0	56254121	G	C
8	chr8_56264326	0	56264326	A	C
8	chr8_56274166	0	56274166	C	A
8	chr8_56276631	0	56276631	A	C
8	chr8_56309713	0	56309713	T	G
8	chr8_56346839	0	56346839	C	G
8	chr8_56353743	0	56353743	G	C
8	chr8_56356859	0	56356859	C	G
8	chr8_56398233	0	56398233	T	G
8	chr8_56399259	0	56399259	C	G
8	chr8_56417875	0	56417875	T	G
8	chr8_56420841	0	56420841	G	T
8	chr8_56423113	0	56423113	T	A
8	chr8_56431607	0	56431607	A	C
8	chr8_56432850	0	56432850	C	A
8	chr8_56437265	0	56437265	T	G
8	chr8_56439737	0	56439737	A	C
8	chr8_56479947	0	56479947	C	A
8	chr8_56481633	0	56481633	A	T
8	chr8_56500822	0	56500822	G	T
8	chr8_56531642	0	56531642	G	T
8	chr8_56532259	0	56532259	A	T
8	chr8_56540127	0	56540127	C	G
8	chr8_56545631	0	56545631	G	C
8	chr8_56557713	0	56557713	G	T
8	chr8_56578277	0	56578277	G	T
8	chr8_56585469	0	56585469	C	G
8	chr8_56598437	0	56598437	A	C
8	chr8_56620994	0	56620994	G	C
8	chr8_56653763	0	56653763	C	G
8	chr8_56666730	0	56666730	G	T
8	chr8_56710697	0	56710697	G	T
8	chr8_56723544	0	56723544	C	G
8	chr8_56729850	0	56729850	C	G
8	chr8_56731558	0	56731558	G	C
8	chr8_56762390	0	56762390	A	T
8	chr8_56765436	0	56765436	C	A
8	chr8_56765839	0	56765839	G	T
8	chr8_56767228	0	56767228	T	G
8	chr8_56784317	0	56784317	A	C
8	chr8_56784779	0	56784779	C	A
8	chr8_56825993	0	56825993	A	C
8	chr8_56849599	0	56849599	G	C
8	chr8_56873242	0	56873242	C	A
8	chr8_56876050	0	56876050	T	G
8	chr8_56919536	0	56919536	C	A
8	chr8_56930214	0	56930214	T	G
8	chr8_56934958	0	56934958	G	C
8	chr8_56936598	0	56936598	G	T
8	chr8_56944060	0	56944060	G	C
8	chr8_56946574	0	56946574	G	C
8	chr8_56952626	0	56952626	A	T
8	chr8_56952966	0	56952966	A	T
8	chr8_57000499	0	57000499	G	C
8	chr8_57026654	0	57026654	C	A
8	chr8_57072660	0	57072660	G	T
8	chr8_57077615	0	57077615	T	A
8	chr8_57088745	0	57088745	A	C
8	chr8_57124523	0	57124523	G	T
8	chr8_57131691	0	57131691	C	A
8	chr8_57171421	0	57171421	C	G
8	chr8_57188953	0	57188953	T	A
8	chr8_57198343	0	57198343	A	C
8	chr8_57213809	0	57213809	C	A
8	chr8_57229614	0	57229614	T	A
8	chr8_57234065	0	57234065	A	C
8	chr8_57239656	0	57239656	A	C
8	chr8_57252703	0	57252703	G	C
8	chr8_57364912	0	57364912	A	C
8	chr8_57370950	0	57370950	G	C
8	chr8_57378837	0	57378837	T	A
8	chr8_57405731	0	57405731	G	C
8	chr8_57425397	0	57425397	G	C
8	chr8_57425465	0	57425465	A	C
8	chr8_57432401	0	57432401	T	G
8	chr8_57435054	0	57435054	C	G
8	chr8_57445288	0	57445288	A	T
8	chr8_57458368	0	57458368	C	A
8	chr8_57458774	0	57458774	G	C
8	chr8_57469649	0	57469649	G	C
8	chr8_57474231	0	57474231	C	G
8	chr8_57476941	0	57476941	C	G
8	chr8_57492419	0	57492419	G	T
8	chr8_57501660	0	57501660	G	T
8	chr8_57525450	0	57525450	G	C
8	chr8_57533172	0	57533172	A	C
8	chr8_57534913	0	57534913	C	G
8	chr8_57546469	0	57546469	C	A
8	chr8_57547477	0	57547477	C	G
8	chr8_57567258	0	57567258	A	C
8	chr8_57600956	0	57600956	C	A
8	chr8_57629735	0	57629735	A	C
8	chr8_57640332	0	57640332	A	C
8	chr8_57647989	0	57647989	C	G
8	chr8_57697241	0	57697241	G	T
8	chr8_57704393	0	57704393	G	C
8	chr8_57708979	0	57708979	T	G
8	chr8_57720272	0	57720272	C	A
8	chr8_57721183	0	57721183	C	A
8	chr8_57727356	0	57727356	G	C
8	chr8_57749932	0	57749932	T	G
8	chr8_57750790	0	57750790	A	T
8	chr8_57759196	0	57759196	A	C
8	chr8_57763337	0	57763337	T	G
8	chr8_57779466	0	57779466	T	G
8	chr8_57781121	0	57781121	G	C
8	chr8_57793804	0	57793804	T	A
8	chr8_57797565	0	57797565	T	G
8	chr8_57799958	0	57799958	G	C
8	chr8_57828894	0	57828894	C	A
8	chr8_57829039	0	57829039	C	A
8	chr8_57830454	0	57830454	T	G
8	chr8_57848026	0	57848026	A	T
8	chr8_57852699	0	57852699	A	T
8	chr8_57886663	0	57886663	C	G
8	chr8_57890777	0	57890777	C	A
8	chr8_57896705	0	57896705	T	G
8	chr8_57899148	0	57899148	A	C
8	chr8_57930640	0	57930640	T	G
8	chr8_57936045	0	57936045	A	T
8	chr8_57947541	0	57947541	A	C
8	chr8_57962754	0	57962754	T	G
8	chr8_57983901	0	57983901	G	C
8	chr8_57991989	0	57991989	G	T
8	chr8_58000224	0	58000224	C	A
8	chr8_58001859	0	58001859	C	G
8	chr8_58004244	0	58004244	A	T
8	chr8_58025110	0	58025110	C	G
8	chr8_58025756	0	58025756	T	A
8	chr8_58068150	0	58068150	G	C
8	chr8_58080634	0	58080634	A	T
8	chr8_58116508	0	58116508	G	C
8	chr8_58146955	0	58146955	C	G
8	chr8_58147381	0	58147381	G	T
8	chr8_58181601	0	58181601	C	A
8	chr8_58205291	0	58205291	G	C
8	chr8_58216648	0	58216648	G	T
8	chr8_58219835	0	58219835	C	G
8	chr8_58224561	0	58224561	C	G
8	chr8_58249514	0	58249514	A	T
8	chr8_58287679	0	58287679	C	A
8	chr8_58289436	0	58289436	G	T
8	chr8_58332211	0	58332211	G	T
8	chr8_58347708	0	58347708	T	A
8	chr8_58349314	0	58349314	T	G
8	chr8_58389192	0	58389192	A	C
8	chr8_58405486	0	58405486	T	A
8	chr8_58408853	0	58408853	T	G
8	chr8_58427586	0	58427586	T	G
8	chr8_58446702	0	58446702	G	T
8	chr8_58449041	0	58449041	A	T
8	chr8_58452105	0	58452105	G	T
8	chr8_58461109	0	58461109	G	C
8	chr8_58463685	0	58463685	T	A
8	chr8_58471372	0	58471372	T	G
8	chr8_58477941	0	58477941	C	A
8	chr8_58486631	0	58486631	G	C
8	chr8_58488466	0	58488466	C	A
8	chr8_58504871	0	58504871	C	A
8	chr8_58506361	0	58506361	G	T
8	chr8_58520858	0	58520858	A	T
8	chr8_58521031	0	58521031	A	C
8	chr8_58539557	0	58539557	G	C
8	chr8_58546303	0	58546303	A	T
8	chr8_58547742	0	58547742	C	G
8	chr8_58570821	0	58570821	C	G
8	chr8_58575756	0	58575756	A	T
8	chr8_58580724	0	58580724	A	T
8	chr8_58640477	0	58640477	C	A
8	chr8_58651835	0	58651835	C	G
8	chr8_58667707	0	58667707	G	C
8	chr8_58673764	0	58673764	C	A
8	chr8_58676233	0	58676233	G	T
8	chr8_58697381	0	58697381	G	C
8	chr8_58723099	0	58723099	T	A
8	chr8_58741785	0	58741785	G	C
8	chr8_58768245	0	58768245	A	C
8	chr8_58770004	0	58770004	T	G
8	chr8_58770223	0	58770223	G	C
8	chr8_58802748	0	58802748	G	T
8	chr8_58807736	0	58807736	A	C
8	chr8_58831400	0	58831400	A	C
8	chr8_58835739	0	58835739	A	C
8	chr8_58837335	0	58837335	A	C
8	chr8_58853875	0	58853875	G	T
8	chr8_58865460	0	58865460	T	G
8	chr8_58871125	0	58871125	C	G
8	chr8_58875017	0	58875017	G	C
8	chr8_58878696	0	58878696	C	G
8	chr8_58893228	0	58893228	C	A
8	chr8_58906843	0	58906843	C	A
8	chr8_58917436	0	58917436	C	G
8	chr8_58931647	0	58931647	T	A
8	chr8_58938286	0	58938286	G	T
8	chr8_58945234	0	58945234	G	T
8	chr8_58965768	0	58965768	C	A
8	chr8_58968866	0	58968866	C	G
8	chr8_58990691	0	58990691	T	G
8	chr8_58992626	0	58992626	T	A
8	chr8_59011246	0	59011246	T	A
8	chr8_59017443	0	59017443	C	G
8	chr8_59066961	0	59066961	A	C
8	chr8_59070323	0	59070323	C	A
8	chr8_59121452	0	59121452	T	A
8	chr8_59128749	0	59128749	G	C
8	chr8_59132841	0	59132841	G	C
8	chr8_59183305	0	59183305	T	G
8	chr8_59194752	0	59194752	G	C
8	chr8_59213134	0	59213134	G	T
8	chr8_59216359	0	59216359	T	A
8	chr8_59217383	0	59217383	T	G
8	chr8_59219684	0	59219684	C	A
8	chr8_59227159	0	59227159	G	C
8	chr8_59240211	0	59240211	G	C
8	chr8_59255681	0	59255681	T	A
8	chr8_59258810	0	59258810	A	C
8	chr8_59269673	0	59269673	A	C
8	chr8_59289944	0	59289944	T	G
8	chr8_59295987	0	59295987	A	T
8	chr8_59313865	0	59313865	A	C
8	chr8_59326275	0	59326275	A	T
8	chr8_59338975	0	59338975	T	A
8	chr8_59378736	0	59378736	G	T
8	chr8_59396622	0	59396622	G	T
8	chr8_59397556	0	59397556	C	A
8	chr8_59404886	0	59404886	T	G
8	chr8_59405046	0	59405046	G	T
8	chr8_59436515	0	59436515	A	T
8	chr8_59439313	0	59439313	A	C
8	chr8_59452766	0	59452766	C	G
8	chr8_59478042	0	59478042	A	C
8	chr8_59491319	0	59491319	G	T
8	chr8_59494305	0	59494305	T	A
8	chr8_59513082	0	59513082	T	G
8	chr8_59526888	0	59526888	T	G
8	chr8_59539857	0	59539857	C	A
8	chr8_59558959	0	59558959	G	T
8	chr8_59599578	0	59599578	A	T
8	chr8_59604031	0	59604031	C	G
8	chr8_59644262	0	59644262	T	A
8	chr8_59649877	0	59649877	T	G
8	chr8_59655735	0	59655735	C	A
8	chr8_59656484	0	59656484	T	G
8	chr8_59668066	0	59668066	C	G
8	chr8_59685712	0	59685712	C	A
8	chr8_59692211	0	59692211	T	G
8	chr8_59705568	0	59705568	T	G
8	chr8_59750091	0	59750091	C	G
8	chr8_59751198	0	59751198	A	C
8	chr8_59753717	0	59753717	C	G
8	chr8_59760366	0	59760366	A	C
8	chr8_59768715	0	59768715	A	C
8	chr8_59775969	0	59775969	T	A
8	chr8_59797771	0	59797771	T	G
8	chr8_59815117	0	59815117	C	G
8	chr8_59833575	0	59833575	T	A
8	chr8_59851567	0	59851567	C	A
8	chr8_59851704	0	59851704	G	C
8	chr8_59862452	0	59862452	A	C
8	chr8_59871055	0	59871055	A	C
8	chr8_59877760	0	59877760	T	G
8	chr8_59930872	0	59930872	T	G
8	chr8_59931390	0	59931390	T	A
8	chr8_59971627	0	59971627	T	G
8	chr8_59975425	0	59975425	G	C
8	chr8_59982777	0	59982777	G	T
8	chr8_59993571	0	59993571	G	C
8	chr8_60035824	0	60035824	T	G
8	chr8_60051704	0	60051704	A	C
8	chr8_60053235	0	60053235	C	A
8	chr8_60069926	0	60069926	C	G
8	chr8_60073143	0	60073143	C	G
8	chr8_60088790	0	60088790	C	A
8	chr8_60096669	0	60096669	A	T
8	chr8_60131012	0	60131012	C	A
8	chr8_60134741	0	60134741	A	C
8	chr8_60157023	0	60157023	C	G
8	chr8_60158852	0	60158852	A	T
8	chr8_60184415	0	60184415	A	T
8	chr8_60199598	0	60199598	C	G
8	chr8_60200879	0	60200879	G	T
8	chr8_60213296	0	60213296	T	G
8	chr8_60242532	0	60242532	C	A
8	chr8_60244303	0	60244303	A	C
8	chr8_60258005	0	60258005	C	A
8	chr8_60260285	0	60260285	T	A
8	chr8_60260922	0	60260922	C	A
8	chr8_60262940	0	60262940	A	T
8	chr8_60299420	0	60299420	T	G
8	chr8_60315482	0	60315482	G	T
8	chr8_60316780	0	60316780	A	T
8	chr8_60341526	0	60341526	G	C
8	chr8_60357998	0	60357998	T	G
8	chr8_60363785	0	60363785	T	G
8	chr8_60367737	0	60367737	A	T
8	chr8_60377287	0	60377287	T	A
8	chr8_60379447	0	60379447	A	T
8	chr8_60394740	0	60394740	T	A
8	chr8_60400426	0	60400426	T	G
8	chr8_60517957	0	60517957	C	G
8	chr8_60521313	0	60521313	C	G
8	chr8_60544665	0	60544665	C	G
8	chr8_60580945	0	60580945	G	T
8	chr8_60605948	0	60605948	C	G
8	chr8_60634064	0	60634064	T	G
8	chr8_60637338	0	60637338	G	C
8	chr8_60642053	0	60642053	T	A
8	chr8_60650642	0	60650642	A	T
8	chr8_60661821	0	60661821	C	G
8	chr8_60701306	0	60701306	G	T
8	chr8_60702215	0	60702215	T	G
8	chr8_60730287	0	60730287	C	G
8	chr8_60733179	0	60733179	T	G
8	chr8_60747269	0	60747269	G	C
8	chr8_60747800	0	60747800	C	G
8	chr8_60752356	0	60752356	G	T
8	chr8_60762982	0	60762982	T	G
8	chr8_60766170	0	60766170	T	A
8	chr8_60768767	0	60768767	T	G
8	chr8_60799008	0	60799008	T	G
8	chr8_60801786	0	60801786	T	G
8	chr8_60812179	0	60812179	C	A
8	chr8_60813511	0	60813511	T	G
8	chr8_60850179	0	60850179	A	C
8	chr8_60865355	0	60865355	G	T
8	chr8_60874017	0	60874017	T	G
8	chr8_60878274	0	60878274	T	G
8	chr8_60896164	0	60896164	T	A
8	chr8_60907757	0	60907757	A	C
8	chr8_60908556	0	60908556	C	A
8	chr8_60921565	0	60921565	T	A
8	chr8_60962746	0	60962746	G	C
8	chr8_60965824	0	60965824	G	T
8	chr8_60970714	0	60970714	G	C
8	chr8_60975541	0	60975541	A	C
8	chr8_60991297	0	60991297	G	C
8	chr8_60996399	0	60996399	G	C
8	chr8_61002285	0	61002285	G	C
8	chr8_61004553	0	61004553	C	A
8	chr8_61047143	0	61047143	G	C
8	chr8_61064085	0	61064085	T	A
8	chr8_61070908	0	61070908	G	C
8	chr8_61087326	0	61087326	A	C
8	chr8_61096278	0	61096278	C	A
8	chr8_61105660	0	61105660	A	T
8	chr8_61138362	0	61138362	G	C
8	chr8_61164212	0	61164212	A	C
8	chr8_61189590	0	61189590	T	A
8	chr8_61200680	0	61200680	T	G
8	chr8_61200700	0	61200700	T	A
8	chr8_61209031	0	61209031	C	G
8	chr8_61215398	0	61215398	C	G
8	chr8_61235145	0	61235145	G	T
8	chr8_61237427	0	61237427	T	G
8	chr8_61240875	0	61240875	T	G
8	chr8_61262324	0	61262324	C	A
8	chr8_61275534	0	61275534	T	A
8	chr8_61308581	0	61308581	G	C
8	chr8_61323817	0	61323817	G	C
8	chr8_61355227	0	61355227	C	A
8	chr8_61371237	0	61371237	G	C
8	chr8_61376851	0	61376851	T	G
8	chr8_61414063	0	61414063	G	C
8	chr8_61415086	0	61415086	T	G
8	chr8_61415146	0	61415146	A	C
8	chr8_61428935	0	61428935	A	T
8	chr8_61466304	0	61466304	C	G
8	chr8_61467561	0	61467561	T	G
8	chr8_61495684	0	61495684	C	A
8	chr8_61497995	0	61497995	T	G
8	chr8_61504174	0	61504174	T	A
8	chr8_61511793	0	61511793	G	T
8	chr8_61560849	0	61560849	G	T
8	chr8_61625986	0	61625986	C	G
8	chr8_61657059	0	61657059	C	G
8	chr8_61658859	0	61658859	G	C
8	chr8_61674490	0	61674490	C	A
8	chr8_61683499	0	61683499	C	G
8	chr8_61698350	0	61698350	G	C
8	chr8_61714307	0	61714307	T	G
8	chr8_61721320	0	61721320	T	G
8	chr8_61726397	0	61726397	T	G
8	chr8_61754635	0	61754635	C	G
8	chr8_61757356	0	61757356	A	C
8	chr8_61801295	0	61801295	A	T
8	chr8_61805374	0	61805374	G	C
8	chr8_61806544	0	61806544	A	C
8	chr8_61847378	0	61847378	G	T
8	chr8_61853131	0	61853131	G	C
8	chr8_61856280	0	61856280	T	A
8	chr8_61861425	0	61861425	T	G
8	chr8_61885588	0	61885588	C	G
8	chr8_61888054	0	61888054	T	A
8	chr8_61888690	0	61888690	G	T
8	chr8_61897192	0	61897192	A	C
8	chr8_61917595	0	61917595	T	G
8	chr8_61970332	0	61970332	T	G
8	chr8_61976295	0	61976295	C	A
8	chr8_61983889	0	61983889	G	C
8	chr8_62005729	0	62005729	T	G
8	chr8_62006362	0	62006362	A	C
8	chr8_62036419	0	62036419	A	C
8	chr8_62043831	0	62043831	T	G
8	chr8_62049245	0	62049245	T	G
8	chr8_62053560	0	62053560	A	C
8	chr8_62057629	0	62057629	T	A
8	chr8_62062219	0	62062219	G	C
8	chr8_62073626	0	62073626	T	A
8	chr8_62074101	0	62074101	T	G
8	chr8_62077410	0	62077410	C	G
8	chr8_62148032	0	62148032	G	C
8	chr8_62162128	0	62162128	G	C
8	chr8_62183817	0	62183817	A	C
8	chr8_62192644	0	62192644	T	G
8	chr8_62218636	0	62218636	T	A
8	chr8_62223843	0	62223843	C	A
8	chr8_62232622	0	62232622	A	T
8	chr8_62238242	0	62238242	C	G
8	chr8_62253903	0	62253903	T	A
8	chr8_62263805	0	62263805	G	T
8	chr8_62264048	0	62264048	G	T
8	chr8_62265722	0	62265722	C	G
8	chr8_62273690	0	62273690	G	T
8	chr8_62287542	0	62287542	G	C
8	chr8_62287857	0	62287857	T	G
8	chr8_62295327	0	62295327	A	C
8	chr8_62300869	0	62300869	G	C
8	chr8_62305748	0	62305748	C	A
8	chr8_62342591	0	62342591	G	C
8	chr8_62354081	0	62354081	C	A
8	chr8_62372699	0	62372699	C	G
8	chr8_62375291	0	62375291	C	A
8	chr8_62408614	0	62408614	G	T
8	chr8_62428883	0	62428883	A	T
8	chr8_62440769	0	62440769	G	C
8	chr8_62444696	0	62444696	A	C
8	chr8_62454975	0	62454975	C	A
8	chr8_62470629	0	62470629	A	C
8	chr8_62470660	0	62470660	T	G
8	chr8_62471753	0	62471753	A	C
8	chr8_62480895	0	62480895	G	T
8	chr8_62490844	0	62490844	T	G
8	chr8_62493449	0	62493449	G	C
8	chr8_62529163	0	62529163	C	A
8	chr8_62530056	0	62530056	C	G
8	chr8_62531189	0	62531189	C	A
8	chr8_62537021	0	62537021	T	G
8	chr8_62544951	0	62544951	T	G
8	chr8_62547064	0	62547064	C	G
8	chr8_62558874	0	62558874	A	C
8	chr8_62570809	0	62570809	C	A
8	chr8_62593965	0	62593965	G	C
8	chr8_62616371	0	62616371	A	C
8	chr8_62647269	0	62647269	T	A
8	chr8_62660105	0	62660105	C	A
8	chr8_62674832	0	62674832	A	T
8	chr8_62692647	0	62692647	C	G
8	chr8_62694064	0	62694064	A	T
8	chr8_62707075	0	62707075	C	G
8	chr8_62715201	0	62715201	C	A
8	chr8_62736106	0	62736106	G	T
8	chr8_62740448	0	62740448	T	A
8	chr8_62762489	0	62762489	C	A
8	chr8_62765573	0	62765573	G	T
8	chr8_62775392	0	62775392	A	C
8	chr8_62776628	0	62776628	G	T
8	chr8_62779057	0	62779057	A	T
8	chr8_62783312	0	62783312	C	A
8	chr8_62824806	0	62824806	T	A
8	chr8_62840416	0	62840416	G	T
8	chr8_62849501	0	62849501	C	G
8	chr8_62850491	0	62850491	T	G
8	chr8_62852232	0	62852232	C	G
8	chr8_62858413	0	62858413	T	A
8	chr8_62901036	0	62901036	G	T
8	chr8_62908352	0	62908352	A	T
8	chr8_62908707	0	62908707	T	G
8	chr8_62921606	0	62921606	G	C
8	chr8_62932441	0	62932441	C	G
8	chr8_62940523	0	62940523	C	A
8	chr8_62943112	0	62943112	C	G
8	chr8_62953795	0	62953795	A	T
8	chr8_62972168	0	62972168	T	A
8	chr8_62977363	0	62977363	A	T
8	chr8_62984112	0	62984112	A	C
8	chr8_62985372	0	62985372	T	A
8	chr8_62988209	0	62988209	G	T
8	chr8_63000730	0	63000730	A	C
8	chr8_63021449	0	63021449	A	T
8	chr8_63021800	0	63021800	G	T
8	chr8_63022820	0	63022820	C	A
8	chr8_63026489	0	63026489	T	A
8	chr8_63044619	0	63044619	A	T
8	chr8_63070553	0	63070553	A	C
8	chr8_63071331	0	63071331	A	T
8	chr8_63080763	0	63080763	G	T
8	chr8_63084844	0	63084844	T	G
8	chr8_63108968	0	63108968	T	G
8	chr8_63113498	0	63113498	A	T
8	chr8_63170574	0	63170574	C	G
8	chr8_63217290	0	63217290	C	G
8	chr8_63220732	0	63220732	T	G
8	chr8_63242231	0	63242231	G	T
8	chr8_63247668	0	63247668	G	T
8	chr8_63259381	0	63259381	T	G
8	chr8_63329143	0	63329143	A	T
8	chr8_63350430	0	63350430	C	G
8	chr8_63350506	0	63350506	C	G
8	chr8_63359028	0	63359028	G	C
8	chr8_63378783	0	63378783	G	T
8	chr8_63387778	0	63387778	C	A
8	chr8_63421912	0	63421912	T	G
8	chr8_63434969	0	63434969	G	C
8	chr8_63447305	0	63447305	T	A
8	chr8_63451747	0	63451747	A	C
8	chr8_63453990	0	63453990	A	T
8	chr8_63457950	0	63457950	T	G
8	chr8_63479058	0	63479058	G	T
8	chr8_63596985	0	63596985	T	G
8	chr8_63599847	0	63599847	C	A
8	chr8_63606365	0	63606365	G	T
8	chr8_63621353	0	63621353	C	A
8	chr8_63629968	0	63629968	T	G
8	chr8_63650283	0	63650283	A	C
8	chr8_63655261	0	63655261	C	G
8	chr8_63683831	0	63683831	C	G
8	chr8_63684083	0	63684083	C	G
8	chr8_63732109	0	63732109	T	A
8	chr8_63745558	0	63745558	C	G
8	chr8_63756821	0	63756821	G	C
8	chr8_63761915	0	63761915	G	T
8	chr8_63789393	0	63789393	G	T
8	chr8_63796424	0	63796424	A	C
8	chr8_63797441	0	63797441	T	G
8	chr8_63846333	0	63846333	C	A
8	chr8_63880942	0	63880942	T	A
8	chr8_63882749	0	63882749	T	A
8	chr8_63899752	0	63899752	T	A
8	chr8_63903850	0	63903850	A	C
8	chr8_63904335	0	63904335	T	G
8	chr8_63909085	0	63909085	T	G
8	chr8_63920008	0	63920008	A	C
8	chr8_63933690	0	63933690	C	G
8	chr8_63942198	0	63942198	G	C
8	chr8_63966944	0	63966944	C	A
8	chr8_63971940	0	63971940	A	T
8	chr8_63982575	0	63982575	A	C
8	chr8_63986405	0	63986405	G	C
8	chr8_63991649	0	63991649	C	G
8	chr8_63995808	0	63995808	T	G
8	chr8_63999151	0	63999151	T	G
8	chr8_64003621	0	64003621	A	C
8	chr8_64015955	0	64015955	T	G
8	chr8_64016860	0	64016860	T	G
8	chr8_64017739	0	64017739	A	C
8	chr8_64023798	0	64023798	T	G
8	chr8_64032787	0	64032787	C	A
8	chr8_64049922	0	64049922	G	T
8	chr8_64057132	0	64057132	C	A
8	chr8_64061147	0	64061147	T	G
8	chr8_64061605	0	64061605	G	T
8	chr8_64081548	0	64081548	G	C
8	chr8_64091472	0	64091472	C	G
8	chr8_64140154	0	64140154	T	A
8	chr8_64166510	0	64166510	G	C
8	chr8_64174236	0	64174236	A	T
8	chr8_64192924	0	64192924	T	G
8	chr8_64201396	0	64201396	C	A
8	chr8_64209730	0	64209730	A	T
8	chr8_64226334	0	64226334	T	G
8	chr8_64229434	0	64229434	C	G
8	chr8_64235973	0	64235973	G	C
8	chr8_64239144	0	64239144	G	T
8	chr8_64266794	0	64266794	T	G
8	chr8_64279223	0	64279223	C	G
8	chr8_64295241	0	64295241	T	G
8	chr8_64306875	0	64306875	A	C
8	chr8_64316543	0	64316543	T	G
8	chr8_64320143	0	64320143	T	G
8	chr8_64334472	0	64334472	T	G
8	chr8_64345570	0	64345570	G	T
8	chr8_64350157	0	64350157	G	T
8	chr8_64354668	0	64354668	G	C
8	chr8_64365088	0	64365088	C	G
8	chr8_64374343	0	64374343	G	T
8	chr8_64383448	0	64383448	G	T
8	chr8_64391887	0	64391887	G	T
8	chr8_64393192	0	64393192	A	C
8	chr8_64394493	0	64394493	A	T
8	chr8_64411476	0	64411476	A	C
8	chr8_64428540	0	64428540	A	T
8	chr8_64432423	0	64432423	T	G
8	chr8_64450818	0	64450818	G	T
8	chr8_64466554	0	64466554	C	A
8	chr8_64485143	0	64485143	C	G
8	chr8_64491426	0	64491426	T	A
8	chr8_64493629	0	64493629	C	A
8	chr8_64497657	0	64497657	A	T
8	chr8_64498158	0	64498158	C	A
8	chr8_64512900	0	64512900	T	G
8	chr8_64529627	0	64529627	G	T
8	chr8_64536411	0	64536411	G	C
8	chr8_64540147	0	64540147	T	G
8	chr8_64540548	0	64540548	C	G
8	chr8_64547348	0	64547348	G	C
8	chr8_64595488	0	64595488	G	C
8	chr8_64609584	0	64609584	C	G
8	chr8_64612059	0	64612059	C	G
8	chr8_64616172	0	64616172	G	T
8	chr8_64627144	0	64627144	G	C
8	chr8_64630362	0	64630362	T	G
8	chr8_64637245	0	64637245	T	A
8	chr8_64642289	0	64642289	G	C
8	chr8_64664939	0	64664939	G	C
8	chr8_64680919	0	64680919	A	C
8	chr8_64692666	0	64692666	G	T
8	chr8_64699115	0	64699115	C	A
8	chr8_64701797	0	64701797	G	T
8	chr8_64704257	0	64704257	T	G
8	chr8_64709050	0	64709050	C	G
8	chr8_64710308	0	64710308	C	G
8	chr8_64729815	0	64729815	T	G
8	chr8_64740369	0	64740369	A	C
8	chr8_64751245	0	64751245	C	A
8	chr8_64752088	0	64752088	G	C
8	chr8_64811907	0	64811907	T	A
8	chr8_64825178	0	64825178	A	T
8	chr8_64829106	0	64829106	G	C
8	chr8_64833861	0	64833861	T	G
8	chr8_64856889	0	64856889	T	G
8	chr8_64863763	0	64863763	G	T
8	chr8_64871158	0	64871158	C	G
8	chr8_64911458	0	64911458	C	A
8	chr8_64912528	0	64912528	G	C
8	chr8_64914907	0	64914907	T	G
8	chr8_64925255	0	64925255	C	A
8	chr8_64931175	0	64931175	T	A
8	chr8_64931663	0	64931663	C	A
8	chr8_64977085	0	64977085	G	T
8	chr8_64977448	0	64977448	C	G
8	chr8_64994423	0	64994423	T	A
8	chr8_65038947	0	65038947	C	A
8	chr8_65042797	0	65042797	C	G
8	chr8_65102355	0	65102355	C	A
8	chr8_65112570	0	65112570	C	A
8	chr8_65119679	0	65119679	A	C
8	chr8_65164656	0	65164656	G	T
8	chr8_65195107	0	65195107	T	A
8	chr8_65200309	0	65200309	G	T
8	chr8_65225144	0	65225144	T	G
8	chr8_65291697	0	65291697	C	G
8	chr8_65323899	0	65323899	G	T
8	chr8_65335007	0	65335007	C	G
8	chr8_65339860	0	65339860	T	G
8	chr8_65347274	0	65347274	C	A
8	chr8_65350287	0	65350287	G	C
8	chr8_65352475	0	65352475	A	T
8	chr8_65377400	0	65377400	G	C
8	chr8_65378115	0	65378115	A	C
8	chr8_65395702	0	65395702	A	T
8	chr8_65406241	0	65406241	G	C
8	chr8_65414284	0	65414284	G	T
8	chr8_65446648	0	65446648	T	G
8	chr8_65451629	0	65451629	C	G
8	chr8_65457501	0	65457501	C	A
8	chr8_65470843	0	65470843	A	T
8	chr8_65516446	0	65516446	G	T
8	chr8_65521459	0	65521459	A	T
8	chr8_65539382	0	65539382	G	T
8	chr8_65541377	0	65541377	G	C
8	chr8_65543617	0	65543617	A	C
8	chr8_65545781	0	65545781	T	G
8	chr8_65616439	0	65616439	C	G
8	chr8_65618841	0	65618841	C	G
8	chr8_65621091	0	65621091	C	A
8	chr8_65638707	0	65638707	C	A
8	chr8_65638946	0	65638946	G	C
8	chr8_65639588	0	65639588	T	A
8	chr8_65649166	0	65649166	G	T
8	chr8_65650702	0	65650702	A	C
8	chr8_65652140	0	65652140	T	A
8	chr8_65653620	0	65653620	A	C
8	chr8_65661149	0	65661149	T	A
8	chr8_65687245	0	65687245	G	T
8	chr8_65689810	0	65689810	G	C
8	chr8_65708904	0	65708904	G	C
8	chr8_65710381	0	65710381	G	T
8	chr8_65716183	0	65716183	A	C
8	chr8_65718057	0	65718057	G	C
8	chr8_65723238	0	65723238	C	A
8	chr8_65728896	0	65728896	C	G
8	chr8_65745219	0	65745219	G	T
8	chr8_65778461	0	65778461	C	G
8	chr8_65780267	0	65780267	T	A
8	chr8_65798255	0	65798255	C	G
8	chr8_65809001	0	65809001	C	G
8	chr8_65815694	0	65815694	G	C
8	chr8_65835452	0	65835452	C	G
8	chr8_65846646	0	65846646	G	C
8	chr8_65871169	0	65871169	T	G
8	chr8_65912856	0	65912856	A	T
8	chr8_65940937	0	65940937	T	A
8	chr8_66009138	0	66009138	G	C
8	chr8_66011275	0	66011275	A	C
8	chr8_66055380	0	66055380	G	C
8	chr8_66056494	0	66056494	C	A
8	chr8_66103386	0	66103386	C	G
8	chr8_66108124	0	66108124	C	G
8	chr8_66116330	0	66116330	T	A
8	chr8_66185030	0	66185030	T	G
8	chr8_66189030	0	66189030	A	C
8	chr8_66195862	0	66195862	C	A
8	chr8_66196637	0	66196637	T	A
8	chr8_66197598	0	66197598	A	C
8	chr8_66197780	0	66197780	C	A
8	chr8_66200754	0	66200754	A	C
8	chr8_66202016	0	66202016	C	A
8	chr8_66203705	0	66203705	G	C
8	chr8_66211534	0	66211534	G	C
8	chr8_66244177	0	66244177	C	G
8	chr8_66255896	0	66255896	C	A
8	chr8_66269198	0	66269198	T	G
8	chr8_66270606	0	66270606	T	G
8	chr8_66271662	0	66271662	C	A
8	chr8_66279894	0	66279894	T	G
8	chr8_66289426	0	66289426	C	G
8	chr8_66296027	0	66296027	G	C
8	chr8_66299418	0	66299418	A	T
8	chr8_66352799	0	66352799	C	A
8	chr8_66366007	0	66366007	C	G
8	chr8_66367553	0	66367553	C	G
8	chr8_66373019	0	66373019	G	T
8	chr8_66374644	0	66374644	A	C
8	chr8_66377758	0	66377758	T	G
8	chr8_66390516	0	66390516	T	G
8	chr8_66402162	0	66402162	T	G
8	chr8_66428622	0	66428622	T	A
8	chr8_66430126	0	66430126	T	G
8	chr8_66435964	0	66435964	A	C
8	chr8_66451075	0	66451075	G	T
8	chr8_66479102	0	66479102	C	A
8	chr8_66480728	0	66480728	C	G
8	chr8_66484531	0	66484531	G	C
8	chr8_66501647	0	66501647	C	G
8	chr8_66514792	0	66514792	A	C
8	chr8_66591629	0	66591629	C	A
8	chr8_66619346	0	66619346	C	A
8	chr8_66670325	0	66670325	G	C
8	chr8_66689029	0	66689029	G	C
8	chr8_66693611	0	66693611	G	T
8	chr8_66697076	0	66697076	C	A
8	chr8_66717726	0	66717726	C	G
8	chr8_66719800	0	66719800	G	T
8	chr8_66720660	0	66720660	A	T
8	chr8_66724294	0	66724294	G	T
8	chr8_66744747	0	66744747	G	T
8	chr8_66754315	0	66754315	G	C
8	chr8_66756654	0	66756654	T	G
8	chr8_66759094	0	66759094	G	C
8	chr8_66789715	0	66789715	G	C
8	chr8_66791383	0	66791383	C	G
8	chr8_66802072	0	66802072	G	C
8	chr8_66806755	0	66806755	C	G
8	chr8_66818408	0	66818408	C	A
8	chr8_66824101	0	66824101	G	T
8	chr8_66824648	0	66824648	T	G
8	chr8_66831934	0	66831934	A	C
8	chr8_66836476	0	66836476	C	G
8	chr8_66842481	0	66842481	C	A
8	chr8_66849965	0	66849965	T	G
8	chr8_66852352	0	66852352	C	G
8	chr8_66855595	0	66855595	T	A
8	chr8_66862295	0	66862295	A	C
8	chr8_66899163	0	66899163	G	C
8	chr8_66903054	0	66903054	T	G
8	chr8_66922327	0	66922327	T	A
8	chr8_66938810	0	66938810	C	A
8	chr8_66939466	0	66939466	G	T
8	chr8_66954361	0	66954361	G	T
8	chr8_67006108	0	67006108	G	T
8	chr8_67006522	0	67006522	C	G
8	chr8_67023299	0	67023299	C	A
8	chr8_67023515	0	67023515	A	C
8	chr8_67031268	0	67031268	C	A
8	chr8_67043362	0	67043362	G	T
8	chr8_67046635	0	67046635	C	G
8	chr8_67047443	0	67047443	G	T
8	chr8_67049166	0	67049166	T	G
8	chr8_67068998	0	67068998	A	C
8	chr8_67070245	0	67070245	C	G
8	chr8_67077701	0	67077701	C	A
8	chr8_67116840	0	67116840	G	T
8	chr8_67120062	0	67120062	G	T
8	chr8_67127196	0	67127196	G	C
8	chr8_67144048	0	67144048	T	G
8	chr8_67148741	0	67148741	C	G
8	chr8_67237889	0	67237889	C	G
8	chr8_67238490	0	67238490	G	C
8	chr8_67245113	0	67245113	A	T
8	chr8_67248739	0	67248739	T	G
8	chr8_67256276	0	67256276	T	A
8	chr8_67262647	0	67262647	T	G
8	chr8_67264602	0	67264602	T	A
8	chr8_67268407	0	67268407	A	T
8	chr8_67276261	0	67276261	A	C
8	chr8_67278539	0	67278539	C	A
8	chr8_67280240	0	67280240	G	C
8	chr8_67283009	0	67283009	T	G
8	chr8_67283105	0	67283105	C	A
8	chr8_67284384	0	67284384	A	T
8	chr8_67289339	0	67289339	A	C
8	chr8_67308946	0	67308946	G	T
8	chr8_67310674	0	67310674	T	G
8	chr8_67330558	0	67330558	C	A
8	chr8_67331732	0	67331732	C	G
8	chr8_67347883	0	67347883	T	G
8	chr8_67365407	0	67365407	T	G
8	chr8_67393592	0	67393592	C	A
8	chr8_67410740	0	67410740	C	G
8	chr8_67451108	0	67451108	G	C
8	chr8_67483935	0	67483935	G	C
8	chr8_67497125	0	67497125	C	G
8	chr8_67516689	0	67516689	A	C
8	chr8_67520299	0	67520299	T	G
8	chr8_67525526	0	67525526	C	A
8	chr8_67538434	0	67538434	G	C
8	chr8_67575771	0	67575771	G	T
8	chr8_67593776	0	67593776	C	A
8	chr8_67602746	0	67602746	T	G
8	chr8_67618971	0	67618971	T	G
8	chr8_67626342	0	67626342	G	T
8	chr8_67630209	0	67630209	C	G
8	chr8_67641326	0	67641326	C	A
8	chr8_67644263	0	67644263	A	C
8	chr8_67671697	0	67671697	G	C
8	chr8_67674074	0	67674074	G	C
8	chr8_67701052	0	67701052	G	T
8	chr8_67704616	0	67704616	G	C
8	chr8_67730535	0	67730535	T	G
8	chr8_67791329	0	67791329	G	C
8	chr8_67816049	0	67816049	A	T
8	chr8_67834988	0	67834988	G	T
8	chr8_67839273	0	67839273	C	G
8	chr8_67840021	0	67840021	G	C
8	chr8_67873762	0	67873762	G	C
8	chr8_67888436	0	67888436	A	T
8	chr8_67950789	0	67950789	C	G
8	chr8_67961390	0	67961390	G	C
8	chr8_67965902	0	67965902	C	A
8	chr8_67978070	0	67978070	G	C
8	chr8_67996491	0	67996491	A	C
8	chr8_68029433	0	68029433	T	A
8	chr8_68035904	0	68035904	T	A
8	chr8_68050222	0	68050222	C	G
8	chr8_68068675	0	68068675	C	A
8	chr8_68069472	0	68069472	C	G
8	chr8_68092242	0	68092242	T	A
8	chr8_68093169	0	68093169	G	C
8	chr8_68100728	0	68100728	C	G
8	chr8_68130844	0	68130844	T	G
8	chr8_68149040	0	68149040	A	C
8	chr8_68157786	0	68157786	T	G
8	chr8_68158247	0	68158247	G	C
8	chr8_68158280	0	68158280	C	G
8	chr8_68160033	0	68160033	A	C
8	chr8_68170167	0	68170167	T	A
8	chr8_68184953	0	68184953	C	A
8	chr8_68189945	0	68189945	G	C
8	chr8_68198237	0	68198237	G	C
8	chr8_68201792	0	68201792	G	T
8	chr8_68212464	0	68212464	G	C
8	chr8_68235490	0	68235490	T	A
8	chr8_68250261	0	68250261	C	A
8	chr8_68253611	0	68253611	C	A
8	chr8_68257597	0	68257597	T	A
8	chr8_68261667	0	68261667	G	T
8	chr8_68280584	0	68280584	C	A
8	chr8_68294324	0	68294324	T	G
8	chr8_68312078	0	68312078	C	G
8	chr8_68338837	0	68338837	C	A
8	chr8_68366134	0	68366134	G	C
8	chr8_68369558	0	68369558	G	C
8	chr8_68371787	0	68371787	C	G
8	chr8_68378138	0	68378138	A	C
8	chr8_68385720	0	68385720	C	A
8	chr8_68413233	0	68413233	A	C
8	chr8_68445287	0	68445287	A	C
8	chr8_68463658	0	68463658	C	G
8	chr8_68464988	0	68464988	T	G
8	chr8_68465473	0	68465473	G	T
8	chr8_68498748	0	68498748	T	G
8	chr8_68506221	0	68506221	G	T
8	chr8_68508008	0	68508008	A	C
8	chr8_68519973	0	68519973	C	G
8	chr8_68533681	0	68533681	T	G
8	chr8_68535577	0	68535577	T	G
8	chr8_68536331	0	68536331	A	C
8	chr8_68547358	0	68547358	G	T
8	chr8_68547624	0	68547624	G	T
8	chr8_68553750	0	68553750	G	T
8	chr8_68576436	0	68576436	A	C
8	chr8_68592938	0	68592938	G	T
8	chr8_68607038	0	68607038	C	A
8	chr8_68612711	0	68612711	C	A
8	chr8_68614359	0	68614359	A	T
8	chr8_68628143	0	68628143	G	T
8	chr8_68642793	0	68642793	G	T
8	chr8_68646695	0	68646695	C	G
8	chr8_68675333	0	68675333	A	C
8	chr8_68703770	0	68703770	A	C
8	chr8_68704509	0	68704509	G	C
8	chr8_68708833	0	68708833	G	T
8	chr8_68745972	0	68745972	A	C
8	chr8_68749518	0	68749518	G	C
8	chr8_68765685	0	68765685	A	C
8	chr8_68793659	0	68793659	G	C
8	chr8_68794919	0	68794919	G	T
8	chr8_68823672	0	68823672	G	T
8	chr8_68830668	0	68830668	C	G
8	chr8_68843483	0	68843483	G	T
8	chr8_68848253	0	68848253	G	T
8	chr8_68854999	0	68854999	G	T
8	chr8_68856394	0	68856394	A	T
8	chr8_68900364	0	68900364	A	T
8	chr8_68919181	0	68919181	A	C
8	chr8_68959783	0	68959783	G	T
8	chr8_68977233	0	68977233	T	A
8	chr8_69016728	0	69016728	T	A
8	chr8_69027878	0	69027878	G	C
8	chr8_69028494	0	69028494	T	A
8	chr8_69031115	0	69031115	T	G
8	chr8_69046570	0	69046570	C	G
8	chr8_69048814	0	69048814	C	A
8	chr8_69058667	0	69058667	G	C
8	chr8_69069534	0	69069534	T	A
8	chr8_69070930	0	69070930	G	C
8	chr8_69078943	0	69078943	G	C
8	chr8_69079493	0	69079493	C	A
8	chr8_69095704	0	69095704	C	A
8	chr8_69096433	0	69096433	A	C
8	chr8_69122346	0	69122346	G	C
8	chr8_69129122	0	69129122	T	A
8	chr8_69171137	0	69171137	C	A
8	chr8_69201838	0	69201838	G	C
8	chr8_69207814	0	69207814	T	A
8	chr8_69209501	0	69209501	T	G
8	chr8_69244500	0	69244500	A	C
8	chr8_69252912	0	69252912	C	G
8	chr8_69267029	0	69267029	C	A
8	chr8_69296575	0	69296575	G	T
8	chr8_69317595	0	69317595	G	C
8	chr8_69321467	0	69321467	G	T
8	chr8_69366788	0	69366788	T	G
8	chr8_69373684	0	69373684	C	A
8	chr8_69374706	0	69374706	G	T
8	chr8_69435185	0	69435185	T	G
8	chr8_69454557	0	69454557	G	T
8	chr8_69455040	0	69455040	C	G
8	chr8_69472586	0	69472586	G	C
8	chr8_69490262	0	69490262	T	G
8	chr8_69524283	0	69524283	T	G
8	chr8_69524871	0	69524871	G	T
8	chr8_69530020	0	69530020	C	A
8	chr8_69561189	0	69561189	A	C
8	chr8_69592620	0	69592620	G	C
8	chr8_69616084	0	69616084	C	A
8	chr8_69620657	0	69620657	T	G
8	chr8_69624990	0	69624990	A	C
8	chr8_69626233	0	69626233	A	C
8	chr8_69670632	0	69670632	A	T
8	chr8_69700743	0	69700743	T	G
8	chr8_69721487	0	69721487	A	C
8	chr8_69731695	0	69731695	C	A
8	chr8_69799762	0	69799762	A	T
8	chr8_69839735	0	69839735	T	G
8	chr8_69843975	0	69843975	G	C
8	chr8_69870909	0	69870909	A	T
8	chr8_69901470	0	69901470	G	T
8	chr8_69913534	0	69913534	G	C
8	chr8_69927918	0	69927918	C	G
8	chr8_69941647	0	69941647	C	A
8	chr8_69960708	0	69960708	G	T
8	chr8_69965771	0	69965771	T	A
8	chr8_70004367	0	70004367	C	G
8	chr8_70023047	0	70023047	A	T
8	chr8_70044248	0	70044248	T	A
8	chr8_70058431	0	70058431	C	G
8	chr8_70066768	0	70066768	T	G
8	chr8_70076955	0	70076955	G	T
8	chr8_70093303	0	70093303	C	A
8	chr8_70122601	0	70122601	A	C
8	chr8_70123153	0	70123153	C	A
8	chr8_70130541	0	70130541	G	C
8	chr8_70141952	0	70141952	T	G
8	chr8_70190537	0	70190537	G	T
8	chr8_70197184	0	70197184	C	G
8	chr8_70217575	0	70217575	G	T
8	chr8_70236115	0	70236115	C	G
8	chr8_70265602	0	70265602	C	A
8	chr8_70286318	0	70286318	G	C
8	chr8_70310946	0	70310946	T	A
8	chr8_70319995	0	70319995	G	T
8	chr8_70357733	0	70357733	G	T
8	chr8_70401939	0	70401939	T	A
8	chr8_70407563	0	70407563	G	C
8	chr8_70478681	0	70478681	A	C
8	chr8_70522773	0	70522773	G	C
8	chr8_70535335	0	70535335	T	G
8	chr8_70553014	0	70553014	C	G
8	chr8_70556416	0	70556416	G	T
8	chr8_70564600	0	70564600	G	T
8	chr8_70576370	0	70576370	T	G
8	chr8_70583542	0	70583542	C	G
8	chr8_70597967	0	70597967	A	T
8	chr8_70606538	0	70606538	G	T
8	chr8_70615052	0	70615052	C	A
8	chr8_70653890	0	70653890	G	T
8	chr8_70654644	0	70654644	C	A
8	chr8_70659267	0	70659267	T	A
8	chr8_70668398	0	70668398	G	C
8	chr8_70673326	0	70673326	C	G
8	chr8_70688962	0	70688962	G	C
8	chr8_70699293	0	70699293	G	T
8	chr8_70706629	0	70706629	C	G
8	chr8_70711138	0	70711138	A	T
8	chr8_70713486	0	70713486	G	T
8	chr8_70715938	0	70715938	T	G
8	chr8_70717780	0	70717780	T	A
8	chr8_70719137	0	70719137	A	C
8	chr8_70724769	0	70724769	A	C
8	chr8_70726259	0	70726259	A	C
8	chr8_70733272	0	70733272	G	C
8	chr8_70736740	0	70736740	C	G
8	chr8_70748508	0	70748508	A	T
8	chr8_70763390	0	70763390	G	T
8	chr8_70769954	0	70769954	T	G
8	chr8_70795579	0	70795579	A	C
8	chr8_70799915	0	70799915	A	T
8	chr8_70810964	0	70810964	G	T
8	chr8_70818460	0	70818460	G	T
8	chr8_70824076	0	70824076	G	T
8	chr8_70836916	0	70836916	T	A
8	chr8_70849337	0	70849337	G	T
8	chr8_70866450	0	70866450	C	A
8	chr8_70874046	0	70874046	G	C
8	chr8_70884936	0	70884936	C	G
8	chr8_70896657	0	70896657	G	T
8	chr8_70899634	0	70899634	G	T
8	chr8_70920553	0	70920553	C	G
8	chr8_70930995	0	70930995	C	A
8	chr8_70951126	0	70951126	C	A
8	chr8_70957387	0	70957387	T	A
8	chr8_70959477	0	70959477	C	G
8	chr8_70987730	0	70987730	C	A
8	chr8_70991712	0	70991712	T	A
8	chr8_71018554	0	71018554	G	T
8	chr8_71021867	0	71021867	C	A
8	chr8_71036192	0	71036192	T	A
8	chr8_71054697	0	71054697	G	C
8	chr8_71072872	0	71072872	G	C
8	chr8_71080623	0	71080623	A	T
8	chr8_71083239	0	71083239	C	A
8	chr8_71098435	0	71098435	G	T
8	chr8_71099474	0	71099474	A	C
8	chr8_71103095	0	71103095	C	A
8	chr8_71115353	0	71115353	T	G
8	chr8_71123353	0	71123353	G	T
8	chr8_71131037	0	71131037	T	G
8	chr8_71137824	0	71137824	C	G
8	chr8_71151039	0	71151039	C	G
8	chr8_71156892	0	71156892	G	T
8	chr8_71166614	0	71166614	C	A
8	chr8_71188642	0	71188642	A	C
8	chr8_71189601	0	71189601	A	T
8	chr8_71207810	0	71207810	G	C
8	chr8_71210821	0	71210821	A	T
8	chr8_71213532	0	71213532	A	T
8	chr8_71218994	0	71218994	T	G
8	chr8_71220165	0	71220165	A	T
8	chr8_71222608	0	71222608	G	T
8	chr8_71223167	0	71223167	A	T
8	chr8_71231971	0	71231971	A	T
8	chr8_71235358	0	71235358	C	G
8	chr8_71247102	0	71247102	A	T
8	chr8_71249422	0	71249422	G	T
8	chr8_71253378	0	71253378	G	T
8	chr8_71281613	0	71281613	T	A
8	chr8_71288278	0	71288278	T	A
8	chr8_71290545	0	71290545	G	C
8	chr8_71291737	0	71291737	G	C
8	chr8_71315220	0	71315220	T	G
8	chr8_71357514	0	71357514	G	C
8	chr8_71377467	0	71377467	T	A
8	chr8_71384600	0	71384600	G	C
8	chr8_71388777	0	71388777	T	A
8	chr8_71425299	0	71425299	C	A
8	chr8_71445105	0	71445105	G	T
8	chr8_71455794	0	71455794	T	A
8	chr8_71457043	0	71457043	G	C
8	chr8_71505155	0	71505155	A	T
8	chr8_71505844	0	71505844	C	G
8	chr8_71516226	0	71516226	T	G
8	chr8_71522933	0	71522933	T	G
8	chr8_71523635	0	71523635	T	G
8	chr8_71529535	0	71529535	C	A
8	chr8_71574032	0	71574032	C	G
8	chr8_71614988	0	71614988	C	A
8	chr8_71619952	0	71619952	C	G
8	chr8_71661870	0	71661870	G	C
8	chr8_71713648	0	71713648	C	G
8	chr8_71723796	0	71723796	C	A
8	chr8_71748844	0	71748844	G	T
8	chr8_71758905	0	71758905	G	T
8	chr8_71775159	0	71775159	C	G
8	chr8_71778581	0	71778581	G	T
8	chr8_71816192	0	71816192	G	C
8	chr8_71821160	0	71821160	A	C
8	chr8_71869004	0	71869004	G	T
8	chr8_71877509	0	71877509	T	A
8	chr8_71922335	0	71922335	T	G
8	chr8_71959534	0	71959534	C	A
8	chr8_71968948	0	71968948	C	G
8	chr8_72008285	0	72008285	C	G
8	chr8_72016741	0	72016741	C	G
8	chr8_72031433	0	72031433	T	A
8	chr8_72038104	0	72038104	A	C
8	chr8_72044221	0	72044221	A	C
8	chr8_72049976	0	72049976	C	G
8	chr8_72053619	0	72053619	A	C
8	chr8_72073905	0	72073905	T	A
8	chr8_72129201	0	72129201	G	C
8	chr8_72136079	0	72136079	A	T
8	chr8_72192211	0	72192211	T	G
8	chr8_72200408	0	72200408	G	C
8	chr8_72200844	0	72200844	A	T
8	chr8_72203486	0	72203486	C	G
8	chr8_72231809	0	72231809	A	C
8	chr8_72239322	0	72239322	A	C
8	chr8_72244329	0	72244329	C	A
8	chr8_72251581	0	72251581	C	A
8	chr8_72264417	0	72264417	A	C
8	chr8_72286948	0	72286948	C	G
8	chr8_72297728	0	72297728	A	C
8	chr8_72304219	0	72304219	A	C
8	chr8_72357687	0	72357687	A	T
8	chr8_72371435	0	72371435	A	C
8	chr8_72391870	0	72391870	T	G
8	chr8_72393712	0	72393712	G	C
8	chr8_72418137	0	72418137	G	C
8	chr8_72428444	0	72428444	T	A
8	chr8_72442998	0	72442998	G	T
8	chr8_72461932	0	72461932	G	C
8	chr8_72472264	0	72472264	C	A
8	chr8_72476742	0	72476742	C	A
8	chr8_72486314	0	72486314	T	G
8	chr8_72496654	0	72496654	A	T
8	chr8_72502430	0	72502430	T	G
8	chr8_72552691	0	72552691	G	C
8	chr8_72606432	0	72606432	G	C
8	chr8_72622691	0	72622691	A	C
8	chr8_72639335	0	72639335	T	G
8	chr8_72642481	0	72642481	A	C
8	chr8_72644970	0	72644970	C	A
8	chr8_72651486	0	72651486	C	A
8	chr8_72704959	0	72704959	G	T
8	chr8_72712894	0	72712894	G	T
8	chr8_72714723	0	72714723	A	T
8	chr8_72714851	0	72714851	A	C
8	chr8_72715159	0	72715159	A	T
8	chr8_72717384	0	72717384	A	T
8	chr8_72719025	0	72719025	T	A
8	chr8_72752606	0	72752606	A	C
8	chr8_72763671	0	72763671	G	C
8	chr8_72764464	0	72764464	T	G
8	chr8_72768726	0	72768726	A	C
8	chr8_72770913	0	72770913	C	A
8	chr8_72789837	0	72789837	G	T
8	chr8_72798947	0	72798947	C	A
8	chr8_72800542	0	72800542	C	G
8	chr8_72806637	0	72806637	A	C
8	chr8_72810306	0	72810306	G	C
8	chr8_72813878	0	72813878	G	T
8	chr8_72828736	0	72828736	C	G
8	chr8_72838185	0	72838185	T	A
8	chr8_72842765	0	72842765	A	C
8	chr8_72853354	0	72853354	C	A
8	chr8_72861002	0	72861002	C	A
8	chr8_72887679	0	72887679	T	A
8	chr8_72890088	0	72890088	A	T
8	chr8_72890308	0	72890308	T	G
8	chr8_72912147	0	72912147	T	A
8	chr8_72920699	0	72920699	T	A
8	chr8_72955855	0	72955855	A	C
8	chr8_72966463	0	72966463	A	C
8	chr8_72975321	0	72975321	G	T
8	chr8_72981613	0	72981613	T	G
8	chr8_72988618	0	72988618	G	C
8	chr8_73032475	0	73032475	C	A
8	chr8_73057236	0	73057236	C	A
8	chr8_73059243	0	73059243	C	A
8	chr8_73069363	0	73069363	G	T
8	chr8_73069472	0	73069472	G	C
8	chr8_73093893	0	73093893	G	C
8	chr8_73121210	0	73121210	T	G
8	chr8_73131090	0	73131090	G	C
8	chr8_73150066	0	73150066	G	C
8	chr8_73167057	0	73167057	C	G
8	chr8_73175985	0	73175985	A	C
8	chr8_73182621	0	73182621	G	C
8	chr8_73184084	0	73184084	G	C
8	chr8_73215299	0	73215299	C	A
8	chr8_73234154	0	73234154	C	G
8	chr8_73255047	0	73255047	G	T
8	chr8_73256907	0	73256907	G	C
8	chr8_73274598	0	73274598	G	T
8	chr8_73275327	0	73275327	G	T
8	chr8_73290017	0	73290017	G	T
8	chr8_73301533	0	73301533	C	A
8	chr8_73346993	0	73346993	A	C
8	chr8_73348225	0	73348225	A	T
8	chr8_73352126	0	73352126	T	G
8	chr8_73370625	0	73370625	T	A
8	chr8_73379114	0	73379114	T	A
8	chr8_73384194	0	73384194	T	A
8	chr8_73384263	0	73384263	C	G
8	chr8_73385297	0	73385297	T	G
8	chr8_73406395	0	73406395	C	A
8	chr8_73418646	0	73418646	A	T
8	chr8_73428845	0	73428845	T	A
8	chr8_73429066	0	73429066	T	G
8	chr8_73434341	0	73434341	C	A
8	chr8_73435375	0	73435375	G	T
8	chr8_73435844	0	73435844	T	G
8	chr8_73439069	0	73439069	G	C
8	chr8_73459006	0	73459006	C	A
8	chr8_73488499	0	73488499	G	T
8	chr8_73499722	0	73499722	A	C
8	chr8_73516527	0	73516527	A	C
8	chr8_73525794	0	73525794	T	G
8	chr8_73530391	0	73530391	G	T
8	chr8_73579104	0	73579104	C	G
8	chr8_73594470	0	73594470	A	C
8	chr8_73594692	0	73594692	C	A
8	chr8_73627403	0	73627403	A	T
8	chr8_73656670	0	73656670	C	G
8	chr8_73672684	0	73672684	C	A
8	chr8_73686464	0	73686464	A	C
8	chr8_73698748	0	73698748	T	G
8	chr8_73699665	0	73699665	G	C
8	chr8_73715430	0	73715430	A	T
8	chr8_73719519	0	73719519	T	G
8	chr8_73760157	0	73760157	C	A
8	chr8_73768755	0	73768755	C	A
8	chr8_73771633	0	73771633	G	T
8	chr8_73781547	0	73781547	C	G
8	chr8_73785384	0	73785384	T	G
8	chr8_73786934	0	73786934	G	C
8	chr8_73800839	0	73800839	C	A
8	chr8_73824057	0	73824057	T	A
8	chr8_73834158	0	73834158	C	G
8	chr8_73864371	0	73864371	A	C
8	chr8_73902344	0	73902344	G	C
8	chr8_73905084	0	73905084	T	A
8	chr8_73929810	0	73929810	C	G
8	chr8_73934430	0	73934430	A	C
8	chr8_73945775	0	73945775	A	T
8	chr8_73950762	0	73950762	G	C
8	chr8_73973530	0	73973530	G	C
8	chr8_74003034	0	74003034	C	A
8	chr8_74029495	0	74029495	A	C
8	chr8_74031655	0	74031655	C	A
8	chr8_74032532	0	74032532	G	C
8	chr8_74036604	0	74036604	C	A
8	chr8_74055081	0	74055081	G	C
8	chr8_74057794	0	74057794	T	G
8	chr8_74079083	0	74079083	A	T
8	chr8_74126837	0	74126837	T	A
8	chr8_74132551	0	74132551	C	G
8	chr8_74148395	0	74148395	C	G
8	chr8_74166921	0	74166921	C	A
8	chr8_74167897	0	74167897	G	T
8	chr8_74169814	0	74169814	T	G
8	chr8_74185358	0	74185358	C	G
8	chr8_74195956	0	74195956	T	A
8	chr8_74197322	0	74197322	C	A
8	chr8_74200800	0	74200800	C	A
8	chr8_74207905	0	74207905	C	G
8	chr8_74268132	0	74268132	G	T
8	chr8_74282409	0	74282409	C	A
8	chr8_74282572	0	74282572	C	A
8	chr8_74313933	0	74313933	C	G
8	chr8_74408905	0	74408905	C	G
8	chr8_74456747	0	74456747	C	A
8	chr8_74476365	0	74476365	A	C
8	chr8_74504188	0	74504188	T	A
8	chr8_74527250	0	74527250	A	C
8	chr8_74539739	0	74539739	C	G
8	chr8_74544387	0	74544387	A	C
8	chr8_74550389	0	74550389	T	G
8	chr8_74558145	0	74558145	T	A
8	chr8_74573136	0	74573136	G	T
8	chr8_74574099	0	74574099	T	G
8	chr8_74591597	0	74591597	A	C
8	chr8_74598609	0	74598609	G	C
8	chr8_74605575	0	74605575	A	T
8	chr8_74640881	0	74640881	C	G
8	chr8_74652277	0	74652277	C	G
8	chr8_74669167	0	74669167	G	T
8	chr8_74670812	0	74670812	T	A
8	chr8_74671881	0	74671881	G	T
8	chr8_74689425	0	74689425	T	A
8	chr8_74692817	0	74692817	C	A
8	chr8_74699897	0	74699897	G	C
8	chr8_74701652	0	74701652	C	G
8	chr8_74729157	0	74729157	C	G
8	chr8_74746202	0	74746202	C	A
8	chr8_74770680	0	74770680	G	C
8	chr8_74797624	0	74797624	G	T
8	chr8_74801019	0	74801019	T	G
8	chr8_74806020	0	74806020	A	C
8	chr8_74813137	0	74813137	A	C
8	chr8_74827370	0	74827370	T	G
8	chr8_74839105	0	74839105	C	A
8	chr8_74844302	0	74844302	C	G
8	chr8_74900229	0	74900229	C	A
8	chr8_74900703	0	74900703	G	T
8	chr8_74925378	0	74925378	A	T
8	chr8_74939234	0	74939234	C	G
8	chr8_74941885	0	74941885	C	A
8	chr8_74948101	0	74948101	C	G
8	chr8_74952485	0	74952485	T	G
8	chr8_74967258	0	74967258	C	G
8	chr8_74967429	0	74967429	C	A
8	chr8_74971054	0	74971054	C	G
8	chr8_74973194	0	74973194	G	T
8	chr8_75000612	0	75000612	A	T
8	chr8_75015172	0	75015172	A	C
8	chr8_75034255	0	75034255	A	C
8	chr8_75074603	0	75074603	C	A
8	chr8_75118183	0	75118183	T	A
8	chr8_75130096	0	75130096	G	C
8	chr8_75130111	0	75130111	A	T
8	chr8_75166215	0	75166215	G	T
8	chr8_75196437	0	75196437	C	G
8	chr8_75213773	0	75213773	A	C
8	chr8_75216726	0	75216726	G	T
8	chr8_75244802	0	75244802	T	G
8	chr8_75252351	0	75252351	A	T
8	chr8_75258482	0	75258482	T	G
8	chr8_75273297	0	75273297	C	A
8	chr8_75276857	0	75276857	T	G
8	chr8_75292259	0	75292259	A	T
8	chr8_75294316	0	75294316	T	G
8	chr8_75320780	0	75320780	T	G
8	chr8_75326445	0	75326445	A	C
8	chr8_75353079	0	75353079	C	A
8	chr8_75354205	0	75354205	T	G
8	chr8_75358185	0	75358185	C	G
8	chr8_75359314	0	75359314	C	G
8	chr8_75360573	0	75360573	T	G
8	chr8_75363752	0	75363752	T	A
8	chr8_75374853	0	75374853	G	T
8	chr8_75377474	0	75377474	G	T
8	chr8_75397830	0	75397830	G	C
8	chr8_75416984	0	75416984	T	A
8	chr8_75439255	0	75439255	A	T
8	chr8_75450968	0	75450968	T	A
8	chr8_75469777	0	75469777	G	T
8	chr8_75478731	0	75478731	G	T
8	chr8_75495034	0	75495034	C	G
8	chr8_75511598	0	75511598	T	A
8	chr8_75515313	0	75515313	T	G
8	chr8_75527222	0	75527222	C	G
8	chr8_75530693	0	75530693	C	G
8	chr8_75544487	0	75544487	T	G
8	chr8_75594965	0	75594965	C	A
8	chr8_75596261	0	75596261	G	T
8	chr8_75613085	0	75613085	C	G
8	chr8_75619050	0	75619050	A	C
8	chr8_75637072	0	75637072	T	G
8	chr8_75638820	0	75638820	C	A
8	chr8_75645656	0	75645656	G	C
8	chr8_75670196	0	75670196	G	C
8	chr8_75671226	0	75671226	G	T
8	chr8_75706042	0	75706042	T	G
8	chr8_75716784	0	75716784	C	G
8	chr8_75738549	0	75738549	T	G
8	chr8_75740709	0	75740709	A	C
8	chr8_75750883	0	75750883	A	T
8	chr8_75756086	0	75756086	T	A
8	chr8_75783694	0	75783694	C	A
8	chr8_75787580	0	75787580	A	T
8	chr8_75799479	0	75799479	A	C
8	chr8_75799728	0	75799728	G	C
8	chr8_75817354	0	75817354	G	T
8	chr8_75875665	0	75875665	C	G
8	chr8_75883200	0	75883200	G	T
8	chr8_75941763	0	75941763	C	G
8	chr8_75959507	0	75959507	A	T
8	chr8_75976096	0	75976096	G	T
8	chr8_75977254	0	75977254	T	A
8	chr8_75989192	0	75989192	C	A
8	chr8_76044717	0	76044717	A	C
8	chr8_76051889	0	76051889	C	A
8	chr8_76061538	0	76061538	C	A
8	chr8_76093376	0	76093376	A	C
8	chr8_76115980	0	76115980	G	T
8	chr8_76128519	0	76128519	A	T
8	chr8_76130643	0	76130643	T	G
8	chr8_76153608	0	76153608	C	A
8	chr8_76159460	0	76159460	T	G
8	chr8_76183546	0	76183546	T	G
8	chr8_76188998	0	76188998	G	C
8	chr8_76205325	0	76205325	A	C
8	chr8_76210729	0	76210729	T	G
8	chr8_76220401	0	76220401	G	C
8	chr8_76234185	0	76234185	A	T
8	chr8_76267630	0	76267630	A	T
8	chr8_76277868	0	76277868	T	A
8	chr8_76280834	0	76280834	T	G
8	chr8_76299749	0	76299749	T	G
8	chr8_76300159	0	76300159	A	C
8	chr8_76309812	0	76309812	A	T
8	chr8_76327865	0	76327865	G	T
8	chr8_76336213	0	76336213	T	A
8	chr8_76364873	0	76364873	A	C
8	chr8_76373435	0	76373435	C	G
8	chr8_76383341	0	76383341	G	T
8	chr8_76406030	0	76406030	C	A
8	chr8_76470586	0	76470586	C	A
8	chr8_76489701	0	76489701	C	G
8	chr8_76500330	0	76500330	A	C
8	chr8_76580047	0	76580047	A	T
8	chr8_76580557	0	76580557	G	C
8	chr8_76597639	0	76597639	G	T
8	chr8_76599334	0	76599334	T	A
8	chr8_76609880	0	76609880	A	C
8	chr8_76610448	0	76610448	C	G
8	chr8_76622286	0	76622286	G	T
8	chr8_76624663	0	76624663	G	T
8	chr8_76627032	0	76627032	C	G
8	chr8_76637574	0	76637574	A	T
8	chr8_76639602	0	76639602	C	A
8	chr8_76641420	0	76641420	A	T
8	chr8_76666222	0	76666222	C	G
8	chr8_76698351	0	76698351	A	C
8	chr8_76709816	0	76709816	C	G
8	chr8_76716249	0	76716249	A	T
8	chr8_76735965	0	76735965	T	A
8	chr8_76744868	0	76744868	G	C
8	chr8_76764030	0	76764030	C	A
8	chr8_76776068	0	76776068	G	T
8	chr8_76779381	0	76779381	G	C
8	chr8_76793485	0	76793485	T	G
8	chr8_76800515	0	76800515	T	G
8	chr8_76801758	0	76801758	G	C
8	chr8_76807864	0	76807864	C	A
8	chr8_76824556	0	76824556	C	A
8	chr8_76836881	0	76836881	G	C
8	chr8_76909238	0	76909238	A	C
8	chr8_77019584	0	77019584	A	C
8	chr8_77045114	0	77045114	T	G
8	chr8_77049969	0	77049969	G	C
8	chr8_77058089	0	77058089	C	A
8	chr8_77067907	0	77067907	T	A
8	chr8_77122770	0	77122770	A	C
8	chr8_77138533	0	77138533	A	C
8	chr8_77140153	0	77140153	G	T
8	chr8_77143461	0	77143461	A	T
8	chr8_77170874	0	77170874	G	C
8	chr8_77174779	0	77174779	G	T
8	chr8_77224695	0	77224695	G	T
8	chr8_77226138	0	77226138	C	G
8	chr8_77243454	0	77243454	C	A
8	chr8_77245370	0	77245370	A	C
8	chr8_77281848	0	77281848	A	T
8	chr8_77315937	0	77315937	G	C
8	chr8_77321039	0	77321039	A	T
8	chr8_77321341	0	77321341	G	C
8	chr8_77348604	0	77348604	G	C
8	chr8_77378613	0	77378613	A	C
8	chr8_77430809	0	77430809	G	C
8	chr8_77452954	0	77452954	A	T
8	chr8_77464267	0	77464267	T	A
8	chr8_77485549	0	77485549	C	G
8	chr8_77487961	0	77487961	C	A
8	chr8_77492448	0	77492448	T	G
8	chr8_77512366	0	77512366	C	A
8	chr8_77517568	0	77517568	C	G
8	chr8_77522526	0	77522526	A	C
8	chr8_77531023	0	77531023	T	A
8	chr8_77587690	0	77587690	G	T
8	chr8_77609500	0	77609500	T	G
8	chr8_77615406	0	77615406	C	G
8	chr8_77625611	0	77625611	A	C
8	chr8_77635518	0	77635518	T	A
8	chr8_77640646	0	77640646	G	T
8	chr8_77648812	0	77648812	C	G
8	chr8_77654147	0	77654147	T	G
8	chr8_77659028	0	77659028	C	A
8	chr8_77669012	0	77669012	T	A
8	chr8_77704850	0	77704850	C	A
8	chr8_77743031	0	77743031	C	A
8	chr8_77767448	0	77767448	G	C
8	chr8_77771578	0	77771578	G	C
8	chr8_77772831	0	77772831	C	A
8	chr8_77783440	0	77783440	G	T
8	chr8_77784668	0	77784668	G	C
8	chr8_77821779	0	77821779	C	G
8	chr8_77853539	0	77853539	G	T
8	chr8_77867259	0	77867259	A	C
8	chr8_77870403	0	77870403	A	T
8	chr8_77873023	0	77873023	G	C
8	chr8_77896002	0	77896002	G	C
8	chr8_77897655	0	77897655	A	T
8	chr8_77900959	0	77900959	C	A
8	chr8_77911330	0	77911330	C	G
8	chr8_77917463	0	77917463	T	G
8	chr8_77927643	0	77927643	A	C
8	chr8_77932413	0	77932413	T	G
8	chr8_77978356	0	77978356	A	T
8	chr8_77981125	0	77981125	G	C
8	chr8_78015610	0	78015610	G	T
8	chr8_78034119	0	78034119	C	A
8	chr8_78047765	0	78047765	C	G
8	chr8_78050027	0	78050027	T	A
8	chr8_78067492	0	78067492	C	G
8	chr8_78074031	0	78074031	G	T
8	chr8_78097832	0	78097832	T	G
8	chr8_78107229	0	78107229	A	C
8	chr8_78116808	0	78116808	A	T
8	chr8_78140182	0	78140182	C	A
8	chr8_78144111	0	78144111	G	T
8	chr8_78212945	0	78212945	C	A
8	chr8_78213858	0	78213858	T	G
8	chr8_78224709	0	78224709	A	T
8	chr8_78233276	0	78233276	G	T
8	chr8_78259031	0	78259031	T	G
8	chr8_78272801	0	78272801	A	C
8	chr8_78278871	0	78278871	C	G
8	chr8_78279363	0	78279363	G	T
8	chr8_78297878	0	78297878	G	C
8	chr8_78306492	0	78306492	A	T
8	chr8_78308348	0	78308348	A	C
8	chr8_78313424	0	78313424	C	G
8	chr8_78321795	0	78321795	A	T
8	chr8_78322143	0	78322143	C	A
8	chr8_78323661	0	78323661	G	T
8	chr8_78330704	0	78330704	G	C
8	chr8_78333862	0	78333862	T	G
8	chr8_78338560	0	78338560	G	T
8	chr8_78347754	0	78347754	G	T
8	chr8_78348018	0	78348018	C	G
8	chr8_78351874	0	78351874	A	T
8	chr8_78353658	0	78353658	T	G
8	chr8_78373843	0	78373843	C	A
8	chr8_78387702	0	78387702	C	A
8	chr8_78388511	0	78388511	G	C
8	chr8_78400985	0	78400985	C	G
8	chr8_78412698	0	78412698	T	G
8	chr8_78417195	0	78417195	G	C
8	chr8_78420199	0	78420199	G	C
8	chr8_78427088	0	78427088	C	A
8	chr8_78472858	0	78472858	G	C
8	chr8_78513457	0	78513457	G	C
8	chr8_78520310	0	78520310	G	C
8	chr8_78532449	0	78532449	G	T
8	chr8_78539207	0	78539207	G	C
8	chr8_78540738	0	78540738	T	G
8	chr8_78558305	0	78558305	C	A
8	chr8_78573624	0	78573624	G	C
8	chr8_78601016	0	78601016	G	C
8	chr8_78611657	0	78611657	C	A
8	chr8_78613779	0	78613779	T	A
8	chr8_78615276	0	78615276	G	T
8	chr8_78642094	0	78642094	A	C
8	chr8_78643998	0	78643998	T	G
8	chr8_78650048	0	78650048	C	G
8	chr8_78651509	0	78651509	G	T
8	chr8_78662830	0	78662830	A	T
8	chr8_78670817	0	78670817	G	T
8	chr8_78676374	0	78676374	G	C
8	chr8_78748220	0	78748220	A	T
8	chr8_78791892	0	78791892	A	C
8	chr8_78817106	0	78817106	C	G
8	chr8_78823358	0	78823358	T	G
8	chr8_78858583	0	78858583	G	T
8	chr8_78888925	0	78888925	T	A
8	chr8_78905463	0	78905463	A	C
8	chr8_78911592	0	78911592	G	C
8	chr8_78920357	0	78920357	T	A
8	chr8_78983385	0	78983385	G	C
8	chr8_79007250	0	79007250	C	A
8	chr8_79010997	0	79010997	T	G
8	chr8_79033056	0	79033056	G	C
8	chr8_79036777	0	79036777	T	G
8	chr8_79053758	0	79053758	G	T
8	chr8_79076442	0	79076442	G	C
8	chr8_79143493	0	79143493	T	G
8	chr8_79145932	0	79145932	T	G
8	chr8_79156663	0	79156663	C	G
8	chr8_79161904	0	79161904	C	G
8	chr8_79174959	0	79174959	C	G
8	chr8_79178511	0	79178511	G	C
8	chr8_79181458	0	79181458	C	G
8	chr8_79209441	0	79209441	A	T
8	chr8_79220744	0	79220744	A	T
8	chr8_79232988	0	79232988	G	C
8	chr8_79237768	0	79237768	G	C
8	chr8_79253250	0	79253250	C	G
8	chr8_79255255	0	79255255	T	G
8	chr8_79266867	0	79266867	A	C
8	chr8_79283591	0	79283591	T	A
8	chr8_79285209	0	79285209	C	G
8	chr8_79320878	0	79320878	C	A
8	chr8_79346496	0	79346496	C	A
8	chr8_79348587	0	79348587	G	T
8	chr8_79352940	0	79352940	G	T
8	chr8_79356662	0	79356662	C	A
8	chr8_79389477	0	79389477	C	G
8	chr8_79389648	0	79389648	T	G
8	chr8_79389901	0	79389901	C	G
8	chr8_79405183	0	79405183	G	C
8	chr8_79415361	0	79415361	C	G
8	chr8_79443237	0	79443237	T	G
8	chr8_79446260	0	79446260	C	G
8	chr8_79486652	0	79486652	C	A
8	chr8_79491735	0	79491735	C	A
8	chr8_79502898	0	79502898	G	T
8	chr8_79503176	0	79503176	C	G
8	chr8_79527361	0	79527361	C	A
8	chr8_79539987	0	79539987	C	G
8	chr8_79563436	0	79563436	G	C
8	chr8_79568519	0	79568519	G	T
8	chr8_79593167	0	79593167	G	T
8	chr8_79621087	0	79621087	T	A
8	chr8_79643351	0	79643351	C	G
8	chr8_79682209	0	79682209	C	A
8	chr8_79687268	0	79687268	G	C
8	chr8_79714568	0	79714568	A	T
8	chr8_79747768	0	79747768	G	C
8	chr8_79762046	0	79762046	A	T
8	chr8_79774138	0	79774138	T	A
8	chr8_79780700	0	79780700	A	C
8	chr8_79788417	0	79788417	A	T
8	chr8_79789710	0	79789710	A	C
8	chr8_79804353	0	79804353	G	T
8	chr8_79807285	0	79807285	G	T
8	chr8_79821089	0	79821089	G	T
8	chr8_79842107	0	79842107	A	T
8	chr8_79846192	0	79846192	T	A
8	chr8_79871427	0	79871427	C	G
8	chr8_79881229	0	79881229	A	C
8	chr8_79902070	0	79902070	C	A
8	chr8_79932730	0	79932730	G	T
8	chr8_79949462	0	79949462	A	C
8	chr8_79964503	0	79964503	G	T
8	chr8_79967699	0	79967699	T	A
8	chr8_79972294	0	79972294	G	C
8	chr8_79995406	0	79995406	T	G
8	chr8_79999257	0	79999257	C	G
8	chr8_80014842	0	80014842	T	A
8	chr8_80042037	0	80042037	A	C
8	chr8_80048815	0	80048815	T	A
8	chr8_80064976	0	80064976	G	C
8	chr8_80068318	0	80068318	A	T
8	chr8_80078706	0	80078706	T	G
8	chr8_80082783	0	80082783	T	A
8	chr8_80083449	0	80083449	T	G
8	chr8_80086925	0	80086925	T	G
8	chr8_80119294	0	80119294	C	G
8	chr8_80130332	0	80130332	A	T
8	chr8_80144980	0	80144980	A	C
8	chr8_80158523	0	80158523	G	C
8	chr8_80170996	0	80170996	T	A
8	chr8_80172509	0	80172509	C	A
8	chr8_80179565	0	80179565	C	G
8	chr8_80188282	0	80188282	C	A
8	chr8_80213905	0	80213905	C	A
8	chr8_80220206	0	80220206	G	T
8	chr8_80230098	0	80230098	A	T
8	chr8_80232219	0	80232219	G	C
8	chr8_80245055	0	80245055	T	A
8	chr8_80275535	0	80275535	C	A
8	chr8_80282448	0	80282448	T	A
8	chr8_80286841	0	80286841	A	C
8	chr8_80294500	0	80294500	A	T
8	chr8_80297580	0	80297580	G	C
8	chr8_80297791	0	80297791	G	C
8	chr8_80304281	0	80304281	T	G
8	chr8_80325556	0	80325556	A	T
8	chr8_80328236	0	80328236	G	T
8	chr8_80346609	0	80346609	T	G
8	chr8_80348413	0	80348413	C	A
8	chr8_80349508	0	80349508	G	T
8	chr8_80355877	0	80355877	A	T
8	chr8_80408167	0	80408167	G	C
8	chr8_80429244	0	80429244	T	G
8	chr8_80430975	0	80430975	G	C
8	chr8_80459478	0	80459478	C	A
8	chr8_80497058	0	80497058	G	C
8	chr8_80498658	0	80498658	C	A
8	chr8_80504432	0	80504432	T	G
8	chr8_80519455	0	80519455	G	T
8	chr8_80519559	0	80519559	G	T
8	chr8_80530507	0	80530507	C	A
8	chr8_80530915	0	80530915	A	C
8	chr8_80541262	0	80541262	T	A
8	chr8_80541694	0	80541694	G	T
8	chr8_80571172	0	80571172	A	C
8	chr8_80611812	0	80611812	C	A
8	chr8_80612857	0	80612857	G	C
8	chr8_80627754	0	80627754	C	G
8	chr8_80635054	0	80635054	C	G
8	chr8_80666720	0	80666720	C	A
8	chr8_80670232	0	80670232	G	C
8	chr8_80670911	0	80670911	T	G
8	chr8_80684909	0	80684909	G	T
8	chr8_80689249	0	80689249	C	A
8	chr8_80705918	0	80705918	A	C
8	chr8_80711629	0	80711629	A	C
8	chr8_80731016	0	80731016	A	C
8	chr8_80765371	0	80765371	C	A
8	chr8_80790702	0	80790702	C	A
8	chr8_80800630	0	80800630	T	G
8	chr8_80801357	0	80801357	T	A
8	chr8_80806055	0	80806055	G	C
8	chr8_80807457	0	80807457	C	A
8	chr8_80813587	0	80813587	G	T
8	chr8_80887940	0	80887940	C	A
8	chr8_80963205	0	80963205	A	C
8	chr8_80968849	0	80968849	G	C
8	chr8_80990967	0	80990967	C	A
8	chr8_80993934	0	80993934	T	G
8	chr8_81011281	0	81011281	C	G
8	chr8_81036250	0	81036250	T	G
8	chr8_81038456	0	81038456	A	C
8	chr8_81039413	0	81039413	G	T
8	chr8_81039494	0	81039494	T	G
8	chr8_81056825	0	81056825	G	C
8	chr8_81062799	0	81062799	C	A
8	chr8_81070684	0	81070684	T	A
8	chr8_81096209	0	81096209	G	T
8	chr8_81106433	0	81106433	T	G
8	chr8_81119771	0	81119771	C	G
8	chr8_81139110	0	81139110	T	A
8	chr8_81141376	0	81141376	T	G
8	chr8_81156163	0	81156163	T	A
8	chr8_81186640	0	81186640	T	G
8	chr8_81203877	0	81203877	T	G
8	chr8_81205566	0	81205566	G	C
8	chr8_81210067	0	81210067	A	C
8	chr8_81212923	0	81212923	C	G
8	chr8_81243291	0	81243291	C	G
8	chr8_81249753	0	81249753	A	T
8	chr8_81295669	0	81295669	G	C
8	chr8_81317334	0	81317334	C	G
8	chr8_81317741	0	81317741	G	T
8	chr8_81332581	0	81332581	C	A
8	chr8_81335050	0	81335050	T	G
8	chr8_81349817	0	81349817	A	C
8	chr8_81350562	0	81350562	G	C
8	chr8_81394235	0	81394235	G	T
8	chr8_81399251	0	81399251	T	A
8	chr8_81479495	0	81479495	A	C
8	chr8_81492296	0	81492296	T	G
8	chr8_81498588	0	81498588	A	C
8	chr8_81543345	0	81543345	G	T
8	chr8_81555539	0	81555539	T	G
8	chr8_81558303	0	81558303	T	A
8	chr8_81559419	0	81559419	A	C
8	chr8_81581209	0	81581209	A	C
8	chr8_81582767	0	81582767	C	G
8	chr8_81600993	0	81600993	G	C
8	chr8_81631976	0	81631976	T	A
8	chr8_81635005	0	81635005	C	A
8	chr8_81647798	0	81647798	G	C
8	chr8_81653220	0	81653220	T	A
8	chr8_81666391	0	81666391	T	G
8	chr8_81672096	0	81672096	C	A
8	chr8_81675840	0	81675840	C	A
8	chr8_81680268	0	81680268	T	G
8	chr8_81717448	0	81717448	T	G
8	chr8_81723394	0	81723394	T	A
8	chr8_81731644	0	81731644	C	A
8	chr8_81735023	0	81735023	G	C
8	chr8_81750694	0	81750694	A	C
8	chr8_81753675	0	81753675	A	T
8	chr8_81804013	0	81804013	G	C
8	chr8_81820773	0	81820773	C	G
8	chr8_81828667	0	81828667	G	T
8	chr8_81849775	0	81849775	A	C
8	chr8_81853086	0	81853086	T	G
8	chr8_81880728	0	81880728	T	A
8	chr8_81880856	0	81880856	A	C
8	chr8_81888142	0	81888142	G	C
8	chr8_81899311	0	81899311	A	C
8	chr8_81904146	0	81904146	A	C
8	chr8_81904424	0	81904424	G	T
8	chr8_81906416	0	81906416	G	C
8	chr8_81907708	0	81907708	C	A
8	chr8_81918240	0	81918240	G	T
8	chr8_81926457	0	81926457	C	A
8	chr8_81938869	0	81938869	T	G
8	chr8_81980664	0	81980664	A	T
8	chr8_81985557	0	81985557	C	G
8	chr8_81987624	0	81987624	A	C
8	chr8_81993305	0	81993305	T	G
8	chr8_81994279	0	81994279	G	C
8	chr8_82003408	0	82003408	G	C
8	chr8_82010108	0	82010108	T	A
8	chr8_82021234	0	82021234	A	T
8	chr8_82052801	0	82052801	T	G
8	chr8_82072567	0	82072567	C	G
8	chr8_82115478	0	82115478	G	C
8	chr8_82149569	0	82149569	C	A
8	chr8_82155177	0	82155177	C	A
8	chr8_82160044	0	82160044	G	T
8	chr8_82187188	0	82187188	T	A
8	chr8_82210191	0	82210191	A	T
8	chr8_82213638	0	82213638	C	G
8	chr8_82218472	0	82218472	T	A
8	chr8_82221955	0	82221955	C	G
8	chr8_82236230	0	82236230	T	A
8	chr8_82241349	0	82241349	T	A
8	chr8_82243111	0	82243111	G	C
8	chr8_82258897	0	82258897	C	A
8	chr8_82275119	0	82275119	C	A
8	chr8_82279310	0	82279310	C	A
8	chr8_82290142	0	82290142	A	T
8	chr8_82315360	0	82315360	A	C
8	chr8_82316961	0	82316961	G	C
8	chr8_82329152	0	82329152	A	T
8	chr8_82365685	0	82365685	A	C
8	chr8_82371991	0	82371991	A	C
8	chr8_82374430	0	82374430	A	T
8	chr8_82402348	0	82402348	G	T
8	chr8_82410248	0	82410248	C	A
8	chr8_82453436	0	82453436	C	A
8	chr8_82454181	0	82454181	C	G
8	chr8_82457423	0	82457423	G	T
8	chr8_82468582	0	82468582	C	G
8	chr8_82492233	0	82492233	A	C
8	chr8_82545478	0	82545478	G	C
8	chr8_82558796	0	82558796	G	C
8	chr8_82572301	0	82572301	C	G
8	chr8_82602549	0	82602549	C	G
8	chr8_82606445	0	82606445	G	C
8	chr8_82612258	0	82612258	C	A
8	chr8_82621498	0	82621498	C	G
8	chr8_82637989	0	82637989	C	A
8	chr8_82649351	0	82649351	A	C
8	chr8_82680888	0	82680888	G	T
8	chr8_82718231	0	82718231	T	A
8	chr8_82724090	0	82724090	G	C
8	chr8_82729978	0	82729978	A	C
8	chr8_82744140	0	82744140	C	A
8	chr8_82771475	0	82771475	T	G
8	chr8_82775135	0	82775135	T	G
8	chr8_82789221	0	82789221	T	A
8	chr8_82790174	0	82790174	T	G
8	chr8_82798040	0	82798040	G	T
8	chr8_82831194	0	82831194	A	C
8	chr8_82836795	0	82836795	A	C
8	chr8_82841949	0	82841949	T	G
8	chr8_82857135	0	82857135	G	C
8	chr8_82864882	0	82864882	G	T
8	chr8_82883716	0	82883716	G	T
8	chr8_82888092	0	82888092	T	A
8	chr8_82898014	0	82898014	G	T
8	chr8_82928966	0	82928966	C	A
8	chr8_82929239	0	82929239	G	T
8	chr8_82932308	0	82932308	C	G
8	chr8_82964719	0	82964719	A	C
8	chr8_82969484	0	82969484	G	T
8	chr8_83000449	0	83000449	C	A
8	chr8_83014175	0	83014175	T	G
8	chr8_83017249	0	83017249	G	C
8	chr8_83051413	0	83051413	A	T
8	chr8_83064832	0	83064832	G	T
8	chr8_83095236	0	83095236	C	G
8	chr8_83102919	0	83102919	T	G
8	chr8_83124510	0	83124510	C	A
8	chr8_83146752	0	83146752	G	C
8	chr8_83155324	0	83155324	G	C
8	chr8_83164239	0	83164239	G	T
8	chr8_83170351	0	83170351	A	T
8	chr8_83177576	0	83177576	A	C
8	chr8_83211747	0	83211747	G	T
8	chr8_83226342	0	83226342	G	T
8	chr8_83274227	0	83274227	A	T
8	chr8_83274557	0	83274557	C	A
8	chr8_83288566	0	83288566	T	G
8	chr8_83290387	0	83290387	T	G
8	chr8_83334786	0	83334786	A	C
8	chr8_83337920	0	83337920	A	C
8	chr8_83340302	0	83340302	C	G
8	chr8_83359682	0	83359682	G	C
8	chr8_83364594	0	83364594	C	G
8	chr8_83372863	0	83372863	C	G
8	chr8_83418273	0	83418273	T	A
8	chr8_83435225	0	83435225	C	A
8	chr8_83447824	0	83447824	T	A
8	chr8_83461161	0	83461161	G	C
8	chr8_83470069	0	83470069	A	C
8	chr8_83481662	0	83481662	A	C
8	chr8_83496855	0	83496855	C	A
8	chr8_83521676	0	83521676	T	G
8	chr8_83525337	0	83525337	A	C
8	chr8_83570983	0	83570983	G	C
8	chr8_83596958	0	83596958	C	G
8	chr8_83601093	0	83601093	C	A
8	chr8_83663521	0	83663521	C	G
8	chr8_83695541	0	83695541	A	T
8	chr8_83702451	0	83702451	T	G
8	chr8_83762622	0	83762622	G	T
8	chr8_83775097	0	83775097	C	G
8	chr8_83824459	0	83824459	C	G
8	chr8_83833123	0	83833123	A	T
8	chr8_83840852	0	83840852	T	G
8	chr8_83843622	0	83843622	C	G
8	chr8_83920230	0	83920230	C	G
8	chr8_83930777	0	83930777	T	G
8	chr8_83938401	0	83938401	T	A
8	chr8_83941196	0	83941196	C	G
8	chr8_83956615	0	83956615	C	A
8	chr8_83967332	0	83967332	A	T
8	chr8_83995940	0	83995940	C	A
8	chr8_84035330	0	84035330	G	T
8	chr8_84039689	0	84039689	C	A
8	chr8_84042236	0	84042236	G	C
8	chr8_84097861	0	84097861	T	G
8	chr8_84156704	0	84156704	G	C
8	chr8_84167389	0	84167389	C	G
8	chr8_84169399	0	84169399	C	A
8	chr8_84210141	0	84210141	C	A
8	chr8_84217266	0	84217266	A	C
8	chr8_84233878	0	84233878	C	G
8	chr8_84239684	0	84239684	A	C
8	chr8_84246501	0	84246501	A	T
8	chr8_84283371	0	84283371	G	C
8	chr8_84308020	0	84308020	G	T
8	chr8_84363074	0	84363074	G	T
8	chr8_84404470	0	84404470	G	C
8	chr8_84413766	0	84413766	A	C
8	chr8_84492362	0	84492362	T	G
8	chr8_84546348	0	84546348	T	G
8	chr8_84555773	0	84555773	C	G
8	chr8_84556594	0	84556594	G	C
8	chr8_84572689	0	84572689	G	T
8	chr8_84577357	0	84577357	G	C
8	chr8_84609516	0	84609516	T	A
8	chr8_84617047	0	84617047	T	G
8	chr8_84627068	0	84627068	T	G
8	chr8_84639037	0	84639037	T	A
8	chr8_84650260	0	84650260	C	A
8	chr8_84683854	0	84683854	G	C
8	chr8_84684906	0	84684906	T	A
8	chr8_84698138	0	84698138	G	T
8	chr8_84698459	0	84698459	A	T
8	chr8_84704153	0	84704153	A	T
8	chr8_84716833	0	84716833	G	T
8	chr8_84722102	0	84722102	G	C
8	chr8_84759033	0	84759033	C	G
8	chr8_84791844	0	84791844	C	G
8	chr8_84792807	0	84792807	C	G
8	chr8_84842130	0	84842130	G	C
8	chr8_84843616	0	84843616	C	A
8	chr8_84844470	0	84844470	A	T
8	chr8_84857184	0	84857184	C	G
8	chr8_84859246	0	84859246	G	T
8	chr8_84891638	0	84891638	T	G
8	chr8_84901842	0	84901842	G	T
8	chr8_84908465	0	84908465	A	T
8	chr8_84923287	0	84923287	G	T
8	chr8_84966600	0	84966600	G	T
8	chr8_84988164	0	84988164	C	G
8	chr8_85010374	0	85010374	G	C
8	chr8_85017216	0	85017216	G	C
8	chr8_85024603	0	85024603	A	T
8	chr8_85028819	0	85028819	C	G
8	chr8_85037874	0	85037874	A	C
8	chr8_85041398	0	85041398	T	G
8	chr8_85044966	0	85044966	C	G
8	chr8_85047079	0	85047079	T	A
8	chr8_85052875	0	85052875	G	T
8	chr8_85062883	0	85062883	T	A
8	chr8_85094011	0	85094011	G	C
8	chr8_85104453	0	85104453	A	C
8	chr8_85124029	0	85124029	C	A
8	chr8_85138213	0	85138213	C	G
8	chr8_85149057	0	85149057	G	T
8	chr8_85155931	0	85155931	A	C
8	chr8_85161219	0	85161219	C	A
8	chr8_85162307	0	85162307	G	T
8	chr8_85180105	0	85180105	G	T
8	chr8_85185030	0	85185030	T	G
8	chr8_85219228	0	85219228	C	A
8	chr8_85225296	0	85225296	C	G
8	chr8_85235745	0	85235745	T	G
8	chr8_85255939	0	85255939	A	T
8	chr8_85256035	0	85256035	G	T
8	chr8_85270879	0	85270879	C	A
8	chr8_85301531	0	85301531	T	G
8	chr8_85304312	0	85304312	G	C
8	chr8_85311728	0	85311728	C	G
8	chr8_85326362	0	85326362	G	T
8	chr8_85327774	0	85327774	T	A
8	chr8_85332474	0	85332474	T	A
8	chr8_85335193	0	85335193	C	A
8	chr8_85344423	0	85344423	G	T
8	chr8_85359897	0	85359897	C	G
8	chr8_85363804	0	85363804	G	T
8	chr8_85364544	0	85364544	G	C
8	chr8_85377606	0	85377606	G	C
8	chr8_85380681	0	85380681	G	T
8	chr8_85399968	0	85399968	G	C
8	chr8_85417509	0	85417509	T	G
8	chr8_85436004	0	85436004	C	G
8	chr8_85442331	0	85442331	G	C
8	chr8_85463642	0	85463642	C	G
8	chr8_85464686	0	85464686	C	A
8	chr8_85483231	0	85483231	A	T
8	chr8_85485524	0	85485524	T	G
8	chr8_85549393	0	85549393	C	A
8	chr8_85550396	0	85550396	G	C
8	chr8_85562921	0	85562921	A	T
8	chr8_85564523	0	85564523	C	G
8	chr8_85586943	0	85586943	T	G
8	chr8_85588306	0	85588306	T	G
8	chr8_85597574	0	85597574	A	C
8	chr8_85597866	0	85597866	A	C
8	chr8_85602110	0	85602110	C	G
8	chr8_85617631	0	85617631	C	A
8	chr8_85620765	0	85620765	G	T
8	chr8_85683035	0	85683035	G	T
8	chr8_85683325	0	85683325	C	A
8	chr8_85699121	0	85699121	T	G
8	chr8_85706051	0	85706051	T	G
8	chr8_85710905	0	85710905	C	G
8	chr8_85715538	0	85715538	C	A
8	chr8_85725152	0	85725152	A	T
8	chr8_85753659	0	85753659	A	C
8	chr8_85755053	0	85755053	G	C
8	chr8_85780549	0	85780549	C	A
8	chr8_85793751	0	85793751	G	C
8	chr8_85802894	0	85802894	G	T
8	chr8_85807744	0	85807744	T	A
8	chr8_85809833	0	85809833	G	C
8	chr8_85818258	0	85818258	C	A
8	chr8_85820607	0	85820607	A	C
8	chr8_85835377	0	85835377	G	T
8	chr8_85854300	0	85854300	T	G
8	chr8_85907049	0	85907049	G	T
8	chr8_85908364	0	85908364	T	G
8	chr8_85919358	0	85919358	G	C
8	chr8_85923164	0	85923164	T	G
8	chr8_85930818	0	85930818	A	C
8	chr8_85975453	0	85975453	A	T
8	chr8_85988993	0	85988993	T	G
8	chr8_85997363	0	85997363	A	C
8	chr8_86043471	0	86043471	A	T
8	chr8_86046851	0	86046851	G	C
8	chr8_86112846	0	86112846	G	T
8	chr8_86121079	0	86121079	C	A
8	chr8_86138839	0	86138839	G	T
8	chr8_86170119	0	86170119	G	T
8	chr8_86176778	0	86176778	C	G
8	chr8_86178610	0	86178610	T	G
8	chr8_86207384	0	86207384	A	C
8	chr8_86216514	0	86216514	G	T
8	chr8_86249002	0	86249002	C	A
8	chr8_86268214	0	86268214	A	C
8	chr8_86277359	0	86277359	C	A
8	chr8_86298108	0	86298108	T	G
8	chr8_86311611	0	86311611	G	C
8	chr8_86320974	0	86320974	G	C
8	chr8_86339492	0	86339492	A	C
8	chr8_86346552	0	86346552	G	C
8	chr8_86354365	0	86354365	T	A
8	chr8_86355919	0	86355919	G	T
8	chr8_86361694	0	86361694	G	C
8	chr8_86391320	0	86391320	C	G
8	chr8_86393476	0	86393476	G	C
8	chr8_86454827	0	86454827	C	G
8	chr8_86455087	0	86455087	A	T
8	chr8_86458096	0	86458096	C	A
8	chr8_86496471	0	86496471	G	T
8	chr8_86500869	0	86500869	C	G
8	chr8_86562860	0	86562860	T	A
8	chr8_86564549	0	86564549	A	C
8	chr8_86570664	0	86570664	T	A
8	chr8_86575549	0	86575549	A	T
8	chr8_86584070	0	86584070	A	C
8	chr8_86592604	0	86592604	A	C
8	chr8_86609339	0	86609339	C	A
8	chr8_86611677	0	86611677	A	C
8	chr8_86618150	0	86618150	G	C
8	chr8_86637459	0	86637459	C	G
8	chr8_86641450	0	86641450	T	G
8	chr8_86644521	0	86644521	G	T
8	chr8_86648078	0	86648078	T	G
8	chr8_86656012	0	86656012	T	G
8	chr8_86675138	0	86675138	T	G
8	chr8_86689435	0	86689435	C	A
8	chr8_86694189	0	86694189	C	A
8	chr8_86724620	0	86724620	A	C
8	chr8_86726262	0	86726262	G	T
8	chr8_86731154	0	86731154	C	G
8	chr8_86731986	0	86731986	C	A
8	chr8_86744090	0	86744090	A	T
8	chr8_86753119	0	86753119	G	T
8	chr8_86756584	0	86756584	G	T
8	chr8_86759428	0	86759428	T	G
8	chr8_86759781	0	86759781	A	C
8	chr8_86822626	0	86822626	C	A
8	chr8_86834753	0	86834753	C	A
8	chr8_86850559	0	86850559	C	A
8	chr8_86852952	0	86852952	C	A
8	chr8_86853637	0	86853637	T	G
8	chr8_86889281	0	86889281	G	C
8	chr8_86907783	0	86907783	G	T
8	chr8_86919702	0	86919702	G	T
8	chr8_86960465	0	86960465	T	G
8	chr8_86969061	0	86969061	T	G
8	chr8_86969973	0	86969973	A	C
8	chr8_86974670	0	86974670	A	T
8	chr8_86981560	0	86981560	T	G
8	chr8_87012951	0	87012951	T	G
8	chr8_87015584	0	87015584	C	G
8	chr8_87020562	0	87020562	C	A
8	chr8_87024603	0	87024603	A	C
8	chr8_87026357	0	87026357	C	G
8	chr8_87039440	0	87039440	T	G
8	chr8_87069724	0	87069724	C	A
8	chr8_87074164	0	87074164	C	G
8	chr8_87126016	0	87126016	G	T
8	chr8_87155877	0	87155877	G	C
8	chr8_87195893	0	87195893	A	T
8	chr8_87205715	0	87205715	G	T
8	chr8_87210840	0	87210840	C	A
8	chr8_87215973	0	87215973	G	C
8	chr8_87224313	0	87224313	C	G
8	chr8_87235547	0	87235547	T	G
8	chr8_87237891	0	87237891	G	C
8	chr8_87255042	0	87255042	G	T
8	chr8_87264812	0	87264812	C	A
8	chr8_87280404	0	87280404	G	T
8	chr8_87294129	0	87294129	C	A
8	chr8_87295382	0	87295382	G	T
8	chr8_87297085	0	87297085	C	A
8	chr8_87304188	0	87304188	G	T
8	chr8_87320545	0	87320545	A	T
8	chr8_87336680	0	87336680	T	A
8	chr8_87343733	0	87343733	G	T
8	chr8_87345360	0	87345360	C	A
8	chr8_87348264	0	87348264	T	A
8	chr8_87354081	0	87354081	T	G
8	chr8_87375598	0	87375598	C	A
8	chr8_87377762	0	87377762	T	A
8	chr8_87403944	0	87403944	G	C
8	chr8_87422154	0	87422154	G	C
8	chr8_87425495	0	87425495	T	A
8	chr8_87430293	0	87430293	G	T
8	chr8_87439615	0	87439615	C	A
8	chr8_87444440	0	87444440	C	G
8	chr8_87458139	0	87458139	C	G
8	chr8_87471333	0	87471333	T	G
8	chr8_87476014	0	87476014	G	C
8	chr8_87490080	0	87490080	C	G
8	chr8_87495759	0	87495759	C	A
8	chr8_87502758	0	87502758	T	A
8	chr8_87510897	0	87510897	T	A
8	chr8_87519520	0	87519520	A	T
8	chr8_87540916	0	87540916	A	C
8	chr8_87546913	0	87546913	C	A
8	chr8_87548700	0	87548700	T	G
8	chr8_87557577	0	87557577	C	A
8	chr8_87563596	0	87563596	T	G
8	chr8_87582920	0	87582920	C	A
8	chr8_87588618	0	87588618	G	T
8	chr8_87605891	0	87605891	C	G
8	chr8_87615075	0	87615075	C	A
8	chr8_87633861	0	87633861	G	T
8	chr8_87658204	0	87658204	C	G
8	chr8_87675367	0	87675367	A	T
8	chr8_87678302	0	87678302	C	G
8	chr8_87688652	0	87688652	A	T
8	chr8_87723046	0	87723046	T	A
8	chr8_87770596	0	87770596	A	C
8	chr8_87772135	0	87772135	A	C
8	chr8_87788963	0	87788963	T	A
8	chr8_87791530	0	87791530	G	C
8	chr8_87863209	0	87863209	G	C
8	chr8_87864387	0	87864387	C	A
8	chr8_87864392	0	87864392	C	A
8	chr8_87868551	0	87868551	T	G
8	chr8_87870484	0	87870484	G	C
8	chr8_87891506	0	87891506	T	A
8	chr8_87930263	0	87930263	A	T
8	chr8_87941689	0	87941689	T	A
8	chr8_87947451	0	87947451	T	A
8	chr8_87948590	0	87948590	C	A
8	chr8_87952764	0	87952764	G	T
8	chr8_87952980	0	87952980	C	A
8	chr8_87961651	0	87961651	C	G
8	chr8_87974395	0	87974395	C	A
8	chr8_87978900	0	87978900	C	G
8	chr8_88002702	0	88002702	C	A
8	chr8_88023458	0	88023458	C	A
8	chr8_88062015	0	88062015	C	A
8	chr8_88077288	0	88077288	C	A
8	chr8_88129250	0	88129250	A	C
8	chr8_88150149	0	88150149	T	A
8	chr8_88151981	0	88151981	A	C
8	chr8_88162495	0	88162495	C	A
8	chr8_88211843	0	88211843	C	A
8	chr8_88217459	0	88217459	A	T
8	chr8_88224369	0	88224369	A	T
8	chr8_88271155	0	88271155	T	A
8	chr8_88271651	0	88271651	C	A
8	chr8_88292353	0	88292353	G	T
8	chr8_88303782	0	88303782	C	G
8	chr8_88317987	0	88317987	A	C
8	chr8_88335209	0	88335209	G	C
8	chr8_88341391	0	88341391	C	G
8	chr8_88345650	0	88345650	C	A
8	chr8_88356521	0	88356521	G	T
8	chr8_88365108	0	88365108	G	C
8	chr8_88376462	0	88376462	A	T
8	chr8_88385288	0	88385288	A	T
8	chr8_88393826	0	88393826	A	C
8	chr8_88394095	0	88394095	C	A
8	chr8_88394787	0	88394787	A	C
8	chr8_88396708	0	88396708	A	C
8	chr8_88451499	0	88451499	G	C
8	chr8_88487808	0	88487808	C	G
8	chr8_88495098	0	88495098	C	G
8	chr8_88506159	0	88506159	C	A
8	chr8_88512364	0	88512364	T	G
8	chr8_88528700	0	88528700	A	T
8	chr8_88559246	0	88559246	A	C
8	chr8_88580982	0	88580982	C	A
8	chr8_88592724	0	88592724	T	G
8	chr8_88595245	0	88595245	A	C
8	chr8_88610403	0	88610403	C	G
8	chr8_88629626	0	88629626	G	T
8	chr8_88637062	0	88637062	G	C
8	chr8_88647487	0	88647487	T	A
8	chr8_88651977	0	88651977	C	A
8	chr8_88664593	0	88664593	A	T
8	chr8_88672774	0	88672774	A	T
8	chr8_88678283	0	88678283	G	C
8	chr8_88679679	0	88679679	T	G
8	chr8_88685369	0	88685369	A	C
8	chr8_88702452	0	88702452	T	G
8	chr8_88741023	0	88741023	A	T
8	chr8_88745279	0	88745279	G	T
8	chr8_88811565	0	88811565	G	C
8	chr8_88823157	0	88823157	G	C
8	chr8_88855151	0	88855151	C	A
8	chr8_88876695	0	88876695	G	C
8	chr8_88884563	0	88884563	G	T
8	chr8_88922200	0	88922200	A	T
8	chr8_88923358	0	88923358	T	G
8	chr8_88944630	0	88944630	G	C
8	chr8_88954587	0	88954587	A	T
8	chr8_88956902	0	88956902	T	G
8	chr8_88975918	0	88975918	T	G
8	chr8_89065414	0	89065414	A	C
8	chr8_89101867	0	89101867	G	T
8	chr8_89107588	0	89107588	A	T
8	chr8_89145852	0	89145852	G	C
8	chr8_89161011	0	89161011	C	G
8	chr8_89169744	0	89169744	C	G
8	chr8_89182952	0	89182952	C	G
8	chr8_89193784	0	89193784	A	C
8	chr8_89198833	0	89198833	G	C
8	chr8_89339460	0	89339460	C	G
8	chr8_89346354	0	89346354	A	T
8	chr8_89355866	0	89355866	A	T
8	chr8_89364884	0	89364884	T	G
8	chr8_89395095	0	89395095	C	A
8	chr8_89395744	0	89395744	G	C
8	chr8_89410754	0	89410754	T	A
8	chr8_89414625	0	89414625	T	G
8	chr8_89420925	0	89420925	T	A
8	chr8_89423649	0	89423649	T	A
8	chr8_89441575	0	89441575	A	C
8	chr8_89457731	0	89457731	A	T
8	chr8_89462535	0	89462535	A	C
8	chr8_89478897	0	89478897	A	C
8	chr8_89482532	0	89482532	G	T
8	chr8_89487306	0	89487306	A	T
8	chr8_89489181	0	89489181	C	A
8	chr8_89562252	0	89562252	C	G
8	chr8_89568801	0	89568801	C	A
8	chr8_89577572	0	89577572	A	C
8	chr8_89583085	0	89583085	C	A
8	chr8_89588982	0	89588982	T	G
8	chr8_89604319	0	89604319	G	T
8	chr8_89613682	0	89613682	G	T
8	chr8_89627959	0	89627959	G	T
8	chr8_89634823	0	89634823	G	T
8	chr8_89653689	0	89653689	C	G
8	chr8_89683218	0	89683218	A	T
8	chr8_89691833	0	89691833	G	T
8	chr8_89694934	0	89694934	G	T
8	chr8_89717820	0	89717820	T	A
8	chr8_89721818	0	89721818	A	T
8	chr8_89731641	0	89731641	C	A
8	chr8_89745357	0	89745357	T	A
8	chr8_89745681	0	89745681	G	C
8	chr8_89750125	0	89750125	C	G
8	chr8_89795931	0	89795931	A	C
8	chr8_89829681	0	89829681	T	A
8	chr8_89865269	0	89865269	T	A
8	chr8_89870490	0	89870490	A	C
8	chr8_89882929	0	89882929	G	T
8	chr8_89884986	0	89884986	C	G
8	chr8_89891989	0	89891989	C	G
8	chr8_89892133	0	89892133	A	C
8	chr8_89905674	0	89905674	C	A
8	chr8_89912010	0	89912010	G	C
8	chr8_89931437	0	89931437	G	T
8	chr8_89935027	0	89935027	T	G
8	chr8_89942588	0	89942588	T	G
8	chr8_89953451	0	89953451	A	C
8	chr8_89959288	0	89959288	G	C
8	chr8_89986937	0	89986937	G	T
8	chr8_89990768	0	89990768	G	C
8	chr8_89997405	0	89997405	G	T
8	chr8_90008851	0	90008851	A	C
8	chr8_90023893	0	90023893	A	C
8	chr8_90029892	0	90029892	A	C
8	chr8_90066549	0	90066549	T	G
8	chr8_90069623	0	90069623	G	T
8	chr8_90143143	0	90143143	T	G
8	chr8_90165367	0	90165367	C	G
8	chr8_90181166	0	90181166	C	A
8	chr8_90231240	0	90231240	T	G
8	chr8_90256486	0	90256486	A	C
8	chr8_90277589	0	90277589	G	C
8	chr8_90305530	0	90305530	T	G
8	chr8_90330550	0	90330550	G	T
8	chr8_90334849	0	90334849	T	G
8	chr8_90336632	0	90336632	G	C
8	chr8_90337929	0	90337929	C	A
8	chr8_90381193	0	90381193	G	C
8	chr8_90387856	0	90387856	C	G
8	chr8_90391917	0	90391917	G	C
8	chr8_90416171	0	90416171	T	A
8	chr8_90423165	0	90423165	G	T
8	chr8_90453724	0	90453724	C	G
8	chr8_90458762	0	90458762	G	C
8	chr8_90471310	0	90471310	G	C
8	chr8_90482555	0	90482555	A	T
8	chr8_90494243	0	90494243	A	C
8	chr8_90498569	0	90498569	A	C
8	chr8_90507522	0	90507522	A	T
8	chr8_90533191	0	90533191	G	T
8	chr8_90550974	0	90550974	A	C
8	chr8_90560693	0	90560693	G	T
8	chr8_90561942	0	90561942	G	C
8	chr8_90580617	0	90580617	C	G
8	chr8_90587311	0	90587311	A	C
8	chr8_90616416	0	90616416	A	C
8	chr8_90631541	0	90631541	G	T
8	chr8_90647076	0	90647076	C	A
8	chr8_90650369	0	90650369	A	C
8	chr8_90652540	0	90652540	C	A
8	chr8_90661887	0	90661887	T	G
8	chr8_90682672	0	90682672	G	T
8	chr8_90700821	0	90700821	T	G
8	chr8_90754665	0	90754665	C	G
8	chr8_90810489	0	90810489	T	G
8	chr8_90810913	0	90810913	T	G
8	chr8_90811731	0	90811731	T	G
8	chr8_90829814	0	90829814	C	G
8	chr8_90836397	0	90836397	T	G
8	chr8_90837425	0	90837425	T	A
8	chr8_90850791	0	90850791	G	T
8	chr8_90863365	0	90863365	C	G
8	chr8_90880448	0	90880448	G	C
8	chr8_90918869	0	90918869	C	A
8	chr8_90966662	0	90966662	C	G
8	chr8_90982382	0	90982382	G	C
8	chr8_90987483	0	90987483	A	C
8	chr8_91006745	0	91006745	C	A
8	chr8_91015936	0	91015936	T	A
8	chr8_91017935	0	91017935	C	G
8	chr8_91037873	0	91037873	A	C
8	chr8_91085745	0	91085745	C	G
8	chr8_91086435	0	91086435	G	T
8	chr8_91087216	0	91087216	G	C
8	chr8_91087643	0	91087643	T	G
8	chr8_91100442	0	91100442	T	G
8	chr8_91103760	0	91103760	A	C
8	chr8_91128851	0	91128851	A	C
8	chr8_91138451	0	91138451	T	G
8	chr8_91148445	0	91148445	C	G
8	chr8_91174346	0	91174346	A	T
8	chr8_91187204	0	91187204	G	C
8	chr8_91204454	0	91204454	T	G
8	chr8_91206311	0	91206311	C	A
8	chr8_91209864	0	91209864	A	C
8	chr8_91220559	0	91220559	G	C
8	chr8_91222794	0	91222794	A	C
8	chr8_91265259	0	91265259	A	C
8	chr8_91294217	0	91294217	C	A
8	chr8_91317789	0	91317789	T	A
8	chr8_91344840	0	91344840	G	C
8	chr8_91346812	0	91346812	G	C
8	chr8_91361687	0	91361687	T	G
8	chr8_91363622	0	91363622	G	T
8	chr8_91376513	0	91376513	C	G
8	chr8_91407889	0	91407889	G	T
8	chr8_91435277	0	91435277	C	A
8	chr8_91443902	0	91443902	C	G
8	chr8_91484920	0	91484920	G	T
8	chr8_91520407	0	91520407	T	G
8	chr8_91527139	0	91527139	G	C
8	chr8_91539549	0	91539549	A	T
8	chr8_91540357	0	91540357	T	G
8	chr8_91542363	0	91542363	T	G
8	chr8_91558907	0	91558907	A	T
8	chr8_91575296	0	91575296	T	A
8	chr8_91585692	0	91585692	C	A
8	chr8_91586871	0	91586871	G	T
8	chr8_91598492	0	91598492	T	A
8	chr8_91608002	0	91608002	G	C
8	chr8_91622464	0	91622464	G	C
8	chr8_91629484	0	91629484	G	T
8	chr8_91631400	0	91631400	A	C
8	chr8_91644585	0	91644585	C	G
8	chr8_91665408	0	91665408	G	C
8	chr8_91675054	0	91675054	C	G
8	chr8_91703956	0	91703956	T	A
8	chr8_91707347	0	91707347	A	C
8	chr8_91712328	0	91712328	C	G
8	chr8_91720478	0	91720478	G	C
8	chr8_91741422	0	91741422	G	C
8	chr8_91741838	0	91741838	A	T
8	chr8_91750054	0	91750054	T	A
8	chr8_91774467	0	91774467	T	G
8	chr8_91775004	0	91775004	C	A
8	chr8_91797637	0	91797637	A	C
8	chr8_91798173	0	91798173	G	C
8	chr8_91804438	0	91804438	G	C
8	chr8_91847287	0	91847287	A	T
8	chr8_91862442	0	91862442	G	C
8	chr8_91863735	0	91863735	G	C
8	chr8_91888297	0	91888297	G	C
8	chr8_91894461	0	91894461	T	A
8	chr8_91896624	0	91896624	G	C
8	chr8_91904562	0	91904562	A	T
8	chr8_91907756	0	91907756	A	C
8	chr8_91922096	0	91922096	G	C
8	chr8_91933812	0	91933812	G	T
8	chr8_91934402	0	91934402	A	C
8	chr8_91972940	0	91972940	C	A
8	chr8_91981819	0	91981819	A	C
8	chr8_91985984	0	91985984	G	T
8	chr8_91991637	0	91991637	G	T
8	chr8_92018969	0	92018969	A	C
8	chr8_92018970	0	92018970	T	G
8	chr8_92020526	0	92020526	A	T
8	chr8_92067435	0	92067435	C	A
8	chr8_92084298	0	92084298	A	C
8	chr8_92086625	0	92086625	T	G
8	chr8_92086949	0	92086949	G	T
8	chr8_92092942	0	92092942	A	T
8	chr8_92114413	0	92114413	A	C
8	chr8_92142121	0	92142121	G	C
8	chr8_92145066	0	92145066	C	A
8	chr8_92165656	0	92165656	C	G
8	chr8_92183639	0	92183639	A	T
8	chr8_92193859	0	92193859	T	G
8	chr8_92212897	0	92212897	G	T
8	chr8_92225745	0	92225745	T	G
8	chr8_92228025	0	92228025	G	T
8	chr8_92228735	0	92228735	T	G
8	chr8_92233036	0	92233036	G	T
8	chr8_92243066	0	92243066	T	G
8	chr8_92244562	0	92244562	A	C
8	chr8_92254130	0	92254130	G	T
8	chr8_92262209	0	92262209	G	T
8	chr8_92263410	0	92263410	A	T
8	chr8_92276299	0	92276299	T	A
8	chr8_92280131	0	92280131	G	C
8	chr8_92283904	0	92283904	C	G
8	chr8_92293149	0	92293149	T	G
8	chr8_92301946	0	92301946	G	C
8	chr8_92309118	0	92309118	C	G
8	chr8_92310040	0	92310040	C	G
8	chr8_92315366	0	92315366	A	C
8	chr8_92322061	0	92322061	A	T
8	chr8_92347640	0	92347640	C	A
8	chr8_92384147	0	92384147	A	C
8	chr8_92435929	0	92435929	A	T
8	chr8_92438818	0	92438818	A	C
8	chr8_92441853	0	92441853	C	A
8	chr8_92443433	0	92443433	A	T
8	chr8_92493264	0	92493264	A	C
8	chr8_92499486	0	92499486	C	G
8	chr8_92503600	0	92503600	G	C
8	chr8_92521424	0	92521424	A	C
8	chr8_92527759	0	92527759	A	C
8	chr8_92542359	0	92542359	A	C
8	chr8_92545665	0	92545665	G	C
8	chr8_92550191	0	92550191	G	C
8	chr8_92553183	0	92553183	T	G
8	chr8_92567340	0	92567340	A	C
8	chr8_92586934	0	92586934	T	A
8	chr8_92603540	0	92603540	C	G
8	chr8_92631419	0	92631419	A	C
8	chr8_92643373	0	92643373	C	G
8	chr8_92645854	0	92645854	T	A
8	chr8_92684774	0	92684774	G	C
8	chr8_92694117	0	92694117	A	T
8	chr8_92707466	0	92707466	T	G
8	chr8_92738613	0	92738613	A	T
8	chr8_92763926	0	92763926	G	T
8	chr8_92772588	0	92772588	T	A
8	chr8_92777058	0	92777058	A	C
8	chr8_92779728	0	92779728	G	T
8	chr8_92782991	0	92782991	C	A
8	chr8_92822398	0	92822398	C	G
8	chr8_92824111	0	92824111	G	C
8	chr8_92845008	0	92845008	C	G
8	chr8_92847504	0	92847504	C	G
8	chr8_92859902	0	92859902	C	G
8	chr8_92883737	0	92883737	T	A
8	chr8_92914608	0	92914608	G	C
8	chr8_92915136	0	92915136	C	A
8	chr8_92915670	0	92915670	G	C
8	chr8_92951502	0	92951502	C	G
8	chr8_92981597	0	92981597	T	G
8	chr8_93063606	0	93063606	C	G
8	chr8_93065613	0	93065613	A	C
8	chr8_93081036	0	93081036	T	G
8	chr8_93093076	0	93093076	G	C
8	chr8_93106970	0	93106970	A	T
8	chr8_93108742	0	93108742	C	A
8	chr8_93112871	0	93112871	C	A
8	chr8_93118616	0	93118616	T	A
8	chr8_93152938	0	93152938	A	T
8	chr8_93213945	0	93213945	G	C
8	chr8_93214153	0	93214153	G	T
8	chr8_93231805	0	93231805	C	G
8	chr8_93252099	0	93252099	T	A
8	chr8_93260223	0	93260223	G	C
8	chr8_93274065	0	93274065	G	C
8	chr8_93301394	0	93301394	G	C
8	chr8_93305546	0	93305546	G	C
8	chr8_93323716	0	93323716	A	C
8	chr8_93328944	0	93328944	T	A
8	chr8_93341676	0	93341676	G	T
8	chr8_93357908	0	93357908	C	G
8	chr8_93359092	0	93359092	G	C
8	chr8_93381661	0	93381661	C	G
8	chr8_93382510	0	93382510	C	G
8	chr8_93382781	0	93382781	A	C
8	chr8_93386485	0	93386485	A	T
8	chr8_93387711	0	93387711	C	G
8	chr8_93402190	0	93402190	T	G
8	chr8_93402322	0	93402322	G	T
8	chr8_93405596	0	93405596	C	G
8	chr8_93420272	0	93420272	A	T
8	chr8_93426940	0	93426940	A	C
8	chr8_93430126	0	93430126	C	A
8	chr8_93460849	0	93460849	T	G
8	chr8_93468200	0	93468200	C	A
8	chr8_93490125	0	93490125	G	C
8	chr8_93516332	0	93516332	G	C
8	chr8_93520388	0	93520388	T	G
8	chr8_93532522	0	93532522	T	A
8	chr8_93544819	0	93544819	G	T
8	chr8_93547466	0	93547466	A	T
8	chr8_93568220	0	93568220	T	A
8	chr8_93583038	0	93583038	G	C
8	chr8_93589592	0	93589592	C	G
8	chr8_93605939	0	93605939	T	A
8	chr8_93612268	0	93612268	T	G
8	chr8_93624098	0	93624098	C	A
8	chr8_93641351	0	93641351	G	C
8	chr8_93649325	0	93649325	T	G
8	chr8_93709456	0	93709456	A	C
8	chr8_93716013	0	93716013	G	T
8	chr8_93721720	0	93721720	G	T
8	chr8_93730771	0	93730771	G	T
8	chr8_93778332	0	93778332	G	T
8	chr8_93813043	0	93813043	T	A
8	chr8_93819636	0	93819636	A	C
8	chr8_93820977	0	93820977	C	G
8	chr8_93826922	0	93826922	C	A
8	chr8_93834733	0	93834733	G	C
8	chr8_93867070	0	93867070	C	A
8	chr8_93874476	0	93874476	A	T
8	chr8_93888942	0	93888942	T	G
8	chr8_93890093	0	93890093	G	T
8	chr8_93896012	0	93896012	T	G
8	chr8_93908124	0	93908124	T	G
8	chr8_93961690	0	93961690	C	G
8	chr8_93962981	0	93962981	A	T
8	chr8_94012114	0	94012114	T	A
8	chr8_94032194	0	94032194	A	C
8	chr8_94039877	0	94039877	A	T
8	chr8_94040715	0	94040715	C	A
8	chr8_94044628	0	94044628	T	G
8	chr8_94052624	0	94052624	G	T
9	chr9_7201	0	7201	A	C
9	chr9_8219	0	8219	G	C
9	chr9_22191	0	22191	C	G
9	chr9_34281	0	34281	C	G
9	chr9_61282	0	61282	C	G
9	chr9_69215	0	69215	T	G
9	chr9_88892	0	88892	G	T
9	chr9_96148	0	96148	G	C
9	chr9_98227	0	98227	A	T
9	chr9_120925	0	120925	T	G
9	chr9_134384	0	134384	C	G
9	chr9_141360	0	141360	G	T
9	chr9_151616	0	151616	C	G
9	chr9_157248	0	157248	C	A
9	chr9_162833	0	162833	A	C
9	chr9_164595	0	164595	A	T
9	chr9_183572	0	183572	A	T
9	chr9_191794	0	191794	G	T
9	chr9_194193	0	194193	T	G
9	chr9_205931	0	205931	T	G
9	chr9_207241	0	207241	A	T
9	chr9_218372	0	218372	G	C
9	chr9_257360	0	257360	T	A
9	chr9_260557	0	260557	G	T
9	chr9_268159	0	268159	C	G
9	chr9_280680	0	280680	G	T
9	chr9_290040	0	290040	A	T
9	chr9_296467	0	296467	G	T
9	chr9_325544	0	325544	G	T
9	chr9_327757	0	327757	C	G
9	chr9_345175	0	345175	T	A
9	chr9_352533	0	352533	A	T
9	chr9_353706	0	353706	A	T
9	chr9_354331	0	354331	T	A
9	chr9_378537	0	378537	A	C
9	chr9_395598	0	395598	A	C
9	chr9_402492	0	402492	C	A
9	chr9_403691	0	403691	T	G
9	chr9_425644	0	425644	C	A
9	chr9_453570	0	453570	C	A
9	chr9_454367	0	454367	T	G
9	chr9_471030	0	471030	C	G
9	chr9_471117	0	471117	C	G
9	chr9_486744	0	486744	C	G
9	chr9_489024	0	489024	G	T
9	chr9_490952	0	490952	C	A
9	chr9_494749	0	494749	C	G
9	chr9_495273	0	495273	A	C
9	chr9_509619	0	509619	T	G
9	chr9_518306	0	518306	A	T
9	chr9_520894	0	520894	G	T
9	chr9_557214	0	557214	C	A
9	chr9_571545	0	571545	T	G
9	chr9_600160	0	600160	C	A
9	chr9_604098	0	604098	T	G
9	chr9_624424	0	624424	T	G
9	chr9_635367	0	635367	A	T
9	chr9_639148	0	639148	T	A
9	chr9_639406	0	639406	A	T
9	chr9_647051	0	647051	A	T
9	chr9_657277	0	657277	T	G
9	chr9_676391	0	676391	G	T
9	chr9_679453	0	679453	C	G
9	chr9_679826	0	679826	C	G
9	chr9_725195	0	725195	T	G
9	chr9_766916	0	766916	G	T
9	chr9_769499	0	769499	T	A
9	chr9_770430	0	770430	G	T
9	chr9_803521	0	803521	C	G
9	chr9_808159	0	808159	T	A
9	chr9_881215	0	881215	C	A
9	chr9_886260	0	886260	A	C
9	chr9_891712	0	891712	T	G
9	chr9_899793	0	899793	T	G
9	chr9_904085	0	904085	G	C
9	chr9_927976	0	927976	A	C
9	chr9_954304	0	954304	C	A
9	chr9_997020	0	997020	C	G
9	chr9_999205	0	999205	T	G
9	chr9_999444	0	999444	T	A
9	chr9_1031523	0	1031523	C	G
9	chr9_1043328	0	1043328	A	C
9	chr9_1055250	0	1055250	T	G
9	chr9_1069446	0	1069446	A	C
9	chr9_1069511	0	1069511	A	T
9	chr9_1081963	0	1081963	G	C
9	chr9_1089101	0	1089101	A	C
9	chr9_1107556	0	1107556	T	A
9	chr9_1115915	0	1115915	G	T
9	chr9_1143755	0	1143755	G	C
9	chr9_1191385	0	1191385	G	T
9	chr9_1238508	0	1238508	T	G
9	chr9_1252439	0	1252439	T	G
9	chr9_1258117	0	1258117	G	C
9	chr9_1285648	0	1285648	T	G
9	chr9_1302007	0	1302007	A	T
9	chr9_1309735	0	1309735	C	A
9	chr9_1316167	0	1316167	T	A
9	chr9_1316797	0	1316797	A	C
9	chr9_1340318	0	1340318	T	G
9	chr9_1342504	0	1342504	T	G
9	chr9_1366272	0	1366272	G	T
9	chr9_1402185	0	1402185	C	G
9	chr9_1420469	0	1420469	A	T
9	chr9_1426750	0	1426750	C	G
9	chr9_1435698	0	1435698	C	G
9	chr9_1445961	0	1445961	T	G
9	chr9_1474755	0	1474755	T	A
9	chr9_1476985	0	1476985	A	C
9	chr9_1479404	0	1479404	T	G
9	chr9_1505773	0	1505773	G	T
9	chr9_1510471	0	1510471	T	A
9	chr9_1534706	0	1534706	A	C
9	chr9_1580634	0	1580634	C	A
9	chr9_1592513	0	1592513	A	C
9	chr9_1620023	0	1620023	C	G
9	chr9_1631449	0	1631449	C	A
9	chr9_1644780	0	1644780	G	T
9	chr9_1647382	0	1647382	G	T
9	chr9_1649933	0	1649933	A	T
9	chr9_1661924	0	1661924	A	C
9	chr9_1676927	0	1676927	A	C
9	chr9_1682366	0	1682366	G	C
9	chr9_1700651	0	1700651	C	A
9	chr9_1711167	0	1711167	C	A
9	chr9_1713327	0	1713327	G	C
9	chr9_1734964	0	1734964	A	C
9	chr9_1743476	0	1743476	C	A
9	chr9_1807649	0	1807649	C	A
9	chr9_1839079	0	1839079	T	A
9	chr9_1878339	0	1878339	C	G
9	chr9_1883596	0	1883596	C	A
9	chr9_1922093	0	1922093	A	C
9	chr9_1942380	0	1942380	A	C
9	chr9_1943345	0	1943345	T	G
9	chr9_1953658	0	1953658	T	A
9	chr9_1966218	0	1966218	C	A
9	chr9_1969462	0	1969462	A	T
9	chr9_1976547	0	1976547	T	G
9	chr9_2011925	0	2011925	C	G
9	chr9_2018527	0	2018527	C	G
9	chr9_2056377	0	2056377	G	T
9	chr9_2057759	0	2057759	T	G
9	chr9_2062809	0	2062809	A	C
9	chr9_2103168	0	2103168	A	C
9	chr9_2117845	0	2117845	A	T
9	chr9_2135654	0	2135654	A	T
9	chr9_2137934	0	2137934	G	T
9	chr9_2184436	0	2184436	A	T
9	chr9_2188625	0	2188625	T	A
9	chr9_2195928	0	2195928	A	T
9	chr9_2214494	0	2214494	C	G
9	chr9_2219663	0	2219663	C	G
9	chr9_2232677	0	2232677	C	G
9	chr9_2249299	0	2249299	G	C
9	chr9_2258334	0	2258334	C	A
9	chr9_2278217	0	2278217	C	A
9	chr9_2293528	0	2293528	A	T
9	chr9_2297545	0	2297545	T	A
9	chr9_2300515	0	2300515	T	G
9	chr9_2359234	0	2359234	G	T
9	chr9_2362468	0	2362468	G	T
9	chr9_2405313	0	2405313	C	G
9	chr9_2413969	0	2413969	C	G
9	chr9_2417533	0	2417533	G	C
9	chr9_2453167	0	2453167	C	G
9	chr9_2467037	0	2467037	C	A
9	chr9_2471728	0	2471728	T	G
9	chr9_2499431	0	2499431	C	A
9	chr9_2515300	0	2515300	A	T
9	chr9_2522238	0	2522238	G	T
9	chr9_2537540	0	2537540	C	G
9	chr9_2540489	0	2540489	A	C
9	chr9_2556103	0	2556103	A	C
9	chr9_2569682	0	2569682	T	A
9	chr9_2578811	0	2578811	T	G
9	chr9_2587114	0	2587114	G	T
9	chr9_2595873	0	2595873	C	A
9	chr9_2613949	0	2613949	G	C
9	chr9_2667748	0	2667748	A	T
9	chr9_2696252	0	2696252	G	C
9	chr9_2709353	0	2709353	C	G
9	chr9_2724353	0	2724353	G	C
9	chr9_2751697	0	2751697	C	G
9	chr9_2755831	0	2755831	G	C
9	chr9_2759144	0	2759144	A	C
9	chr9_2769872	0	2769872	A	T
9	chr9_2794191	0	2794191	A	C
9	chr9_2807023	0	2807023	C	G
9	chr9_2811885	0	2811885	G	T
9	chr9_2815897	0	2815897	T	G
9	chr9_2839382	0	2839382	G	C
9	chr9_2868745	0	2868745	C	A
9	chr9_2872484	0	2872484	G	T
9	chr9_2907422	0	2907422	T	G
9	chr9_2913708	0	2913708	G	T
9	chr9_2918985	0	2918985	T	G
9	chr9_2922262	0	2922262	T	G
9	chr9_2940366	0	2940366	G	T
9	chr9_2974185	0	2974185	C	A
9	chr9_2978011	0	2978011	C	A
9	chr9_3013027	0	3013027	T	G
9	chr9_3029411	0	3029411	A	T
9	chr9_3056400	0	3056400	T	G
9	chr9_3083700	0	3083700	G	T
9	chr9_3085816	0	3085816	T	A
9	chr9_3087272	0	3087272	T	A
9	chr9_3116528	0	3116528	A	T
9	chr9_3117851	0	3117851	G	T
9	chr9_3125300	0	3125300	C	A
9	chr9_3174841	0	3174841	T	A
9	chr9_3176724	0	3176724	T	G
9	chr9_3177095	0	3177095	G	C
9	chr9_3185048	0	3185048	C	A
9	chr9_3194101	0	3194101	T	G
9	chr9_3196980	0	3196980	C	A
9	chr9_3217398	0	3217398	C	A
9	chr9_3224216	0	3224216	A	C
9	chr9_3229001	0	3229001	T	G
9	chr9_3250985	0	3250985	T	A
9	chr9_3251208	0	3251208	A	T
9	chr9_3265235	0	3265235	A	T
9	chr9_3267288	0	3267288	C	A
9	chr9_3270579	0	3270579	C	A
9	chr9_3278054	0	3278054	A	C
9	chr9_3291970	0	3291970	T	G
9	chr9_3308091	0	3308091	G	T
9	chr9_3338593	0	3338593	T	G
9	chr9_3340290	0	3340290	T	G
9	chr9_3352233	0	3352233	G	T
9	chr9_3360747	0	3360747	C	G
9	chr9_3377279	0	3377279	G	C
9	chr9_3381508	0	3381508	C	G
9	chr9_3392040	0	3392040	C	A
9	chr9_3409963	0	3409963	G	T
9	chr9_3411075	0	3411075	C	A
9	chr9_3472951	0	3472951	A	C
9	chr9_3506180	0	3506180	G	T
9	chr9_3511407	0	3511407	A	T
9	chr9_3530405	0	3530405	C	G
9	chr9_3530652	0	3530652	G	T
9	chr9_3536423	0	3536423	G	C
9	chr9_3536503	0	3536503	C	A
9	chr9_3585974	0	3585974	T	G
9	chr9_3628397	0	3628397	G	C
9	chr9_3637219	0	3637219	T	A
9	chr9_3646023	0	3646023	G	T
9	chr9_3655841	0	3655841	G	C
9	chr9_3666537	0	3666537	C	A
9	chr9_3682805	0	3682805	A	T
9	chr9_3684760	0	3684760	C	A
9	chr9_3688714	0	3688714	C	G
9	chr9_3693305	0	3693305	T	G
9	chr9_3694031	0	3694031	T	G
9	chr9_3703348	0	3703348	A	C
9	chr9_3709034	0	3709034	G	T
9	chr9_3711960	0	3711960	G	T
9	chr9_3784043	0	3784043	A	C
9	chr9_3817357	0	3817357	G	C
9	chr9_3824947	0	3824947	G	C
9	chr9_3836756	0	3836756	A	C
9	chr9_3848668	0	3848668	C	G
9	chr9_3888097	0	3888097	A	T
9	chr9_3902973	0	3902973	C	G
9	chr9_3930089	0	3930089	T	G
9	chr9_3937292	0	3937292	C	A
9	chr9_3949325	0	3949325	T	A
9	chr9_3985045	0	3985045	C	G
9	chr9_4002563	0	4002563	G	C
9	chr9_4005936	0	4005936	C	G
9	chr9_4079262	0	4079262	C	G
9	chr9_4126021	0	4126021	A	C
9	chr9_4130074	0	4130074	G	T
9	chr9_4139985	0	4139985	C	A
9	chr9_4143274	0	4143274	T	A
9	chr9_4158400	0	4158400	A	T
9	chr9_4174075	0	4174075	C	A
9	chr9_4198410	0	4198410	C	A
9	chr9_4209588	0	4209588	A	C
9	chr9_4212379	0	4212379	T	A
9	chr9_4217616	0	4217616	A	C
9	chr9_4240848	0	4240848	C	A
9	chr9_4252546	0	4252546	G	C
9	chr9_4263230	0	4263230	C	A
9	chr9_4266336	0	4266336	G	T
9	chr9_4283314	0	4283314	T	G
9	chr9_4320551	0	4320551	A	T
9	chr9_4331984	0	4331984	G	C
9	chr9_4332947	0	4332947	T	G
9	chr9_4337859	0	4337859	T	A
9	chr9_4367188	0	4367188	A	T
9	chr9_4376249	0	4376249	C	A
9	chr9_4388672	0	4388672	C	A
9	chr9_4417793	0	4417793	C	A
9	chr9_4429285	0	4429285	C	A
9	chr9_4444820	0	4444820	T	G
9	chr9_4449132	0	4449132	G	T
9	chr9_4453749	0	4453749	G	C
9	chr9_4471303	0	4471303	A	T
9	chr9_4475959	0	4475959	G	T
9	chr9_4495358	0	4495358	T	G
9	chr9_4519337	0	4519337	A	C
9	chr9_4528943	0	4528943	C	G
9	chr9_4538959	0	4538959	A	C
9	chr9_4557763	0	4557763	A	C
9	chr9_4562271	0	4562271	C	A
9	chr9_4584843	0	4584843	G	C
9	chr9_4588071	0	4588071	G	T
9	chr9_4605015	0	4605015	T	G
9	chr9_4609870	0	4609870	A	C
9	chr9_4620475	0	4620475	C	A
9	chr9_4638380	0	4638380	C	G
9	chr9_4658830	0	4658830	T	A
9	chr9_4750622	0	4750622	T	G
9	chr9_4756885	0	4756885	C	A
9	chr9_4758059	0	4758059	G	C
9	chr9_4763738	0	4763738	C	A
9	chr9_4830115	0	4830115	T	A
9	chr9_4845508	0	4845508	T	A
9	chr9_4871654	0	4871654	A	C
9	chr9_4876306	0	4876306	G	T
9	chr9_4880205	0	4880205	C	A
9	chr9_4894393	0	4894393	G	C
9	chr9_4894404	0	4894404	T	G
9	chr9_4895830	0	4895830	A	C
9	chr9_4896200	0	4896200	C	A
9	chr9_4907851	0	4907851	C	A
9	chr9_4925773	0	4925773	G	T
9	chr9_4960120	0	4960120	A	C
9	chr9_4963777	0	4963777	C	G
9	chr9_4971728	0	4971728	G	C
9	chr9_4974079	0	4974079	T	A
9	chr9_5053444	0	5053444	A	T
9	chr9_5063245	0	5063245	C	A
9	chr9_5067009	0	5067009	T	A
9	chr9_5067351	0	5067351	G	T
9	chr9_5075891	0	5075891	T	G
9	chr9_5089399	0	5089399	C	A
9	chr9_5100450	0	5100450	T	A
9	chr9_5124850	0	5124850	G	C
9	chr9_5124930	0	5124930	C	G
9	chr9_5143435	0	5143435	C	G
9	chr9_5160868	0	5160868	A	T
9	chr9_5177504	0	5177504	A	C
9	chr9_5178364	0	5178364	A	T
9	chr9_5208210	0	5208210	T	G
9	chr9_5208926	0	5208926	G	C
9	chr9_5210862	0	5210862	G	C
9	chr9_5251519	0	5251519	C	G
9	chr9_5266151	0	5266151	G	C
9	chr9_5283550	0	5283550	G	C
9	chr9_5289320	0	5289320	C	A
9	chr9_5306654	0	5306654	A	C
9	chr9_5307422	0	5307422	G	C
9	chr9_5354177	0	5354177	C	A
9	chr9_5359785	0	5359785	T	G
9	chr9_5359841	0	5359841	C	A
9	chr9_5365071	0	5365071	G	T
9	chr9_5388243	0	5388243	C	A
9	chr9_5392854	0	5392854	A	T
9	chr9_5421964	0	5421964	C	G
9	chr9_5423688	0	5423688	T	G
9	chr9_5433157	0	5433157	A	T
9	chr9_5438880	0	5438880	T	G
9	chr9_5442521	0	5442521	G	C
9	chr9_5448613	0	5448613	G	T
9	chr9_5464827	0	5464827	G	T
9	chr9_5472011	0	5472011	A	C
9	chr9_5473846	0	5473846	C	A
9	chr9_5476021	0	5476021	G	T
9	chr9_5504917	0	5504917	C	A
9	chr9_5543662	0	5543662	G	C
9	chr9_5554340	0	5554340	G	C
9	chr9_5554535	0	5554535	G	T
9	chr9_5558195	0	5558195	T	G
9	chr9_5571289	0	5571289	T	A
9	chr9_5600775	0	5600775	T	G
9	chr9_5620143	0	5620143	C	G
9	chr9_5632536	0	5632536	A	C
9	chr9_5635553	0	5635553	G	C
9	chr9_5666984	0	5666984	G	C
9	chr9_5707451	0	5707451	C	G
9	chr9_5745999	0	5745999	T	G
9	chr9_5757399	0	5757399	C	A
9	chr9_5790934	0	5790934	T	A
9	chr9_5796815	0	5796815	G	C
9	chr9_5840837	0	5840837	T	A
9	chr9_5879070	0	5879070	C	A
9	chr9_5886852	0	5886852	T	A
9	chr9_5887226	0	5887226	G	T
9	chr9_5895958	0	5895958	A	C
9	chr9_5900760	0	5900760	G	T
9	chr9_5919944	0	5919944	C	G
9	chr9_5928122	0	5928122	A	C
9	chr9_5929989	0	5929989	C	G
9	chr9_5934672	0	5934672	C	A
9	chr9_5959110	0	5959110	G	C
9	chr9_5968257	0	5968257	T	G
9	chr9_6019155	0	6019155	C	G
9	chr9_6026983	0	6026983	T	G
9	chr9_6057029	0	6057029	A	T
9	chr9_6124364	0	6124364	G	C
9	chr9_6140115	0	6140115	T	G
9	chr9_6142186	0	6142186	T	G
9	chr9_6146710	0	6146710	A	T
9	chr9_6152198	0	6152198	T	G
9	chr9_6160488	0	6160488	A	T
9	chr9_6161551	0	6161551	A	T
9	chr9_6189662	0	6189662	G	C
9	chr9_6201656	0	6201656	G	C
9	chr9_6207771	0	6207771	G	T
9	chr9_6213781	0	6213781	A	T
9	chr9_6218366	0	6218366	G	C
9	chr9_6222304	0	6222304	C	A
9	chr9_6244923	0	6244923	C	G
9	chr9_6301618	0	6301618	C	G
9	chr9_6347335	0	6347335	C	G
9	chr9_6379506	0	6379506	G	C
9	chr9_6393038	0	6393038	G	C
9	chr9_6411959	0	6411959	T	A
9	chr9_6474010	0	6474010	C	A
9	chr9_6475253	0	6475253	A	T
9	chr9_6499214	0	6499214	T	G
9	chr9_6519964	0	6519964	C	A
9	chr9_6534173	0	6534173	A	T
9	chr9_6540416	0	6540416	C	G
9	chr9_6561113	0	6561113	G	T
9	chr9_6568640	0	6568640	C	A
9	chr9_6569584	0	6569584	A	C
9	chr9_6582093	0	6582093	G	T
9	chr9_6617026	0	6617026	A	C
9	chr9_6632559	0	6632559	A	T
9	chr9_6642399	0	6642399	G	C
9	chr9_6647265	0	6647265	G	T
9	chr9_6651738	0	6651738	T	G
9	chr9_6657570	0	6657570	A	T
9	chr9_6672764	0	6672764	G	C
9	chr9_6684950	0	6684950	T	G
9	chr9_6719505	0	6719505	C	G
9	chr9_6747473	0	6747473	A	C
9	chr9_6752611	0	6752611	G	T
9	chr9_6754129	0	6754129	G	T
9	chr9_6757786	0	6757786	G	C
9	chr9_6772226	0	6772226	C	A
9	chr9_6776947	0	6776947	C	G
9	chr9_6785007	0	6785007	G	C
9	chr9_6787531	0	6787531	T	G
9	chr9_6802213	0	6802213	T	G
9	chr9_6827770	0	6827770	T	G
9	chr9_6832981	0	6832981	G	C
9	chr9_6866658	0	6866658	C	G
9	chr9_6867873	0	6867873	T	G
9	chr9_6871787	0	6871787	C	A
9	chr9_6873025	0	6873025	A	C
9	chr9_6878664	0	6878664	G	C
9	chr9_6906742	0	6906742	G	T
9	chr9_6922445	0	6922445	C	G
9	chr9_6954361	0	6954361	T	G
9	chr9_6955779	0	6955779	T	G
9	chr9_6978261	0	6978261	T	A
9	chr9_6991316	0	6991316	G	T
9	chr9_6995233	0	6995233	C	A
9	chr9_7001067	0	7001067	C	A
9	chr9_7004215	0	7004215	A	C
9	chr9_7017698	0	7017698	A	C
9	chr9_7020035	0	7020035	C	G
9	chr9_7038486	0	7038486	T	A
9	chr9_7062326	0	7062326	A	T
9	chr9_7065471	0	7065471	G	C
9	chr9_7077369	0	7077369	C	A
9	chr9_7102791	0	7102791	C	A
9	chr9_7169076	0	7169076	T	G
9	chr9_7200009	0	7200009	A	C
9	chr9_7213585	0	7213585	G	T
9	chr9_7239203	0	7239203	G	C
9	chr9_7260203	0	7260203	T	A
9	chr9_7261065	0	7261065	G	C
9	chr9_7266114	0	7266114	C	A
9	chr9_7296222	0	7296222	C	A
9	chr9_7307337	0	7307337	C	A
9	chr9_7319143	0	7319143	C	G
9	chr9_7320735	0	7320735	G	C
9	chr9_7321042	0	7321042	A	T
9	chr9_7328285	0	7328285	C	A
9	chr9_7346625	0	7346625	C	G
9	chr9_7361146	0	7361146	C	A
9	chr9_7385241	0	7385241	T	G
9	chr9_7419322	0	7419322	T	A
9	chr9_7425583	0	7425583	C	G
9	chr9_7437141	0	7437141	T	A
9	chr9_7439063	0	7439063	G	T
9	chr9_7471500	0	7471500	C	G
9	chr9_7493067	0	7493067	G	C
9	chr9_7512589	0	7512589	T	G
9	chr9_7529233	0	7529233	G	C
9	chr9_7531427	0	7531427	G	C
9	chr9_7531435	0	7531435	C	G
9	chr9_7547215	0	7547215	T	A
9	chr9_7570236	0	7570236	C	A
9	chr9_7587020	0	7587020	T	G
9	chr9_7618919	0	7618919	C	G
9	chr9_7624718	0	7624718	A	C
9	chr9_7629494	0	7629494	T	G
9	chr9_7647489	0	7647489	G	T
9	chr9_7661741	0	7661741	G	T
9	chr9_7669222	0	7669222	T	G
9	chr9_7695065	0	7695065	A	T
9	chr9_7718171	0	7718171	A	T
9	chr9_7723270	0	7723270	G	C
9	chr9_7724031	0	7724031	A	T
9	chr9_7735515	0	7735515	T	G
9	chr9_7740724	0	7740724	C	A
9	chr9_7766611	0	7766611	A	C
9	chr9_7796305	0	7796305	A	C
9	chr9_7800419	0	7800419	A	C
9	chr9_7836158	0	7836158	G	C
9	chr9_7850909	0	7850909	C	A
9	chr9_7856154	0	7856154	C	G
9	chr9_7868126	0	7868126	T	G
9	chr9_7870976	0	7870976	T	A
9	chr9_7875372	0	7875372	C	A
9	chr9_7888924	0	7888924	G	T
9	chr9_7907079	0	7907079	T	A
9	chr9_7914941	0	7914941	C	G
9	chr9_7926122	0	7926122	C	G
9	chr9_7976175	0	7976175	C	G
9	chr9_7981714	0	7981714	C	G
9	chr9_7985973	0	7985973	G	T
9	chr9_7993549	0	7993549	T	A
9	chr9_8060503	0	8060503	T	A
9	chr9_8061896	0	8061896	C	A
9	chr9_8063124	0	8063124	C	G
9	chr9_8065671	0	8065671	G	C
9	chr9_8077337	0	8077337	T	A
9	chr9_8077753	0	8077753	A	C
9	chr9_8081792	0	8081792	C	A
9	chr9_8084924	0	8084924	T	G
9	chr9_8110936	0	8110936	T	G
9	chr9_8114527	0	8114527	G	T
9	chr9_8118795	0	8118795	T	G
9	chr9_8119829	0	8119829	C	A
9	chr9_8124142	0	8124142	A	C
9	chr9_8132289	0	8132289	G	T
9	chr9_8153095	0	8153095	A	T
9	chr9_8163803	0	8163803	G	C
9	chr9_8164366	0	8164366	C	G
9	chr9_8178299	0	8178299	C	A
9	chr9_8207459	0	8207459	G	C
9	chr9_8213227	0	8213227	G	C
9	chr9_8214488	0	8214488	C	A
9	chr9_8214651	0	8214651	G	C
9	chr9_8218043	0	8218043	A	T
9	chr9_8230015	0	8230015	G	T
9	chr9_8233000	0	8233000	T	A
9	chr9_8237309	0	8237309	G	T
9	chr9_8243336	0	8243336	C	A
9	chr9_8278568	0	8278568	C	G
9	chr9_8282075	0	8282075	A	C
9	chr9_8286772	0	8286772	G	T
9	chr9_8301132	0	8301132	T	A
9	chr9_8315522	0	8315522	G	C
9	chr9_8325740	0	8325740	G	T
9	chr9_8326667	0	8326667	A	C
9	chr9_8345262	0	8345262	C	A
9	chr9_8351873	0	8351873	A	C
9	chr9_8384579	0	8384579	G	C
9	chr9_8408152	0	8408152	C	G
9	chr9_8416291	0	8416291	A	C
9	chr9_8419929	0	8419929	C	G
9	chr9_8459840	0	8459840	A	T
9	chr9_8497147	0	8497147	G	C
9	chr9_8511746	0	8511746	G	C
9	chr9_8538183	0	8538183	T	A
9	chr9_8551766	0	8551766	A	T
9	chr9_8555727	0	8555727	C	A
9	chr9_8573601	0	8573601	A	C
9	chr9_8605485	0	8605485	C	G
9	chr9_8610851	0	8610851	G	C
9	chr9_8682758	0	8682758	C	A
9	chr9_8710439	0	8710439	G	C
9	chr9_8762441	0	8762441	C	A
9	chr9_8764834	0	8764834	G	C
9	chr9_8800228	0	8800228	A	C
9	chr9_8823960	0	8823960	T	A
9	chr9_8855455	0	8855455	C	A
9	chr9_8888254	0	8888254	A	C
9	chr9_8902896	0	8902896	T	G
9	chr9_8906639	0	8906639	T	A
9	chr9_8911811	0	8911811	T	A
9	chr9_8935853	0	8935853	C	A
9	chr9_8937218	0	8937218	T	G
9	chr9_8960382	0	8960382	C	A
9	chr9_8961045	0	8961045	A	C
9	chr9_8964883	0	8964883	A	C
9	chr9_8967306	0	8967306	A	T
9	chr9_8982367	0	8982367	A	C
9	chr9_9009540	0	9009540	A	C
9	chr9_9014421	0	9014421	T	A
9	chr9_9037266	0	9037266	A	C
9	chr9_9037490	0	9037490	G	T
9	chr9_9042277	0	9042277	T	G
9	chr9_9143274	0	9143274	T	A
9	chr9_9151170	0	9151170	C	G
9	chr9_9194433	0	9194433	A	T
9	chr9_9202678	0	9202678	G	C
9	chr9_9212412	0	9212412	T	A
9	chr9_9213838	0	9213838	A	T
9	chr9_9234365	0	9234365	C	G
9	chr9_9235645	0	9235645	T	A
9	chr9_9257181	0	9257181	T	G
9	chr9_9257906	0	9257906	G	C
9	chr9_9304476	0	9304476	G	T
9	chr9_9316311	0	9316311	C	G
9	chr9_9395233	0	9395233	G	T
9	chr9_9435273	0	9435273	A	C
9	chr9_9470402	0	9470402	C	G
9	chr9_9501054	0	9501054	T	G
9	chr9_9519970	0	9519970	C	A
9	chr9_9588808	0	9588808	A	C
9	chr9_9590962	0	9590962	T	G
9	chr9_9600236	0	9600236	C	G
9	chr9_9609125	0	9609125	A	T
9	chr9_9632431	0	9632431	T	G
9	chr9_9642420	0	9642420	C	G
9	chr9_9700743	0	9700743	C	A
9	chr9_9711366	0	9711366	T	G
9	chr9_9716520	0	9716520	C	A
9	chr9_9728620	0	9728620	G	T
9	chr9_9756267	0	9756267	A	T
9	chr9_9756821	0	9756821	G	C
9	chr9_9762550	0	9762550	C	A
9	chr9_9788456	0	9788456	A	C
9	chr9_9814038	0	9814038	A	C
9	chr9_9834997	0	9834997	G	C
9	chr9_9861085	0	9861085	A	T
9	chr9_9861501	0	9861501	T	A
9	chr9_9873949	0	9873949	C	G
9	chr9_9884194	0	9884194	T	G
9	chr9_9897391	0	9897391	G	T
9	chr9_9907847	0	9907847	T	A
9	chr9_9910770	0	9910770	A	T
9	chr9_9919012	0	9919012	C	A
9	chr9_9921052	0	9921052	T	G
9	chr9_9932506	0	9932506	T	G
9	chr9_9957881	0	9957881	C	A
9	chr9_10027362	0	10027362	A	C
9	chr9_10038151	0	10038151	C	G
9	chr9_10098161	0	10098161	T	G
9	chr9_10100836	0	10100836	G	C
9	chr9_10133236	0	10133236	T	G
9	chr9_10157118	0	10157118	C	A
9	chr9_10167335	0	10167335	C	A
9	chr9_10167897	0	10167897	T	A
9	chr9_10168306	0	10168306	A	T
9	chr9_10173781	0	10173781	T	G
9	chr9_10194584	0	10194584	T	G
9	chr9_10207908	0	10207908	G	C
9	chr9_10218821	0	10218821	C	G
9	chr9_10234931	0	10234931	G	T
9	chr9_10236386	0	10236386	G	C
9	chr9_10257572	0	10257572	A	C
9	chr9_10258704	0	10258704	G	T
9	chr9_10277055	0	10277055	C	A
9	chr9_10298157	0	10298157	G	T
9	chr9_10308161	0	10308161	C	G
9	chr9_10313915	0	10313915	C	A
9	chr9_10357452	0	10357452	C	G
9	chr9_10372083	0	10372083	G	C
9	chr9_10416866	0	10416866	C	G
9	chr9_10427019	0	10427019	C	G
9	chr9_10432018	0	10432018	C	G
9	chr9_10441375	0	10441375	A	T
9	chr9_10445640	0	10445640	T	G
9	chr9_10501348	0	10501348	A	C
9	chr9_10521201	0	10521201	C	G
9	chr9_10523248	0	10523248	G	C
9	chr9_10529374	0	10529374	A	T
9	chr9_10597584	0	10597584	G	T
9	chr9_10617646	0	10617646	G	T
9	chr9_10635131	0	10635131	T	A
9	chr9_10645568	0	10645568	G	C
9	chr9_10661347	0	10661347	G	C
9	chr9_10670354	0	10670354	C	A
9	chr9_10689927	0	10689927	C	G
9	chr9_10701681	0	10701681	G	C
9	chr9_10712576	0	10712576	C	G
9	chr9_10725289	0	10725289	A	T
9	chr9_10732826	0	10732826	A	C
9	chr9_10738710	0	10738710	G	C
9	chr9_10772723	0	10772723	A	T
9	chr9_10773563	0	10773563	G	T
9	chr9_10782081	0	10782081	C	A
9	chr9_10796381	0	10796381	T	G
9	chr9_10813726	0	10813726	C	A
9	chr9_10827952	0	10827952	C	A
9	chr9_10839022	0	10839022	G	T
9	chr9_10876137	0	10876137	T	G
9	chr9_10894919	0	10894919	A	C
9	chr9_10897060	0	10897060	G	T
9	chr9_10905460	0	10905460	C	G
9	chr9_10921404	0	10921404	G	C
9	chr9_10923114	0	10923114	A	C
9	chr9_10932784	0	10932784	T	G
9	chr9_10934919	0	10934919	G	T
9	chr9_10945589	0	10945589	T	A
9	chr9_10953116	0	10953116	G	C
9	chr9_10955212	0	10955212	C	A
9	chr9_10990111	0	10990111	C	G
9	chr9_10999598	0	10999598	A	T
9	chr9_11004966	0	11004966	C	A
9	chr9_11038178	0	11038178	A	T
9	chr9_11047269	0	11047269	G	T
9	chr9_11069212	0	11069212	T	A
9	chr9_11087680	0	11087680	C	G
9	chr9_11090301	0	11090301	A	T
9	chr9_11090869	0	11090869	T	A
9	chr9_11111101	0	11111101	G	T
9	chr9_11116887	0	11116887	C	G
9	chr9_11122327	0	11122327	C	A
9	chr9_11162147	0	11162147	C	A
9	chr9_11186975	0	11186975	T	A
9	chr9_11201698	0	11201698	T	A
9	chr9_11218001	0	11218001	A	C
9	chr9_11219158	0	11219158	G	C
9	chr9_11235980	0	11235980	G	C
9	chr9_11240529	0	11240529	G	T
9	chr9_11271800	0	11271800	G	T
9	chr9_11292122	0	11292122	C	G
9	chr9_11313716	0	11313716	C	G
9	chr9_11338159	0	11338159	T	A
9	chr9_11342951	0	11342951	C	G
9	chr9_11344763	0	11344763	T	G
9	chr9_11347871	0	11347871	C	A
9	chr9_11357041	0	11357041	C	A
9	chr9_11362592	0	11362592	C	A
9	chr9_11374560	0	11374560	G	C
9	chr9_11376015	0	11376015	C	G
9	chr9_11387850	0	11387850	A	T
9	chr9_11392747	0	11392747	T	G
9	chr9_11394238	0	11394238	C	A
9	chr9_11399652	0	11399652	A	T
9	chr9_11470234	0	11470234	A	T
9	chr9_11476650	0	11476650	A	C
9	chr9_11518227	0	11518227	C	A
9	chr9_11531864	0	11531864	C	G
9	chr9_11531889	0	11531889	G	C
9	chr9_11574180	0	11574180	G	C
9	chr9_11577890	0	11577890	C	G
9	chr9_11593473	0	11593473	T	G
9	chr9_11667380	0	11667380	A	C
9	chr9_11670967	0	11670967	G	C
9	chr9_11676755	0	11676755	T	A
9	chr9_11713411	0	11713411	C	G
9	chr9_11727662	0	11727662	T	A
9	chr9_11758239	0	11758239	C	A
9	chr9_11766316	0	11766316	C	A
9	chr9_11773396	0	11773396	T	G
9	chr9_11789675	0	11789675	G	C
9	chr9_11800622	0	11800622	C	G
9	chr9_11816186	0	11816186	A	C
9	chr9_11826811	0	11826811	T	A
9	chr9_11876406	0	11876406	G	T
9	chr9_11903544	0	11903544	C	A
9	chr9_11929619	0	11929619	C	A
9	chr9_11965305	0	11965305	G	T
9	chr9_12020731	0	12020731	C	G
9	chr9_12020949	0	12020949	A	T
9	chr9_12037155	0	12037155	C	A
9	chr9_12046408	0	12046408	G	T
9	chr9_12053384	0	12053384	A	C
9	chr9_12061930	0	12061930	G	T
9	chr9_12084575	0	12084575	A	C
9	chr9_12085423	0	12085423	G	C
9	chr9_12094609	0	12094609	T	G
9	chr9_12097792	0	12097792	A	C
9	chr9_12105825	0	12105825	T	G
9	chr9_12114903	0	12114903	C	G
9	chr9_12118643	0	12118643	T	G
9	chr9_12191242	0	12191242	C	G
9	chr9_12191999	0	12191999	C	A
9	chr9_12194590	0	12194590	A	T
9	chr9_12204249	0	12204249	G	C
9	chr9_12235241	0	12235241	T	A
9	chr9_12251708	0	12251708	G	T
9	chr9_12263327	0	12263327	A	C
9	chr9_12289920	0	12289920	G	C
9	chr9_12302943	0	12302943	C	G
9	chr9_12307801	0	12307801	G	C
9	chr9_12309420	0	12309420	G	C
9	chr9_12330179	0	12330179	T	G
9	chr9_12336855	0	12336855	G	T
9	chr9_12338493	0	12338493	G	C
9	chr9_12350868	0	12350868	T	G
9	chr9_12404386	0	12404386	A	C
9	chr9_12419607	0	12419607	G	T
9	chr9_12429606	0	12429606	G	C
9	chr9_12437754	0	12437754	A	T
9	chr9_12447589	0	12447589	G	C
9	chr9_12449733	0	12449733	C	G
9	chr9_12453929	0	12453929	G	T
9	chr9_12473762	0	12473762	T	G
9	chr9_12492411	0	12492411	G	T
9	chr9_12539667	0	12539667	T	G
9	chr9_12593425	0	12593425	G	C
9	chr9_12595730	0	12595730	G	T
9	chr9_12606180	0	12606180	C	G
9	chr9_12618679	0	12618679	C	A
9	chr9_12642145	0	12642145	C	G
9	chr9_12656086	0	12656086	G	T
9	chr9_12695790	0	12695790	T	G
9	chr9_12707166	0	12707166	T	A
9	chr9_12736430	0	12736430	C	G
9	chr9_12743424	0	12743424	G	T
9	chr9_12785801	0	12785801	G	T
9	chr9_12787483	0	12787483	T	G
9	chr9_12789463	0	12789463	T	A
9	chr9_12826663	0	12826663	G	T
9	chr9_12828838	0	12828838	C	G
9	chr9_12879307	0	12879307	T	A
9	chr9_12883581	0	12883581	C	A
9	chr9_12885433	0	12885433	G	C
9	chr9_12889918	0	12889918	C	G
9	chr9_12890738	0	12890738	G	C
9	chr9_12907633	0	12907633	A	C
9	chr9_12921542	0	12921542	G	C
9	chr9_12928720	0	12928720	C	G
9	chr9_12938700	0	12938700	T	G
9	chr9_12939221	0	12939221	G	T
9	chr9_12946270	0	12946270	G	C
9	chr9_12949458	0	12949458	A	C
9	chr9_12958121	0	12958121	G	T
9	chr9_12960606	0	12960606	C	A
9	chr9_12996046	0	12996046	T	G
9	chr9_13016154	0	13016154	G	T
9	chr9_13045406	0	13045406	G	C
9	chr9_13069424	0	13069424	T	A
9	chr9_13071145	0	13071145	A	T
9	chr9_13075019	0	13075019	C	G
9	chr9_13075877	0	13075877	T	G
9	chr9_13106306	0	13106306	G	C
9	chr9_13133588	0	13133588	G	C
9	chr9_13135707	0	13135707	A	C
9	chr9_13138941	0	13138941	C	G
9	chr9_13139680	0	13139680	A	T
9	chr9_13175628	0	13175628	T	A
9	chr9_13176835	0	13176835	T	G
9	chr9_13178327	0	13178327	C	A
9	chr9_13196057	0	13196057	C	G
9	chr9_13196458	0	13196458	C	G
9	chr9_13196471	0	13196471	T	G
9	chr9_13254847	0	13254847	C	A
9	chr9_13330167	0	13330167	T	A
9	chr9_13334987	0	13334987	C	G
9	chr9_13343578	0	13343578	G	C
9	chr9_13349415	0	13349415	C	G
9	chr9_13360259	0	13360259	A	T
9	chr9_13361523	0	13361523	G	C
9	chr9_13366648	0	13366648	A	C
9	chr9_13370856	0	13370856	A	T
9	chr9_13384253	0	13384253	T	A
9	chr9_13387005	0	13387005	A	T
9	chr9_13389665	0	13389665	G	C
9	chr9_13390103	0	13390103	C	G
9	chr9_13391180	0	13391180	G	C
9	chr9_13417920	0	13417920	T	A
9	chr9_13419218	0	13419218	G	C
9	chr9_13440981	0	13440981	A	C
9	chr9_13458700	0	13458700	A	C
9	chr9_13460205	0	13460205	C	G
9	chr9_13463971	0	13463971	C	G
9	chr9_13467809	0	13467809	C	G
9	chr9_13467868	0	13467868	G	T
9	chr9_13474602	0	13474602	C	A
9	chr9_13493123	0	13493123	A	C
9	chr9_13522285	0	13522285	G	T
9	chr9_13539626	0	13539626	A	C
9	chr9_13616377	0	13616377	A	C
9	chr9_13626962	0	13626962	A	C
9	chr9_13628822	0	13628822	A	C
9	chr9_13654734	0	13654734	C	G
9	chr9_13669696	0	13669696	C	G
9	chr9_13748983	0	13748983	G	T
9	chr9_13752033	0	13752033	G	C
9	chr9_13752045	0	13752045	G	T
9	chr9_13758089	0	13758089	C	G
9	chr9_13821133	0	13821133	A	T
9	chr9_13839760	0	13839760	T	A
9	chr9_13850288	0	13850288	G	T
9	chr9_13863103	0	13863103	A	C
9	chr9_13890518	0	13890518	A	C
9	chr9_13917900	0	13917900	G	T
9	chr9_13924166	0	13924166	A	T
9	chr9_13930168	0	13930168	A	C
9	chr9_13944018	0	13944018	A	C
9	chr9_13979083	0	13979083	T	G
9	chr9_14001196	0	14001196	G	C
9	chr9_14035453	0	14035453	A	C
9	chr9_14055140	0	14055140	G	T
9	chr9_14063623	0	14063623	G	T
9	chr9_14089403	0	14089403	G	C
9	chr9_14117235	0	14117235	G	T
9	chr9_14122092	0	14122092	G	C
9	chr9_14130869	0	14130869	C	G
9	chr9_14146770	0	14146770	C	A
9	chr9_14149834	0	14149834	G	T
9	chr9_14151282	0	14151282	C	A
9	chr9_14162901	0	14162901	C	G
9	chr9_14200214	0	14200214	A	C
9	chr9_14207577	0	14207577	C	G
9	chr9_14209127	0	14209127	A	T
9	chr9_14209199	0	14209199	G	T
9	chr9_14224370	0	14224370	A	C
9	chr9_14231555	0	14231555	A	C
9	chr9_14231892	0	14231892	T	G
9	chr9_14241437	0	14241437	C	G
9	chr9_14254572	0	14254572	G	T
9	chr9_14257351	0	14257351	G	T
9	chr9_14260333	0	14260333	G	T
9	chr9_14264883	0	14264883	G	T
9	chr9_14269587	0	14269587	C	A
9	chr9_14283646	0	14283646	G	T
9	chr9_14291516	0	14291516	G	T
9	chr9_14293654	0	14293654	T	G
9	chr9_14346627	0	14346627	A	T
9	chr9_14352456	0	14352456	T	A
9	chr9_14362300	0	14362300	T	G
9	chr9_14367314	0	14367314	G	T
9	chr9_14379997	0	14379997	G	C
9	chr9_14384764	0	14384764	G	C
9	chr9_14384817	0	14384817	A	C
9	chr9_14386697	0	14386697	A	C
9	chr9_14419576	0	14419576	A	C
9	chr9_14420523	0	14420523	G	C
9	chr9_14438910	0	14438910	C	A
9	chr9_14442669	0	14442669	C	G
9	chr9_14444164	0	14444164	G	T
9	chr9_14450009	0	14450009	T	G
9	chr9_14456605	0	14456605	C	A
9	chr9_14458768	0	14458768	C	G
9	chr9_14463030	0	14463030	A	T
9	chr9_14488652	0	14488652	C	A
9	chr9_14500656	0	14500656	T	A
9	chr9_14549674	0	14549674	C	G
9	chr9_14570409	0	14570409	G	C
9	chr9_14572620	0	14572620	G	T
9	chr9_14574899	0	14574899	G	C
9	chr9_14583757	0	14583757	G	T
9	chr9_14588764	0	14588764	T	G
9	chr9_14609454	0	14609454	C	A
9	chr9_14625088	0	14625088	C	A
9	chr9_14632747	0	14632747	G	C
9	chr9_14664144	0	14664144	C	A
9	chr9_14668736	0	14668736	T	G
9	chr9_14669161	0	14669161	C	A
9	chr9_14687363	0	14687363	A	C
9	chr9_14716723	0	14716723	T	A
9	chr9_14775063	0	14775063	C	A
9	chr9_14806525	0	14806525	G	T
9	chr9_14835070	0	14835070	A	C
9	chr9_14835376	0	14835376	C	G
9	chr9_14855983	0	14855983	T	A
9	chr9_14864858	0	14864858	T	A
9	chr9_14895011	0	14895011	G	T
9	chr9_14902485	0	14902485	C	A
9	chr9_14912451	0	14912451	A	C
9	chr9_14914928	0	14914928	T	G
9	chr9_14925931	0	14925931	C	G
9	chr9_14937685	0	14937685	T	A
9	chr9_14943140	0	14943140	A	C
9	chr9_14958921	0	14958921	C	G
9	chr9_14998089	0	14998089	C	A
9	chr9_15038473	0	15038473	G	C
9	chr9_15047718	0	15047718	A	C
9	chr9_15049417	0	15049417	C	G
9	chr9_15052086	0	15052086	C	G
9	chr9_15055980	0	15055980	T	A
9	chr9_15092930	0	15092930	G	C
9	chr9_15115256	0	15115256	C	G
9	chr9_15137911	0	15137911	A	T
9	chr9_15159046	0	15159046	A	C
9	chr9_15160673	0	15160673	G	T
9	chr9_15162870	0	15162870	G	T
9	chr9_15192090	0	15192090	G	T
9	chr9_15210114	0	15210114	C	A
9	chr9_15214526	0	15214526	T	G
9	chr9_15216650	0	15216650	A	T
9	chr9_15225201	0	15225201	C	G
9	chr9_15257761	0	15257761	C	G
9	chr9_15291090	0	15291090	A	C
9	chr9_15294376	0	15294376	T	G
9	chr9_15311371	0	15311371	A	C
9	chr9_15341779	0	15341779	G	C
9	chr9_15393257	0	15393257	T	G
9	chr9_15403150	0	15403150	G	T
9	chr9_15407092	0	15407092	C	A
9	chr9_15420983	0	15420983	C	A
9	chr9_15435828	0	15435828	T	G
9	chr9_15437600	0	15437600	G	C
9	chr9_15440286	0	15440286	C	G
9	chr9_15464417	0	15464417	G	C
9	chr9_15473989	0	15473989	A	T
9	chr9_15541286	0	15541286	T	G
9	chr9_15544618	0	15544618	C	G
9	chr9_15578234	0	15578234	G	C
9	chr9_15619820	0	15619820	A	C
9	chr9_15621360	0	15621360	G	T
9	chr9_15630069	0	15630069	C	A
9	chr9_15637416	0	15637416	A	T
9	chr9_15649971	0	15649971	T	G
9	chr9_15658126	0	15658126	G	C
9	chr9_15690893	0	15690893	C	A
9	chr9_15704039	0	15704039	T	G
9	chr9_15704435	0	15704435	G	T
9	chr9_15721299	0	15721299	G	T
9	chr9_15729026	0	15729026	C	G
9	chr9_15735654	0	15735654	T	G
9	chr9_15735974	0	15735974	C	G
9	chr9_15761637	0	15761637	A	C
9	chr9_15765034	0	15765034	T	G
9	chr9_15803619	0	15803619	C	G
9	chr9_15804394	0	15804394	T	G
9	chr9_15805794	0	15805794	C	A
9	chr9_15845960	0	15845960	G	C
9	chr9_15851383	0	15851383	G	C
9	chr9_15873626	0	15873626	C	G
9	chr9_15880393	0	15880393	G	T
9	chr9_15883862	0	15883862	G	C
9	chr9_15885961	0	15885961	T	G
9	chr9_15890174	0	15890174	C	G
9	chr9_15896787	0	15896787	A	C
9	chr9_15927460	0	15927460	G	C
9	chr9_15933643	0	15933643	C	A
9	chr9_15974622	0	15974622	G	T
9	chr9_15975180	0	15975180	C	A
9	chr9_15978375	0	15978375	T	A
9	chr9_15994803	0	15994803	C	A
9	chr9_15999219	0	15999219	C	G
9	chr9_16013350	0	16013350	A	T
9	chr9_16013682	0	16013682	C	A
9	chr9_16033516	0	16033516	C	A
9	chr9_16049092	0	16049092	C	G
9	chr9_16070275	0	16070275	C	A
9	chr9_16092279	0	16092279	A	T
9	chr9_16105590	0	16105590	G	C
9	chr9_16109261	0	16109261	C	A
9	chr9_16110955	0	16110955	G	T
9	chr9_16112760	0	16112760	A	T
9	chr9_16131071	0	16131071	G	C
9	chr9_16142502	0	16142502	C	G
9	chr9_16145610	0	16145610	C	G
9	chr9_16145671	0	16145671	C	A
9	chr9_16150328	0	16150328	C	A
9	chr9_16196382	0	16196382	C	G
9	chr9_16198626	0	16198626	C	A
9	chr9_16210165	0	16210165	C	A
9	chr9_16223553	0	16223553	G	T
9	chr9_16227679	0	16227679	G	C
9	chr9_16245336	0	16245336	C	A
9	chr9_16252449	0	16252449	G	C
9	chr9_16253966	0	16253966	G	T
9	chr9_16260630	0	16260630	A	C
9	chr9_16270471	0	16270471	G	T
9	chr9_16274764	0	16274764	T	G
9	chr9_16279655	0	16279655	T	G
9	chr9_16286751	0	16286751	G	T
9	chr9_16306870	0	16306870	T	G
9	chr9_16316980	0	16316980	C	G
9	chr9_16321451	0	16321451	C	A
9	chr9_16328531	0	16328531	T	G
9	chr9_16344801	0	16344801	G	T
9	chr9_16356212	0	16356212	G	C
9	chr9_16357989	0	16357989	C	A
9	chr9_16386336	0	16386336	G	T
9	chr9_16414555	0	16414555	C	A
9	chr9_16418635	0	16418635	A	C
9	chr9_16419039	0	16419039	G	C
9	chr9_16419087	0	16419087	C	G
9	chr9_16462051	0	16462051	T	G
9	chr9_16479000	0	16479000	G	C
9	chr9_16494817	0	16494817	G	T
9	chr9_16521608	0	16521608	C	A
9	chr9_16577007	0	16577007	A	T
9	chr9_16588160	0	16588160	C	A
9	chr9_16600339	0	16600339	C	G
9	chr9_16603650	0	16603650	G	T
9	chr9_16674857	0	16674857	C	A
9	chr9_16688388	0	16688388	C	G
9	chr9_16711560	0	16711560	A	C
9	chr9_16712798	0	16712798	G	C
9	chr9_16726696	0	16726696	C	G
9	chr9_16739440	0	16739440	G	C
9	chr9_16766863	0	16766863	G	C
9	chr9_16770992	0	16770992	T	G
9	chr9_16785923	0	16785923	G	C
9	chr9_16810367	0	16810367	C	G
9	chr9_16826711	0	16826711	T	G
9	chr9_16846922	0	16846922	T	G
9	chr9_16847625	0	16847625	C	G
9	chr9_16851532	0	16851532	C	G
9	chr9_16861406	0	16861406	T	A
9	chr9_16876899	0	16876899	T	G
9	chr9_16878915	0	16878915	A	C
9	chr9_16903469	0	16903469	A	T
9	chr9_16930115	0	16930115	A	C
9	chr9_16941884	0	16941884	A	T
9	chr9_16950413	0	16950413	C	A
9	chr9_16986460	0	16986460	A	T
9	chr9_17001983	0	17001983	A	T
9	chr9_17025324	0	17025324	T	G
9	chr9_17038291	0	17038291	G	C
9	chr9_17045816	0	17045816	A	T
9	chr9_17053836	0	17053836	G	T
9	chr9_17068658	0	17068658	A	T
9	chr9_17100060	0	17100060	C	A
9	chr9_17132453	0	17132453	A	C
9	chr9_17138799	0	17138799	G	C
9	chr9_17166980	0	17166980	C	A
9	chr9_17167976	0	17167976	G	C
9	chr9_17194095	0	17194095	G	T
9	chr9_17235511	0	17235511	A	C
9	chr9_17236441	0	17236441	G	T
9	chr9_17241490	0	17241490	G	T
9	chr9_17248114	0	17248114	C	A
9	chr9_17250135	0	17250135	T	G
9	chr9_17279290	0	17279290	G	T
9	chr9_17351472	0	17351472	T	G
9	chr9_17366947	0	17366947	G	C
9	chr9_17386639	0	17386639	C	A
9	chr9_17398429	0	17398429	A	C
9	chr9_17400738	0	17400738	G	C
9	chr9_17422990	0	17422990	T	G
9	chr9_17428378	0	17428378	G	C
9	chr9_17439452	0	17439452	G	T
9	chr9_17458381	0	17458381	C	A
9	chr9_17481163	0	17481163	C	G
9	chr9_17488430	0	17488430	T	G
9	chr9_17501461	0	17501461	C	A
9	chr9_17507533	0	17507533	A	C
9	chr9_17511613	0	17511613	G	T
9	chr9_17536102	0	17536102	G	C
9	chr9_17538339	0	17538339	G	C
9	chr9_17545951	0	17545951	A	C
9	chr9_17551720	0	17551720	G	C
9	chr9_17556004	0	17556004	A	T
9	chr9_17577997	0	17577997	T	G
9	chr9_17587232	0	17587232	A	T
9	chr9_17594385	0	17594385	A	C
9	chr9_17611956	0	17611956	C	G
9	chr9_17637276	0	17637276	G	C
9	chr9_17639078	0	17639078	C	G
9	chr9_17649624	0	17649624	T	G
9	chr9_17649727	0	17649727	T	G
9	chr9_17667174	0	17667174	A	C
9	chr9_17688470	0	17688470	G	T
9	chr9_17716227	0	17716227	G	C
9	chr9_17724804	0	17724804	C	G
9	chr9_17739145	0	17739145	G	C
9	chr9_17746606	0	17746606	T	G
9	chr9_17770769	0	17770769	T	A
9	chr9_17780893	0	17780893	T	A
9	chr9_17804780	0	17804780	C	G
9	chr9_17809765	0	17809765	A	C
9	chr9_17814673	0	17814673	T	A
9	chr9_17824432	0	17824432	G	T
9	chr9_17838607	0	17838607	T	G
9	chr9_17842001	0	17842001	A	T
9	chr9_17846238	0	17846238	T	G
9	chr9_17858450	0	17858450	T	G
9	chr9_17865841	0	17865841	G	C
9	chr9_17879077	0	17879077	C	A
9	chr9_17886305	0	17886305	G	T
9	chr9_17889288	0	17889288	C	G
9	chr9_17903411	0	17903411	A	T
9	chr9_17920668	0	17920668	G	T
9	chr9_17920777	0	17920777	G	T
9	chr9_17948589	0	17948589	G	C
9	chr9_17961284	0	17961284	T	G
9	chr9_17985539	0	17985539	G	T
9	chr9_18005253	0	18005253	A	T
9	chr9_18078566	0	18078566	A	T
9	chr9_18088961	0	18088961	A	T
9	chr9_18115471	0	18115471	T	G
9	chr9_18119096	0	18119096	G	T
9	chr9_18125828	0	18125828	G	T
9	chr9_18130515	0	18130515	A	C
9	chr9_18149671	0	18149671	G	C
9	chr9_18217838	0	18217838	C	A
9	chr9_18280194	0	18280194	T	A
9	chr9_18318564	0	18318564	T	G
9	chr9_18337776	0	18337776	G	T
9	chr9_18369776	0	18369776	C	A
9	chr9_18374680	0	18374680	T	G
9	chr9_18375392	0	18375392	T	A
9	chr9_18419628	0	18419628	A	C
9	chr9_18454197	0	18454197	C	A
9	chr9_18462543	0	18462543	C	G
9	chr9_18482432	0	18482432	C	A
9	chr9_18505632	0	18505632	A	T
9	chr9_18531827	0	18531827	A	C
9	chr9_18534110	0	18534110	G	C
9	chr9_18582049	0	18582049	G	C
9	chr9_18597322	0	18597322	A	C
9	chr9_18623648	0	18623648	G	C
9	chr9_18676695	0	18676695	C	A
9	chr9_18681145	0	18681145	C	A
9	chr9_18717370	0	18717370	T	A
9	chr9_18768732	0	18768732	C	A
9	chr9_18777068	0	18777068	C	G
9	chr9_18797060	0	18797060	G	T
9	chr9_18886521	0	18886521	T	G
9	chr9_18896368	0	18896368	C	G
9	chr9_18917441	0	18917441	C	G
9	chr9_18925284	0	18925284	G	C
9	chr9_18945771	0	18945771	A	C
9	chr9_18969974	0	18969974	G	T
9	chr9_19003123	0	19003123	T	A
9	chr9_19008789	0	19008789	G	T
9	chr9_19022787	0	19022787	C	A
9	chr9_19047985	0	19047985	T	G
9	chr9_19078569	0	19078569	C	A
9	chr9_19128776	0	19128776	A	T
9	chr9_19139776	0	19139776	T	A
9	chr9_19142029	0	19142029	G	C
9	chr9_19151360	0	19151360	C	A
9	chr9_19154630	0	19154630	C	G
9	chr9_19160955	0	19160955	T	G
9	chr9_19163682	0	19163682	C	G
9	chr9_19178483	0	19178483	A	T
9	chr9_19187947	0	19187947	A	T
9	chr9_19199387	0	19199387	T	A
9	chr9_19202737	0	19202737	C	A
9	chr9_19219205	0	19219205	C	G
9	chr9_19230789	0	19230789	A	T
9	chr9_19242966	0	19242966	T	A
9	chr9_19296553	0	19296553	G	T
9	chr9_19348274	0	19348274	C	G
9	chr9_19392953	0	19392953	C	A
9	chr9_19397016	0	19397016	G	C
9	chr9_19402795	0	19402795	A	C
9	chr9_19408370	0	19408370	C	A
9	chr9_19413147	0	19413147	G	T
9	chr9_19431716	0	19431716	G	C
9	chr9_19432100	0	19432100	G	C
9	chr9_19433832	0	19433832	A	T
9	chr9_19434145	0	19434145	G	T
9	chr9_19469653	0	19469653	G	C
9	chr9_19504416	0	19504416	T	G
9	chr9_19517730	0	19517730	C	G
9	chr9_19538011	0	19538011	G	C
9	chr9_19540422	0	19540422	T	G
9	chr9_19551129	0	19551129	T	G
9	chr9_19555181	0	19555181	A	C
9	chr9_19558654	0	19558654	T	G
9	chr9_19577698	0	19577698	C	G
9	chr9_19577755	0	19577755	T	G
9	chr9_19587508	0	19587508	G	T
9	chr9_19604299	0	19604299	A	T
9	chr9_19607379	0	19607379	C	G
9	chr9_19611211	0	19611211	G	T
9	chr9_19659322	0	19659322	G	T
9	chr9_19672638	0	19672638	G	T
9	chr9_19679676	0	19679676	G	T
9	chr9_19684909	0	19684909	G	C
9	chr9_19716328	0	19716328	G	T
9	chr9_19719830	0	19719830	G	T
9	chr9_19734674	0	19734674	C	A
9	chr9_19736634	0	19736634	A	T
9	chr9_19741093	0	19741093	T	G
9	chr9_19746189	0	19746189	C	G
9	chr9_19746834	0	19746834	A	C
9	chr9_19751265	0	19751265	C	A
9	chr9_19755518	0	19755518	A	C
9	chr9_19833322	0	19833322	G	C
9	chr9_19901140	0	19901140	C	A
9	chr9_19901762	0	19901762	G	C
9	chr9_19909824	0	19909824	A	T
9	chr9_19916945	0	19916945	C	G
9	chr9_19925546	0	19925546	G	T
9	chr9_19932128	0	19932128	T	A
9	chr9_19935665	0	19935665	C	A
9	chr9_19949833	0	19949833	G	C
9	chr9_19957300	0	19957300	G	T
9	chr9_19973591	0	19973591	T	A
9	chr9_19974402	0	19974402	T	G
9	chr9_19984674	0	19984674	C	G
9	chr9_19985955	0	19985955	C	G
9	chr9_19996412	0	19996412	C	A
9	chr9_20004997	0	20004997	A	C
9	chr9_20019432	0	20019432	G	C
9	chr9_20043428	0	20043428	T	A
9	chr9_20044703	0	20044703	G	C
9	chr9_20060834	0	20060834	T	G
9	chr9_20071850	0	20071850	A	T
9	chr9_20083545	0	20083545	C	G
9	chr9_20099588	0	20099588	A	T
9	chr9_20119467	0	20119467	G	C
9	chr9_20157464	0	20157464	A	C
9	chr9_20159367	0	20159367	C	A
9	chr9_20159913	0	20159913	G	C
9	chr9_20165529	0	20165529	C	A
9	chr9_20170480	0	20170480	C	A
9	chr9_20187665	0	20187665	C	A
9	chr9_20193277	0	20193277	G	C
9	chr9_20207754	0	20207754	C	G
9	chr9_20214957	0	20214957	T	G
9	chr9_20244161	0	20244161	G	T
9	chr9_20253492	0	20253492	T	A
9	chr9_20277729	0	20277729	C	G
9	chr9_20311218	0	20311218	T	A
9	chr9_20311753	0	20311753	A	C
9	chr9_20323258	0	20323258	C	A
9	chr9_20326218	0	20326218	A	C
9	chr9_20329973	0	20329973	C	A
9	chr9_20382637	0	20382637	A	T
9	chr9_20382951	0	20382951	C	G
9	chr9_20423275	0	20423275	A	T
9	chr9_20522177	0	20522177	T	G
9	chr9_20539100	0	20539100	G	T
9	chr9_20568996	0	20568996	A	C
9	chr9_20583555	0	20583555	C	A
9	chr9_20599799	0	20599799	A	C
9	chr9_20601884	0	20601884	A	C
9	chr9_20614170	0	20614170	T	A
9	chr9_20625046	0	20625046	A	T
9	chr9_20628063	0	20628063	A	T
9	chr9_20635240	0	20635240	G	C
9	chr9_20674953	0	20674953	T	G
9	chr9_20701078	0	20701078	T	G
9	chr9_20712951	0	20712951	A	C
9	chr9_20713120	0	20713120	T	G
9	chr9_20736362	0	20736362	T	A
9	chr9_20748200	0	20748200	A	T
9	chr9_20762891	0	20762891	C	G
9	chr9_20785849	0	20785849	T	G
9	chr9_20795717	0	20795717	G	T
9	chr9_20808963	0	20808963	G	T
9	chr9_20883321	0	20883321	C	A
9	chr9_20909210	0	20909210	G	C
9	chr9_20918304	0	20918304	T	G
9	chr9_20923527	0	20923527	C	A
9	chr9_20928284	0	20928284	T	A
9	chr9_20963390	0	20963390	C	A
9	chr9_20964620	0	20964620	G	C
9	chr9_20975938	0	20975938	T	G
9	chr9_20989784	0	20989784	T	A
9	chr9_21006469	0	21006469	A	C
9	chr9_21027754	0	21027754	A	C
9	chr9_21028278	0	21028278	G	C
9	chr9_21041811	0	21041811	G	C
9	chr9_21067115	0	21067115	G	T
9	chr9_21080381	0	21080381	A	T
9	chr9_21080579	0	21080579	A	C
9	chr9_21081162	0	21081162	C	G
9	chr9_21108042	0	21108042	T	G
9	chr9_21130295	0	21130295	G	C
9	chr9_21179421	0	21179421	C	A
9	chr9_21212780	0	21212780	C	A
9	chr9_21218003	0	21218003	A	T
9	chr9_21220113	0	21220113	A	T
9	chr9_21248928	0	21248928	T	G
9	chr9_21278197	0	21278197	G	C
9	chr9_21291912	0	21291912	G	T
9	chr9_21293389	0	21293389	G	T
9	chr9_21294937	0	21294937	C	A
9	chr9_21300538	0	21300538	A	C
9	chr9_21331920	0	21331920	T	G
9	chr9_21369670	0	21369670	C	G
9	chr9_21369746	0	21369746	T	G
9	chr9_21372854	0	21372854	C	A
9	chr9_21379818	0	21379818	C	A
9	chr9_21398232	0	21398232	A	T
9	chr9_21405938	0	21405938	C	A
9	chr9_21407284	0	21407284	A	C
9	chr9_21417091	0	21417091	C	G
9	chr9_21454757	0	21454757	C	G
9	chr9_21463134	0	21463134	C	A
9	chr9_21473840	0	21473840	C	G
9	chr9_21479772	0	21479772	C	G
9	chr9_21487901	0	21487901	A	C
9	chr9_21502409	0	21502409	C	G
9	chr9_21509329	0	21509329	A	C
9	chr9_21510026	0	21510026	T	G
9	chr9_21523473	0	21523473	G	C
9	chr9_21537709	0	21537709	A	C
9	chr9_21573055	0	21573055	G	C
9	chr9_21603906	0	21603906	A	T
9	chr9_21617213	0	21617213	C	G
9	chr9_21671271	0	21671271	G	C
9	chr9_21674205	0	21674205	A	T
9	chr9_21688022	0	21688022	A	C
9	chr9_21710561	0	21710561	T	G
9	chr9_21740545	0	21740545	A	C
9	chr9_21753097	0	21753097	C	A
9	chr9_21829365	0	21829365	C	G
9	chr9_21833918	0	21833918	G	C
9	chr9_21844057	0	21844057	T	G
9	chr9_21844936	0	21844936	T	A
9	chr9_21867784	0	21867784	G	T
9	chr9_21904343	0	21904343	A	T
9	chr9_21907482	0	21907482	G	T
9	chr9_21913726	0	21913726	T	G
9	chr9_21933610	0	21933610	G	C
9	chr9_21961775	0	21961775	C	G
9	chr9_21966905	0	21966905	G	T
9	chr9_21972978	0	21972978	T	G
9	chr9_21974229	0	21974229	G	T
9	chr9_21975608	0	21975608	C	A
9	chr9_21991811	0	21991811	C	G
9	chr9_22003332	0	22003332	C	G
9	chr9_22022151	0	22022151	G	T
9	chr9_22025397	0	22025397	C	A
9	chr9_22027975	0	22027975	G	T
9	chr9_22054239	0	22054239	G	C
9	chr9_22060037	0	22060037	A	C
9	chr9_22068348	0	22068348	T	G
9	chr9_22070253	0	22070253	C	A
9	chr9_22084906	0	22084906	G	C
9	chr9_22085469	0	22085469	T	A
9	chr9_22088891	0	22088891	C	A
9	chr9_22089924	0	22089924	G	C
9	chr9_22122490	0	22122490	C	G
9	chr9_22138661	0	22138661	G	C
9	chr9_22141781	0	22141781	A	C
9	chr9_22169741	0	22169741	G	T
9	chr9_22176905	0	22176905	C	A
9	chr9_22205134	0	22205134	C	A
9	chr9_22205939	0	22205939	G	T
9	chr9_22224494	0	22224494	A	T
9	chr9_22265473	0	22265473	C	A
9	chr9_22320168	0	22320168	C	G
9	chr9_22333507	0	22333507	T	A
9	chr9_22372948	0	22372948	T	A
9	chr9_22374928	0	22374928	A	T
9	chr9_22386893	0	22386893	G	C
9	chr9_22398774	0	22398774	T	G
9	chr9_22402006	0	22402006	G	T
9	chr9_22407824	0	22407824	G	T
9	chr9_22420991	0	22420991	A	T
9	chr9_22442932	0	22442932	G	C
9	chr9_22503667	0	22503667	C	A
9	chr9_22510619	0	22510619	G	C
9	chr9_22523289	0	22523289	T	G
9	chr9_22540899	0	22540899	A	C
9	chr9_22554874	0	22554874	G	T
9	chr9_22605547	0	22605547	G	C
9	chr9_22610032	0	22610032	T	G
9	chr9_22634978	0	22634978	T	G
9	chr9_22650245	0	22650245	G	C
9	chr9_22656439	0	22656439	G	T
9	chr9_22678875	0	22678875	C	A
9	chr9_22688701	0	22688701	C	A
9	chr9_22708532	0	22708532	A	C
9	chr9_22712756	0	22712756	T	A
9	chr9_22716746	0	22716746	T	G
9	chr9_22728007	0	22728007	C	A
9	chr9_22731594	0	22731594	G	T
9	chr9_22744235	0	22744235	A	T
9	chr9_22753071	0	22753071	C	G
9	chr9_22773323	0	22773323	A	T
9	chr9_22774518	0	22774518	A	C
9	chr9_22819973	0	22819973	C	A
9	chr9_22843508	0	22843508	G	T
9	chr9_22851871	0	22851871	C	A
9	chr9_22865166	0	22865166	G	C
9	chr9_22908065	0	22908065	A	T
9	chr9_22923073	0	22923073	G	T
9	chr9_22925368	0	22925368	G	T
9	chr9_22938338	0	22938338	T	G
9	chr9_22938877	0	22938877	T	G
9	chr9_22949370	0	22949370	C	G
9	chr9_22990198	0	22990198	G	T
9	chr9_22993488	0	22993488	T	G
9	chr9_22996981	0	22996981	G	C
9	chr9_23006650	0	23006650	C	A
9	chr9_23028414	0	23028414	C	A
9	chr9_23041383	0	23041383	G	C
9	chr9_23070058	0	23070058	A	T
9	chr9_23079440	0	23079440	A	T
9	chr9_23132239	0	23132239	C	G
9	chr9_23138506	0	23138506	T	G
9	chr9_23166112	0	23166112	A	T
9	chr9_23170260	0	23170260	C	G
9	chr9_23181262	0	23181262	A	T
9	chr9_23181920	0	23181920	G	C
9	chr9_23194317	0	23194317	A	T
9	chr9_23206677	0	23206677	G	T
9	chr9_23224153	0	23224153	C	G
9	chr9_23228905	0	23228905	C	A
9	chr9_23237308	0	23237308	T	G
9	chr9_23244349	0	23244349	T	G
9	chr9_23251764	0	23251764	A	C
9	chr9_23254611	0	23254611	T	A
9	chr9_23259132	0	23259132	T	G
9	chr9_23309634	0	23309634	C	G
9	chr9_23331987	0	23331987	C	A
9	chr9_23357651	0	23357651	G	T
9	chr9_23375393	0	23375393	T	G
9	chr9_23379505	0	23379505	T	G
9	chr9_23389961	0	23389961	A	C
9	chr9_23410299	0	23410299	G	C
9	chr9_23448607	0	23448607	G	T
9	chr9_23452359	0	23452359	A	T
9	chr9_23490620	0	23490620	G	C
9	chr9_23495897	0	23495897	C	G
9	chr9_23504747	0	23504747	C	G
9	chr9_23507207	0	23507207	G	C
9	chr9_23518665	0	23518665	A	C
9	chr9_23532464	0	23532464	T	A
9	chr9_23541123	0	23541123	G	T
9	chr9_23557269	0	23557269	G	C
9	chr9_23560271	0	23560271	C	G
9	chr9_23575329	0	23575329	A	T
9	chr9_23634876	0	23634876	T	G
9	chr9_23637943	0	23637943	A	C
9	chr9_23648760	0	23648760	A	C
9	chr9_23651083	0	23651083	A	C
9	chr9_23661951	0	23661951	T	A
9	chr9_23666939	0	23666939	A	C
9	chr9_23682343	0	23682343	A	C
9	chr9_23686168	0	23686168	G	C
9	chr9_23691764	0	23691764	A	C
9	chr9_23710230	0	23710230	G	T
9	chr9_23720208	0	23720208	A	C
9	chr9_23736956	0	23736956	G	T
9	chr9_23813285	0	23813285	A	C
9	chr9_23829377	0	23829377	T	G
9	chr9_23859546	0	23859546	C	G
9	chr9_23899510	0	23899510	T	G
9	chr9_23901560	0	23901560	T	A
9	chr9_23924602	0	23924602	C	G
9	chr9_23926493	0	23926493	G	C
9	chr9_23947815	0	23947815	A	T
9	chr9_23961570	0	23961570	A	C
9	chr9_23982248	0	23982248	C	G
9	chr9_23992691	0	23992691	T	G
9	chr9_23994252	0	23994252	T	A
9	chr9_24023161	0	24023161	A	C
9	chr9_24044824	0	24044824	C	A
9	chr9_24066523	0	24066523	G	C
9	chr9_24111408	0	24111408	T	A
9	chr9_24120678	0	24120678	C	A
9	chr9_24144740	0	24144740	G	C
9	chr9_24163974	0	24163974	C	G
9	chr9_24192329	0	24192329	G	C
9	chr9_24209035	0	24209035	G	T
9	chr9_24237520	0	24237520	G	C
9	chr9_24245075	0	24245075	A	T
9	chr9_24245416	0	24245416	A	C
9	chr9_24246376	0	24246376	T	G
9	chr9_24253991	0	24253991	A	C
9	chr9_24314483	0	24314483	C	A
9	chr9_24327344	0	24327344	C	A
9	chr9_24380981	0	24380981	G	T
9	chr9_24405281	0	24405281	A	T
9	chr9_24416083	0	24416083	C	A
9	chr9_24424233	0	24424233	G	C
9	chr9_24433022	0	24433022	G	C
9	chr9_24467189	0	24467189	C	G
9	chr9_24470755	0	24470755	A	C
9	chr9_24477368	0	24477368	A	C
9	chr9_24497492	0	24497492	C	A
9	chr9_24498073	0	24498073	C	G
9	chr9_24523906	0	24523906	G	T
9	chr9_24527123	0	24527123	A	T
9	chr9_24534749	0	24534749	C	G
9	chr9_24547511	0	24547511	T	G
9	chr9_24569165	0	24569165	G	C
9	chr9_24601881	0	24601881	C	A
9	chr9_24609920	0	24609920	G	T
9	chr9_24637776	0	24637776	T	G
9	chr9_24645769	0	24645769	A	C
9	chr9_24656197	0	24656197	G	T
9	chr9_24675695	0	24675695	G	T
9	chr9_24678052	0	24678052	C	A
9	chr9_24732038	0	24732038	C	A
9	chr9_24734688	0	24734688	A	T
9	chr9_24749057	0	24749057	G	C
9	chr9_24751259	0	24751259	C	G
9	chr9_24752888	0	24752888	A	C
9	chr9_24771507	0	24771507	A	C
9	chr9_24775091	0	24775091	T	A
9	chr9_24807330	0	24807330	C	A
9	chr9_24841975	0	24841975	G	T
9	chr9_24860774	0	24860774	A	C
9	chr9_24885634	0	24885634	C	G
9	chr9_24899772	0	24899772	G	T
9	chr9_24927650	0	24927650	A	C
9	chr9_24949877	0	24949877	T	A
9	chr9_24967132	0	24967132	C	G
9	chr9_24983371	0	24983371	A	T
9	chr9_24994356	0	24994356	C	A
9	chr9_25007348	0	25007348	G	T
9	chr9_25010303	0	25010303	C	G
9	chr9_25025432	0	25025432	A	C
9	chr9_25043406	0	25043406	C	A
9	chr9_25056684	0	25056684	G	C
9	chr9_25093403	0	25093403	C	A
9	chr9_25100202	0	25100202	T	A
9	chr9_25139830	0	25139830	G	C
9	chr9_25147162	0	25147162	T	G
9	chr9_25170024	0	25170024	G	T
9	chr9_25188553	0	25188553	G	C
9	chr9_25201611	0	25201611	A	C
9	chr9_25205475	0	25205475	T	G
9	chr9_25230320	0	25230320	C	A
9	chr9_25249980	0	25249980	G	C
9	chr9_25251563	0	25251563	A	C
9	chr9_25251632	0	25251632	T	A
9	chr9_25261057	0	25261057	T	G
9	chr9_25266545	0	25266545	G	C
9	chr9_25266689	0	25266689	T	G
9	chr9_25300514	0	25300514	C	A
9	chr9_25334618	0	25334618	C	A
9	chr9_25365931	0	25365931	C	A
9	chr9_25373016	0	25373016	C	A
9	chr9_25391157	0	25391157	T	G
9	chr9_25397623	0	25397623	C	A
9	chr9_25446000	0	25446000	G	T
9	chr9_25497489	0	25497489	T	A
9	chr9_25601628	0	25601628	T	A
9	chr9_25607103	0	25607103	G	T
9	chr9_25607818	0	25607818	C	G
9	chr9_25615953	0	25615953	C	A
9	chr9_25617811	0	25617811	G	C
9	chr9_25689405	0	25689405	A	C
9	chr9_25721192	0	25721192	G	C
9	chr9_25741475	0	25741475	A	T
9	chr9_25748661	0	25748661	A	C
9	chr9_25751642	0	25751642	C	A
9	chr9_25755536	0	25755536	G	C
9	chr9_25782100	0	25782100	C	A
9	chr9_25813842	0	25813842	T	G
9	chr9_25825696	0	25825696	T	G
9	chr9_25833668	0	25833668	C	G
9	chr9_25845271	0	25845271	T	A
9	chr9_25871062	0	25871062	A	T
9	chr9_25873019	0	25873019	A	T
9	chr9_25888481	0	25888481	A	C
9	chr9_25893469	0	25893469	C	G
9	chr9_25900779	0	25900779	G	C
9	chr9_25906064	0	25906064	T	G
9	chr9_25917797	0	25917797	C	A
9	chr9_25926180	0	25926180	T	A
9	chr9_25937766	0	25937766	G	C
9	chr9_25949227	0	25949227	T	A
9	chr9_25949785	0	25949785	G	C
9	chr9_25968211	0	25968211	T	G
9	chr9_25997053	0	25997053	C	G
9	chr9_26002138	0	26002138	A	T
9	chr9_26021317	0	26021317	C	G
9	chr9_26041261	0	26041261	T	A
9	chr9_26076035	0	26076035	T	A
9	chr9_26095204	0	26095204	C	A
9	chr9_26130123	0	26130123	G	T
9	chr9_26167956	0	26167956	G	T
9	chr9_26220644	0	26220644	G	C
9	chr9_26289203	0	26289203	A	T
9	chr9_26306481	0	26306481	C	A
9	chr9_26321652	0	26321652	T	A
9	chr9_26322264	0	26322264	A	C
9	chr9_26322574	0	26322574	T	G
9	chr9_26322711	0	26322711	T	A
9	chr9_26333132	0	26333132	G	C
9	chr9_26339991	0	26339991	G	T
9	chr9_26379177	0	26379177	A	C
9	chr9_26381617	0	26381617	C	A
9	chr9_26403174	0	26403174	G	C
9	chr9_26419199	0	26419199	G	T
9	chr9_26432550	0	26432550	C	G
9	chr9_26437717	0	26437717	C	A
9	chr9_26452261	0	26452261	C	A
9	chr9_26490359	0	26490359	C	G
9	chr9_26500775	0	26500775	G	C
9	chr9_26500776	0	26500776	C	A
9	chr9_26512846	0	26512846	A	C
9	chr9_26535580	0	26535580	T	G
9	chr9_26539505	0	26539505	C	G
9	chr9_26596426	0	26596426	G	C
9	chr9_26608557	0	26608557	G	T
9	chr9_26642812	0	26642812	C	A
9	chr9_26667587	0	26667587	C	G
9	chr9_26722413	0	26722413	C	A
9	chr9_26727202	0	26727202	C	G
9	chr9_26740779	0	26740779	T	G
9	chr9_26752370	0	26752370	C	A
9	chr9_26756740	0	26756740	A	C
9	chr9_26777291	0	26777291	T	A
9	chr9_26833443	0	26833443	A	C
9	chr9_26835759	0	26835759	A	C
9	chr9_26838896	0	26838896	T	G
9	chr9_26845322	0	26845322	T	G
9	chr9_26893763	0	26893763	G	T
9	chr9_26913675	0	26913675	T	A
9	chr9_26916250	0	26916250	C	G
9	chr9_26916753	0	26916753	A	C
9	chr9_26937059	0	26937059	G	T
9	chr9_26965133	0	26965133	G	T
9	chr9_26984881	0	26984881	C	G
9	chr9_27002524	0	27002524	A	C
9	chr9_27015781	0	27015781	A	T
9	chr9_27022823	0	27022823	G	C
9	chr9_27035639	0	27035639	G	C
9	chr9_27035726	0	27035726	A	T
9	chr9_27058478	0	27058478	G	C
9	chr9_27064389	0	27064389	T	G
9	chr9_27065502	0	27065502	C	G
9	chr9_27065828	0	27065828	C	G
9	chr9_27073543	0	27073543	T	G
9	chr9_27097159	0	27097159	G	C
9	chr9_27098831	0	27098831	T	A
9	chr9_27106823	0	27106823	T	G
9	chr9_27119280	0	27119280	G	C
9	chr9_27132799	0	27132799	G	C
9	chr9_27133903	0	27133903	T	G
9	chr9_27135311	0	27135311	G	T
9	chr9_27136134	0	27136134	A	T
9	chr9_27137846	0	27137846	C	G
9	chr9_27154070	0	27154070	C	A
9	chr9_27163330	0	27163330	T	G
9	chr9_27165393	0	27165393	T	G
9	chr9_27168329	0	27168329	A	C
9	chr9_27187328	0	27187328	T	G
9	chr9_27189260	0	27189260	C	G
9	chr9_27190464	0	27190464	A	C
9	chr9_27193167	0	27193167	A	C
9	chr9_27237861	0	27237861	C	G
9	chr9_27244713	0	27244713	G	T
9	chr9_27250520	0	27250520	C	G
9	chr9_27252012	0	27252012	A	T
9	chr9_27257786	0	27257786	G	C
9	chr9_27274649	0	27274649	C	G
9	chr9_27279102	0	27279102	T	A
9	chr9_27279845	0	27279845	G	T
9	chr9_27311631	0	27311631	G	T
9	chr9_27320481	0	27320481	G	C
9	chr9_27355843	0	27355843	G	T
9	chr9_27356862	0	27356862	C	G
9	chr9_27359270	0	27359270	C	A
9	chr9_27367168	0	27367168	C	A
9	chr9_27381453	0	27381453	C	G
9	chr9_27385050	0	27385050	A	T
9	chr9_27448431	0	27448431	C	A
9	chr9_27460395	0	27460395	A	T
9	chr9_27518669	0	27518669	A	T
9	chr9_27542061	0	27542061	A	C
9	chr9_27542606	0	27542606	G	C
9	chr9_27562730	0	27562730	A	C
9	chr9_27574594	0	27574594	A	C
9	chr9_27591245	0	27591245	T	G
9	chr9_27611188	0	27611188	G	T
9	chr9_27616881	0	27616881	C	G
9	chr9_27635910	0	27635910	G	T
9	chr9_27646294	0	27646294	C	A
9	chr9_27647456	0	27647456	A	T
9	chr9_27650974	0	27650974	G	T
9	chr9_27654497	0	27654497	T	A
9	chr9_27684162	0	27684162	A	T
9	chr9_27763347	0	27763347	T	G
9	chr9_27765827	0	27765827	T	A
9	chr9_27781455	0	27781455	A	C
9	chr9_27797084	0	27797084	C	A
9	chr9_27799443	0	27799443	G	T
9	chr9_27815866	0	27815866	G	C
9	chr9_27848311	0	27848311	G	T
9	chr9_27866435	0	27866435	C	G
9	chr9_27870415	0	27870415	G	T
9	chr9_27886874	0	27886874	G	C
9	chr9_27909424	0	27909424	G	T
9	chr9_27919985	0	27919985	C	A
9	chr9_27939877	0	27939877	A	C
9	chr9_27965953	0	27965953	C	A
9	chr9_27970492	0	27970492	T	A
9	chr9_27980066	0	27980066	G	C
9	chr9_28028088	0	28028088	G	T
9	chr9_28077091	0	28077091	A	T
9	chr9_28082845	0	28082845	A	T
9	chr9_28089540	0	28089540	T	A
9	chr9_28100905	0	28100905	C	G
9	chr9_28105906	0	28105906	A	T
9	chr9_28114358	0	28114358	T	G
9	chr9_28125200	0	28125200	C	A
9	chr9_28131116	0	28131116	A	T
9	chr9_28149474	0	28149474	G	C
9	chr9_28165323	0	28165323	A	C
9	chr9_28166192	0	28166192	C	A
9	chr9_28170201	0	28170201	C	G
9	chr9_28194775	0	28194775	C	G
9	chr9_28199942	0	28199942	G	T
9	chr9_28212471	0	28212471	A	T
9	chr9_28213440	0	28213440	C	A
9	chr9_28220482	0	28220482	G	T
9	chr9_28230068	0	28230068	G	C
9	chr9_28261271	0	28261271	C	A
9	chr9_28265210	0	28265210	G	T
9	chr9_28268370	0	28268370	A	C
9	chr9_28276549	0	28276549	T	G
9	chr9_28277128	0	28277128	G	T
9	chr9_28291467	0	28291467	G	T
9	chr9_28295228	0	28295228	G	T
9	chr9_28307034	0	28307034	C	G
9	chr9_28311631	0	28311631	C	A
9	chr9_28325917	0	28325917	A	T
9	chr9_28351124	0	28351124	G	C
9	chr9_28355340	0	28355340	T	A
9	chr9_28412467	0	28412467	C	A
9	chr9_28417986	0	28417986	A	C
9	chr9_28428947	0	28428947	T	G
9	chr9_28433115	0	28433115	A	C
9	chr9_28459822	0	28459822	C	G
9	chr9_28469252	0	28469252	C	A
9	chr9_28495501	0	28495501	T	A
9	chr9_28498335	0	28498335	T	A
9	chr9_28499058	0	28499058	G	C
9	chr9_28508793	0	28508793	A	C
9	chr9_28560797	0	28560797	A	T
9	chr9_28570523	0	28570523	T	G
9	chr9_28602426	0	28602426	C	G
9	chr9_28633982	0	28633982	T	G
9	chr9_28641261	0	28641261	G	T
9	chr9_28657520	0	28657520	A	T
9	chr9_28662132	0	28662132	C	G
9	chr9_28664135	0	28664135	G	T
9	chr9_28667831	0	28667831	C	A
9	chr9_28679556	0	28679556	C	G
9	chr9_28680271	0	28680271	C	A
9	chr9_28753568	0	28753568	C	G
9	chr9_28812712	0	28812712	A	T
9	chr9_28829219	0	28829219	C	G
9	chr9_28831775	0	28831775	G	C
9	chr9_28851045	0	28851045	T	A
9	chr9_28857414	0	28857414	T	G
9	chr9_28879846	0	28879846	G	C
9	chr9_28885739	0	28885739	A	C
9	chr9_28899639	0	28899639	C	G
9	chr9_28925849	0	28925849	C	G
9	chr9_28925985	0	28925985	G	T
9	chr9_28938300	0	28938300	T	A
9	chr9_28950927	0	28950927	G	C
9	chr9_28955630	0	28955630	T	A
9	chr9_28973815	0	28973815	A	T
9	chr9_28993460	0	28993460	T	A
9	chr9_29016570	0	29016570	A	T
9	chr9_29019084	0	29019084	C	G
9	chr9_29038948	0	29038948	C	G
9	chr9_29040598	0	29040598	C	G
9	chr9_29117988	0	29117988	C	A
9	chr9_29132544	0	29132544	G	C
9	chr9_29170172	0	29170172	A	C
9	chr9_29208848	0	29208848	C	G
9	chr9_29425397	0	29425397	C	G
9	chr9_29502429	0	29502429	C	A
9	chr9_29520120	0	29520120	T	G
9	chr9_29577931	0	29577931	G	C
9	chr9_29589388	0	29589388	A	C
9	chr9_29635406	0	29635406	G	C
9	chr9_29638661	0	29638661	C	A
9	chr9_29645750	0	29645750	G	C
9	chr9_29660107	0	29660107	G	T
9	chr9_29674658	0	29674658	C	A
9	chr9_29688777	0	29688777	A	C
9	chr9_29699507	0	29699507	A	T
9	chr9_29711127	0	29711127	C	A
9	chr9_29723852	0	29723852	T	A
9	chr9_29752773	0	29752773	C	A
9	chr9_29760397	0	29760397	C	A
9	chr9_29770078	0	29770078	G	T
9	chr9_29787233	0	29787233	G	T
9	chr9_29788319	0	29788319	A	T
9	chr9_29837143	0	29837143	C	G
9	chr9_29840848	0	29840848	T	A
9	chr9_29847761	0	29847761	T	G
9	chr9_29869557	0	29869557	G	C
9	chr9_29883402	0	29883402	C	G
9	chr9_29899216	0	29899216	T	G
9	chr9_29934935	0	29934935	A	T
9	chr9_29978022	0	29978022	T	A
9	chr9_29997194	0	29997194	A	C
9	chr9_30015505	0	30015505	T	A
9	chr9_30035313	0	30035313	C	G
9	chr9_30075940	0	30075940	G	C
9	chr9_30076980	0	30076980	C	A
9	chr9_30087861	0	30087861	G	T
9	chr9_30127619	0	30127619	C	A
9	chr9_30143442	0	30143442	T	A
9	chr9_30145451	0	30145451	G	T
9	chr9_30153212	0	30153212	A	C
9	chr9_30155782	0	30155782	C	A
9	chr9_30158836	0	30158836	G	T
9	chr9_30171007	0	30171007	C	G
9	chr9_30247868	0	30247868	T	A
9	chr9_30256378	0	30256378	G	T
9	chr9_30258113	0	30258113	A	C
9	chr9_30274338	0	30274338	T	G
9	chr9_30321179	0	30321179	C	A
9	chr9_30321812	0	30321812	T	G
9	chr9_30362569	0	30362569	A	C
9	chr9_30384840	0	30384840	A	C
9	chr9_30400775	0	30400775	T	A
9	chr9_30417306	0	30417306	T	G
9	chr9_30463086	0	30463086	A	C
9	chr9_30483864	0	30483864	C	A
9	chr9_30519973	0	30519973	A	C
9	chr9_30529125	0	30529125	G	C
9	chr9_30542054	0	30542054	G	T
9	chr9_30546883	0	30546883	G	C
9	chr9_30559637	0	30559637	G	C
9	chr9_30572367	0	30572367	G	T
9	chr9_30592820	0	30592820	G	C
9	chr9_30631887	0	30631887	G	C
9	chr9_30650308	0	30650308	G	C
9	chr9_30673274	0	30673274	C	A
9	chr9_30704120	0	30704120	C	A
9	chr9_30734093	0	30734093	G	T
9	chr9_30742513	0	30742513	T	A
9	chr9_30782023	0	30782023	C	G
9	chr9_30788486	0	30788486	A	C
9	chr9_30801087	0	30801087	G	C
9	chr9_30810139	0	30810139	G	C
9	chr9_30845214	0	30845214	C	A
9	chr9_30885823	0	30885823	T	G
9	chr9_30918036	0	30918036	T	A
9	chr9_30938420	0	30938420	C	A
9	chr9_30952421	0	30952421	T	G
9	chr9_30958496	0	30958496	T	G
9	chr9_30958919	0	30958919	T	G
9	chr9_30975743	0	30975743	C	A
9	chr9_30977075	0	30977075	C	G
9	chr9_30980422	0	30980422	C	G
9	chr9_30986305	0	30986305	C	G
9	chr9_31003339	0	31003339	G	C
9	chr9_31024021	0	31024021	C	G
9	chr9_31026736	0	31026736	C	G
9	chr9_31079008	0	31079008	G	C
9	chr9_31079790	0	31079790	G	C
9	chr9_31108144	0	31108144	A	T
9	chr9_31149360	0	31149360	C	A
9	chr9_31165390	0	31165390	G	T
9	chr9_31165414	0	31165414	G	T
9	chr9_31187570	0	31187570	C	G
9	chr9_31187857	0	31187857	C	G
9	chr9_31199039	0	31199039	C	G
9	chr9_31226329	0	31226329	A	C
9	chr9_31280153	0	31280153	G	C
9	chr9_31283553	0	31283553	A	T
9	chr9_31288583	0	31288583	G	C
9	chr9_31291989	0	31291989	G	T
9	chr9_31299477	0	31299477	T	G
9	chr9_31300253	0	31300253	G	C
9	chr9_31316753	0	31316753	T	A
9	chr9_31317113	0	31317113	C	A
9	chr9_31331836	0	31331836	A	T
9	chr9_31333006	0	31333006	G	C
9	chr9_31401246	0	31401246	T	G
9	chr9_31407663	0	31407663	G	C
9	chr9_31410477	0	31410477	C	G
9	chr9_31414061	0	31414061	T	A
9	chr9_31417271	0	31417271	A	T
9	chr9_31418093	0	31418093	T	A
9	chr9_31425714	0	31425714	A	T
9	chr9_31428087	0	31428087	T	G
9	chr9_31429953	0	31429953	C	A
9	chr9_31433521	0	31433521	C	G
9	chr9_31436062	0	31436062	G	C
9	chr9_31467408	0	31467408	T	A
9	chr9_31472113	0	31472113	G	T
9	chr9_31481164	0	31481164	C	A
9	chr9_31486026	0	31486026	G	T
9	chr9_31502541	0	31502541	G	T
9	chr9_31532514	0	31532514	A	T
9	chr9_31552250	0	31552250	C	G
9	chr9_31570667	0	31570667	G	T
9	chr9_31611242	0	31611242	C	G
9	chr9_31613264	0	31613264	T	A
9	chr9_31613640	0	31613640	A	C
9	chr9_31628502	0	31628502	T	G
9	chr9_31629112	0	31629112	G	C
9	chr9_31638222	0	31638222	C	G
9	chr9_31664287	0	31664287	C	A
9	chr9_31685523	0	31685523	G	C
9	chr9_31687340	0	31687340	C	A
9	chr9_31714046	0	31714046	A	C
9	chr9_31727674	0	31727674	A	C
9	chr9_31728696	0	31728696	A	C
9	chr9_31739059	0	31739059	G	T
9	chr9_31754006	0	31754006	G	T
9	chr9_31776538	0	31776538	C	G
9	chr9_31799170	0	31799170	A	T
9	chr9_31808994	0	31808994	T	G
9	chr9_31829279	0	31829279	T	G
9	chr9_31830248	0	31830248	C	G
9	chr9_31841871	0	31841871	A	C
9	chr9_31883860	0	31883860	T	G
9	chr9_31931037	0	31931037	C	A
9	chr9_31994635	0	31994635	C	G
9	chr9_32003771	0	32003771	G	T
9	chr9_32009788	0	32009788	G	C
9	chr9_32014733	0	32014733	C	A
9	chr9_32041827	0	32041827	G	T
9	chr9_32061334	0	32061334	A	C
9	chr9_32132676	0	32132676	T	G
9	chr9_32134203	0	32134203	C	A
9	chr9_32173002	0	32173002	C	A
9	chr9_32182919	0	32182919	T	A
9	chr9_32201468	0	32201468	A	C
9	chr9_32208101	0	32208101	A	C
9	chr9_32220219	0	32220219	C	A
9	chr9_32228954	0	32228954	A	T
9	chr9_32242431	0	32242431	A	C
9	chr9_32251955	0	32251955	A	C
9	chr9_32256222	0	32256222	C	G
9	chr9_32267930	0	32267930	A	C
9	chr9_32414423	0	32414423	T	A
9	chr9_32418175	0	32418175	G	C
9	chr9_32442621	0	32442621	A	C
9	chr9_32448589	0	32448589	A	T
9	chr9_32465965	0	32465965	T	G
9	chr9_32466673	0	32466673	A	T
9	chr9_32469740	0	32469740	A	T
9	chr9_32491455	0	32491455	T	G
9	chr9_32513093	0	32513093	C	G
9	chr9_32543091	0	32543091	T	A
9	chr9_32569259	0	32569259	G	T
9	chr9_32572330	0	32572330	C	A
9	chr9_32575440	0	32575440	C	G
9	chr9_32576434	0	32576434	C	G
9	chr9_32593199	0	32593199	C	G
9	chr9_32606617	0	32606617	A	T
9	chr9_32607143	0	32607143	A	T
9	chr9_32636410	0	32636410	C	A
9	chr9_32653172	0	32653172	A	T
9	chr9_32669271	0	32669271	G	T
9	chr9_32673824	0	32673824	T	A
9	chr9_32698499	0	32698499	C	G
9	chr9_32705511	0	32705511	C	A
9	chr9_32713537	0	32713537	G	C
9	chr9_32723771	0	32723771	C	A
9	chr9_32725178	0	32725178	A	C
9	chr9_32735623	0	32735623	A	T
9	chr9_32744047	0	32744047	G	C
9	chr9_32762680	0	32762680	C	G
9	chr9_32766102	0	32766102	T	G
9	chr9_32766589	0	32766589	A	T
9	chr9_32810300	0	32810300	A	C
9	chr9_32819503	0	32819503	C	G
9	chr9_32820048	0	32820048	G	C
9	chr9_32825910	0	32825910	C	G
9	chr9_32826655	0	32826655	A	C
9	chr9_32830186	0	32830186	A	T
9	chr9_32852140	0	32852140	A	C
9	chr9_32859855	0	32859855	C	G
9	chr9_32875010	0	32875010	C	G
9	chr9_32886883	0	32886883	G	T
9	chr9_32914333	0	32914333	T	G
9	chr9_32924875	0	32924875	A	C
9	chr9_32925481	0	32925481	T	G
9	chr9_32925832	0	32925832	A	C
9	chr9_32925994	0	32925994	A	T
9	chr9_32931394	0	32931394	C	G
9	chr9_32976912	0	32976912	T	A
9	chr9_32980846	0	32980846	A	T
9	chr9_32988606	0	32988606	A	C
9	chr9_33019436	0	33019436	G	C
9	chr9_33066538	0	33066538	A	C
9	chr9_33070097	0	33070097	T	A
9	chr9_33071157	0	33071157	C	A
9	chr9_33117453	0	33117453	G	T
9	chr9_33136182	0	33136182	G	C
9	chr9_33142718	0	33142718	A	C
9	chr9_33143759	0	33143759	G	T
9	chr9_33160394	0	33160394	C	A
9	chr9_33184476	0	33184476	A	T
9	chr9_33186241	0	33186241	T	G
9	chr9_33191875	0	33191875	G	T
9	chr9_33199829	0	33199829	A	T
9	chr9_33209191	0	33209191	A	T
9	chr9_33216000	0	33216000	C	G
9	chr9_33230964	0	33230964	C	A
9	chr9_33251384	0	33251384	C	A
9	chr9_33277137	0	33277137	G	C
9	chr9_33294762	0	33294762	A	C
9	chr9_33297437	0	33297437	G	T
9	chr9_33307153	0	33307153	A	C
9	chr9_33343871	0	33343871	G	T
9	chr9_33352966	0	33352966	C	G
9	chr9_33358560	0	33358560	G	C
9	chr9_33370551	0	33370551	A	C
9	chr9_33396918	0	33396918	A	T
9	chr9_33396977	0	33396977	G	T
9	chr9_33419658	0	33419658	A	T
9	chr9_33419850	0	33419850	T	G
9	chr9_33451452	0	33451452	G	T
9	chr9_33472930	0	33472930	G	T
9	chr9_33486445	0	33486445	A	T
9	chr9_33494298	0	33494298	G	C
9	chr9_33534988	0	33534988	A	T
9	chr9_33604737	0	33604737	A	C
9	chr9_33650262	0	33650262	A	C
9	chr9_33664124	0	33664124	A	C
9	chr9_33690105	0	33690105	G	C
9	chr9_33753444	0	33753444	A	C
9	chr9_33765883	0	33765883	C	G
9	chr9_33775311	0	33775311	A	T
9	chr9_33779342	0	33779342	C	A
9	chr9_33805503	0	33805503	G	C
9	chr9_33883466	0	33883466	T	G
9	chr9_33915025	0	33915025	C	G
9	chr9_33925432	0	33925432	A	T
9	chr9_33935575	0	33935575	T	G
9	chr9_33947340	0	33947340	A	C
9	chr9_33953729	0	33953729	G	T
9	chr9_33969611	0	33969611	C	G
9	chr9_33985868	0	33985868	T	G
9	chr9_34027907	0	34027907	G	T
9	chr9_34029748	0	34029748	T	G
9	chr9_34037068	0	34037068	C	G
9	chr9_34042078	0	34042078	A	T
9	chr9_34062133	0	34062133	A	T
9	chr9_34066254	0	34066254	G	T
9	chr9_34132890	0	34132890	T	G
9	chr9_34133422	0	34133422	G	C
9	chr9_34141272	0	34141272	T	A
9	chr9_34141369	0	34141369	T	A
9	chr9_34150733	0	34150733	T	G
9	chr9_34192096	0	34192096	G	T
9	chr9_34230348	0	34230348	T	G
9	chr9_34242500	0	34242500	C	A
9	chr9_34253085	0	34253085	G	C
9	chr9_34278044	0	34278044	C	G
9	chr9_34278419	0	34278419	G	C
9	chr9_34294660	0	34294660	A	C
9	chr9_34303012	0	34303012	A	C
9	chr9_34305810	0	34305810	G	C
9	chr9_34324529	0	34324529	G	C
9	chr9_34334857	0	34334857	G	T
9	chr9_34342509	0	34342509	G	T
9	chr9_34368275	0	34368275	G	T
9	chr9_34386544	0	34386544	T	A
9	chr9_34399898	0	34399898	T	G
9	chr9_34413744	0	34413744	C	G
9	chr9_34419444	0	34419444	C	G
9	chr9_34431470	0	34431470	G	C
9	chr9_34523536	0	34523536	A	T
9	chr9_34541478	0	34541478	G	C
9	chr9_34547925	0	34547925	C	A
9	chr9_34552529	0	34552529	C	G
9	chr9_34552550	0	34552550	T	G
9	chr9_34591074	0	34591074	A	C
9	chr9_34611347	0	34611347	C	G
9	chr9_34617334	0	34617334	T	A
9	chr9_34633077	0	34633077	T	G
9	chr9_34633891	0	34633891	T	A
9	chr9_34686738	0	34686738	T	G
9	chr9_34738196	0	34738196	C	G
9	chr9_34760005	0	34760005	C	A
9	chr9_34771040	0	34771040	T	A
9	chr9_34788430	0	34788430	C	A
9	chr9_34805073	0	34805073	A	T
9	chr9_34823215	0	34823215	C	A
9	chr9_34866050	0	34866050	T	A
9	chr9_34927715	0	34927715	A	C
9	chr9_34935875	0	34935875	G	C
9	chr9_34941281	0	34941281	G	C
9	chr9_34949157	0	34949157	G	T
9	chr9_34957038	0	34957038	A	C
9	chr9_34981703	0	34981703	A	C
9	chr9_35020534	0	35020534	C	G
9	chr9_35045889	0	35045889	T	A
9	chr9_35051911	0	35051911	G	T
9	chr9_35052654	0	35052654	G	T
9	chr9_35069613	0	35069613	A	C
9	chr9_35095067	0	35095067	T	A
9	chr9_35130010	0	35130010	G	C
9	chr9_35167957	0	35167957	G	C
9	chr9_35243622	0	35243622	C	A
9	chr9_35252744	0	35252744	A	T
9	chr9_35298678	0	35298678	G	C
9	chr9_35300532	0	35300532	T	G
9	chr9_35381427	0	35381427	G	C
9	chr9_35452707	0	35452707	A	T
9	chr9_35454666	0	35454666	C	A
9	chr9_35525146	0	35525146	T	G
9	chr9_35594924	0	35594924	T	A
9	chr9_35665740	0	35665740	C	G
9	chr9_35674721	0	35674721	T	G
9	chr9_35727956	0	35727956	T	A
9	chr9_35767296	0	35767296	G	C
9	chr9_35816592	0	35816592	G	C
9	chr9_35849276	0	35849276	C	G
9	chr9_35853336	0	35853336	T	A
9	chr9_35875121	0	35875121	G	C
9	chr9_35886608	0	35886608	G	C
9	chr9_35901066	0	35901066	C	A
9	chr9_35939466	0	35939466	A	C
9	chr9_35941280	0	35941280	G	T
9	chr9_35987942	0	35987942	T	G
9	chr9_36014105	0	36014105	C	A
9	chr9_36025905	0	36025905	C	A
9	chr9_36034952	0	36034952	T	G
9	chr9_36047671	0	36047671	A	C
9	chr9_36088258	0	36088258	A	T
9	chr9_36112193	0	36112193	T	G
9	chr9_36401228	0	36401228	G	C
9	chr9_36413523	0	36413523	T	G
9	chr9_36416303	0	36416303	A	C
9	chr9_36418452	0	36418452	C	A
9	chr9_36449617	0	36449617	T	A
9	chr9_36480368	0	36480368	G	C
9	chr9_36487944	0	36487944	A	T
9	chr9_36488219	0	36488219	T	A
9	chr9_36540572	0	36540572	A	T
9	chr9_36545796	0	36545796	C	G
9	chr9_36578314	0	36578314	A	C
9	chr9_36588956	0	36588956	C	A
9	chr9_36650643	0	36650643	C	A
9	chr9_36651078	0	36651078	G	T
9	chr9_36666301	0	36666301	C	A
9	chr9_36669345	0	36669345	C	G
9	chr9_36714667	0	36714667	G	T
9	chr9_36767178	0	36767178	T	G
9	chr9_36786945	0	36786945	T	G
9	chr9_36827778	0	36827778	C	A
9	chr9_36830755	0	36830755	C	G
9	chr9_36857291	0	36857291	G	C
9	chr9_36881358	0	36881358	G	C
9	chr9_36936172	0	36936172	G	T
9	chr9_36936627	0	36936627	G	C
9	chr9_36962550	0	36962550	A	C
9	chr9_37038064	0	37038064	T	G
9	chr9_37043156	0	37043156	C	G
9	chr9_37053231	0	37053231	T	G
9	chr9_37064533	0	37064533	G	T
9	chr9_37066435	0	37066435	C	G
9	chr9_37083933	0	37083933	G	T
9	chr9_37106030	0	37106030	A	T
9	chr9_37148180	0	37148180	G	C
9	chr9_37150517	0	37150517	A	C
9	chr9_37159291	0	37159291	G	C
9	chr9_37161600	0	37161600	C	A
9	chr9_37213854	0	37213854	C	G
9	chr9_37214066	0	37214066	A	C
9	chr9_37216773	0	37216773	T	A
9	chr9_37222453	0	37222453	A	T
9	chr9_37244128	0	37244128	A	C
9	chr9_37286982	0	37286982	A	C
9	chr9_37288066	0	37288066	C	G
9	chr9_37294346	0	37294346	T	A
9	chr9_37295268	0	37295268	G	T
9	chr9_37312350	0	37312350	A	C
9	chr9_37328770	0	37328770	C	A
9	chr9_37329867	0	37329867	A	C
9	chr9_37340461	0	37340461	A	T
9	chr9_37350166	0	37350166	C	G
9	chr9_37376940	0	37376940	G	T
9	chr9_37401597	0	37401597	C	A
9	chr9_37401928	0	37401928	A	T
9	chr9_37423417	0	37423417	C	A
9	chr9_37431591	0	37431591	G	C
9	chr9_37458543	0	37458543	A	T
9	chr9_37473222	0	37473222	A	C
9	chr9_37476309	0	37476309	T	G
9	chr9_37479407	0	37479407	C	A
9	chr9_37492917	0	37492917	G	C
9	chr9_37499725	0	37499725	G	T
9	chr9_37576437	0	37576437	T	G
9	chr9_37584092	0	37584092	A	T
9	chr9_37601431	0	37601431	A	C
9	chr9_37607367	0	37607367	C	G
9	chr9_37610994	0	37610994	T	G
9	chr9_37619014	0	37619014	C	A
9	chr9_37635623	0	37635623	A	C
9	chr9_37640903	0	37640903	T	G
9	chr9_37662238	0	37662238	C	A
9	chr9_37673991	0	37673991	C	A
9	chr9_37680482	0	37680482	T	G
9	chr9_37684919	0	37684919	A	C
9	chr9_37686433	0	37686433	C	A
9	chr9_37695153	0	37695153	A	T
9	chr9_37696589	0	37696589	C	A
9	chr9_37711536	0	37711536	A	T
9	chr9_37738000	0	37738000	T	G
9	chr9_37741943	0	37741943	A	T
9	chr9_37743096	0	37743096	C	A
9	chr9_37766775	0	37766775	C	G
9	chr9_37768530	0	37768530	T	G
9	chr9_37790338	0	37790338	C	G
9	chr9_37794241	0	37794241	G	T
9	chr9_37836429	0	37836429	C	G
9	chr9_37874075	0	37874075	C	A
9	chr9_37883809	0	37883809	T	G
9	chr9_37885014	0	37885014	T	G
9	chr9_37899780	0	37899780	G	C
9	chr9_37913580	0	37913580	C	G
9	chr9_37984937	0	37984937	G	T
9	chr9_37998613	0	37998613	G	T
9	chr9_38004946	0	38004946	T	G
9	chr9_38010110	0	38010110	T	G
9	chr9_38031114	0	38031114	A	T
9	chr9_38055655	0	38055655	G	C
9	chr9_38059874	0	38059874	T	A
9	chr9_38107872	0	38107872	C	G
9	chr9_38135065	0	38135065	G	T
9	chr9_38189287	0	38189287	G	T
9	chr9_38195278	0	38195278	A	T
9	chr9_38195352	0	38195352	C	A
9	chr9_38208909	0	38208909	C	A
9	chr9_38219212	0	38219212	T	G
9	chr9_38242636	0	38242636	T	A
9	chr9_38259669	0	38259669	G	T
9	chr9_38270003	0	38270003	A	T
9	chr9_38282306	0	38282306	G	C
9	chr9_38284980	0	38284980	A	T
9	chr9_38325739	0	38325739	G	C
9	chr9_38372761	0	38372761	C	A
9	chr9_38418029	0	38418029	G	T
9	chr9_38429277	0	38429277	C	A
9	chr9_38437291	0	38437291	T	G
9	chr9_38449264	0	38449264	C	A
9	chr9_38460510	0	38460510	G	T
9	chr9_38462117	0	38462117	G	C
9	chr9_38477845	0	38477845	G	T
9	chr9_38478761	0	38478761	G	C
9	chr9_38500582	0	38500582	A	C
9	chr9_38523663	0	38523663	C	G
9	chr9_38547848	0	38547848	A	C
9	chr9_38556742	0	38556742	C	G
9	chr9_38571594	0	38571594	G	T
9	chr9_38587834	0	38587834	C	A
9	chr9_38598503	0	38598503	A	T
9	chr9_38607888	0	38607888	C	G
9	chr9_38613673	0	38613673	G	T
9	chr9_38639842	0	38639842	C	A
9	chr9_38671169	0	38671169	T	G
9	chr9_38682116	0	38682116	A	C
9	chr9_38682331	0	38682331	A	C
9	chr9_38725635	0	38725635	A	C
9	chr9_38742227	0	38742227	G	T
9	chr9_38746320	0	38746320	T	G
9	chr9_38785062	0	38785062	A	T
9	chr9_38796974	0	38796974	C	G
9	chr9_38803336	0	38803336	G	T
9	chr9_38819101	0	38819101	C	G
9	chr9_38839948	0	38839948	T	A
9	chr9_38851075	0	38851075	T	G
9	chr9_38854297	0	38854297	A	C
9	chr9_38906173	0	38906173	T	A
9	chr9_38909096	0	38909096	C	G
9	chr9_38909983	0	38909983	C	G
9	chr9_38911762	0	38911762	G	T
9	chr9_38931855	0	38931855	A	C
9	chr9_38944776	0	38944776	G	C
9	chr9_38945205	0	38945205	T	G
9	chr9_38958954	0	38958954	C	A
9	chr9_39006690	0	39006690	C	G
9	chr9_39012043	0	39012043	A	T
9	chr9_39012179	0	39012179	T	A
9	chr9_39025186	0	39025186	G	C
9	chr9_39030931	0	39030931	T	A
9	chr9_39034457	0	39034457	C	A
9	chr9_39047561	0	39047561	C	G
9	chr9_39070500	0	39070500	C	G
9	chr9_39070642	0	39070642	T	G
9	chr9_39120262	0	39120262	A	T
9	chr9_39132350	0	39132350	T	A
9	chr9_39148374	0	39148374	G	T
9	chr9_39165184	0	39165184	C	A
9	chr9_39166233	0	39166233	G	T
9	chr9_39188297	0	39188297	G	T
9	chr9_39191316	0	39191316	G	T
9	chr9_39193528	0	39193528	C	G
9	chr9_39198224	0	39198224	A	C
9	chr9_39207175	0	39207175	G	T
9	chr9_39224298	0	39224298	T	A
9	chr9_39229746	0	39229746	C	A
9	chr9_39255776	0	39255776	A	C
9	chr9_39268961	0	39268961	C	G
9	chr9_39282218	0	39282218	G	T
9	chr9_39286137	0	39286137	G	C
9	chr9_39301502	0	39301502	A	C
9	chr9_39422430	0	39422430	C	G
9	chr9_39447945	0	39447945	A	T
9	chr9_39459245	0	39459245	C	A
9	chr9_39464448	0	39464448	G	T
9	chr9_39473754	0	39473754	C	G
9	chr9_39510616	0	39510616	C	A
9	chr9_39616664	0	39616664	G	T
9	chr9_39621774	0	39621774	T	G
9	chr9_39669406	0	39669406	C	G
9	chr9_39696528	0	39696528	A	C
9	chr9_39724787	0	39724787	G	T
9	chr9_39739694	0	39739694	G	C
9	chr9_39741453	0	39741453	A	C
9	chr9_39753464	0	39753464	T	G
9	chr9_39788540	0	39788540	C	A
9	chr9_39800765	0	39800765	C	A
9	chr9_39805841	0	39805841	T	G
9	chr9_39822609	0	39822609	T	G
9	chr9_39841106	0	39841106	C	A
9	chr9_39851891	0	39851891	T	G
9	chr9_39852763	0	39852763	T	G
9	chr9_39856794	0	39856794	T	A
9	chr9_39894487	0	39894487	C	G
9	chr9_39906571	0	39906571	C	A
9	chr9_39919578	0	39919578	G	C
9	chr9_39937673	0	39937673	G	C
9	chr9_39945972	0	39945972	G	C
9	chr9_39950398	0	39950398	G	C
9	chr9_39974045	0	39974045	T	G
9	chr9_39978346	0	39978346	G	C
9	chr9_39995492	0	39995492	A	C
9	chr9_40045850	0	40045850	A	T
9	chr9_40049496	0	40049496	T	G
9	chr9_40056247	0	40056247	T	A
9	chr9_40064660	0	40064660	A	T
9	chr9_40077246	0	40077246	G	C
9	chr9_40079062	0	40079062	T	G
9	chr9_40091995	0	40091995	G	T
9	chr9_40157855	0	40157855	C	G
9	chr9_40160665	0	40160665	T	G
9	chr9_40166009	0	40166009	A	C
9	chr9_40183276	0	40183276	A	C
9	chr9_40189490	0	40189490	T	G
9	chr9_40214418	0	40214418	A	T
9	chr9_40219327	0	40219327	G	T
9	chr9_40237254	0	40237254	C	A
9	chr9_40337771	0	40337771	A	T
9	chr9_40352729	0	40352729	G	T
9	chr9_40356927	0	40356927	T	G
9	chr9_40369512	0	40369512	T	A
9	chr9_40375038	0	40375038	T	G
9	chr9_40387752	0	40387752	T	G
9	chr9_40393141	0	40393141	G	T
9	chr9_40419321	0	40419321	T	G
9	chr9_40459539	0	40459539	A	C
9	chr9_40460467	0	40460467	G	C
9	chr9_40481536	0	40481536	A	C
9	chr9_40532684	0	40532684	A	C
9	chr9_40532799	0	40532799	C	A
9	chr9_40545242	0	40545242	A	C
9	chr9_40546856	0	40546856	C	G
9	chr9_40555302	0	40555302	T	A
9	chr9_40580202	0	40580202	C	A
9	chr9_40581009	0	40581009	A	C
9	chr9_40591839	0	40591839	T	G
9	chr9_40602396	0	40602396	G	T
9	chr9_40609122	0	40609122	C	G
9	chr9_40618477	0	40618477	G	C
9	chr9_40625203	0	40625203	A	C
9	chr9_40631104	0	40631104	C	G
9	chr9_40652010	0	40652010	C	A
9	chr9_40705873	0	40705873	C	G
9	chr9_40711917	0	40711917	G	C
9	chr9_40732768	0	40732768	G	C
9	chr9_40735563	0	40735563	T	A
9	chr9_40741392	0	40741392	G	C
9	chr9_40741612	0	40741612	G	T
9	chr9_40743240	0	40743240	T	A
9	chr9_40751396	0	40751396	T	A
9	chr9_40756886	0	40756886	T	G
9	chr9_40759350	0	40759350	T	G
9	chr9_40897897	0	40897897	C	A
9	chr9_40960269	0	40960269	C	A
9	chr9_40965474	0	40965474	T	G
9	chr9_40978636	0	40978636	G	C
9	chr9_40998419	0	40998419	A	C
9	chr9_41000762	0	41000762	C	G
9	chr9_41021989	0	41021989	G	C
9	chr9_41081409	0	41081409	A	C
9	chr9_41099234	0	41099234	G	T
9	chr9_41108074	0	41108074	A	C
9	chr9_41160632	0	41160632	G	C
9	chr9_41164290	0	41164290	G	C
9	chr9_41182557	0	41182557	G	T
9	chr9_41188222	0	41188222	A	C
9	chr9_41214544	0	41214544	A	T
9	chr9_41237184	0	41237184	T	A
9	chr9_41276928	0	41276928	T	G
9	chr9_41303767	0	41303767	A	C
9	chr9_41375120	0	41375120	G	C
9	chr9_41376686	0	41376686	A	C
9	chr9_41404737	0	41404737	G	T
9	chr9_41439625	0	41439625	G	C
9	chr9_41444228	0	41444228	C	A
9	chr9_41458243	0	41458243	C	A
9	chr9_41504784	0	41504784	A	C
9	chr9_41512146	0	41512146	T	G
9	chr9_41519225	0	41519225	G	C
9	chr9_41537796	0	41537796	G	T
9	chr9_41538185	0	41538185	T	A
9	chr9_41554865	0	41554865	T	G
9	chr9_41556586	0	41556586	G	T
9	chr9_41565490	0	41565490	C	A
9	chr9_41579999	0	41579999	G	C
9	chr9_41591976	0	41591976	A	C
9	chr9_41615663	0	41615663	G	T
9	chr9_41642468	0	41642468	T	G
9	chr9_41660657	0	41660657	A	C
9	chr9_41670744	0	41670744	A	T
9	chr9_41673318	0	41673318	G	C
9	chr9_41676538	0	41676538	A	C
9	chr9_41678813	0	41678813	A	C
9	chr9_41694755	0	41694755	C	G
9	chr9_41695581	0	41695581	G	T
9	chr9_41699431	0	41699431	T	A
9	chr9_41721832	0	41721832	C	A
9	chr9_41729815	0	41729815	G	C
9	chr9_41733222	0	41733222	C	A
9	chr9_41821332	0	41821332	T	A
9	chr9_41856800	0	41856800	C	G
9	chr9_41857651	0	41857651	T	A
9	chr9_41859308	0	41859308	T	A
9	chr9_41869822	0	41869822	G	T
9	chr9_41872691	0	41872691	C	G
9	chr9_41879516	0	41879516	T	A
9	chr9_41916350	0	41916350	T	G
9	chr9_41935540	0	41935540	T	A
9	chr9_41941009	0	41941009	T	G
9	chr9_41948433	0	41948433	G	T
9	chr9_41952519	0	41952519	G	T
9	chr9_41955934	0	41955934	T	G
9	chr9_41964283	0	41964283	T	G
9	chr9_41967572	0	41967572	T	G
9	chr9_41977563	0	41977563	G	T
9	chr9_41997251	0	41997251	C	G
9	chr9_42004436	0	42004436	G	T
9	chr9_42014246	0	42014246	G	C
9	chr9_42019464	0	42019464	A	T
9	chr9_42081697	0	42081697	G	C
9	chr9_42092407	0	42092407	A	T
9	chr9_42096306	0	42096306	G	C
9	chr9_42134348	0	42134348	C	A
9	chr9_42150159	0	42150159	T	A
9	chr9_42160284	0	42160284	G	C
9	chr9_42161631	0	42161631	A	T
9	chr9_42162174	0	42162174	C	G
9	chr9_42219772	0	42219772	A	T
9	chr9_42220908	0	42220908	G	T
9	chr9_42229690	0	42229690	C	G
9	chr9_42243215	0	42243215	G	T
9	chr9_42257009	0	42257009	C	G
9	chr9_42263448	0	42263448	G	C
9	chr9_42265439	0	42265439	C	A
9	chr9_42306623	0	42306623	A	C
9	chr9_42306718	0	42306718	G	T
9	chr9_42315304	0	42315304	T	G
9	chr9_42315734	0	42315734	A	C
9	chr9_42328249	0	42328249	T	G
9	chr9_42358556	0	42358556	C	G
9	chr9_42382375	0	42382375	A	C
9	chr9_42405336	0	42405336	T	G
9	chr9_42437048	0	42437048	C	G
9	chr9_42471420	0	42471420	A	T
9	chr9_42494775	0	42494775	A	T
9	chr9_42498854	0	42498854	C	G
9	chr9_42519478	0	42519478	A	C
9	chr9_42521500	0	42521500	G	T
9	chr9_42537159	0	42537159	C	A
9	chr9_42541385	0	42541385	A	C
9	chr9_42553915	0	42553915	T	G
9	chr9_42556520	0	42556520	C	A
9	chr9_42601658	0	42601658	A	C
9	chr9_42613362	0	42613362	T	A
9	chr9_42624240	0	42624240	C	G
9	chr9_42630943	0	42630943	G	C
9	chr9_42643711	0	42643711	G	C
9	chr9_42651412	0	42651412	A	C
9	chr9_42656030	0	42656030	A	C
9	chr9_42666847	0	42666847	A	C
9	chr9_42667532	0	42667532	G	C
9	chr9_42668075	0	42668075	A	T
9	chr9_42722068	0	42722068	C	A
9	chr9_42723381	0	42723381	A	T
9	chr9_42734491	0	42734491	G	C
9	chr9_42751777	0	42751777	T	G
9	chr9_42786537	0	42786537	A	T
9	chr9_42794097	0	42794097	G	T
9	chr9_42804106	0	42804106	A	T
9	chr9_42806997	0	42806997	A	C
9	chr9_42824207	0	42824207	C	G
9	chr9_42829094	0	42829094	C	A
9	chr9_42832430	0	42832430	C	G
9	chr9_42836859	0	42836859	A	T
9	chr9_42846659	0	42846659	G	T
9	chr9_42853674	0	42853674	C	A
9	chr9_42875619	0	42875619	C	A
9	chr9_42882338	0	42882338	G	C
9	chr9_42908245	0	42908245	G	C
9	chr9_42911137	0	42911137	G	C
9	chr9_42924814	0	42924814	T	A
9	chr9_42924856	0	42924856	G	C
9	chr9_42970506	0	42970506	C	G
9	chr9_42990886	0	42990886	T	G
9	chr9_43002032	0	43002032	T	A
9	chr9_43013010	0	43013010	A	C
9	chr9_43032482	0	43032482	A	C
9	chr9_43060724	0	43060724	T	A
9	chr9_43065180	0	43065180	G	T
9	chr9_43076276	0	43076276	C	A
9	chr9_43098263	0	43098263	C	A
9	chr9_43103848	0	43103848	T	A
9	chr9_43118197	0	43118197	A	C
9	chr9_43207698	0	43207698	T	G
9	chr9_43218799	0	43218799	C	G
9	chr9_43230459	0	43230459	C	G
9	chr9_43249425	0	43249425	C	G
9	chr9_43254964	0	43254964	C	G
9	chr9_43270787	0	43270787	C	A
9	chr9_43282608	0	43282608	C	A
9	chr9_43294004	0	43294004	T	G
9	chr9_43360388	0	43360388	T	G
9	chr9_43382127	0	43382127	C	A
9	chr9_43432827	0	43432827	C	A
9	chr9_43465177	0	43465177	C	G
9	chr9_43469246	0	43469246	C	G
9	chr9_43471735	0	43471735	G	T
9	chr9_43484833	0	43484833	T	G
9	chr9_43491754	0	43491754	T	G
9	chr9_43498478	0	43498478	A	T
9	chr9_43568491	0	43568491	G	T
9	chr9_43579627	0	43579627	A	T
9	chr9_43595076	0	43595076	C	G
9	chr9_43600591	0	43600591	G	C
9	chr9_43618757	0	43618757	G	C
9	chr9_43635921	0	43635921	T	G
9	chr9_43643729	0	43643729	T	G
9	chr9_43646507	0	43646507	G	C
9	chr9_43659883	0	43659883	G	T
9	chr9_43681100	0	43681100	C	A
9	chr9_43692426	0	43692426	G	T
9	chr9_43695080	0	43695080	T	G
9	chr9_43712363	0	43712363	T	G
9	chr9_43713167	0	43713167	T	A
9	chr9_43724370	0	43724370	G	T
9	chr9_43737772	0	43737772	A	T
9	chr9_43760802	0	43760802	G	T
9	chr9_43766585	0	43766585	G	C
9	chr9_43787017	0	43787017	C	G
9	chr9_43805596	0	43805596	A	C
9	chr9_43827265	0	43827265	A	T
9	chr9_43885372	0	43885372	T	A
9	chr9_43886269	0	43886269	C	G
9	chr9_43895380	0	43895380	T	A
9	chr9_43934390	0	43934390	G	C
9	chr9_43962200	0	43962200	A	C
9	chr9_43972577	0	43972577	A	C
9	chr9_44012587	0	44012587	T	A
9	chr9_44034535	0	44034535	G	C
9	chr9_44039485	0	44039485	T	G
9	chr9_44043311	0	44043311	G	T
9	chr9_44044601	0	44044601	T	A
9	chr9_44044928	0	44044928	A	C
9	chr9_44047813	0	44047813	A	C
9	chr9_44063905	0	44063905	A	T
9	chr9_44099730	0	44099730	A	C
9	chr9_44102417	0	44102417	A	C
9	chr9_44136758	0	44136758	A	T
9	chr9_44158013	0	44158013	C	G
9	chr9_44168531	0	44168531	C	G
9	chr9_44170216	0	44170216	G	C
9	chr9_44174357	0	44174357	G	T
9	chr9_44181207	0	44181207	G	C
9	chr9_44182669	0	44182669	T	A
9	chr9_44214937	0	44214937	G	T
9	chr9_44227930	0	44227930	C	G
9	chr9_44309215	0	44309215	C	A
9	chr9_44324485	0	44324485	G	T
9	chr9_44333263	0	44333263	G	C
9	chr9_44342194	0	44342194	A	T
9	chr9_44360563	0	44360563	G	C
9	chr9_44376488	0	44376488	G	C
9	chr9_44430211	0	44430211	G	T
9	chr9_44437628	0	44437628	T	G
9	chr9_44445293	0	44445293	T	G
9	chr9_44493497	0	44493497	G	T
9	chr9_44518302	0	44518302	C	G
9	chr9_44524130	0	44524130	A	C
9	chr9_44527070	0	44527070	G	C
9	chr9_44535731	0	44535731	G	C
9	chr9_44567228	0	44567228	C	G
9	chr9_44572999	0	44572999	T	G
9	chr9_44594651	0	44594651	A	C
9	chr9_44626706	0	44626706	C	A
9	chr9_44629697	0	44629697	T	G
9	chr9_44632055	0	44632055	C	A
9	chr9_44638749	0	44638749	C	A
9	chr9_44645255	0	44645255	C	G
9	chr9_44646751	0	44646751	T	G
9	chr9_44675691	0	44675691	G	C
9	chr9_44681812	0	44681812	C	A
9	chr9_44700631	0	44700631	C	G
9	chr9_44737539	0	44737539	G	T
9	chr9_44740728	0	44740728	G	T
9	chr9_44743570	0	44743570	T	A
9	chr9_44750232	0	44750232	C	A
9	chr9_44754725	0	44754725	T	A
9	chr9_44763900	0	44763900	A	T
9	chr9_44783429	0	44783429	C	G
9	chr9_44801869	0	44801869	T	G
9	chr9_44834676	0	44834676	G	C
9	chr9_44835813	0	44835813	T	G
9	chr9_44844732	0	44844732	G	C
9	chr9_44871878	0	44871878	A	C
9	chr9_44878287	0	44878287	A	C
9	chr9_44885672	0	44885672	C	A
9	chr9_44904101	0	44904101	C	A
9	chr9_44918894	0	44918894	A	C
9	chr9_44920354	0	44920354	A	C
9	chr9_44934494	0	44934494	G	T
9	chr9_44944130	0	44944130	G	T
9	chr9_44962307	0	44962307	G	C
9	chr9_44966969	0	44966969	A	C
9	chr9_44975779	0	44975779	G	C
9	chr9_44991644	0	44991644	C	A
9	chr9_45100049	0	45100049	G	T
9	chr9_45101524	0	45101524	T	G
9	chr9_45162099	0	45162099	C	G
9	chr9_45165209	0	45165209	G	T
9	chr9_45168137	0	45168137	G	T
9	chr9_45180451	0	45180451	T	G
9	chr9_45198208	0	45198208	C	G
9	chr9_45201795	0	45201795	T	G
9	chr9_45246158	0	45246158	T	A
9	chr9_45246282	0	45246282	A	C
9	chr9_45264531	0	45264531	A	C
9	chr9_45301263	0	45301263	C	G
9	chr9_45301699	0	45301699	G	C
9	chr9_45341034	0	45341034	C	G
9	chr9_45357395	0	45357395	G	C
9	chr9_45358523	0	45358523	A	C
9	chr9_45376241	0	45376241	G	C
9	chr9_45413562	0	45413562	G	T
9	chr9_45428563	0	45428563	T	G
9	chr9_45440064	0	45440064	C	A
9	chr9_45481228	0	45481228	A	T
9	chr9_45500452	0	45500452	C	G
9	chr9_45502857	0	45502857	T	A
9	chr9_45544681	0	45544681	C	G
9	chr9_45574678	0	45574678	G	C
9	chr9_45612455	0	45612455	A	T
9	chr9_45631023	0	45631023	G	T
9	chr9_45641174	0	45641174	A	T
9	chr9_45648331	0	45648331	G	T
9	chr9_45652503	0	45652503	C	G
9	chr9_45656692	0	45656692	C	G
9	chr9_45662853	0	45662853	A	C
9	chr9_45663068	0	45663068	A	T
9	chr9_45675016	0	45675016	C	G
9	chr9_45697979	0	45697979	A	T
9	chr9_45700158	0	45700158	T	A
9	chr9_45700350	0	45700350	A	T
9	chr9_45729866	0	45729866	T	A
9	chr9_45736119	0	45736119	A	C
9	chr9_45766520	0	45766520	G	C
9	chr9_45771101	0	45771101	C	A
9	chr9_45800271	0	45800271	G	T
9	chr9_45803664	0	45803664	T	G
9	chr9_45825052	0	45825052	C	G
9	chr9_45841807	0	45841807	G	T
9	chr9_45848692	0	45848692	C	A
9	chr9_45863769	0	45863769	A	C
9	chr9_45865399	0	45865399	C	G
9	chr9_45877440	0	45877440	C	A
9	chr9_45934302	0	45934302	C	A
9	chr9_45935645	0	45935645	T	G
9	chr9_45964752	0	45964752	T	G
9	chr9_45966004	0	45966004	C	G
9	chr9_45993282	0	45993282	G	T
9	chr9_46001614	0	46001614	C	G
9	chr9_46001692	0	46001692	T	A
9	chr9_46006046	0	46006046	C	A
9	chr9_46011563	0	46011563	A	C
9	chr9_46022748	0	46022748	A	C
9	chr9_46023721	0	46023721	G	T
9	chr9_46043280	0	46043280	A	C
9	chr9_46050370	0	46050370	C	G
9	chr9_46055723	0	46055723	C	G
9	chr9_46061467	0	46061467	T	G
9	chr9_46062146	0	46062146	A	C
9	chr9_46122110	0	46122110	C	A
9	chr9_46123675	0	46123675	C	A
9	chr9_46134394	0	46134394	T	A
9	chr9_46136388	0	46136388	T	G
9	chr9_46149566	0	46149566	C	A
9	chr9_46170815	0	46170815	C	A
9	chr9_46191403	0	46191403	A	C
9	chr9_46215471	0	46215471	A	C
9	chr9_46222081	0	46222081	A	T
9	chr9_46222349	0	46222349	T	A
9	chr9_46236220	0	46236220	A	C
9	chr9_46251150	0	46251150	G	C
9	chr9_46254043	0	46254043	A	T
9	chr9_46261797	0	46261797	G	C
9	chr9_46272975	0	46272975	G	C
9	chr9_46282639	0	46282639	A	T
9	chr9_46328356	0	46328356	A	C
9	chr9_46384090	0	46384090	C	A
9	chr9_46420994	0	46420994	A	C
9	chr9_46440550	0	46440550	T	A
9	chr9_46456882	0	46456882	C	G
9	chr9_46460428	0	46460428	A	C
9	chr9_46464578	0	46464578	T	A
9	chr9_46473135	0	46473135	T	G
9	chr9_46518935	0	46518935	A	T
9	chr9_46521237	0	46521237	A	C
9	chr9_46524747	0	46524747	C	A
9	chr9_46527265	0	46527265	G	C
9	chr9_46536472	0	46536472	C	G
9	chr9_46567109	0	46567109	C	G
9	chr9_46571870	0	46571870	T	A
9	chr9_46577701	0	46577701	T	A
9	chr9_46606681	0	46606681	A	C
9	chr9_46623469	0	46623469	G	T
9	chr9_46644012	0	46644012	A	C
9	chr9_46646296	0	46646296	C	G
9	chr9_46665295	0	46665295	C	A
9	chr9_46666851	0	46666851	C	G
9	chr9_46685505	0	46685505	A	T
9	chr9_46697512	0	46697512	A	C
9	chr9_46757985	0	46757985	G	C
9	chr9_46767471	0	46767471	A	T
9	chr9_46788961	0	46788961	G	T
9	chr9_46810905	0	46810905	T	G
9	chr9_46813330	0	46813330	T	G
9	chr9_46820030	0	46820030	T	G
9	chr9_46832757	0	46832757	T	A
9	chr9_46845129	0	46845129	C	G
9	chr9_46850351	0	46850351	A	C
9	chr9_46851916	0	46851916	C	G
9	chr9_46854563	0	46854563	A	T
9	chr9_46872938	0	46872938	A	T
9	chr9_46887627	0	46887627	C	G
9	chr9_46898988	0	46898988	A	C
9	chr9_46901704	0	46901704	T	G
9	chr9_46939159	0	46939159	A	C
9	chr9_46962838	0	46962838	A	C
9	chr9_46969058	0	46969058	C	G
9	chr9_46973348	0	46973348	C	A
9	chr9_47006452	0	47006452	C	A
9	chr9_47082478	0	47082478	G	C
9	chr9_47089214	0	47089214	A	C
9	chr9_47092052	0	47092052	G	T
9	chr9_47098545	0	47098545	G	C
9	chr9_47098622	0	47098622	T	G
9	chr9_47104461	0	47104461	C	G
9	chr9_47125610	0	47125610	C	G
9	chr9_47136702	0	47136702	G	C
9	chr9_47137726	0	47137726	T	G
9	chr9_47141224	0	47141224	T	A
9	chr9_47142634	0	47142634	C	G
9	chr9_47144904	0	47144904	G	T
9	chr9_47152717	0	47152717	G	T
9	chr9_47172101	0	47172101	C	G
9	chr9_47212254	0	47212254	T	G
9	chr9_47234516	0	47234516	T	G
9	chr9_47236823	0	47236823	C	G
9	chr9_47240636	0	47240636	G	T
9	chr9_47260662	0	47260662	A	T
9	chr9_47260796	0	47260796	A	C
9	chr9_47294961	0	47294961	T	A
9	chr9_47314366	0	47314366	C	G
9	chr9_47332012	0	47332012	G	C
9	chr9_47335084	0	47335084	C	A
9	chr9_47335906	0	47335906	A	C
9	chr9_47337296	0	47337296	A	T
9	chr9_47357354	0	47357354	A	T
9	chr9_47425534	0	47425534	C	G
9	chr9_47451701	0	47451701	C	A
9	chr9_47452268	0	47452268	A	C
9	chr9_47460577	0	47460577	C	A
9	chr9_47480132	0	47480132	G	C
9	chr9_47501404	0	47501404	A	C
9	chr9_47530897	0	47530897	C	A
9	chr9_47628812	0	47628812	G	C
9	chr9_47635847	0	47635847	A	C
9	chr9_47652979	0	47652979	G	C
9	chr9_47669452	0	47669452	C	A
9	chr9_47669988	0	47669988	C	G
9	chr9_47678858	0	47678858	A	C
9	chr9_47685159	0	47685159	G	T
9	chr9_47732179	0	47732179	T	A
9	chr9_47750762	0	47750762	A	C
9	chr9_47757771	0	47757771	C	G
9	chr9_47759704	0	47759704	G	T
9	chr9_47760605	0	47760605	T	G
9	chr9_47772353	0	47772353	G	C
9	chr9_47779747	0	47779747	A	C
9	chr9_47784207	0	47784207	G	T
9	chr9_47804459	0	47804459	G	C
9	chr9_47849436	0	47849436	G	T
9	chr9_47856007	0	47856007	A	C
9	chr9_47875556	0	47875556	A	C
9	chr9_47902578	0	47902578	G	T
9	chr9_47924203	0	47924203	C	G
9	chr9_47926900	0	47926900	C	A
9	chr9_47954743	0	47954743	G	C
9	chr9_47972590	0	47972590	C	G
9	chr9_47974391	0	47974391	C	G
9	chr9_47976039	0	47976039	A	T
9	chr9_47981773	0	47981773	T	G
9	chr9_48004948	0	48004948	A	C
9	chr9_48041833	0	48041833	C	A
9	chr9_48064579	0	48064579	G	C
9	chr9_48065299	0	48065299	C	A
9	chr9_48070174	0	48070174	A	C
9	chr9_48078317	0	48078317	A	T
9	chr9_48083204	0	48083204	C	A
9	chr9_48086868	0	48086868	G	C
9	chr9_48118800	0	48118800	C	A
9	chr9_48119341	0	48119341	A	T
9	chr9_48154539	0	48154539	C	G
9	chr9_48194630	0	48194630	G	T
9	chr9_48205114	0	48205114	T	G
9	chr9_48205564	0	48205564	G	T
9	chr9_48206869	0	48206869	A	C
9	chr9_48213220	0	48213220	T	G
9	chr9_48213588	0	48213588	A	T
9	chr9_48213644	0	48213644	C	G
9	chr9_48227729	0	48227729	T	G
9	chr9_48236339	0	48236339	C	G
9	chr9_48252691	0	48252691	G	C
9	chr9_48278746	0	48278746	T	G
9	chr9_48279376	0	48279376	G	T
9	chr9_48281047	0	48281047	T	A
9	chr9_48321135	0	48321135	G	T
9	chr9_48322462	0	48322462	C	A
9	chr9_48337846	0	48337846	C	A
9	chr9_48347038	0	48347038	G	T
9	chr9_48365748	0	48365748	C	G
9	chr9_48369542	0	48369542	T	A
9	chr9_48376531	0	48376531	A	C
9	chr9_48382350	0	48382350	G	C
9	chr9_48382573	0	48382573	A	C
9	chr9_48387341	0	48387341	G	C
9	chr9_48387907	0	48387907	G	T
9	chr9_48394443	0	48394443	A	T
9	chr9_48395029	0	48395029	T	G
9	chr9_48410770	0	48410770	A	C
9	chr9_48429187	0	48429187	T	A
9	chr9_48433713	0	48433713	A	T
9	chr9_48434736	0	48434736	C	A
9	chr9_48456754	0	48456754	A	C
9	chr9_48475705	0	48475705	G	T
9	chr9_48506577	0	48506577	A	C
9	chr9_48506590	0	48506590	G	C
9	chr9_48510851	0	48510851	A	T
9	chr9_48532512	0	48532512	A	C
9	chr9_48560027	0	48560027	C	A
9	chr9_48576637	0	48576637	G	C
9	chr9_48578612	0	48578612	A	C
9	chr9_48592065	0	48592065	G	C
9	chr9_48592256	0	48592256	T	G
9	chr9_48597878	0	48597878	C	A
9	chr9_48598751	0	48598751	G	T
9	chr9_48641676	0	48641676	G	T
9	chr9_48645726	0	48645726	T	G
9	chr9_48649586	0	48649586	G	T
9	chr9_48656371	0	48656371	C	G
9	chr9_48676189	0	48676189	G	C
9	chr9_48678579	0	48678579	G	T
9	chr9_48688455	0	48688455	T	A
9	chr9_48707029	0	48707029	G	C
9	chr9_48707238	0	48707238	C	G
9	chr9_48708933	0	48708933	T	G
9	chr9_48722192	0	48722192	C	A
9	chr9_48723123	0	48723123	G	T
9	chr9_48789744	0	48789744	A	C
9	chr9_48794419	0	48794419	C	A
9	chr9_48804447	0	48804447	A	T
9	chr9_48806084	0	48806084	T	A
9	chr9_48808872	0	48808872	A	T
9	chr9_48814042	0	48814042	C	A
9	chr9_48828801	0	48828801	C	G
9	chr9_48834261	0	48834261	C	G
9	chr9_48851325	0	48851325	T	G
9	chr9_48909411	0	48909411	A	T
9	chr9_48973280	0	48973280	C	A
9	chr9_49058937	0	49058937	T	G
9	chr9_49078838	0	49078838	T	G
9	chr9_49087925	0	49087925	C	A
9	chr9_49096824	0	49096824	G	T
9	chr9_49097793	0	49097793	G	T
9	chr9_49097915	0	49097915	C	A
9	chr9_49120692	0	49120692	G	T
9	chr9_49127009	0	49127009	A	T
9	chr9_49182971	0	49182971	G	T
9	chr9_49197647	0	49197647	A	C
9	chr9_49230169	0	49230169	G	C
9	chr9_49274644	0	49274644	T	G
9	chr9_49308775	0	49308775	T	G
9	chr9_49324466	0	49324466	G	C
9	chr9_49338850	0	49338850	G	T
9	chr9_49364512	0	49364512	C	A
9	chr9_49387836	0	49387836	G	T
9	chr9_49407671	0	49407671	G	T
9	chr9_49410791	0	49410791	C	A
9	chr9_49425531	0	49425531	C	G
9	chr9_49428212	0	49428212	C	A
9	chr9_49434337	0	49434337	G	C
9	chr9_49447569	0	49447569	A	C
9	chr9_49447718	0	49447718	C	G
9	chr9_49458234	0	49458234	A	C
9	chr9_49476022	0	49476022	T	A
9	chr9_49479288	0	49479288	A	T
9	chr9_49491735	0	49491735	A	C
9	chr9_49492421	0	49492421	C	G
9	chr9_49504080	0	49504080	C	G
9	chr9_49506067	0	49506067	A	T
9	chr9_49514145	0	49514145	C	G
9	chr9_49521850	0	49521850	G	T
9	chr9_49526227	0	49526227	A	C
9	chr9_49540279	0	49540279	A	T
9	chr9_49540416	0	49540416	C	G
9	chr9_49542334	0	49542334	G	C
9	chr9_49559578	0	49559578	C	A
9	chr9_49570172	0	49570172	T	G
9	chr9_49570979	0	49570979	A	C
9	chr9_49576534	0	49576534	T	G
9	chr9_49589147	0	49589147	G	C
9	chr9_49615374	0	49615374	C	G
9	chr9_49640769	0	49640769	G	C
9	chr9_49642104	0	49642104	T	G
9	chr9_49642708	0	49642708	A	T
9	chr9_49653852	0	49653852	A	C
9	chr9_49667120	0	49667120	A	T
9	chr9_49689349	0	49689349	A	C
9	chr9_49705247	0	49705247	T	G
9	chr9_49723960	0	49723960	T	G
9	chr9_49732844	0	49732844	C	G
9	chr9_49737042	0	49737042	T	A
9	chr9_49746991	0	49746991	T	A
9	chr9_49753573	0	49753573	G	C
9	chr9_49753837	0	49753837	T	A
9	chr9_49759387	0	49759387	T	G
9	chr9_49762726	0	49762726	G	C
9	chr9_49772020	0	49772020	A	C
9	chr9_49783698	0	49783698	A	C
9	chr9_49788096	0	49788096	G	T
9	chr9_49808796	0	49808796	A	C
9	chr9_49821082	0	49821082	C	G
9	chr9_49828169	0	49828169	G	T
9	chr9_49829346	0	49829346	G	T
9	chr9_49835142	0	49835142	T	A
9	chr9_49836121	0	49836121	C	A
9	chr9_49846262	0	49846262	A	C
9	chr9_49857768	0	49857768	A	C
9	chr9_49859041	0	49859041	A	T
9	chr9_49870674	0	49870674	G	T
9	chr9_49893858	0	49893858	T	A
9	chr9_49907120	0	49907120	C	A
9	chr9_49916105	0	49916105	G	C
9	chr9_49936043	0	49936043	A	T
9	chr9_49937818	0	49937818	G	T
9	chr9_49938181	0	49938181	G	T
9	chr9_49939204	0	49939204	G	T
9	chr9_49966103	0	49966103	A	T
9	chr9_49970071	0	49970071	G	T
9	chr9_49976646	0	49976646	A	C
9	chr9_49994249	0	49994249	G	C
9	chr9_49996410	0	49996410	C	G
9	chr9_50008757	0	50008757	A	T
9	chr9_50012219	0	50012219	C	G
9	chr9_50013498	0	50013498	C	G
9	chr9_50017590	0	50017590	T	G
9	chr9_50022716	0	50022716	A	C
9	chr9_50029681	0	50029681	C	G
9	chr9_50035128	0	50035128	A	T
9	chr9_50080314	0	50080314	C	G
9	chr9_50082266	0	50082266	A	C
9	chr9_50101120	0	50101120	T	G
9	chr9_50103283	0	50103283	G	T
9	chr9_50108651	0	50108651	T	G
9	chr9_50110765	0	50110765	G	T
9	chr9_50113168	0	50113168	A	C
9	chr9_50113493	0	50113493	C	A
9	chr9_50118491	0	50118491	G	T
9	chr9_50138274	0	50138274	T	A
9	chr9_50144601	0	50144601	G	C
9	chr9_50153686	0	50153686	G	C
9	chr9_50158993	0	50158993	G	T
9	chr9_50159420	0	50159420	G	C
9	chr9_50191896	0	50191896	T	G
9	chr9_50192055	0	50192055	A	C
9	chr9_50197566	0	50197566	C	G
9	chr9_50206172	0	50206172	T	A
9	chr9_50206788	0	50206788	C	A
9	chr9_50214594	0	50214594	C	A
9	chr9_50215210	0	50215210	C	G
9	chr9_50216891	0	50216891	G	C
9	chr9_50219661	0	50219661	C	G
9	chr9_50224952	0	50224952	T	A
9	chr9_50247222	0	50247222	T	G
9	chr9_50255018	0	50255018	C	A
9	chr9_50257906	0	50257906	T	G
9	chr9_50356793	0	50356793	A	C
9	chr9_50358339	0	50358339	G	C
9	chr9_50363035	0	50363035	G	C
9	chr9_50364440	0	50364440	C	G
9	chr9_50365100	0	50365100	A	C
9	chr9_50387157	0	50387157	C	A
9	chr9_50392453	0	50392453	G	T
9	chr9_50395941	0	50395941	T	A
9	chr9_50421061	0	50421061	T	A
9	chr9_50444044	0	50444044	A	C
9	chr9_50452357	0	50452357	A	C
9	chr9_50457764	0	50457764	G	C
9	chr9_50470867	0	50470867	T	A
9	chr9_50538745	0	50538745	C	A
9	chr9_50544127	0	50544127	G	C
9	chr9_50574913	0	50574913	G	T
9	chr9_50579527	0	50579527	T	A
9	chr9_50587373	0	50587373	C	G
9	chr9_50605327	0	50605327	C	A
9	chr9_50606640	0	50606640	G	C
9	chr9_50624325	0	50624325	T	G
9	chr9_50651663	0	50651663	C	A
9	chr9_50665187	0	50665187	G	C
9	chr9_50682044	0	50682044	C	G
9	chr9_50717174	0	50717174	G	T
9	chr9_50742127	0	50742127	A	C
9	chr9_50743655	0	50743655	G	C
9	chr9_50774405	0	50774405	A	T
9	chr9_50779800	0	50779800	G	C
9	chr9_50790069	0	50790069	G	C
9	chr9_50794904	0	50794904	G	T
9	chr9_50797869	0	50797869	T	G
9	chr9_50806842	0	50806842	C	G
9	chr9_50818279	0	50818279	G	C
9	chr9_50819162	0	50819162	T	A
9	chr9_50835925	0	50835925	C	G
9	chr9_50842067	0	50842067	A	C
9	chr9_50864247	0	50864247	G	T
9	chr9_50869734	0	50869734	C	G
9	chr9_50897132	0	50897132	G	C
9	chr9_50922885	0	50922885	G	T
9	chr9_50926353	0	50926353	A	C
9	chr9_50938518	0	50938518	G	C
9	chr9_50963883	0	50963883	G	T
9	chr9_50998840	0	50998840	A	C
9	chr9_51018703	0	51018703	C	A
9	chr9_51044901	0	51044901	C	A
9	chr9_51046674	0	51046674	A	T
9	chr9_51056668	0	51056668	A	T
9	chr9_51138900	0	51138900	G	C
9	chr9_51143911	0	51143911	C	A
9	chr9_51166215	0	51166215	C	G
9	chr9_51171083	0	51171083	C	G
9	chr9_51171370	0	51171370	G	T
9	chr9_51172740	0	51172740	T	G
9	chr9_51175368	0	51175368	C	A
9	chr9_51175567	0	51175567	G	T
9	chr9_51288931	0	51288931	C	A
9	chr9_51291694	0	51291694	T	A
9	chr9_51316361	0	51316361	C	G
9	chr9_51346444	0	51346444	A	C
9	chr9_51369778	0	51369778	C	G
9	chr9_51404456	0	51404456	G	T
9	chr9_51464059	0	51464059	G	T
9	chr9_51473020	0	51473020	T	G
9	chr9_51482120	0	51482120	C	G
9	chr9_51488897	0	51488897	T	G
9	chr9_51493868	0	51493868	T	A
9	chr9_51531589	0	51531589	C	A
9	chr9_51590390	0	51590390	T	A
9	chr9_51606139	0	51606139	C	G
9	chr9_51610960	0	51610960	C	A
9	chr9_51646732	0	51646732	T	A
9	chr9_51669664	0	51669664	G	C
9	chr9_51682702	0	51682702	C	A
9	chr9_51696682	0	51696682	A	C
9	chr9_51706728	0	51706728	T	A
9	chr9_51722529	0	51722529	T	A
9	chr9_51730139	0	51730139	G	T
9	chr9_51742879	0	51742879	C	A
9	chr9_51769130	0	51769130	G	T
9	chr9_51785420	0	51785420	C	A
9	chr9_51791711	0	51791711	A	T
9	chr9_51799195	0	51799195	G	C
9	chr9_51820365	0	51820365	A	C
9	chr9_51822139	0	51822139	T	G
9	chr9_51825621	0	51825621	A	T
9	chr9_51838431	0	51838431	C	G
9	chr9_51870645	0	51870645	G	T
9	chr9_51930761	0	51930761	C	A
9	chr9_51946267	0	51946267	C	G
9	chr9_51947753	0	51947753	A	T
9	chr9_51964621	0	51964621	C	G
9	chr9_51966855	0	51966855	G	T
9	chr9_52015602	0	52015602	C	A
9	chr9_52020034	0	52020034	A	T
9	chr9_52021432	0	52021432	C	A
9	chr9_52027171	0	52027171	A	T
9	chr9_52044477	0	52044477	G	T
9	chr9_52051666	0	52051666	A	T
9	chr9_52069083	0	52069083	A	C
9	chr9_52073492	0	52073492	C	G
9	chr9_52090040	0	52090040	T	A
9	chr9_52096576	0	52096576	C	A
9	chr9_52108787	0	52108787	A	T
9	chr9_52116096	0	52116096	C	A
9	chr9_52116116	0	52116116	A	C
9	chr9_52122450	0	52122450	C	A
9	chr9_52132580	0	52132580	T	A
9	chr9_52136433	0	52136433	A	C
9	chr9_52183863	0	52183863	G	T
9	chr9_52202051	0	52202051	G	T
9	chr9_52205711	0	52205711	A	C
9	chr9_52218463	0	52218463	G	C
9	chr9_52249291	0	52249291	A	T
9	chr9_52257778	0	52257778	A	T
9	chr9_52276117	0	52276117	C	G
9	chr9_52276596	0	52276596	A	C
9	chr9_52287073	0	52287073	A	C
9	chr9_52329884	0	52329884	G	C
9	chr9_52332330	0	52332330	G	T
9	chr9_52342151	0	52342151	A	C
9	chr9_52360848	0	52360848	C	G
9	chr9_52373431	0	52373431	G	T
9	chr9_52373983	0	52373983	A	C
9	chr9_52374135	0	52374135	T	G
9	chr9_52424721	0	52424721	T	G
9	chr9_52450867	0	52450867	G	C
9	chr9_52455492	0	52455492	T	G
9	chr9_52457836	0	52457836	G	C
9	chr9_52459217	0	52459217	A	T
9	chr9_52489363	0	52489363	T	G
9	chr9_52501575	0	52501575	A	C
9	chr9_52514933	0	52514933	T	G
9	chr9_52517904	0	52517904	A	C
9	chr9_52532184	0	52532184	C	G
9	chr9_52536227	0	52536227	C	A
9	chr9_52539053	0	52539053	G	T
9	chr9_52545629	0	52545629	A	T
9	chr9_52547697	0	52547697	G	C
9	chr9_52558199	0	52558199	T	A
9	chr9_52620007	0	52620007	C	A
9	chr9_52641049	0	52641049	A	C
9	chr9_52657606	0	52657606	T	G
9	chr9_52679781	0	52679781	G	T
9	chr9_52690670	0	52690670	T	G
9	chr9_52703501	0	52703501	G	C
9	chr9_52752859	0	52752859	T	G
9	chr9_52811231	0	52811231	G	C
9	chr9_52821964	0	52821964	A	T
9	chr9_52839539	0	52839539	C	A
9	chr9_52857981	0	52857981	C	G
9	chr9_52861295	0	52861295	G	T
9	chr9_52863871	0	52863871	T	G
9	chr9_52875045	0	52875045	C	A
9	chr9_52875558	0	52875558	C	A
9	chr9_52881887	0	52881887	G	T
9	chr9_52895903	0	52895903	C	A
9	chr9_52907785	0	52907785	T	G
9	chr9_52931498	0	52931498	A	C
9	chr9_52935829	0	52935829	G	T
9	chr9_52952880	0	52952880	A	T
9	chr9_53011417	0	53011417	G	T
9	chr9_53021533	0	53021533	C	G
9	chr9_53022033	0	53022033	A	C
9	chr9_53024228	0	53024228	G	T
9	chr9_53042049	0	53042049	C	G
9	chr9_53047046	0	53047046	A	C
9	chr9_53102945	0	53102945	A	C
9	chr9_53105659	0	53105659	G	T
9	chr9_53134120	0	53134120	A	C
9	chr9_53201995	0	53201995	C	G
9	chr9_53215122	0	53215122	A	C
9	chr9_53229246	0	53229246	G	T
9	chr9_53252216	0	53252216	T	G
9	chr9_53298234	0	53298234	C	A
9	chr9_53301374	0	53301374	A	C
9	chr9_53352052	0	53352052	T	G
9	chr9_53367229	0	53367229	G	T
9	chr9_53380230	0	53380230	G	C
9	chr9_53388456	0	53388456	C	A
9	chr9_53391592	0	53391592	A	C
9	chr9_53407072	0	53407072	G	C
9	chr9_53413465	0	53413465	C	A
9	chr9_53431566	0	53431566	G	T
9	chr9_53468656	0	53468656	G	T
9	chr9_53469697	0	53469697	T	G
9	chr9_53493322	0	53493322	A	T
9	chr9_53494154	0	53494154	C	A
9	chr9_53503664	0	53503664	A	C
9	chr9_53524644	0	53524644	A	T
9	chr9_53531043	0	53531043	G	C
9	chr9_53534094	0	53534094	C	G
9	chr9_53541783	0	53541783	G	C
9	chr9_53544394	0	53544394	C	G
9	chr9_53558064	0	53558064	A	C
9	chr9_53569304	0	53569304	T	A
9	chr9_53587731	0	53587731	C	G
9	chr9_53596928	0	53596928	C	G
9	chr9_53598987	0	53598987	C	G
9	chr9_53606725	0	53606725	C	A
9	chr9_53611349	0	53611349	G	C
9	chr9_53642040	0	53642040	G	T
9	chr9_53649341	0	53649341	C	A
9	chr9_53677342	0	53677342	G	T
9	chr9_53696480	0	53696480	A	T
9	chr9_53707166	0	53707166	C	A
9	chr9_53710088	0	53710088	A	T
9	chr9_53776469	0	53776469	G	C
9	chr9_53786518	0	53786518	G	C
9	chr9_53803444	0	53803444	C	A
9	chr9_53819819	0	53819819	G	C
9	chr9_53843158	0	53843158	A	C
9	chr9_53865688	0	53865688	T	A
9	chr9_53894509	0	53894509	G	T
9	chr9_53903911	0	53903911	A	C
9	chr9_53910688	0	53910688	A	T
9	chr9_53931193	0	53931193	G	T
9	chr9_53952240	0	53952240	T	G
9	chr9_53955594	0	53955594	G	C
9	chr9_53976336	0	53976336	A	C
9	chr9_53993241	0	53993241	G	C
9	chr9_54014041	0	54014041	C	A
9	chr9_54019034	0	54019034	C	G
9	chr9_54022664	0	54022664	C	G
9	chr9_54060950	0	54060950	A	T
9	chr9_54062752	0	54062752	T	G
9	chr9_54088538	0	54088538	G	T
9	chr9_54096337	0	54096337	A	C
9	chr9_54101418	0	54101418	T	G
9	chr9_54114872	0	54114872	A	T
9	chr9_54130552	0	54130552	C	A
9	chr9_54180245	0	54180245	T	A
9	chr9_54189376	0	54189376	C	A
9	chr9_54189478	0	54189478	G	T
9	chr9_54197543	0	54197543	A	T
9	chr9_54198642	0	54198642	T	G
9	chr9_54200332	0	54200332	G	T
9	chr9_54218422	0	54218422	T	G
9	chr9_54220803	0	54220803	G	T
9	chr9_54246009	0	54246009	C	A
9	chr9_54250318	0	54250318	A	C
9	chr9_54253063	0	54253063	C	G
9	chr9_54259090	0	54259090	G	C
9	chr9_54259295	0	54259295	G	C
9	chr9_54259833	0	54259833	G	T
9	chr9_54263410	0	54263410	T	A
9	chr9_54295238	0	54295238	C	G
9	chr9_54309488	0	54309488	G	T
9	chr9_54309760	0	54309760	G	T
9	chr9_54350036	0	54350036	A	T
9	chr9_54362538	0	54362538	A	C
9	chr9_54380558	0	54380558	G	T
9	chr9_54381136	0	54381136	A	T
9	chr9_54420747	0	54420747	C	A
9	chr9_54429308	0	54429308	T	G
9	chr9_54433056	0	54433056	A	T
9	chr9_54442494	0	54442494	G	C
9	chr9_54454884	0	54454884	G	C
9	chr9_54459857	0	54459857	G	T
9	chr9_54468462	0	54468462	C	A
9	chr9_54484357	0	54484357	G	C
9	chr9_54496779	0	54496779	A	T
9	chr9_54506550	0	54506550	T	A
9	chr9_54518765	0	54518765	A	T
9	chr9_54523134	0	54523134	C	A
9	chr9_54574495	0	54574495	C	G
9	chr9_54601378	0	54601378	C	G
9	chr9_54624493	0	54624493	G	C
9	chr9_54645869	0	54645869	A	C
9	chr9_54658507	0	54658507	T	G
9	chr9_54687688	0	54687688	C	G
9	chr9_54694305	0	54694305	A	C
9	chr9_54723831	0	54723831	C	G
9	chr9_54757312	0	54757312	T	A
9	chr9_54765778	0	54765778	G	T
9	chr9_54766608	0	54766608	T	G
9	chr9_54775033	0	54775033	A	C
9	chr9_54786993	0	54786993	G	C
9	chr9_54806920	0	54806920	T	G
9	chr9_54808904	0	54808904	A	C
9	chr9_54811881	0	54811881	C	A
9	chr9_54841986	0	54841986	G	T
9	chr9_54870198	0	54870198	A	T
9	chr9_54873148	0	54873148	C	G
9	chr9_54881528	0	54881528	A	C
9	chr9_54887956	0	54887956	T	G
9	chr9_54898291	0	54898291	C	A
9	chr9_54919766	0	54919766	T	G
9	chr9_54948675	0	54948675	C	G
9	chr9_54958705	0	54958705	C	G
9	chr9_54959749	0	54959749	C	A
9	chr9_54982269	0	54982269	T	G
9	chr9_54989424	0	54989424	C	G
9	chr9_55040517	0	55040517	T	A
9	chr9_55051958	0	55051958	C	G
9	chr9_55056950	0	55056950	G	T
9	chr9_55060884	0	55060884	G	T
9	chr9_55062766	0	55062766	T	G
9	chr9_55064228	0	55064228	A	T
9	chr9_55084666	0	55084666	C	G
9	chr9_55087381	0	55087381	C	G
9	chr9_55116177	0	55116177	G	T
9	chr9_55124757	0	55124757	T	G
9	chr9_55139365	0	55139365	T	G
9	chr9_55149409	0	55149409	T	G
9	chr9_55154950	0	55154950	C	G
9	chr9_55214751	0	55214751	G	T
9	chr9_55238716	0	55238716	G	T
9	chr9_55254179	0	55254179	A	C
9	chr9_55265005	0	55265005	C	A
9	chr9_55284585	0	55284585	A	C
9	chr9_55336398	0	55336398	G	C
9	chr9_55336420	0	55336420	T	G
9	chr9_55339169	0	55339169	A	T
9	chr9_55383504	0	55383504	A	T
9	chr9_55404884	0	55404884	G	C
9	chr9_55414450	0	55414450	T	A
9	chr9_55417655	0	55417655	C	A
9	chr9_55433129	0	55433129	T	G
9	chr9_55439193	0	55439193	C	G
9	chr9_55458839	0	55458839	G	C
9	chr9_55463445	0	55463445	G	T
9	chr9_55465299	0	55465299	C	A
9	chr9_55535199	0	55535199	T	G
9	chr9_55538659	0	55538659	T	G
9	chr9_55547798	0	55547798	C	A
9	chr9_55558632	0	55558632	C	A
9	chr9_55568635	0	55568635	A	C
9	chr9_55573428	0	55573428	G	T
9	chr9_55601927	0	55601927	G	T
9	chr9_55638415	0	55638415	T	A
9	chr9_55684784	0	55684784	C	A
9	chr9_55688930	0	55688930	A	C
9	chr9_55721423	0	55721423	G	C
9	chr9_55734191	0	55734191	C	A
9	chr9_55779119	0	55779119	A	C
9	chr9_55835953	0	55835953	T	G
9	chr9_55843427	0	55843427	G	T
9	chr9_55894091	0	55894091	C	A
9	chr9_55956404	0	55956404	C	A
9	chr9_55993099	0	55993099	G	C
9	chr9_56003309	0	56003309	A	C
9	chr9_56011931	0	56011931	G	T
9	chr9_56017064	0	56017064	A	C
9	chr9_56022683	0	56022683	A	C
9	chr9_56033406	0	56033406	G	C
9	chr9_56055161	0	56055161	A	C
9	chr9_56057385	0	56057385	A	C
9	chr9_56077795	0	56077795	A	T
9	chr9_56093543	0	56093543	C	A
9	chr9_56107195	0	56107195	C	G
9	chr9_56113325	0	56113325	G	T
9	chr9_56121917	0	56121917	A	C
9	chr9_56139409	0	56139409	T	G
9	chr9_56161419	0	56161419	G	C
9	chr9_56179912	0	56179912	T	A
9	chr9_56191195	0	56191195	G	T
9	chr9_56198079	0	56198079	G	T
9	chr9_56200086	0	56200086	G	C
9	chr9_56200965	0	56200965	G	T
9	chr9_56203432	0	56203432	G	T
9	chr9_56213803	0	56213803	T	G
9	chr9_56225341	0	56225341	A	T
9	chr9_56247750	0	56247750	G	T
9	chr9_56252869	0	56252869	G	T
9	chr9_56260007	0	56260007	C	A
9	chr9_56274132	0	56274132	C	A
9	chr9_56275466	0	56275466	T	G
9	chr9_56340041	0	56340041	A	C
9	chr9_56361305	0	56361305	G	C
9	chr9_56369358	0	56369358	T	A
9	chr9_56386497	0	56386497	A	T
9	chr9_56386728	0	56386728	C	G
9	chr9_56406680	0	56406680	A	C
9	chr9_56419493	0	56419493	C	G
9	chr9_56420654	0	56420654	T	A
9	chr9_56422130	0	56422130	T	G
9	chr9_56433476	0	56433476	T	A
9	chr9_56457613	0	56457613	A	C
9	chr9_56460714	0	56460714	C	G
9	chr9_56473311	0	56473311	G	C
9	chr9_56482657	0	56482657	T	G
9	chr9_56485177	0	56485177	G	T
9	chr9_56488125	0	56488125	T	G
9	chr9_56489298	0	56489298	A	C
9	chr9_56498442	0	56498442	T	A
9	chr9_56509946	0	56509946	C	G
9	chr9_56512245	0	56512245	A	C
9	chr9_56519464	0	56519464	G	T
9	chr9_56532029	0	56532029	T	G
9	chr9_56535587	0	56535587	G	T
9	chr9_56552698	0	56552698	A	T
9	chr9_56570245	0	56570245	A	T
9	chr9_56584551	0	56584551	G	C
9	chr9_56584760	0	56584760	G	T
9	chr9_56597562	0	56597562	G	T
9	chr9_56625527	0	56625527	G	C
9	chr9_56629803	0	56629803	C	A
9	chr9_56632437	0	56632437	C	A
9	chr9_56636129	0	56636129	T	G
9	chr9_56639708	0	56639708	G	C
9	chr9_56657437	0	56657437	C	A
9	chr9_56663390	0	56663390	C	G
9	chr9_56664108	0	56664108	A	C
9	chr9_56669662	0	56669662	C	G
9	chr9_56679490	0	56679490	G	T
9	chr9_56680766	0	56680766	C	A
9	chr9_56696488	0	56696488	T	G
9	chr9_56712143	0	56712143	A	C
9	chr9_56738544	0	56738544	C	A
9	chr9_56740644	0	56740644	C	A
9	chr9_56750318	0	56750318	G	C
9	chr9_56760279	0	56760279	G	C
9	chr9_56766002	0	56766002	A	T
9	chr9_56776495	0	56776495	T	G
9	chr9_56804480	0	56804480	C	A
9	chr9_56833559	0	56833559	C	G
9	chr9_56859540	0	56859540	C	A
9	chr9_56863265	0	56863265	C	G
9	chr9_56869617	0	56869617	T	A
9	chr9_56908835	0	56908835	T	A
9	chr9_56929295	0	56929295	C	A
9	chr9_56936971	0	56936971	A	C
9	chr9_56937152	0	56937152	C	G
9	chr9_56938146	0	56938146	C	G
9	chr9_56938309	0	56938309	C	G
9	chr9_56946413	0	56946413	G	T
9	chr9_56952739	0	56952739	A	C
9	chr9_57000572	0	57000572	C	A
9	chr9_57034366	0	57034366	C	G
9	chr9_57036221	0	57036221	G	T
9	chr9_57044479	0	57044479	G	C
9	chr9_57075099	0	57075099	C	G
9	chr9_57077758	0	57077758	G	C
9	chr9_57088990	0	57088990	G	T
9	chr9_57107608	0	57107608	C	G
9	chr9_57178131	0	57178131	A	T
9	chr9_57208777	0	57208777	A	C
9	chr9_57243492	0	57243492	G	C
9	chr9_57244240	0	57244240	G	T
9	chr9_57276760	0	57276760	G	T
9	chr9_57289515	0	57289515	C	A
9	chr9_57334728	0	57334728	G	T
9	chr9_57347201	0	57347201	C	A
9	chr9_57368854	0	57368854	A	T
9	chr9_57418385	0	57418385	T	G
9	chr9_57434598	0	57434598	A	C
9	chr9_57451796	0	57451796	C	G
9	chr9_57471478	0	57471478	G	T
9	chr9_57471647	0	57471647	C	G
9	chr9_57477297	0	57477297	G	T
9	chr9_57498357	0	57498357	T	G
9	chr9_57503951	0	57503951	C	A
9	chr9_57540916	0	57540916	A	C
9	chr9_57570211	0	57570211	T	A
9	chr9_57587321	0	57587321	T	G
9	chr9_57591303	0	57591303	G	T
9	chr9_57600680	0	57600680	A	C
9	chr9_57620276	0	57620276	T	G
9	chr9_57620611	0	57620611	T	G
9	chr9_57620876	0	57620876	G	T
9	chr9_57657373	0	57657373	T	A
9	chr9_57659610	0	57659610	G	T
9	chr9_57666942	0	57666942	T	A
9	chr9_57672997	0	57672997	T	G
9	chr9_57683403	0	57683403	T	G
9	chr9_57686804	0	57686804	C	G
9	chr9_57687703	0	57687703	A	T
9	chr9_57703106	0	57703106	A	C
9	chr9_57704718	0	57704718	T	A
9	chr9_57763993	0	57763993	G	T
9	chr9_57786686	0	57786686	G	T
9	chr9_57793860	0	57793860	G	T
9	chr9_57861241	0	57861241	T	A
9	chr9_57888501	0	57888501	C	G
9	chr9_57936997	0	57936997	C	A
9	chr9_57975617	0	57975617	A	C
9	chr9_57985576	0	57985576	G	T
9	chr9_58050657	0	58050657	A	C
9	chr9_58062583	0	58062583	A	T
9	chr9_58080859	0	58080859	C	G
9	chr9_58101058	0	58101058	G	T
9	chr9_58101074	0	58101074	G	C
9	chr9_58105558	0	58105558	A	T
9	chr9_58111152	0	58111152	G	T
9	chr9_58112732	0	58112732	T	G
9	chr9_58136874	0	58136874	A	C
9	chr9_58138907	0	58138907	C	A
9	chr9_58145269	0	58145269	G	C
9	chr9_58146060	0	58146060	C	A
9	chr9_58170499	0	58170499	T	A
9	chr9_58196252	0	58196252	A	T
9	chr9_58241104	0	58241104	A	C
9	chr9_58306829	0	58306829	A	C
9	chr9_58310023	0	58310023	A	C
9	chr9_58317867	0	58317867	C	A
9	chr9_58321787	0	58321787	G	C
9	chr9_58343945	0	58343945	T	G
9	chr9_58345064	0	58345064	A	T
9	chr9_58355460	0	58355460	G	C
9	chr9_58357363	0	58357363	G	C
9	chr9_58373244	0	58373244	T	A
9	chr9_58374175	0	58374175	T	G
9	chr9_58376436	0	58376436	T	G
9	chr9_58394997	0	58394997	T	A
9	chr9_58411920	0	58411920	A	T
9	chr9_58414737	0	58414737	C	A
9	chr9_58432356	0	58432356	C	A
9	chr9_58440456	0	58440456	T	A
9	chr9_58449817	0	58449817	C	G
9	chr9_58454189	0	58454189	A	C
9	chr9_58463153	0	58463153	T	A
9	chr9_58472026	0	58472026	G	C
9	chr9_58473528	0	58473528	T	G
9	chr9_58478338	0	58478338	G	C
9	chr9_58500703	0	58500703	A	T
9	chr9_58501520	0	58501520	T	G
9	chr9_58520395	0	58520395	G	C
9	chr9_58522005	0	58522005	G	C
9	chr9_58530488	0	58530488	C	G
9	chr9_58540684	0	58540684	A	C
9	chr9_58543854	0	58543854	C	G
9	chr9_58555108	0	58555108	A	T
9	chr9_58557118	0	58557118	G	T
9	chr9_58626378	0	58626378	G	T
9	chr9_58635746	0	58635746	G	T
9	chr9_58637457	0	58637457	A	C
9	chr9_58652559	0	58652559	G	T
9	chr9_58676017	0	58676017	C	A
9	chr9_58680632	0	58680632	G	T
9	chr9_58680956	0	58680956	T	G
9	chr9_58691152	0	58691152	T	A
9	chr9_58705697	0	58705697	T	G
9	chr9_58707924	0	58707924	T	A
9	chr9_58717804	0	58717804	T	G
9	chr9_58748217	0	58748217	T	G
9	chr9_58759133	0	58759133	T	G
9	chr9_58775299	0	58775299	A	C
9	chr9_58801350	0	58801350	T	A
9	chr9_58810993	0	58810993	C	G
9	chr9_58812149	0	58812149	G	C
9	chr9_58826150	0	58826150	A	C
9	chr9_58830089	0	58830089	G	T
9	chr9_58882280	0	58882280	G	C
9	chr9_58908723	0	58908723	A	T
9	chr9_58916124	0	58916124	A	C
9	chr9_58929193	0	58929193	C	G
9	chr9_58983895	0	58983895	T	A
9	chr9_59005712	0	59005712	C	G
9	chr9_59034214	0	59034214	C	G
9	chr9_59041924	0	59041924	G	T
9	chr9_59081999	0	59081999	T	G
9	chr9_59082179	0	59082179	C	A
9	chr9_59101649	0	59101649	T	A
9	chr9_59114496	0	59114496	A	C
9	chr9_59167642	0	59167642	A	C
9	chr9_59179126	0	59179126	A	C
9	chr9_59182196	0	59182196	A	T
9	chr9_59182502	0	59182502	A	C
9	chr9_59243917	0	59243917	C	G
9	chr9_59254382	0	59254382	C	A
9	chr9_59262750	0	59262750	T	A
9	chr9_59301493	0	59301493	C	A
9	chr9_59302414	0	59302414	C	G
9	chr9_59314750	0	59314750	G	C
9	chr9_59329994	0	59329994	A	T
9	chr9_59403716	0	59403716	A	T
9	chr9_59413639	0	59413639	A	C
9	chr9_59416251	0	59416251	C	A
9	chr9_59421262	0	59421262	C	G
9	chr9_59446642	0	59446642	G	T
9	chr9_59447995	0	59447995	T	G
9	chr9_59454878	0	59454878	C	A
9	chr9_59457550	0	59457550	G	C
9	chr9_59459282	0	59459282	G	T
9	chr9_59460487	0	59460487	C	A
9	chr9_59463315	0	59463315	A	T
9	chr9_59466307	0	59466307	A	T
9	chr9_59488129	0	59488129	A	C
9	chr9_59515306	0	59515306	G	T
9	chr9_59524890	0	59524890	G	T
9	chr9_59544360	0	59544360	G	T
9	chr9_59588154	0	59588154	C	A
9	chr9_59592860	0	59592860	C	G
9	chr9_59616771	0	59616771	T	G
9	chr9_59644427	0	59644427	A	C
9	chr9_59660756	0	59660756	A	C
9	chr9_59661962	0	59661962	T	G
9	chr9_59667391	0	59667391	G	T
9	chr9_59675666	0	59675666	G	C
9	chr9_59676050	0	59676050	T	A
9	chr9_59678829	0	59678829	G	T
9	chr9_59713338	0	59713338	A	C
9	chr9_59723264	0	59723264	A	C
9	chr9_59755798	0	59755798	T	A
9	chr9_59790431	0	59790431	G	T
9	chr9_59808244	0	59808244	C	A
9	chr9_59814492	0	59814492	A	C
9	chr9_59821930	0	59821930	G	C
9	chr9_59851336	0	59851336	C	A
9	chr9_59868663	0	59868663	A	C
9	chr9_59897035	0	59897035	T	G
9	chr9_59913889	0	59913889	G	T
9	chr9_59919137	0	59919137	T	A
9	chr9_59950289	0	59950289	A	C
9	chr9_59954283	0	59954283	C	A
9	chr9_59962040	0	59962040	C	A
9	chr9_59988571	0	59988571	T	G
9	chr9_60007856	0	60007856	C	A
9	chr9_60029669	0	60029669	C	A
9	chr9_60030490	0	60030490	A	C
9	chr9_60037524	0	60037524	A	C
9	chr9_60057514	0	60057514	G	T
9	chr9_60077808	0	60077808	G	T
9	chr9_60096694	0	60096694	G	T
9	chr9_60096857	0	60096857	T	G
9	chr9_60103951	0	60103951	A	C
9	chr9_60109048	0	60109048	C	G
9	chr9_60111004	0	60111004	G	C
9	chr9_60113053	0	60113053	C	G
9	chr9_60132971	0	60132971	T	A
9	chr9_60152831	0	60152831	G	C
9	chr9_60165973	0	60165973	G	C
9	chr9_60228076	0	60228076	T	G
9	chr9_60242822	0	60242822	G	C
9	chr9_60280511	0	60280511	T	G
9	chr9_60294944	0	60294944	C	G
9	chr9_60306133	0	60306133	C	G
9	chr9_60309323	0	60309323	G	T
9	chr9_60318921	0	60318921	A	C
9	chr9_60322334	0	60322334	C	A
9	chr9_60364927	0	60364927	C	G
9	chr9_60389242	0	60389242	C	A
9	chr9_60412228	0	60412228	A	C
9	chr9_60419245	0	60419245	A	T
9	chr9_60439538	0	60439538	C	A
9	chr9_60449103	0	60449103	C	G
9	chr9_60450575	0	60450575	T	G
9	chr9_60455716	0	60455716	C	G
9	chr9_60456002	0	60456002	G	C
9	chr9_60465527	0	60465527	C	G
9	chr9_60472116	0	60472116	C	G
9	chr9_60497123	0	60497123	C	G
9	chr9_60498532	0	60498532	C	A
9	chr9_60509991	0	60509991	G	T
9	chr9_60510455	0	60510455	T	A
9	chr9_60518912	0	60518912	G	C
9	chr9_60544171	0	60544171	G	T
9	chr9_60597476	0	60597476	C	G
9	chr9_60602380	0	60602380	G	T
9	chr9_60620810	0	60620810	G	C
9	chr9_60643003	0	60643003	T	A
9	chr9_60648723	0	60648723	A	T
9	chr9_60650548	0	60650548	T	G
9	chr9_60650901	0	60650901	C	A
9	chr9_60651342	0	60651342	G	C
9	chr9_60676885	0	60676885	G	T
9	chr9_60680054	0	60680054	T	A
9	chr9_60707539	0	60707539	A	C
9	chr9_60715345	0	60715345	C	A
9	chr9_60723265	0	60723265	A	C
9	chr9_60724568	0	60724568	C	G
9	chr9_60728725	0	60728725	A	T
9	chr9_60756885	0	60756885	G	C
9	chr9_60758513	0	60758513	G	T
9	chr9_60779399	0	60779399	T	A
9	chr9_60787754	0	60787754	A	C
9	chr9_60800960	0	60800960	C	G
9	chr9_60812457	0	60812457	G	C
9	chr9_60830833	0	60830833	G	C
9	chr9_60844943	0	60844943	G	T
9	chr9_60846132	0	60846132	A	T
9	chr9_60857687	0	60857687	T	G
9	chr9_60869267	0	60869267	G	T
9	chr9_60873763	0	60873763	T	G
9	chr9_60878422	0	60878422	G	C
9	chr9_60880024	0	60880024	G	C
9	chr9_60891768	0	60891768	G	T
9	chr9_60895172	0	60895172	C	G
9	chr9_60895784	0	60895784	C	G
9	chr9_60952355	0	60952355	G	C
9	chr9_60953573	0	60953573	G	T
9	chr9_60974544	0	60974544	T	G
9	chr9_60975451	0	60975451	A	C
9	chr9_60990498	0	60990498	G	C
9	chr9_61012191	0	61012191	A	C
9	chr9_61019929	0	61019929	A	C
9	chr9_61020017	0	61020017	T	A
9	chr9_61020027	0	61020027	C	G
9	chr9_61025225	0	61025225	T	G
9	chr9_61032905	0	61032905	T	G
9	chr9_61075238	0	61075238	G	T
9	chr9_61076521	0	61076521	C	G
9	chr9_61078103	0	61078103	A	T
9	chr9_61088947	0	61088947	T	G
9	chr9_61108403	0	61108403	C	G
9	chr9_61121081	0	61121081	C	G
9	chr9_61129036	0	61129036	A	T
9	chr9_61151040	0	61151040	T	G
9	chr9_61156878	0	61156878	C	A
9	chr9_61162180	0	61162180	A	T
9	chr9_61175025	0	61175025	T	A
9	chr9_61192714	0	61192714	A	C
9	chr9_61227021	0	61227021	T	A
9	chr9_61245590	0	61245590	C	G
9	chr9_61267652	0	61267652	G	T
9	chr9_61270574	0	61270574	A	T
9	chr9_61279152	0	61279152	G	C
9	chr9_61284214	0	61284214	C	G
9	chr9_61286190	0	61286190	A	C
9	chr9_61295318	0	61295318	T	A
9	chr9_61306049	0	61306049	C	G
9	chr9_61310938	0	61310938	A	C
9	chr9_61312226	0	61312226	G	C
9	chr9_61333547	0	61333547	T	G
9	chr9_61347913	0	61347913	C	G
9	chr9_61351562	0	61351562	A	C
9	chr9_61353814	0	61353814	T	G
9	chr9_61354785	0	61354785	A	T
9	chr9_61378579	0	61378579	A	C
9	chr9_61381831	0	61381831	C	A
9	chr9_61383449	0	61383449	G	T
9	chr9_61404935	0	61404935	A	C
9	chr9_61411126	0	61411126	T	G
9	chr9_61443524	0	61443524	T	G
9	chr9_61464679	0	61464679	T	G
9	chr9_61465873	0	61465873	C	G
9	chr9_61485602	0	61485602	A	C
9	chr9_61493811	0	61493811	C	A
9	chr9_61500569	0	61500569	A	C
9	chr9_61512867	0	61512867	C	A
9	chr9_61529766	0	61529766	A	C
9	chr9_61553725	0	61553725	G	T
9	chr9_61553851	0	61553851	T	G
9	chr9_61587331	0	61587331	C	A
9	chr9_61611940	0	61611940	A	C
9	chr9_61632280	0	61632280	G	C
9	chr9_61646161	0	61646161	A	C
9	chr9_61653636	0	61653636	A	T
9	chr9_61706315	0	61706315	A	C
9	chr9_61728842	0	61728842	C	A
9	chr9_61733361	0	61733361	G	C
9	chr9_61742295	0	61742295	A	C
9	chr9_61743895	0	61743895	T	G
9	chr9_61744852	0	61744852	C	G
9	chr9_61747323	0	61747323	G	C
9	chr9_61753050	0	61753050	A	C
9	chr9_61757862	0	61757862	T	A
9	chr9_61761556	0	61761556	G	C
9	chr9_61780000	0	61780000	A	C
9	chr9_61793383	0	61793383	T	A
9	chr9_61807441	0	61807441	G	C
9	chr9_61812986	0	61812986	G	C
9	chr9_61818561	0	61818561	C	A
9	chr9_61863074	0	61863074	T	G
9	chr9_61885735	0	61885735	A	T
9	chr9_61888390	0	61888390	A	T
9	chr9_61893464	0	61893464	C	A
9	chr9_61899838	0	61899838	T	G
9	chr9_61913439	0	61913439	G	T
9	chr9_61919234	0	61919234	C	A
9	chr9_61936004	0	61936004	A	C
9	chr9_61936071	0	61936071	A	T
9	chr9_61940039	0	61940039	A	T
9	chr9_61940943	0	61940943	C	G
9	chr9_61947205	0	61947205	A	T
9	chr9_61955413	0	61955413	C	G
9	chr9_61956615	0	61956615	G	T
9	chr9_61961629	0	61961629	C	G
9	chr9_62037390	0	62037390	G	T
9	chr9_62061916	0	62061916	T	G
9	chr9_62062758	0	62062758	G	C
9	chr9_62096870	0	62096870	T	G
9	chr9_62102247	0	62102247	A	T
9	chr9_62105539	0	62105539	A	C
9	chr9_62109194	0	62109194	C	A
9	chr9_62133380	0	62133380	G	C
9	chr9_62151975	0	62151975	G	T
9	chr9_62153708	0	62153708	C	A
9	chr9_62186120	0	62186120	C	A
9	chr9_62196884	0	62196884	T	A
9	chr9_62203268	0	62203268	T	G
9	chr9_62204050	0	62204050	C	G
9	chr9_62215125	0	62215125	C	A
9	chr9_62230922	0	62230922	C	G
9	chr9_62258453	0	62258453	G	C
9	chr9_62260829	0	62260829	A	T
9	chr9_62280705	0	62280705	A	C
9	chr9_62281485	0	62281485	A	C
9	chr9_62298181	0	62298181	A	C
9	chr9_62311893	0	62311893	T	G
9	chr9_62325818	0	62325818	A	C
9	chr9_62337259	0	62337259	C	A
9	chr9_62340800	0	62340800	T	G
9	chr9_62343511	0	62343511	T	G
9	chr9_62346262	0	62346262	G	T
9	chr9_62346471	0	62346471	G	C
9	chr9_62370946	0	62370946	T	G
9	chr9_62373175	0	62373175	A	T
9	chr9_62408857	0	62408857	T	G
9	chr9_62423722	0	62423722	A	C
9	chr9_62426169	0	62426169	T	A
9	chr9_62447402	0	62447402	T	A
9	chr9_62472477	0	62472477	A	T
9	chr9_62477152	0	62477152	T	G
9	chr9_62511334	0	62511334	A	C
9	chr9_62541654	0	62541654	G	C
9	chr9_62546097	0	62546097	C	A
9	chr9_62556083	0	62556083	A	T
9	chr9_62558327	0	62558327	C	G
9	chr9_62590687	0	62590687	G	T
9	chr9_62593125	0	62593125	C	G
9	chr9_62606339	0	62606339	T	A
9	chr9_62633331	0	62633331	T	A
9	chr9_62638868	0	62638868	A	C
9	chr9_62650586	0	62650586	C	A
9	chr9_62668938	0	62668938	A	C
9	chr9_62696764	0	62696764	T	A
9	chr9_62701542	0	62701542	A	T
9	chr9_62702965	0	62702965	C	G
9	chr9_62705647	0	62705647	A	T
9	chr9_62778449	0	62778449	G	T
9	chr9_62780960	0	62780960	C	A
9	chr9_62834085	0	62834085	A	C
9	chr9_62884694	0	62884694	G	T
9	chr9_62891191	0	62891191	G	C
9	chr9_62898492	0	62898492	A	C
9	chr9_62909238	0	62909238	G	C
9	chr9_62909239	0	62909239	C	A
9	chr9_62939627	0	62939627	G	C
9	chr9_62955488	0	62955488	T	A
9	chr9_62961444	0	62961444	T	G
9	chr9_62963295	0	62963295	T	A
9	chr9_62985913	0	62985913	C	G
9	chr9_62996644	0	62996644	G	C
9	chr9_63017602	0	63017602	C	A
9	chr9_63024100	0	63024100	T	G
9	chr9_63029049	0	63029049	C	A
9	chr9_63029762	0	63029762	G	C
9	chr9_63043602	0	63043602	G	T
9	chr9_63061414	0	63061414	A	C
9	chr9_63062257	0	63062257	C	A
9	chr9_63100918	0	63100918	A	C
9	chr9_63107664	0	63107664	C	A
9	chr9_63139661	0	63139661	G	T
9	chr9_63161968	0	63161968	G	C
9	chr9_63179844	0	63179844	G	C
9	chr9_63210010	0	63210010	G	T
9	chr9_63212452	0	63212452	G	C
9	chr9_63216523	0	63216523	G	T
9	chr9_63247291	0	63247291	A	C
9	chr9_63254683	0	63254683	T	G
9	chr9_63257165	0	63257165	G	C
9	chr9_63257330	0	63257330	C	A
9	chr9_63262093	0	63262093	T	A
9	chr9_63297192	0	63297192	C	A
9	chr9_63336939	0	63336939	T	A
9	chr9_63342040	0	63342040	C	G
9	chr9_63365858	0	63365858	T	G
9	chr9_63370566	0	63370566	T	A
9	chr9_63396041	0	63396041	G	T
9	chr9_63424616	0	63424616	T	G
9	chr9_63434319	0	63434319	A	T
9	chr9_63447416	0	63447416	T	G
9	chr9_63460623	0	63460623	G	T
9	chr9_63463718	0	63463718	G	T
9	chr9_63464156	0	63464156	G	C
9	chr9_63470652	0	63470652	C	G
9	chr9_63488844	0	63488844	C	A
9	chr9_63514750	0	63514750	C	G
9	chr9_63535431	0	63535431	G	C
9	chr9_63557752	0	63557752	T	A
9	chr9_63558796	0	63558796	G	T
9	chr9_63563519	0	63563519	C	G
9	chr9_63565882	0	63565882	C	G
9	chr9_63570702	0	63570702	T	A
9	chr9_63574455	0	63574455	A	C
9	chr9_63582940	0	63582940	G	T
9	chr9_63593576	0	63593576	T	G
9	chr9_63613669	0	63613669	C	G
9	chr9_63621530	0	63621530	A	C
9	chr9_63627847	0	63627847	A	C
9	chr9_63647433	0	63647433	C	A
9	chr9_63673413	0	63673413	C	G
9	chr9_63686318	0	63686318	C	G
9	chr9_63700487	0	63700487	C	A
9	chr9_63711073	0	63711073	T	A
9	chr9_63716292	0	63716292	C	A
9	chr9_63765588	0	63765588	A	T
9	chr9_63767307	0	63767307	A	C
9	chr9_63782459	0	63782459	A	T
9	chr9_63783471	0	63783471	C	A
9	chr9_63784714	0	63784714	A	C
9	chr9_63785690	0	63785690	T	G
9	chr9_63809386	0	63809386	G	T
9	chr9_63850118	0	63850118	A	C
9	chr9_63853680	0	63853680	G	T
9	chr9_63874761	0	63874761	C	A
9	chr9_63879784	0	63879784	T	A
9	chr9_63940719	0	63940719	G	T
9	chr9_63941839	0	63941839	G	T
9	chr9_63959505	0	63959505	C	A
9	chr9_63985077	0	63985077	A	C
9	chr9_63999688	0	63999688	G	C
9	chr9_64018287	0	64018287	C	G
9	chr9_64035418	0	64035418	A	C
9	chr9_64043554	0	64043554	C	A
9	chr9_64073504	0	64073504	C	G
9	chr9_64079603	0	64079603	C	A
9	chr9_64103908	0	64103908	A	C
9	chr9_64107113	0	64107113	T	G
9	chr9_64118058	0	64118058	C	A
9	chr9_64120926	0	64120926	C	A
9	chr9_64132455	0	64132455	A	T
9	chr9_64136105	0	64136105	C	G
9	chr9_64139922	0	64139922	A	C
9	chr9_64152635	0	64152635	T	G
9	chr9_64158842	0	64158842	G	T
9	chr9_64182495	0	64182495	C	G
9	chr9_64198718	0	64198718	G	C
9	chr9_64235465	0	64235465	A	T
9	chr9_64245519	0	64245519	C	G
9	chr9_64257880	0	64257880	G	T
9	chr9_64261563	0	64261563	T	A
9	chr9_64283864	0	64283864	G	C
9	chr9_64302078	0	64302078	T	G
9	chr9_64306271	0	64306271	C	G
9	chr9_64341709	0	64341709	G	C
9	chr9_64350609	0	64350609	T	A
9	chr9_64380362	0	64380362	T	G
9	chr9_64389735	0	64389735	C	G
9	chr9_64409783	0	64409783	G	C
9	chr9_64426107	0	64426107	T	G
9	chr9_64438091	0	64438091	G	C
9	chr9_64446479	0	64446479	T	G
9	chr9_64449087	0	64449087	T	G
9	chr9_64456735	0	64456735	T	G
9	chr9_64495537	0	64495537	G	C
9	chr9_64502092	0	64502092	A	T
9	chr9_64516222	0	64516222	G	T
9	chr9_64530488	0	64530488	G	T
9	chr9_64547847	0	64547847	C	G
9	chr9_64571456	0	64571456	A	T
9	chr9_64602846	0	64602846	A	C
9	chr9_64630953	0	64630953	A	C
9	chr9_64738165	0	64738165	G	T
9	chr9_64772864	0	64772864	A	T
9	chr9_64774815	0	64774815	C	G
9	chr9_64866364	0	64866364	A	C
9	chr9_64939773	0	64939773	A	C
9	chr9_64950219	0	64950219	C	A
9	chr9_64950843	0	64950843	A	T
9	chr9_64975344	0	64975344	T	G
9	chr9_64976619	0	64976619	A	T
9	chr9_64992970	0	64992970	T	G
9	chr9_65001550	0	65001550	A	T
9	chr9_65005698	0	65005698	C	A
9	chr9_65013067	0	65013067	C	G
9	chr9_65035414	0	65035414	G	C
9	chr9_65074901	0	65074901	C	A
9	chr9_65081234	0	65081234	G	T
9	chr9_65120748	0	65120748	G	T
9	chr9_65124487	0	65124487	G	C
9	chr9_65129807	0	65129807	T	G
9	chr9_65130066	0	65130066	A	C
9	chr9_65138552	0	65138552	C	A
9	chr9_65144787	0	65144787	T	G
9	chr9_65155707	0	65155707	T	A
9	chr9_65163850	0	65163850	A	C
9	chr9_65182665	0	65182665	A	C
9	chr9_65203503	0	65203503	G	T
9	chr9_65209940	0	65209940	G	T
9	chr9_65212211	0	65212211	C	G
9	chr9_65215148	0	65215148	C	A
9	chr9_65215839	0	65215839	T	A
9	chr9_65220926	0	65220926	C	G
9	chr9_65241129	0	65241129	A	C
9	chr9_65243437	0	65243437	T	G
9	chr9_65281590	0	65281590	C	A
9	chr9_65299448	0	65299448	C	G
9	chr9_65314311	0	65314311	G	C
9	chr9_65330697	0	65330697	A	C
9	chr9_65345335	0	65345335	T	G
9	chr9_65354070	0	65354070	G	T
9	chr9_65363454	0	65363454	C	A
9	chr9_65363744	0	65363744	C	A
9	chr9_65365472	0	65365472	C	A
9	chr9_65373141	0	65373141	G	C
9	chr9_65380016	0	65380016	A	C
9	chr9_65381684	0	65381684	G	T
9	chr9_65390998	0	65390998	G	C
9	chr9_65391660	0	65391660	G	T
9	chr9_65393869	0	65393869	C	G
9	chr9_65396487	0	65396487	C	A
9	chr9_65410738	0	65410738	T	G
9	chr9_65415108	0	65415108	G	C
9	chr9_65459327	0	65459327	G	T
9	chr9_65464793	0	65464793	A	C
9	chr9_65534715	0	65534715	T	G
9	chr9_65535919	0	65535919	A	T
9	chr9_65539819	0	65539819	T	G
9	chr9_65559827	0	65559827	G	T
9	chr9_65570624	0	65570624	C	G
9	chr9_65576977	0	65576977	G	C
9	chr9_65585279	0	65585279	C	A
9	chr9_65585642	0	65585642	G	C
9	chr9_65611595	0	65611595	G	T
9	chr9_65612437	0	65612437	G	C
9	chr9_65621407	0	65621407	T	A
9	chr9_65626182	0	65626182	C	A
9	chr9_65655393	0	65655393	C	A
9	chr9_65677088	0	65677088	G	C
9	chr9_65687887	0	65687887	T	A
9	chr9_65694554	0	65694554	G	T
9	chr9_65701830	0	65701830	G	T
9	chr9_65720094	0	65720094	C	G
9	chr9_65735798	0	65735798	T	G
9	chr9_65743713	0	65743713	C	A
9	chr9_65764011	0	65764011	A	T
9	chr9_65765810	0	65765810	A	C
9	chr9_65782229	0	65782229	G	C
9	chr9_65789371	0	65789371	G	T
9	chr9_65800641	0	65800641	A	C
9	chr9_65837867	0	65837867	G	T
9	chr9_65847939	0	65847939	G	T
9	chr9_65868026	0	65868026	G	C
9	chr9_65913264	0	65913264	C	G
9	chr9_65925389	0	65925389	G	C
9	chr9_65926608	0	65926608	T	A
9	chr9_65933512	0	65933512	T	G
9	chr9_65958833	0	65958833	C	G
9	chr9_65980666	0	65980666	G	C
9	chr9_66009334	0	66009334	C	G
9	chr9_66019974	0	66019974	G	T
9	chr9_66030922	0	66030922	T	G
9	chr9_66035892	0	66035892	T	G
9	chr9_66050443	0	66050443	T	G
9	chr9_66074096	0	66074096	C	A
9	chr9_66092399	0	66092399	A	T
9	chr9_66106970	0	66106970	C	G
9	chr9_66116822	0	66116822	C	G
9	chr9_66119177	0	66119177	G	T
9	chr9_66123154	0	66123154	G	C
9	chr9_66128615	0	66128615	T	A
9	chr9_66141715	0	66141715	A	C
9	chr9_66152029	0	66152029	T	G
9	chr9_66158090	0	66158090	G	T
9	chr9_66163191	0	66163191	C	A
9	chr9_66187937	0	66187937	G	C
9	chr9_66215987	0	66215987	T	A
9	chr9_66225979	0	66225979	C	A
9	chr9_66238836	0	66238836	G	C
9	chr9_66251096	0	66251096	G	C
9	chr9_66284225	0	66284225	G	T
9	chr9_66297795	0	66297795	G	C
9	chr9_66349489	0	66349489	A	C
9	chr9_66354880	0	66354880	A	T
9	chr9_66357295	0	66357295	G	T
9	chr9_66368105	0	66368105	G	C
9	chr9_66374817	0	66374817	C	A
9	chr9_66381540	0	66381540	C	G
9	chr9_66384119	0	66384119	C	A
9	chr9_66437784	0	66437784	G	T
9	chr9_66451526	0	66451526	T	G
9	chr9_66456023	0	66456023	T	G
9	chr9_66460972	0	66460972	C	A
9	chr9_66508787	0	66508787	A	C
9	chr9_66515582	0	66515582	A	T
9	chr9_66529960	0	66529960	T	G
9	chr9_66535125	0	66535125	A	C
9	chr9_66536199	0	66536199	G	T
9	chr9_66559223	0	66559223	G	C
9	chr9_66576567	0	66576567	G	T
9	chr9_66601836	0	66601836	A	C
9	chr9_66619778	0	66619778	G	C
9	chr9_66621206	0	66621206	G	C
9	chr9_66628696	0	66628696	A	C
9	chr9_66638829	0	66638829	G	C
9	chr9_66664470	0	66664470	T	G
9	chr9_66680271	0	66680271	A	T
9	chr9_66703643	0	66703643	A	C
9	chr9_66714941	0	66714941	T	G
9	chr9_66723167	0	66723167	C	G
9	chr9_66725496	0	66725496	T	A
9	chr9_66728053	0	66728053	C	G
9	chr9_66746200	0	66746200	A	C
9	chr9_66747872	0	66747872	G	T
9	chr9_66752242	0	66752242	T	G
9	chr9_66766872	0	66766872	T	A
9	chr9_66782445	0	66782445	T	A
9	chr9_66788206	0	66788206	G	C
9	chr9_66810899	0	66810899	A	C
9	chr9_66817890	0	66817890	G	T
9	chr9_66823860	0	66823860	C	G
9	chr9_66867292	0	66867292	A	C
9	chr9_66876948	0	66876948	C	A
9	chr9_66905033	0	66905033	G	T
9	chr9_66909272	0	66909272	C	G
9	chr9_66909859	0	66909859	T	A
9	chr9_66936623	0	66936623	T	G
9	chr9_66964549	0	66964549	T	G
9	chr9_66970447	0	66970447	G	T
9	chr9_67015685	0	67015685	T	G
9	chr9_67039629	0	67039629	C	A
9	chr9_67044765	0	67044765	T	G
9	chr9_67057851	0	67057851	T	A
9	chr9_67076332	0	67076332	C	A
9	chr9_67080863	0	67080863	T	A
9	chr9_67115665	0	67115665	T	G
9	chr9_67171538	0	67171538	A	C
9	chr9_67179011	0	67179011	G	C
9	chr9_67210483	0	67210483	A	T
9	chr9_67221696	0	67221696	C	A
9	chr9_67229398	0	67229398	C	G
9	chr9_67235752	0	67235752	A	C
9	chr9_67285745	0	67285745	C	G
9	chr9_67288850	0	67288850	C	A
9	chr9_67311690	0	67311690	T	A
9	chr9_67314637	0	67314637	G	T
9	chr9_67323016	0	67323016	C	G
9	chr9_67327509	0	67327509	G	C
9	chr9_67340911	0	67340911	G	T
9	chr9_67350298	0	67350298	C	A
9	chr9_67405325	0	67405325	A	C
9	chr9_67470476	0	67470476	T	A
9	chr9_67487384	0	67487384	G	C
9	chr9_67493994	0	67493994	C	G
9	chr9_67502107	0	67502107	G	C
9	chr9_67525838	0	67525838	C	G
9	chr9_67540051	0	67540051	G	T
9	chr9_67543107	0	67543107	G	C
9	chr9_67563519	0	67563519	T	A
9	chr9_67586074	0	67586074	C	A
9	chr9_67613393	0	67613393	G	C
9	chr9_67638121	0	67638121	G	T
9	chr9_67640530	0	67640530	T	A
9	chr9_67646121	0	67646121	A	T
9	chr9_67647815	0	67647815	T	G
9	chr9_67652204	0	67652204	A	T
9	chr9_67664004	0	67664004	G	C
9	chr9_67672505	0	67672505	C	G
9	chr9_67736064	0	67736064	C	A
9	chr9_67765444	0	67765444	A	C
9	chr9_67769892	0	67769892	G	C
9	chr9_67796714	0	67796714	A	C
9	chr9_67811070	0	67811070	C	G
9	chr9_67826032	0	67826032	A	C
9	chr9_67877751	0	67877751	C	G
9	chr9_67882914	0	67882914	A	T
9	chr9_67887628	0	67887628	A	C
9	chr9_67896201	0	67896201	C	A
9	chr9_67900372	0	67900372	A	C
9	chr9_67909635	0	67909635	G	T
9	chr9_67912853	0	67912853	A	C
9	chr9_67916299	0	67916299	C	A
9	chr9_67947876	0	67947876	T	A
9	chr9_67963848	0	67963848	G	T
9	chr9_67976767	0	67976767	G	C
9	chr9_67980005	0	67980005	A	C
9	chr9_67993351	0	67993351	T	G
9	chr9_68003518	0	68003518	G	C
9	chr9_68008730	0	68008730	G	C
9	chr9_68009455	0	68009455	T	A
9	chr9_68027219	0	68027219	T	A
9	chr9_68040739	0	68040739	A	C
9	chr9_68060195	0	68060195	T	A
9	chr9_68076740	0	68076740	G	C
9	chr9_68086661	0	68086661	C	A
9	chr9_68104214	0	68104214	T	G
9	chr9_68110312	0	68110312	T	G
9	chr9_68114221	0	68114221	C	G
9	chr9_68122487	0	68122487	T	G
9	chr9_68125941	0	68125941	T	G
9	chr9_68166851	0	68166851	T	G
9	chr9_68184275	0	68184275	T	G
9	chr9_68212582	0	68212582	A	T
9	chr9_68231956	0	68231956	C	G
9	chr9_68257293	0	68257293	T	G
9	chr9_68258987	0	68258987	G	T
9	chr9_68260274	0	68260274	C	A
9	chr9_68268748	0	68268748	T	G
9	chr9_68271146	0	68271146	T	G
9	chr9_68280135	0	68280135	C	G
9	chr9_68295005	0	68295005	T	G
9	chr9_68308522	0	68308522	C	A
9	chr9_68312358	0	68312358	T	A
9	chr9_68313305	0	68313305	T	A
9	chr9_68316796	0	68316796	G	T
9	chr9_68354324	0	68354324	G	C
9	chr9_68354570	0	68354570	C	A
9	chr9_68363523	0	68363523	A	C
9	chr9_68364262	0	68364262	C	G
9	chr9_68383455	0	68383455	C	G
9	chr9_68391372	0	68391372	G	C
9	chr9_68410555	0	68410555	A	C
9	chr9_68438217	0	68438217	C	G
9	chr9_68451034	0	68451034	T	A
9	chr9_68452617	0	68452617	G	C
9	chr9_68454107	0	68454107	A	T
9	chr9_68505447	0	68505447	G	C
9	chr9_68509767	0	68509767	T	A
9	chr9_68528212	0	68528212	T	A
9	chr9_68559762	0	68559762	T	G
9	chr9_68560792	0	68560792	C	A
9	chr9_68571375	0	68571375	T	G
9	chr9_68589168	0	68589168	T	A
9	chr9_68602683	0	68602683	A	C
9	chr9_68621737	0	68621737	T	G
9	chr9_68633409	0	68633409	T	G
9	chr9_68640996	0	68640996	C	A
9	chr9_68656778	0	68656778	G	C
9	chr9_68670508	0	68670508	A	C
9	chr9_68677300	0	68677300	C	G
9	chr9_68714953	0	68714953	G	T
9	chr9_68732356	0	68732356	C	G
9	chr9_68738112	0	68738112	A	T
9	chr9_68745456	0	68745456	G	C
9	chr9_68748671	0	68748671	T	A
9	chr9_68768652	0	68768652	G	C
9	chr9_68780623	0	68780623	T	A
9	chr9_68796357	0	68796357	G	C
9	chr9_68816722	0	68816722	T	A
9	chr9_68872381	0	68872381	G	T
9	chr9_68912601	0	68912601	A	C
9	chr9_68922355	0	68922355	G	T
9	chr9_68923070	0	68923070	T	A
9	chr9_68933176	0	68933176	G	C
9	chr9_68964964	0	68964964	T	G
9	chr9_68992773	0	68992773	C	A
9	chr9_69007961	0	69007961	C	A
9	chr9_69014917	0	69014917	C	A
9	chr9_69020603	0	69020603	T	G
9	chr9_69024553	0	69024553	C	A
9	chr9_69042834	0	69042834	G	C
9	chr9_69106695	0	69106695	G	C
9	chr9_69108857	0	69108857	A	T
9	chr9_69122935	0	69122935	T	G
9	chr9_69138695	0	69138695	G	C
9	chr9_69141690	0	69141690	G	C
9	chr9_69149730	0	69149730	C	G
9	chr9_69159114	0	69159114	A	C
9	chr9_69184426	0	69184426	C	G
9	chr9_69191012	0	69191012	G	C
9	chr9_69228250	0	69228250	T	G
9	chr9_69236099	0	69236099	G	C
9	chr9_69253667	0	69253667	C	A
9	chr9_69281111	0	69281111	T	G
9	chr9_69290774	0	69290774	A	C
9	chr9_69309310	0	69309310	C	A
9	chr9_69321617	0	69321617	G	T
9	chr9_69357158	0	69357158	C	G
9	chr9_69365215	0	69365215	C	G
9	chr9_69372726	0	69372726	G	C
9	chr9_69374107	0	69374107	G	C
9	chr9_69389288	0	69389288	C	A
9	chr9_69403404	0	69403404	G	C
9	chr9_69404770	0	69404770	C	G
9	chr9_69405793	0	69405793	A	C
9	chr9_69409963	0	69409963	T	G
9	chr9_69419292	0	69419292	C	G
9	chr9_69428369	0	69428369	G	C
9	chr9_69433389	0	69433389	C	G
9	chr9_69465914	0	69465914	G	T
9	chr9_69469618	0	69469618	G	T
9	chr9_69487885	0	69487885	C	G
9	chr9_69492934	0	69492934	C	A
9	chr9_69508881	0	69508881	G	C
9	chr9_69513554	0	69513554	C	A
9	chr9_69518823	0	69518823	A	T
9	chr9_69525253	0	69525253	T	A
9	chr9_69532950	0	69532950	C	A
9	chr9_69533030	0	69533030	A	C
9	chr9_69535949	0	69535949	G	T
9	chr9_69543867	0	69543867	T	G
9	chr9_69544909	0	69544909	C	G
9	chr9_69546276	0	69546276	A	T
9	chr9_69554689	0	69554689	A	T
9	chr9_69599182	0	69599182	C	G
9	chr9_69615745	0	69615745	C	A
9	chr9_69617959	0	69617959	C	G
9	chr9_69618734	0	69618734	G	T
9	chr9_69620440	0	69620440	A	C
9	chr9_69632230	0	69632230	C	G
9	chr9_69657128	0	69657128	G	C
9	chr9_69672752	0	69672752	T	A
9	chr9_69673953	0	69673953	T	G
9	chr9_69681314	0	69681314	T	G
9	chr9_69681382	0	69681382	A	T
9	chr9_69687635	0	69687635	A	T
9	chr9_69695543	0	69695543	A	C
9	chr9_69696497	0	69696497	G	C
9	chr9_69709060	0	69709060	T	G
9	chr9_69717573	0	69717573	T	A
9	chr9_69757029	0	69757029	C	G
9	chr9_69774146	0	69774146	A	T
9	chr9_69776941	0	69776941	C	A
9	chr9_69781140	0	69781140	G	T
9	chr9_69810193	0	69810193	C	G
9	chr9_69811589	0	69811589	G	T
9	chr9_69826468	0	69826468	G	C
9	chr9_69853382	0	69853382	G	T
9	chr9_69860955	0	69860955	G	T
9	chr9_69874055	0	69874055	G	C
9	chr9_69881011	0	69881011	C	G
9	chr9_69917894	0	69917894	T	G
9	chr9_69928151	0	69928151	T	G
9	chr9_69957820	0	69957820	G	C
9	chr9_69973562	0	69973562	G	T
9	chr9_69986384	0	69986384	A	T
9	chr9_69992095	0	69992095	A	T
9	chr9_69993243	0	69993243	G	T
9	chr9_69996317	0	69996317	G	T
9	chr9_69999839	0	69999839	C	A
9	chr9_70002915	0	70002915	T	G
9	chr9_70006784	0	70006784	G	T
9	chr9_70017136	0	70017136	T	G
9	chr9_70019073	0	70019073	A	T
9	chr9_70030496	0	70030496	C	A
9	chr9_70034517	0	70034517	T	A
9	chr9_70037367	0	70037367	G	C
9	chr9_70048861	0	70048861	C	G
9	chr9_70062115	0	70062115	A	T
9	chr9_70068472	0	70068472	G	C
9	chr9_70100697	0	70100697	A	C
9	chr9_70110446	0	70110446	C	A
9	chr9_70115846	0	70115846	A	C
9	chr9_70120286	0	70120286	A	T
9	chr9_70140064	0	70140064	A	C
9	chr9_70148636	0	70148636	T	G
9	chr9_70159367	0	70159367	G	T
9	chr9_70172924	0	70172924	T	G
9	chr9_70216280	0	70216280	T	A
9	chr9_70229557	0	70229557	A	C
9	chr9_70269516	0	70269516	C	A
9	chr9_70311598	0	70311598	T	G
9	chr9_70327076	0	70327076	C	G
9	chr9_70329316	0	70329316	T	A
9	chr9_70356268	0	70356268	T	A
9	chr9_70381143	0	70381143	C	A
9	chr9_70394780	0	70394780	G	T
9	chr9_70413047	0	70413047	T	A
9	chr9_70419615	0	70419615	C	A
9	chr9_70445016	0	70445016	A	C
9	chr9_70452821	0	70452821	G	C
9	chr9_70460203	0	70460203	G	C
9	chr9_70469206	0	70469206	C	G
9	chr9_70479836	0	70479836	A	T
9	chr9_70487414	0	70487414	C	G
9	chr9_70502148	0	70502148	A	T
9	chr9_70502415	0	70502415	T	A
9	chr9_70512829	0	70512829	G	T
9	chr9_70515245	0	70515245	A	T
9	chr9_70518855	0	70518855	G	C
9	chr9_70568348	0	70568348	A	T
9	chr9_70599102	0	70599102	T	A
9	chr9_70672449	0	70672449	C	G
9	chr9_70672471	0	70672471	T	G
9	chr9_70677038	0	70677038	A	C
9	chr9_70684171	0	70684171	A	C
9	chr9_70689119	0	70689119	C	A
9	chr9_70697567	0	70697567	A	T
9	chr9_70735273	0	70735273	A	C
9	chr9_70737604	0	70737604	A	C
9	chr9_70757906	0	70757906	G	C
9	chr9_70758624	0	70758624	A	T
9	chr9_70759754	0	70759754	T	A
9	chr9_70793409	0	70793409	C	A
9	chr9_70822994	0	70822994	A	C
9	chr9_70832687	0	70832687	A	C
9	chr9_70857643	0	70857643	A	C
9	chr9_70909699	0	70909699	A	C
9	chr9_70910630	0	70910630	T	G
9	chr9_70916726	0	70916726	T	A
9	chr9_70917100	0	70917100	T	G
9	chr9_70936426	0	70936426	G	T
9	chr9_70954537	0	70954537	G	C
9	chr9_70963560	0	70963560	T	G
9	chr9_70965811	0	70965811	A	C
9	chr9_70968669	0	70968669	G	C
9	chr9_70995275	0	70995275	A	T
9	chr9_70998550	0	70998550	A	C
9	chr9_71092772	0	71092772	A	C
9	chr9_71098583	0	71098583	G	C
9	chr9_71102625	0	71102625	G	C
9	chr9_71109604	0	71109604	A	T
9	chr9_71113206	0	71113206	T	A
9	chr9_71125760	0	71125760	G	T
9	chr9_71127778	0	71127778	C	A
9	chr9_71142921	0	71142921	A	T
9	chr9_71144775	0	71144775	C	A
9	chr9_71149190	0	71149190	G	C
9	chr9_71164920	0	71164920	G	C
9	chr9_71185201	0	71185201	C	G
9	chr9_71233126	0	71233126	A	C
9	chr9_71246035	0	71246035	G	T
9	chr9_71266736	0	71266736	C	A
9	chr9_71286832	0	71286832	G	T
9	chr9_71287907	0	71287907	A	T
9	chr9_71297091	0	71297091	C	A
9	chr9_71297123	0	71297123	T	A
9	chr9_71321497	0	71321497	A	C
9	chr9_71334646	0	71334646	G	T
9	chr9_71336015	0	71336015	G	T
9	chr9_71343459	0	71343459	T	G
9	chr9_71383948	0	71383948	G	T
9	chr9_71396810	0	71396810	A	C
9	chr9_71406957	0	71406957	A	C
9	chr9_71442171	0	71442171	C	A
9	chr9_71442766	0	71442766	A	T
9	chr9_71474141	0	71474141	C	A
9	chr9_71479243	0	71479243	A	C
9	chr9_71485001	0	71485001	T	A
9	chr9_71497469	0	71497469	A	C
9	chr9_71499262	0	71499262	T	G
9	chr9_71502970	0	71502970	G	C
9	chr9_71517697	0	71517697	A	C
9	chr9_71518969	0	71518969	A	T
9	chr9_71531673	0	71531673	G	C
9	chr9_71545834	0	71545834	G	C
9	chr9_71554279	0	71554279	C	G
9	chr9_71563432	0	71563432	A	T
9	chr9_71566654	0	71566654	C	A
9	chr9_71592612	0	71592612	C	G
9	chr9_71607095	0	71607095	C	G
9	chr9_71622222	0	71622222	A	C
9	chr9_71626800	0	71626800	C	G
9	chr9_71648078	0	71648078	A	T
9	chr9_71656989	0	71656989	G	C
9	chr9_71667726	0	71667726	C	A
9	chr9_71686675	0	71686675	C	G
9	chr9_71691145	0	71691145	G	T
9	chr9_71692456	0	71692456	A	T
9	chr9_71697093	0	71697093	A	C
9	chr9_71706723	0	71706723	C	G
9	chr9_71718841	0	71718841	G	C
9	chr9_71733831	0	71733831	G	T
9	chr9_71737888	0	71737888	T	A
9	chr9_71758655	0	71758655	T	G
9	chr9_71760661	0	71760661	T	G
9	chr9_71787301	0	71787301	G	T
9	chr9_71801350	0	71801350	G	T
9	chr9_71821552	0	71821552	T	A
9	chr9_71831131	0	71831131	A	T
9	chr9_71872389	0	71872389	T	A
9	chr9_71897045	0	71897045	A	C
9	chr9_71897612	0	71897612	A	C
9	chr9_71901068	0	71901068	A	C
9	chr9_71915455	0	71915455	C	G
9	chr9_71915608	0	71915608	T	A
9	chr9_71920955	0	71920955	C	A
9	chr9_71925975	0	71925975	C	A
9	chr9_71927925	0	71927925	G	T
9	chr9_71931881	0	71931881	A	C
9	chr9_71943607	0	71943607	C	A
9	chr9_71951866	0	71951866	C	G
9	chr9_71961962	0	71961962	G	T
9	chr9_71967498	0	71967498	C	A
9	chr9_71970616	0	71970616	C	A
9	chr9_71993597	0	71993597	T	G
9	chr9_72009927	0	72009927	G	T
9	chr9_72013737	0	72013737	C	G
9	chr9_72015504	0	72015504	T	G
9	chr9_72019704	0	72019704	C	G
9	chr9_72023071	0	72023071	A	T
9	chr9_72025401	0	72025401	C	A
9	chr9_72026049	0	72026049	A	C
9	chr9_72033560	0	72033560	G	C
9	chr9_72050903	0	72050903	C	A
9	chr9_72057418	0	72057418	A	T
9	chr9_72060930	0	72060930	C	A
9	chr9_72064913	0	72064913	A	C
9	chr9_72068579	0	72068579	A	T
9	chr9_72070032	0	72070032	A	T
9	chr9_72093611	0	72093611	T	G
9	chr9_72099715	0	72099715	T	G
9	chr9_72118280	0	72118280	C	A
9	chr9_72123027	0	72123027	A	T
9	chr9_72130308	0	72130308	T	A
9	chr9_72138851	0	72138851	C	A
9	chr9_72142295	0	72142295	G	T
9	chr9_72155429	0	72155429	T	A
9	chr9_72162037	0	72162037	A	C
9	chr9_72179821	0	72179821	A	C
9	chr9_72202722	0	72202722	G	T
9	chr9_72215001	0	72215001	A	C
9	chr9_72226300	0	72226300	T	A
9	chr9_72228828	0	72228828	G	C
9	chr9_72263760	0	72263760	G	T
9	chr9_72267370	0	72267370	G	C
9	chr9_72280617	0	72280617	G	C
9	chr9_72280902	0	72280902	G	C
9	chr9_72327058	0	72327058	C	G
9	chr9_72328068	0	72328068	A	C
9	chr9_72385672	0	72385672	A	C
9	chr9_72389364	0	72389364	G	C
9	chr9_72398754	0	72398754	G	T
9	chr9_72417045	0	72417045	C	G
9	chr9_72418229	0	72418229	C	A
9	chr9_72432658	0	72432658	C	G
9	chr9_72469789	0	72469789	G	C
9	chr9_72473063	0	72473063	G	T
9	chr9_72500676	0	72500676	G	C
9	chr9_72508477	0	72508477	C	A
9	chr9_72552587	0	72552587	G	T
9	chr9_72571856	0	72571856	A	C
9	chr9_72575383	0	72575383	C	A
9	chr9_72581141	0	72581141	G	C
9	chr9_72581466	0	72581466	G	T
9	chr9_72584459	0	72584459	A	C
9	chr9_72588776	0	72588776	A	T
9	chr9_72589330	0	72589330	C	A
9	chr9_72600008	0	72600008	G	T
9	chr9_72608334	0	72608334	C	G
9	chr9_72610071	0	72610071	A	T
9	chr9_72627011	0	72627011	T	G
9	chr9_72635354	0	72635354	G	C
9	chr9_72652302	0	72652302	C	G
9	chr9_72657670	0	72657670	G	C
9	chr9_72661998	0	72661998	C	G
9	chr9_72734182	0	72734182	G	T
9	chr9_72740589	0	72740589	G	T
9	chr9_72745911	0	72745911	C	G
9	chr9_72751337	0	72751337	C	G
9	chr9_72758983	0	72758983	A	T
9	chr9_72780457	0	72780457	G	C
9	chr9_72790054	0	72790054	T	G
9	chr9_72798590	0	72798590	T	A
9	chr9_72807334	0	72807334	A	C
9	chr9_72821841	0	72821841	G	T
9	chr9_72825418	0	72825418	T	A
9	chr9_72855197	0	72855197	G	C
9	chr9_72865531	0	72865531	C	A
9	chr9_72870823	0	72870823	G	C
9	chr9_72897048	0	72897048	A	T
9	chr9_72902445	0	72902445	A	C
9	chr9_72908201	0	72908201	G	C
9	chr9_72914109	0	72914109	G	C
9	chr9_72924832	0	72924832	C	G
9	chr9_72929216	0	72929216	T	G
9	chr9_72938117	0	72938117	T	G
9	chr9_72942750	0	72942750	G	T
9	chr9_72953173	0	72953173	A	T
9	chr9_72967678	0	72967678	C	G
9	chr9_72976966	0	72976966	A	C
9	chr9_72977802	0	72977802	T	G
9	chr9_72999207	0	72999207	T	G
9	chr9_73021901	0	73021901	C	A
9	chr9_73028242	0	73028242	G	T
9	chr9_73028502	0	73028502	T	A
9	chr9_73039766	0	73039766	T	A
9	chr9_73044161	0	73044161	A	C
9	chr9_73044328	0	73044328	C	A
9	chr9_73046570	0	73046570	C	G
9	chr9_73049793	0	73049793	C	G
9	chr9_73071466	0	73071466	C	G
9	chr9_73084700	0	73084700	G	T
9	chr9_73089118	0	73089118	G	T
9	chr9_73090473	0	73090473	C	G
9	chr9_73104472	0	73104472	G	T
9	chr9_73109272	0	73109272	C	A
9	chr9_73116076	0	73116076	A	C
9	chr9_73119341	0	73119341	C	G
9	chr9_73124068	0	73124068	C	G
9	chr9_73124116	0	73124116	G	C
9	chr9_73131344	0	73131344	C	A
9	chr9_73139646	0	73139646	A	C
9	chr9_73144871	0	73144871	C	G
9	chr9_73151111	0	73151111	G	C
9	chr9_73157048	0	73157048	G	C
9	chr9_73170839	0	73170839	C	G
9	chr9_73189889	0	73189889	C	G
9	chr9_73197823	0	73197823	G	T
9	chr9_73208968	0	73208968	G	T
9	chr9_73255175	0	73255175	A	C
9	chr9_73279436	0	73279436	C	A
9	chr9_73293467	0	73293467	G	T
9	chr9_73303691	0	73303691	G	T
9	chr9_73306745	0	73306745	C	G
9	chr9_73337945	0	73337945	A	C
9	chr9_73365072	0	73365072	G	T
9	chr9_73455053	0	73455053	C	A
9	chr9_73462573	0	73462573	G	T
9	chr9_73475231	0	73475231	G	T
9	chr9_73485529	0	73485529	C	G
9	chr9_73494542	0	73494542	G	T
9	chr9_73499730	0	73499730	T	A
9	chr9_73508492	0	73508492	C	G
9	chr9_73536724	0	73536724	C	A
9	chr9_73557010	0	73557010	T	G
9	chr9_73557578	0	73557578	T	G
9	chr9_73567390	0	73567390	G	C
9	chr9_73574268	0	73574268	A	C
9	chr9_73587158	0	73587158	C	G
9	chr9_73596954	0	73596954	C	A
9	chr9_73603142	0	73603142	C	A
9	chr9_73639438	0	73639438	C	G
9	chr9_73655209	0	73655209	C	A
9	chr9_73658408	0	73658408	G	T
9	chr9_73665976	0	73665976	A	C
9	chr9_73669563	0	73669563	C	G
9	chr9_73675933	0	73675933	A	C
9	chr9_73700831	0	73700831	T	A
9	chr9_73703160	0	73703160	T	G
9	chr9_73706346	0	73706346	A	C
9	chr9_73710829	0	73710829	T	A
9	chr9_73720858	0	73720858	T	G
9	chr9_73725955	0	73725955	T	G
9	chr9_73728561	0	73728561	C	G
9	chr9_73728590	0	73728590	T	G
9	chr9_73737955	0	73737955	A	C
9	chr9_73744441	0	73744441	G	C
9	chr9_73769492	0	73769492	T	A
9	chr9_73771784	0	73771784	T	A
9	chr9_73783300	0	73783300	C	G
9	chr9_73829570	0	73829570	T	G
9	chr9_73839435	0	73839435	T	G
9	chr9_73856796	0	73856796	C	A
9	chr9_73861808	0	73861808	G	C
9	chr9_73866134	0	73866134	T	A
9	chr9_73871194	0	73871194	G	C
9	chr9_73887410	0	73887410	T	G
9	chr9_73901653	0	73901653	C	G
9	chr9_73915553	0	73915553	T	G
9	chr9_73935572	0	73935572	A	T
9	chr9_73941445	0	73941445	G	C
9	chr9_73981307	0	73981307	C	A
9	chr9_73985255	0	73985255	G	T
9	chr9_73997443	0	73997443	A	C
9	chr9_74001072	0	74001072	G	T
9	chr9_74032115	0	74032115	G	T
9	chr9_74056212	0	74056212	G	C
9	chr9_74062018	0	74062018	T	G
9	chr9_74066678	0	74066678	G	C
9	chr9_74068475	0	74068475	A	T
9	chr9_74076908	0	74076908	C	G
9	chr9_74083391	0	74083391	C	G
9	chr9_74098945	0	74098945	C	G
9	chr9_74114451	0	74114451	G	T
9	chr9_74121423	0	74121423	T	G
9	chr9_74121928	0	74121928	A	C
9	chr9_74137752	0	74137752	G	C
9	chr9_74143885	0	74143885	G	T
9	chr9_74160626	0	74160626	C	G
9	chr9_74196547	0	74196547	C	G
9	chr9_74213835	0	74213835	C	A
9	chr9_74214466	0	74214466	T	A
9	chr9_74227490	0	74227490	A	C
9	chr9_74227575	0	74227575	C	A
9	chr9_74242085	0	74242085	C	G
9	chr9_74246431	0	74246431	T	A
9	chr9_74267266	0	74267266	G	C
9	chr9_74310099	0	74310099	A	T
9	chr9_74311348	0	74311348	A	C
9	chr9_74361573	0	74361573	T	G
9	chr9_74366893	0	74366893	A	T
9	chr9_74382402	0	74382402	G	T
9	chr9_74385071	0	74385071	T	G
9	chr9_74408065	0	74408065	T	G
9	chr9_74417246	0	74417246	A	C
9	chr9_74418655	0	74418655	T	A
9	chr9_74422379	0	74422379	T	G
9	chr9_74437033	0	74437033	T	G
9	chr9_74438938	0	74438938	G	C
9	chr9_74439611	0	74439611	G	C
9	chr9_74446273	0	74446273	A	T
9	chr9_74462276	0	74462276	G	T
9	chr9_74485247	0	74485247	G	T
9	chr9_74505042	0	74505042	G	T
9	chr9_74533977	0	74533977	A	C
9	chr9_74545157	0	74545157	C	G
9	chr9_74560975	0	74560975	T	G
9	chr9_74569759	0	74569759	G	C
9	chr9_74584533	0	74584533	G	T
9	chr9_74593778	0	74593778	C	A
9	chr9_74596040	0	74596040	G	C
9	chr9_74605989	0	74605989	C	G
9	chr9_74651632	0	74651632	T	G
9	chr9_74662907	0	74662907	C	A
9	chr9_74684022	0	74684022	T	A
9	chr9_74690820	0	74690820	C	G
9	chr9_74693276	0	74693276	G	C
9	chr9_74705144	0	74705144	C	G
9	chr9_74718162	0	74718162	C	G
9	chr9_74759819	0	74759819	C	A
9	chr9_74761235	0	74761235	C	G
9	chr9_74761899	0	74761899	A	T
9	chr9_74765061	0	74765061	C	G
9	chr9_74773434	0	74773434	C	A
9	chr9_74776126	0	74776126	G	T
9	chr9_74797721	0	74797721	A	T
9	chr9_74806894	0	74806894	G	C
9	chr9_74816565	0	74816565	T	A
9	chr9_74819990	0	74819990	T	G
9	chr9_74827354	0	74827354	A	T
9	chr9_74834548	0	74834548	T	A
9	chr9_74889524	0	74889524	A	T
9	chr9_74890043	0	74890043	T	G
9	chr9_74899774	0	74899774	A	C
9	chr9_74901658	0	74901658	T	G
9	chr9_74915905	0	74915905	C	A
9	chr9_74923156	0	74923156	C	G
9	chr9_74925483	0	74925483	C	A
9	chr9_74935022	0	74935022	A	C
9	chr9_74939363	0	74939363	G	T
9	chr9_74956998	0	74956998	C	A
9	chr9_74972212	0	74972212	G	C
9	chr9_75013309	0	75013309	A	C
9	chr9_75020546	0	75020546	C	A
9	chr9_75031579	0	75031579	G	C
9	chr9_75052015	0	75052015	A	C
9	chr9_75056363	0	75056363	A	T
9	chr9_75069658	0	75069658	C	G
9	chr9_75082799	0	75082799	T	G
9	chr9_75105448	0	75105448	G	T
9	chr9_75110088	0	75110088	A	C
9	chr9_75118447	0	75118447	C	G
9	chr9_75118601	0	75118601	G	C
9	chr9_75139994	0	75139994	A	C
9	chr9_75141812	0	75141812	T	G
9	chr9_75142924	0	75142924	T	G
9	chr9_75143724	0	75143724	C	A
9	chr9_75154987	0	75154987	G	T
9	chr9_75189424	0	75189424	T	G
9	chr9_75226009	0	75226009	G	T
9	chr9_75233077	0	75233077	G	C
9	chr9_75239745	0	75239745	G	T
9	chr9_75246214	0	75246214	T	G
9	chr9_75250045	0	75250045	A	C
9	chr9_75269847	0	75269847	T	G
9	chr9_75277567	0	75277567	T	G
9	chr9_75278093	0	75278093	C	A
9	chr9_75279824	0	75279824	A	T
9	chr9_75283252	0	75283252	A	T
9	chr9_75291884	0	75291884	T	G
9	chr9_75304764	0	75304764	T	G
9	chr9_75323031	0	75323031	T	A
9	chr9_75329396	0	75329396	C	G
9	chr9_75331531	0	75331531	C	A
9	chr9_75336045	0	75336045	C	G
9	chr9_75347700	0	75347700	T	G
9	chr9_75348320	0	75348320	T	G
9	chr9_75374983	0	75374983	C	A
9	chr9_75379174	0	75379174	A	C
9	chr9_75387546	0	75387546	A	C
9	chr9_75402708	0	75402708	T	G
9	chr9_75403541	0	75403541	A	C
9	chr9_75445116	0	75445116	T	A
9	chr9_75453779	0	75453779	G	T
9	chr9_75488721	0	75488721	T	G
9	chr9_75496319	0	75496319	A	T
9	chr9_75509137	0	75509137	C	G
9	chr9_75523200	0	75523200	T	A
9	chr9_75529162	0	75529162	C	G
9	chr9_75531664	0	75531664	C	A
9	chr9_75542273	0	75542273	A	C
9	chr9_75542576	0	75542576	A	C
9	chr9_75542690	0	75542690	T	G
9	chr9_75557111	0	75557111	G	T
9	chr9_75562466	0	75562466	C	G
9	chr9_75562986	0	75562986	T	G
9	chr9_75565999	0	75565999	T	A
9	chr9_75584312	0	75584312	T	A
9	chr9_75603841	0	75603841	G	C
9	chr9_75610938	0	75610938	A	T
9	chr9_75612629	0	75612629	G	C
9	chr9_75627122	0	75627122	G	T
9	chr9_75646221	0	75646221	C	G
9	chr9_75647688	0	75647688	T	G
9	chr9_75652947	0	75652947	G	T
9	chr9_75660143	0	75660143	A	T
9	chr9_75667314	0	75667314	G	C
9	chr9_75668159	0	75668159	T	G
9	chr9_75676433	0	75676433	C	A
9	chr9_75681424	0	75681424	G	T
9	chr9_75687298	0	75687298	C	G
9	chr9_75688817	0	75688817	T	G
9	chr9_75688966	0	75688966	C	G
9	chr9_75692551	0	75692551	T	A
9	chr9_75709278	0	75709278	G	C
9	chr9_75714090	0	75714090	G	T
9	chr9_75732888	0	75732888	G	T
9	chr9_75738100	0	75738100	A	C
9	chr9_75764443	0	75764443	C	G
9	chr9_75775256	0	75775256	G	T
9	chr9_75794909	0	75794909	C	A
9	chr9_75804339	0	75804339	A	C
9	chr9_75807232	0	75807232	A	C
9	chr9_75807959	0	75807959	G	C
9	chr9_75822216	0	75822216	C	G
9	chr9_75831683	0	75831683	T	G
9	chr9_75837282	0	75837282	A	C
9	chr9_75850932	0	75850932	T	A
9	chr9_75900892	0	75900892	A	C
9	chr9_75903990	0	75903990	C	A
9	chr9_75906966	0	75906966	C	G
9	chr9_75907515	0	75907515	G	T
9	chr9_75917140	0	75917140	T	G
9	chr9_75928880	0	75928880	C	A
9	chr9_75936276	0	75936276	A	T
9	chr9_75940836	0	75940836	G	C
9	chr9_75948496	0	75948496	A	C
9	chr9_75957884	0	75957884	G	T
9	chr9_75976742	0	75976742	T	G
9	chr9_75990840	0	75990840	T	G
9	chr9_75998238	0	75998238	C	G
9	chr9_76001736	0	76001736	A	C
9	chr9_76002202	0	76002202	A	C
9	chr9_76010201	0	76010201	G	T
9	chr9_76030426	0	76030426	T	A
9	chr9_76037592	0	76037592	C	A
9	chr9_76050564	0	76050564	A	C
9	chr9_76069509	0	76069509	G	C
9	chr9_76080101	0	76080101	G	C
9	chr9_76082836	0	76082836	T	G
9	chr9_76088031	0	76088031	C	A
9	chr9_76099203	0	76099203	C	A
9	chr9_76099706	0	76099706	C	A
9	chr9_76105124	0	76105124	T	G
9	chr9_76128279	0	76128279	T	G
9	chr9_76130855	0	76130855	A	T
9	chr9_76145368	0	76145368	C	G
9	chr9_76167246	0	76167246	G	C
9	chr9_76169930	0	76169930	A	T
9	chr9_76171172	0	76171172	A	C
9	chr9_76180365	0	76180365	T	G
9	chr9_76219073	0	76219073	A	C
9	chr9_76254960	0	76254960	A	C
9	chr9_76269074	0	76269074	T	A
9	chr9_76270612	0	76270612	T	G
9	chr9_76282548	0	76282548	C	A
9	chr9_76286870	0	76286870	A	T
9	chr9_76302921	0	76302921	T	A
9	chr9_76311077	0	76311077	A	T
9	chr9_76316882	0	76316882	T	G
9	chr9_76347530	0	76347530	G	C
9	chr9_76348810	0	76348810	G	C
9	chr9_76359698	0	76359698	T	A
9	chr9_76366419	0	76366419	C	G
9	chr9_76382706	0	76382706	C	G
9	chr9_76403803	0	76403803	G	T
9	chr9_76404895	0	76404895	C	G
9	chr9_76412252	0	76412252	A	T
9	chr9_76422933	0	76422933	G	T
9	chr9_76440865	0	76440865	C	A
9	chr9_76452972	0	76452972	G	C
9	chr9_76458722	0	76458722	G	C
9	chr9_76480618	0	76480618	A	T
9	chr9_76491108	0	76491108	A	C
9	chr9_76531467	0	76531467	G	T
9	chr9_76559605	0	76559605	A	C
9	chr9_76563665	0	76563665	G	T
9	chr9_76567795	0	76567795	A	T
9	chr9_76588093	0	76588093	T	G
9	chr9_76616792	0	76616792	G	T
9	chr9_76622121	0	76622121	C	A
9	chr9_76627194	0	76627194	C	G
9	chr9_76633104	0	76633104	G	T
9	chr9_76634142	0	76634142	G	T
9	chr9_76654083	0	76654083	A	T
9	chr9_76660512	0	76660512	C	A
9	chr9_76673391	0	76673391	G	T
9	chr9_76705764	0	76705764	T	G
9	chr9_76706186	0	76706186	C	G
9	chr9_76707828	0	76707828	G	C
9	chr9_76750557	0	76750557	A	T
9	chr9_76796829	0	76796829	G	C
9	chr9_76810411	0	76810411	A	T
9	chr9_76820565	0	76820565	T	G
9	chr9_76845182	0	76845182	T	G
9	chr9_76863586	0	76863586	G	T
9	chr9_76865829	0	76865829	C	G
9	chr9_76866083	0	76866083	A	C
9	chr9_76877351	0	76877351	G	T
9	chr9_76893627	0	76893627	G	C
9	chr9_76893683	0	76893683	A	C
9	chr9_76901817	0	76901817	A	C
9	chr9_76927818	0	76927818	G	T
9	chr9_76941178	0	76941178	A	C
9	chr9_76955174	0	76955174	T	G
9	chr9_76967066	0	76967066	A	T
9	chr9_76975779	0	76975779	G	C
9	chr9_77012802	0	77012802	A	T
9	chr9_77021351	0	77021351	A	C
9	chr9_77034797	0	77034797	G	C
9	chr9_77053835	0	77053835	G	T
9	chr9_77071079	0	77071079	G	T
9	chr9_77097777	0	77097777	G	C
9	chr9_77108447	0	77108447	T	G
9	chr9_77119053	0	77119053	G	T
9	chr9_77126782	0	77126782	C	A
9	chr9_77147609	0	77147609	C	G
9	chr9_77152138	0	77152138	A	C
9	chr9_77171071	0	77171071	T	G
9	chr9_77177492	0	77177492	G	C
9	chr9_77184000	0	77184000	G	C
9	chr9_77201166	0	77201166	T	A
9	chr9_77203569	0	77203569	A	C
9	chr9_77217602	0	77217602	A	C
9	chr9_77219265	0	77219265	A	C
9	chr9_77241179	0	77241179	T	G
9	chr9_77245150	0	77245150	A	C
9	chr9_77257964	0	77257964	C	G
9	chr9_77271496	0	77271496	T	A
9	chr9_77276989	0	77276989	C	A
9	chr9_77290701	0	77290701	T	A
9	chr9_77301434	0	77301434	G	T
9	chr9_77306990	0	77306990	G	C
9	chr9_77318149	0	77318149	C	A
9	chr9_77319623	0	77319623	A	T
9	chr9_77352149	0	77352149	G	T
9	chr9_77354868	0	77354868	T	G
9	chr9_77354882	0	77354882	G	T
9	chr9_77374178	0	77374178	A	C
9	chr9_77391731	0	77391731	G	C
9	chr9_77422543	0	77422543	A	T
9	chr9_77430304	0	77430304	G	T
9	chr9_77433860	0	77433860	C	A
9	chr9_77446638	0	77446638	A	C
9	chr9_77455699	0	77455699	G	T
9	chr9_77459586	0	77459586	G	T
9	chr9_77459634	0	77459634	G	C
9	chr9_77472331	0	77472331	T	A
9	chr9_77491572	0	77491572	G	T
9	chr9_77557567	0	77557567	C	A
9	chr9_77570327	0	77570327	A	C
9	chr9_77588277	0	77588277	G	C
9	chr9_77610059	0	77610059	T	G
9	chr9_77620933	0	77620933	A	C
9	chr9_77646963	0	77646963	C	G
9	chr9_77650493	0	77650493	C	A
9	chr9_77659083	0	77659083	C	G
9	chr9_77670901	0	77670901	G	T
9	chr9_77674492	0	77674492	G	C
9	chr9_77686264	0	77686264	A	C
9	chr9_77695953	0	77695953	C	A
9	chr9_77710066	0	77710066	G	T
9	chr9_77726311	0	77726311	T	A
9	chr9_77735365	0	77735365	A	T
9	chr9_77753755	0	77753755	G	T
9	chr9_77772191	0	77772191	A	C
9	chr9_77772794	0	77772794	C	A
9	chr9_77782255	0	77782255	A	C
9	chr9_77788411	0	77788411	A	C
9	chr9_77835669	0	77835669	T	G
9	chr9_77836975	0	77836975	A	C
9	chr9_77841780	0	77841780	C	A
9	chr9_77853433	0	77853433	C	G
9	chr9_77877961	0	77877961	G	C
9	chr9_77884225	0	77884225	C	A
9	chr9_77902828	0	77902828	G	C
9	chr9_77905365	0	77905365	G	T
9	chr9_77939312	0	77939312	G	C
9	chr9_77943087	0	77943087	G	C
9	chr9_77951718	0	77951718	G	T
9	chr9_77952411	0	77952411	G	T
9	chr9_77981218	0	77981218	G	C
9	chr9_77983951	0	77983951	T	G
9	chr9_77987085	0	77987085	T	G
9	chr9_77998719	0	77998719	T	A
9	chr9_78003732	0	78003732	G	C
9	chr9_78009162	0	78009162	C	G
9	chr9_78022104	0	78022104	C	G
9	chr9_78031185	0	78031185	G	T
9	chr9_78036071	0	78036071	G	C
9	chr9_78038893	0	78038893	A	C
9	chr9_78048344	0	78048344	A	T
9	chr9_78093201	0	78093201	G	C
9	chr9_78096955	0	78096955	T	A
9	chr9_78100645	0	78100645	C	A
9	chr9_78102240	0	78102240	G	C
9	chr9_78110162	0	78110162	T	G
9	chr9_78125185	0	78125185	C	G
9	chr9_78140334	0	78140334	T	G
9	chr9_78147410	0	78147410	G	T
9	chr9_78157747	0	78157747	A	C
9	chr9_78195635	0	78195635	G	C
9	chr9_78196306	0	78196306	C	A
9	chr9_78210050	0	78210050	G	T
9	chr9_78214514	0	78214514	T	G
9	chr9_78217877	0	78217877	A	C
9	chr9_78227583	0	78227583	A	C
9	chr9_78229324	0	78229324	C	A
9	chr9_78239356	0	78239356	A	C
9	chr9_78248860	0	78248860	G	C
9	chr9_78257074	0	78257074	C	A
9	chr9_78272650	0	78272650	A	C
9	chr9_78284185	0	78284185	T	G
9	chr9_78284401	0	78284401	A	T
9	chr9_78293032	0	78293032	C	G
9	chr9_78293373	0	78293373	A	T
9	chr9_78296210	0	78296210	T	G
9	chr9_78306654	0	78306654	C	A
9	chr9_78344002	0	78344002	G	C
9	chr9_78367055	0	78367055	G	T
9	chr9_78369317	0	78369317	A	C
9	chr9_78380382	0	78380382	C	G
9	chr9_78407719	0	78407719	G	T
9	chr9_78422231	0	78422231	G	C
9	chr9_78436965	0	78436965	C	A
9	chr9_78440771	0	78440771	A	C
9	chr9_78470187	0	78470187	T	A
9	chr9_78475934	0	78475934	T	G
9	chr9_78492799	0	78492799	C	A
9	chr9_78509158	0	78509158	G	T
9	chr9_78522537	0	78522537	G	T
9	chr9_78538739	0	78538739	G	T
9	chr9_78545430	0	78545430	T	G
9	chr9_78584794	0	78584794	T	G
9	chr9_78592652	0	78592652	C	G
9	chr9_78611622	0	78611622	C	G
9	chr9_78626335	0	78626335	G	T
9	chr9_78633601	0	78633601	T	G
9	chr9_78673852	0	78673852	A	C
9	chr9_78674001	0	78674001	G	T
9	chr9_78676998	0	78676998	A	C
9	chr9_78688370	0	78688370	T	G
9	chr9_78692292	0	78692292	C	G
9	chr9_78695461	0	78695461	C	A
9	chr9_78700032	0	78700032	G	T
9	chr9_78726030	0	78726030	T	G
9	chr9_78775185	0	78775185	G	C
9	chr9_78791005	0	78791005	A	C
9	chr9_78792747	0	78792747	T	G
9	chr9_78802551	0	78802551	A	C
9	chr9_78810607	0	78810607	G	T
9	chr9_78811278	0	78811278	A	T
9	chr9_78815811	0	78815811	G	T
9	chr9_78833502	0	78833502	G	T
9	chr9_78836425	0	78836425	T	A
9	chr9_78843018	0	78843018	C	G
9	chr9_78858163	0	78858163	C	G
9	chr9_78876605	0	78876605	G	T
9	chr9_78917139	0	78917139	T	G
9	chr9_78944285	0	78944285	C	G
9	chr9_78958521	0	78958521	A	C
9	chr9_78970339	0	78970339	C	G
9	chr9_78971720	0	78971720	G	T
9	chr9_78976910	0	78976910	G	C
9	chr9_78977647	0	78977647	C	G
9	chr9_78992657	0	78992657	A	T
9	chr9_78994534	0	78994534	T	G
9	chr9_78997495	0	78997495	A	T
9	chr9_79021475	0	79021475	C	A
9	chr9_79023127	0	79023127	C	A
9	chr9_79039916	0	79039916	G	C
9	chr9_79083821	0	79083821	A	C
9	chr9_79085199	0	79085199	C	G
9	chr9_79105990	0	79105990	A	C
9	chr9_79112382	0	79112382	C	G
9	chr9_79115517	0	79115517	T	A
9	chr9_79115884	0	79115884	T	G
9	chr9_79123601	0	79123601	C	G
9	chr9_79137526	0	79137526	T	G
9	chr9_79145606	0	79145606	G	C
9	chr9_79182024	0	79182024	A	T
9	chr9_79189744	0	79189744	C	A
9	chr9_79203787	0	79203787	G	C
9	chr9_79211059	0	79211059	G	C
9	chr9_79235209	0	79235209	G	T
9	chr9_79241712	0	79241712	T	A
9	chr9_79258254	0	79258254	A	T
9	chr9_79284727	0	79284727	G	C
9	chr9_79329350	0	79329350	T	A
9	chr9_79346200	0	79346200	C	A
9	chr9_79348390	0	79348390	A	C
9	chr9_79358305	0	79358305	G	C
9	chr9_79382226	0	79382226	G	C
9	chr9_79409210	0	79409210	T	A
9	chr9_79454214	0	79454214	T	A
9	chr9_79471360	0	79471360	C	G
9	chr9_79473614	0	79473614	C	G
9	chr9_79476253	0	79476253	G	C
9	chr9_79476320	0	79476320	C	G
9	chr9_79491213	0	79491213	G	T
9	chr9_79504035	0	79504035	C	G
9	chr9_79505178	0	79505178	A	T
9	chr9_79522085	0	79522085	C	A
9	chr9_79525211	0	79525211	A	C
9	chr9_79532478	0	79532478	C	G
9	chr9_79536554	0	79536554	A	C
9	chr9_79573285	0	79573285	A	C
9	chr9_79581620	0	79581620	G	C
9	chr9_79583934	0	79583934	T	A
9	chr9_79619779	0	79619779	G	C
9	chr9_79636085	0	79636085	C	A
9	chr9_79639243	0	79639243	C	A
9	chr9_79650776	0	79650776	A	C
9	chr9_79672969	0	79672969	G	C
9	chr9_79673217	0	79673217	G	C
9	chr9_79688295	0	79688295	G	T
9	chr9_79711489	0	79711489	G	T
9	chr9_79717507	0	79717507	G	T
9	chr9_79724503	0	79724503	C	A
9	chr9_79730149	0	79730149	A	T
9	chr9_79767324	0	79767324	G	C
9	chr9_79772616	0	79772616	C	G
9	chr9_79772809	0	79772809	T	A
9	chr9_79803635	0	79803635	G	C
9	chr9_79807399	0	79807399	G	C
9	chr9_79815213	0	79815213	C	G
9	chr9_79826886	0	79826886	T	G
9	chr9_79831113	0	79831113	A	C
9	chr9_79867874	0	79867874	G	C
9	chr9_79871866	0	79871866	G	C
9	chr9_79875694	0	79875694	G	T
9	chr9_79890854	0	79890854	A	C
9	chr9_79896677	0	79896677	C	A
9	chr9_79919589	0	79919589	G	T
9	chr9_79961217	0	79961217	T	A
9	chr9_79962282	0	79962282	C	A
9	chr9_79972980	0	79972980	A	C
9	chr9_79977755	0	79977755	A	C
9	chr9_79997613	0	79997613	C	A
9	chr9_80067533	0	80067533	C	A
9	chr9_80087051	0	80087051	C	A
9	chr9_80101104	0	80101104	C	G
9	chr9_80110612	0	80110612	C	G
9	chr9_80125151	0	80125151	C	A
9	chr9_80125265	0	80125265	T	G
9	chr9_80163988	0	80163988	T	G
9	chr9_80166605	0	80166605	A	C
9	chr9_80190728	0	80190728	G	C
9	chr9_80236053	0	80236053	C	A
9	chr9_80274360	0	80274360	G	T
9	chr9_80289618	0	80289618	T	A
9	chr9_80293931	0	80293931	C	G
9	chr9_80300208	0	80300208	G	C
9	chr9_80306948	0	80306948	G	T
9	chr9_80328448	0	80328448	C	G
9	chr9_80347627	0	80347627	C	G
9	chr9_80368660	0	80368660	T	A
9	chr9_80408297	0	80408297	C	A
9	chr9_80445230	0	80445230	T	G
9	chr9_80455738	0	80455738	A	T
9	chr9_80470589	0	80470589	T	G
9	chr9_80508842	0	80508842	G	T
9	chr9_80529531	0	80529531	A	C
9	chr9_80533345	0	80533345	T	G
9	chr9_80541247	0	80541247	A	C
9	chr9_80541995	0	80541995	C	G
9	chr9_80554500	0	80554500	A	T
9	chr9_80563952	0	80563952	A	C
9	chr9_80586876	0	80586876	G	C
9	chr9_80600252	0	80600252	C	G
9	chr9_80603244	0	80603244	T	G
9	chr9_80604057	0	80604057	G	T
9	chr9_80629055	0	80629055	C	G
9	chr9_80633834	0	80633834	C	G
9	chr9_80638707	0	80638707	T	G
9	chr9_80641570	0	80641570	A	C
9	chr9_80646436	0	80646436	T	G
9	chr9_80748643	0	80748643	G	T
9	chr9_80749944	0	80749944	G	T
9	chr9_80750241	0	80750241	A	T
9	chr9_80752152	0	80752152	T	G
9	chr9_80758876	0	80758876	G	C
9	chr9_80767493	0	80767493	G	T
9	chr9_80770378	0	80770378	G	C
9	chr9_80771143	0	80771143	C	A
9	chr9_80781509	0	80781509	G	C
9	chr9_80783080	0	80783080	T	A
9	chr9_80833226	0	80833226	T	G
9	chr9_80835483	0	80835483	G	T
9	chr9_80850591	0	80850591	C	G
9	chr9_80863483	0	80863483	C	A
9	chr9_80869775	0	80869775	T	G
9	chr9_80870187	0	80870187	A	C
9	chr9_80898357	0	80898357	T	G
9	chr9_80898819	0	80898819	G	C
9	chr9_80899411	0	80899411	C	G
9	chr9_80899735	0	80899735	C	G
9	chr9_80912694	0	80912694	T	G
9	chr9_80930557	0	80930557	A	C
9	chr9_80934751	0	80934751	C	G
9	chr9_80959395	0	80959395	T	G
9	chr9_80959723	0	80959723	G	C
9	chr9_80983126	0	80983126	T	G
9	chr9_80997456	0	80997456	A	T
9	chr9_81012776	0	81012776	A	T
9	chr9_81037186	0	81037186	C	G
9	chr9_81068747	0	81068747	C	A
9	chr9_81107229	0	81107229	T	G
9	chr9_81112373	0	81112373	G	C
9	chr9_81158402	0	81158402	C	G
9	chr9_81171908	0	81171908	G	C
9	chr9_81195972	0	81195972	A	C
9	chr9_81203195	0	81203195	C	A
9	chr9_81204604	0	81204604	T	G
9	chr9_81204679	0	81204679	T	G
9	chr9_81226431	0	81226431	A	T
9	chr9_81312084	0	81312084	T	G
9	chr9_81312127	0	81312127	G	C
9	chr9_81313089	0	81313089	G	C
9	chr9_81313193	0	81313193	T	A
9	chr9_81322861	0	81322861	C	G
9	chr9_81331410	0	81331410	T	G
9	chr9_81334589	0	81334589	C	A
9	chr9_81345880	0	81345880	G	C
9	chr9_81361653	0	81361653	G	C
9	chr9_81375450	0	81375450	C	G
9	chr9_81385137	0	81385137	G	C
9	chr9_81404748	0	81404748	T	G
9	chr9_81429131	0	81429131	G	T
9	chr9_81462453	0	81462453	C	A
9	chr9_81464823	0	81464823	C	G
9	chr9_81470041	0	81470041	G	C
9	chr9_81503228	0	81503228	G	C
9	chr9_81508209	0	81508209	C	A
9	chr9_81512083	0	81512083	C	A
9	chr9_81538670	0	81538670	T	G
9	chr9_81644001	0	81644001	C	A
9	chr9_81646492	0	81646492	A	T
9	chr9_81647211	0	81647211	C	A
9	chr9_81688191	0	81688191	T	G
9	chr9_81689759	0	81689759	C	G
9	chr9_81691887	0	81691887	T	G
9	chr9_81692524	0	81692524	A	C
9	chr9_81742765	0	81742765	T	G
9	chr9_81743017	0	81743017	T	A
9	chr9_81790767	0	81790767	C	A
9	chr9_81830728	0	81830728	A	T
9	chr9_81898067	0	81898067	T	G
9	chr9_81903099	0	81903099	G	C
9	chr9_81909693	0	81909693	G	C
9	chr9_81911671	0	81911671	G	C
9	chr9_81927006	0	81927006	G	C
9	chr9_81929034	0	81929034	T	G
9	chr9_81929668	0	81929668	T	G
9	chr9_81949276	0	81949276	G	T
9	chr9_81950144	0	81950144	A	C
9	chr9_81962594	0	81962594	C	G
9	chr9_81965880	0	81965880	C	G
9	chr9_81988962	0	81988962	C	A
9	chr9_82039968	0	82039968	A	C
9	chr9_82049457	0	82049457	C	A
9	chr9_82058263	0	82058263	A	C
9	chr9_82058280	0	82058280	G	C
9	chr9_82065036	0	82065036	G	T
9	chr9_82065417	0	82065417	C	G
9	chr9_82084917	0	82084917	G	C
9	chr9_82107965	0	82107965	G	C
9	chr9_82122301	0	82122301	T	G
9	chr9_82122942	0	82122942	A	C
9	chr9_82157458	0	82157458	A	C
9	chr9_82171271	0	82171271	G	T
9	chr9_82194261	0	82194261	G	C
9	chr9_82237014	0	82237014	G	T
9	chr9_82238201	0	82238201	C	G
9	chr9_82240581	0	82240581	G	T
9	chr9_82246406	0	82246406	G	T
9	chr9_82259272	0	82259272	A	C
9	chr9_82265746	0	82265746	G	C
9	chr9_82277767	0	82277767	T	G
9	chr9_82294855	0	82294855	G	T
9	chr9_82299531	0	82299531	C	G
9	chr9_82314780	0	82314780	C	A
9	chr9_82336124	0	82336124	C	G
9	chr9_82359707	0	82359707	C	G
9	chr9_82398559	0	82398559	G	C
9	chr9_82434254	0	82434254	C	G
9	chr9_82449947	0	82449947	C	A
9	chr9_82490302	0	82490302	C	A
9	chr9_82510707	0	82510707	G	C
9	chr9_82521019	0	82521019	C	G
9	chr9_82568878	0	82568878	A	C
9	chr9_82569219	0	82569219	C	A
9	chr9_82576752	0	82576752	G	T
9	chr9_82580460	0	82580460	A	T
9	chr9_82585767	0	82585767	T	G
9	chr9_82586329	0	82586329	A	C
9	chr9_82603449	0	82603449	G	T
9	chr9_82612748	0	82612748	A	C
9	chr9_82614063	0	82614063	C	A
9	chr9_82623697	0	82623697	A	C
9	chr9_82650054	0	82650054	C	A
9	chr9_82670966	0	82670966	C	A
9	chr9_82820607	0	82820607	T	A
9	chr9_82838771	0	82838771	C	G
9	chr9_82847328	0	82847328	G	C
9	chr9_82853693	0	82853693	C	A
9	chr9_82941214	0	82941214	G	T
9	chr9_82986383	0	82986383	C	G
9	chr9_82991134	0	82991134	A	T
9	chr9_83019274	0	83019274	C	G
9	chr9_83043430	0	83043430	C	G
9	chr9_83043973	0	83043973	G	T
9	chr9_83046472	0	83046472	T	G
9	chr9_83064371	0	83064371	A	T
9	chr9_83075556	0	83075556	C	G
9	chr9_83112955	0	83112955	T	G
9	chr9_83122621	0	83122621	A	C
9	chr9_83156017	0	83156017	T	G
9	chr9_83161955	0	83161955	G	C
9	chr9_83164202	0	83164202	G	T
9	chr9_83179220	0	83179220	A	T
9	chr9_83246307	0	83246307	G	C
9	chr9_83256000	0	83256000	A	C
9	chr9_83282558	0	83282558	C	A
9	chr9_83305988	0	83305988	A	T
9	chr9_83306742	0	83306742	G	C
9	chr9_83350631	0	83350631	T	G
9	chr9_83373311	0	83373311	C	G
9	chr9_83383964	0	83383964	G	C
9	chr9_83392523	0	83392523	G	C
9	chr9_83439436	0	83439436	A	T
9	chr9_83440549	0	83440549	C	A
10	chr10_268067	0	268067	C	G
10	chr10_282012	0	282012	C	A
10	chr10_287754	0	287754	G	C
10	chr10_291397	0	291397	C	G
10	chr10_309737	0	309737	G	C
10	chr10_311925	0	311925	C	A
10	chr10_318093	0	318093	C	A
10	chr10_357103	0	357103	A	C
10	chr10_384794	0	384794	C	A
10	chr10_399990	0	399990	C	A
10	chr10_411894	0	411894	G	T
10	chr10_412318	0	412318	A	C
10	chr10_418897	0	418897	T	G
10	chr10_449357	0	449357	A	C
10	chr10_457210	0	457210	G	T
10	chr10_462014	0	462014	C	A
10	chr10_465539	0	465539	A	T
10	chr10_475356	0	475356	C	A
10	chr10_496419	0	496419	T	G
10	chr10_502232	0	502232	T	A
10	chr10_503948	0	503948	C	G
10	chr10_505303	0	505303	C	A
10	chr10_506824	0	506824	T	G
10	chr10_550465	0	550465	C	A
10	chr10_562031	0	562031	G	C
10	chr10_569192	0	569192	G	C
10	chr10_594461	0	594461	C	A
10	chr10_619696	0	619696	G	T
10	chr10_628219	0	628219	G	C
10	chr10_628397	0	628397	T	A
10	chr10_645828	0	645828	A	T
10	chr10_656875	0	656875	C	G
10	chr10_688468	0	688468	T	G
10	chr10_714292	0	714292	G	T
10	chr10_714815	0	714815	T	G
10	chr10_717339	0	717339	G	C
10	chr10_721247	0	721247	A	C
10	chr10_723370	0	723370	T	A
10	chr10_735477	0	735477	T	A
10	chr10_757819	0	757819	A	C
10	chr10_770030	0	770030	T	A
10	chr10_781007	0	781007	T	G
10	chr10_801902	0	801902	C	G
10	chr10_812284	0	812284	C	G
10	chr10_816412	0	816412	A	T
10	chr10_826256	0	826256	G	C
10	chr10_828659	0	828659	T	G
10	chr10_835032	0	835032	G	C
10	chr10_841389	0	841389	A	C
10	chr10_855316	0	855316	C	G
10	chr10_879691	0	879691	C	G
10	chr10_888285	0	888285	C	A
10	chr10_891743	0	891743	G	T
10	chr10_892673	0	892673	A	C
10	chr10_908056	0	908056	C	A
10	chr10_911326	0	911326	T	G
10	chr10_949357	0	949357	G	C
10	chr10_976068	0	976068	T	G
10	chr10_976303	0	976303	A	C
10	chr10_1023358	0	1023358	G	T
10	chr10_1036919	0	1036919	C	G
10	chr10_1047428	0	1047428	G	T
10	chr10_1057957	0	1057957	C	A
10	chr10_1058024	0	1058024	T	G
10	chr10_1061562	0	1061562	A	C
10	chr10_1072265	0	1072265	T	G
10	chr10_1080719	0	1080719	G	T
10	chr10_1082688	0	1082688	G	C
10	chr10_1113228	0	1113228	T	A
10	chr10_1117045	0	1117045	G	C
10	chr10_1123915	0	1123915	C	G
10	chr10_1129886	0	1129886	G	C
10	chr10_1136007	0	1136007	C	A
10	chr10_1154092	0	1154092	G	T
10	chr10_1178985	0	1178985	A	C
10	chr10_1189636	0	1189636	C	G
10	chr10_1193563	0	1193563	C	G
10	chr10_1194191	0	1194191	G	T
10	chr10_1226074	0	1226074	C	A
10	chr10_1226674	0	1226674	C	A
10	chr10_1249838	0	1249838	T	G
10	chr10_1266757	0	1266757	G	C
10	chr10_1312197	0	1312197	C	G
10	chr10_1324660	0	1324660	T	G
10	chr10_1338182	0	1338182	C	G
10	chr10_1343934	0	1343934	A	C
10	chr10_1392870	0	1392870	C	G
10	chr10_1412837	0	1412837	G	T
10	chr10_1414479	0	1414479	A	C
10	chr10_1420371	0	1420371	C	G
10	chr10_1422999	0	1422999	C	A
10	chr10_1423625	0	1423625	T	A
10	chr10_1447710	0	1447710	A	T
10	chr10_1506360	0	1506360	A	C
10	chr10_1576205	0	1576205	G	C
10	chr10_1595545	0	1595545	G	T
10	chr10_1597269	0	1597269	G	C
10	chr10_1597809	0	1597809	C	A
10	chr10_1621026	0	1621026	T	G
10	chr10_1637233	0	1637233	T	G
10	chr10_1638275	0	1638275	T	G
10	chr10_1654135	0	1654135	G	C
10	chr10_1680395	0	1680395	A	C
10	chr10_1688589	0	1688589	C	A
10	chr10_1712174	0	1712174	C	A
10	chr10_1713346	0	1713346	T	G
10	chr10_1718201	0	1718201	G	T
10	chr10_1729390	0	1729390	A	C
10	chr10_1729395	0	1729395	G	T
10	chr10_1738423	0	1738423	G	T
10	chr10_1749472	0	1749472	G	T
10	chr10_1781519	0	1781519	T	G
10	chr10_1798473	0	1798473	C	G
10	chr10_1803860	0	1803860	C	G
10	chr10_1808992	0	1808992	A	C
10	chr10_1825748	0	1825748	G	C
10	chr10_1840937	0	1840937	A	C
10	chr10_1841296	0	1841296	C	G
10	chr10_1849632	0	1849632	A	T
10	chr10_1858119	0	1858119	A	T
10	chr10_1859317	0	1859317	G	T
10	chr10_1864830	0	1864830	C	G
10	chr10_1865050	0	1865050	C	A
10	chr10_1870527	0	1870527	A	C
10	chr10_1871097	0	1871097	A	C
10	chr10_1930703	0	1930703	C	A
10	chr10_1970554	0	1970554	G	T
10	chr10_1999650	0	1999650	C	G
10	chr10_2006242	0	2006242	C	G
10	chr10_2010399	0	2010399	G	C
10	chr10_2014275	0	2014275	A	C
10	chr10_2075040	0	2075040	G	T
10	chr10_2080946	0	2080946	G	C
10	chr10_2090285	0	2090285	A	C
10	chr10_2101630	0	2101630	T	G
10	chr10_2112166	0	2112166	T	G
10	chr10_2114807	0	2114807	G	C
10	chr10_2128439	0	2128439	A	T
10	chr10_2152571	0	2152571	C	G
10	chr10_2165287	0	2165287	C	A
10	chr10_2173990	0	2173990	C	G
10	chr10_2182036	0	2182036	A	C
10	chr10_2193479	0	2193479	C	G
10	chr10_2227480	0	2227480	G	C
10	chr10_2227659	0	2227659	T	G
10	chr10_2288774	0	2288774	C	G
10	chr10_2291398	0	2291398	A	C
10	chr10_2298731	0	2298731	C	A
10	chr10_2310228	0	2310228	C	G
10	chr10_2347413	0	2347413	A	T
10	chr10_2356248	0	2356248	G	C
10	chr10_2360890	0	2360890	C	A
10	chr10_2382972	0	2382972	A	T
10	chr10_2383551	0	2383551	C	G
10	chr10_2392808	0	2392808	T	A
10	chr10_2418397	0	2418397	G	C
10	chr10_2451417	0	2451417	A	C
10	chr10_2463306	0	2463306	A	T
10	chr10_2471916	0	2471916	G	C
10	chr10_2472685	0	2472685	C	A
10	chr10_2482747	0	2482747	T	A
10	chr10_2491912	0	2491912	T	G
10	chr10_2508706	0	2508706	T	G
10	chr10_2511881	0	2511881	C	G
10	chr10_2525040	0	2525040	C	A
10	chr10_2537423	0	2537423	A	C
10	chr10_2551795	0	2551795	C	G
10	chr10_2561147	0	2561147	G	C
10	chr10_2569300	0	2569300	C	G
10	chr10_2585288	0	2585288	T	A
10	chr10_2637059	0	2637059	C	A
10	chr10_2682107	0	2682107	T	G
10	chr10_2683289	0	2683289	T	G
10	chr10_2692907	0	2692907	C	A
10	chr10_2697008	0	2697008	C	A
10	chr10_2709157	0	2709157	G	C
10	chr10_2712357	0	2712357	A	T
10	chr10_2716703	0	2716703	G	T
10	chr10_2747274	0	2747274	C	G
10	chr10_2748148	0	2748148	T	A
10	chr10_2759504	0	2759504	C	G
10	chr10_2763847	0	2763847	A	C
10	chr10_2766195	0	2766195	C	A
10	chr10_2771818	0	2771818	A	C
10	chr10_2798641	0	2798641	G	T
10	chr10_2800697	0	2800697	C	G
10	chr10_2808178	0	2808178	G	C
10	chr10_2823522	0	2823522	G	C
10	chr10_2854875	0	2854875	G	C
10	chr10_2863985	0	2863985	A	C
10	chr10_2877394	0	2877394	G	C
10	chr10_2880448	0	2880448	G	C
10	chr10_2891242	0	2891242	G	C
10	chr10_2894895	0	2894895	T	G
10	chr10_2896438	0	2896438	C	G
10	chr10_2904395	0	2904395	G	T
10	chr10_2907462	0	2907462	C	G
10	chr10_2910450	0	2910450	T	G
10	chr10_2922734	0	2922734	C	A
10	chr10_2931991	0	2931991	G	T
10	chr10_2936215	0	2936215	T	A
10	chr10_2937769	0	2937769	G	T
10	chr10_2939272	0	2939272	G	C
10	chr10_2958322	0	2958322	G	C
10	chr10_2981317	0	2981317	G	T
10	chr10_2998723	0	2998723	C	G
10	chr10_3003915	0	3003915	C	G
10	chr10_3017156	0	3017156	C	G
10	chr10_3039796	0	3039796	G	C
10	chr10_3054241	0	3054241	G	C
10	chr10_3066135	0	3066135	C	A
10	chr10_3071417	0	3071417	C	G
10	chr10_3076450	0	3076450	G	C
10	chr10_3077278	0	3077278	A	T
10	chr10_3081181	0	3081181	C	A
10	chr10_3092223	0	3092223	C	G
10	chr10_3102166	0	3102166	G	C
10	chr10_3108585	0	3108585	G	T
10	chr10_3108598	0	3108598	G	T
10	chr10_3120922	0	3120922	C	G
10	chr10_3121662	0	3121662	T	G
10	chr10_3128841	0	3128841	G	T
10	chr10_3141356	0	3141356	A	C
10	chr10_3183094	0	3183094	C	A
10	chr10_3201736	0	3201736	A	C
10	chr10_3223272	0	3223272	A	C
10	chr10_3247531	0	3247531	G	C
10	chr10_3296582	0	3296582	G	T
10	chr10_3303290	0	3303290	T	G
10	chr10_3305884	0	3305884	C	G
10	chr10_3324311	0	3324311	G	C
10	chr10_3355060	0	3355060	T	A
10	chr10_3362629	0	3362629	C	A
10	chr10_3392619	0	3392619	C	A
10	chr10_3426821	0	3426821	C	A
10	chr10_3432437	0	3432437	G	T
10	chr10_3434398	0	3434398	G	T
10	chr10_3446689	0	3446689	G	T
10	chr10_3447876	0	3447876	A	T
10	chr10_3460002	0	3460002	G	C
10	chr10_3473215	0	3473215	G	C
10	chr10_3499927	0	3499927	C	G
10	chr10_3503918	0	3503918	C	G
10	chr10_3505169	0	3505169	A	C
10	chr10_3515093	0	3515093	C	G
10	chr10_3526366	0	3526366	T	G
10	chr10_3528394	0	3528394	A	C
10	chr10_3549738	0	3549738	T	G
10	chr10_3559371	0	3559371	G	T
10	chr10_3564438	0	3564438	C	G
10	chr10_3565263	0	3565263	T	G
10	chr10_3570177	0	3570177	T	G
10	chr10_3571794	0	3571794	G	C
10	chr10_3575557	0	3575557	T	G
10	chr10_3612656	0	3612656	T	A
10	chr10_3614452	0	3614452	A	C
10	chr10_3650371	0	3650371	G	C
10	chr10_3655460	0	3655460	G	T
10	chr10_3656573	0	3656573	G	C
10	chr10_3658685	0	3658685	A	T
10	chr10_3667893	0	3667893	C	G
10	chr10_3684894	0	3684894	C	G
10	chr10_3689803	0	3689803	C	A
10	chr10_3692894	0	3692894	G	T
10	chr10_3730020	0	3730020	G	T
10	chr10_3730323	0	3730323	G	T
10	chr10_3748371	0	3748371	G	T
10	chr10_3753725	0	3753725	T	G
10	chr10_3758780	0	3758780	C	G
10	chr10_3760296	0	3760296	T	G
10	chr10_3765048	0	3765048	T	A
10	chr10_3802031	0	3802031	A	C
10	chr10_3809157	0	3809157	C	G
10	chr10_3823250	0	3823250	T	G
10	chr10_3824837	0	3824837	T	A
10	chr10_3831793	0	3831793	C	A
10	chr10_3851799	0	3851799	A	C
10	chr10_3863995	0	3863995	T	A
10	chr10_3865448	0	3865448	T	A
10	chr10_3912119	0	3912119	T	G
10	chr10_3913919	0	3913919	C	A
10	chr10_3931683	0	3931683	A	C
10	chr10_3974751	0	3974751	T	G
10	chr10_3977995	0	3977995	C	A
10	chr10_3983391	0	3983391	C	A
10	chr10_3996023	0	3996023	G	T
10	chr10_4034911	0	4034911	G	T
10	chr10_4035193	0	4035193	C	A
10	chr10_4066473	0	4066473	G	T
10	chr10_4076855	0	4076855	T	A
10	chr10_4097306	0	4097306	A	C
10	chr10_4105371	0	4105371	G	T
10	chr10_4109956	0	4109956	C	G
10	chr10_4124005	0	4124005	G	T
10	chr10_4124121	0	4124121	G	T
10	chr10_4125110	0	4125110	T	G
10	chr10_4126474	0	4126474	C	A
10	chr10_4138523	0	4138523	G	C
10	chr10_4151272	0	4151272	G	C
10	chr10_4174096	0	4174096	C	G
10	chr10_4188860	0	4188860	G	C
10	chr10_4189349	0	4189349	A	C
10	chr10_4189712	0	4189712	T	G
10	chr10_4199996	0	4199996	C	A
10	chr10_4215350	0	4215350	A	C
10	chr10_4251904	0	4251904	T	G
10	chr10_4273357	0	4273357	T	G
10	chr10_4305022	0	4305022	A	C
10	chr10_4308503	0	4308503	T	A
10	chr10_4309434	0	4309434	C	G
10	chr10_4317063	0	4317063	C	G
10	chr10_4328711	0	4328711	A	T
10	chr10_4350812	0	4350812	T	G
10	chr10_4373702	0	4373702	G	C
10	chr10_4379741	0	4379741	A	C
10	chr10_4406596	0	4406596	T	A
10	chr10_4468031	0	4468031	G	T
10	chr10_4469935	0	4469935	A	C
10	chr10_4470240	0	4470240	A	C
10	chr10_4471831	0	4471831	C	G
10	chr10_4479327	0	4479327	G	C
10	chr10_4487389	0	4487389	C	A
10	chr10_4505625	0	4505625	A	C
10	chr10_4507811	0	4507811	C	G
10	chr10_4533169	0	4533169	C	G
10	chr10_4587559	0	4587559	G	C
10	chr10_4589149	0	4589149	T	G
10	chr10_4593027	0	4593027	C	G
10	chr10_4603834	0	4603834	T	A
10	chr10_4610116	0	4610116	C	A
10	chr10_4613392	0	4613392	T	A
10	chr10_4614302	0	4614302	T	G
10	chr10_4619720	0	4619720	T	G
10	chr10_4627564	0	4627564	G	C
10	chr10_4665938	0	4665938	C	A
10	chr10_4679553	0	4679553	C	A
10	chr10_4708879	0	4708879	G	C
10	chr10_4709149	0	4709149	C	G
10	chr10_4730095	0	4730095	C	A
10	chr10_4736924	0	4736924	C	A
10	chr10_4738047	0	4738047	G	C
10	chr10_4739052	0	4739052	G	C
10	chr10_4740283	0	4740283	C	G
10	chr10_4748661	0	4748661	C	G
10	chr10_4753350	0	4753350	G	C
10	chr10_4753434	0	4753434	G	C
10	chr10_4756506	0	4756506	C	G
10	chr10_4760901	0	4760901	C	G
10	chr10_4775425	0	4775425	C	A
10	chr10_4779735	0	4779735	G	T
10	chr10_4799431	0	4799431	A	T
10	chr10_4799584	0	4799584	T	G
10	chr10_4809960	0	4809960	G	C
10	chr10_4817428	0	4817428	A	T
10	chr10_4820300	0	4820300	G	C
10	chr10_4831738	0	4831738	A	C
10	chr10_4874341	0	4874341	C	G
10	chr10_4876389	0	4876389	T	G
10	chr10_4894553	0	4894553	C	A
10	chr10_4903386	0	4903386	T	G
10	chr10_4911380	0	4911380	T	A
10	chr10_4915370	0	4915370	C	G
10	chr10_4940279	0	4940279	T	A
10	chr10_4948676	0	4948676	A	C
10	chr10_4952164	0	4952164	A	C
10	chr10_4957094	0	4957094	A	C
10	chr10_4966155	0	4966155	G	C
10	chr10_4973839	0	4973839	T	A
10	chr10_4974152	0	4974152	T	A
10	chr10_4975196	0	4975196	T	G
10	chr10_4982273	0	4982273	C	G
10	chr10_4983168	0	4983168	G	T
10	chr10_5016935	0	5016935	G	C
10	chr10_5024539	0	5024539	A	C
10	chr10_5033392	0	5033392	C	A
10	chr10_5039355	0	5039355	G	T
10	chr10_5046937	0	5046937	G	C
10	chr10_5051998	0	5051998	A	T
10	chr10_5066921	0	5066921	T	A
10	chr10_5094766	0	5094766	C	G
10	chr10_5096476	0	5096476	C	A
10	chr10_5106532	0	5106532	T	G
10	chr10_5172552	0	5172552	C	G
10	chr10_5184016	0	5184016	A	C
10	chr10_5189366	0	5189366	T	G
10	chr10_5271652	0	5271652	G	T
10	chr10_5281993	0	5281993	C	A
10	chr10_5297020	0	5297020	C	A
10	chr10_5322133	0	5322133	G	C
10	chr10_5327049	0	5327049	G	T
10	chr10_5331596	0	5331596	C	A
10	chr10_5345094	0	5345094	C	A
10	chr10_5358709	0	5358709	C	G
10	chr10_5361716	0	5361716	C	G
10	chr10_5374184	0	5374184	C	G
10	chr10_5379845	0	5379845	C	G
10	chr10_5393342	0	5393342	G	C
10	chr10_5419352	0	5419352	C	G
10	chr10_5433317	0	5433317	C	A
10	chr10_5457271	0	5457271	C	A
10	chr10_5457470	0	5457470	A	T
10	chr10_5465018	0	5465018	T	G
10	chr10_5476259	0	5476259	T	G
10	chr10_5500523	0	5500523	G	C
10	chr10_5509715	0	5509715	C	A
10	chr10_5521981	0	5521981	T	G
10	chr10_5614699	0	5614699	A	C
10	chr10_5627331	0	5627331	C	G
10	chr10_5628111	0	5628111	G	T
10	chr10_5653852	0	5653852	C	A
10	chr10_5689247	0	5689247	C	A
10	chr10_5694796	0	5694796	C	A
10	chr10_5703243	0	5703243	G	C
10	chr10_5706963	0	5706963	A	T
10	chr10_5734002	0	5734002	C	G
10	chr10_5757417	0	5757417	G	C
10	chr10_5791793	0	5791793	G	C
10	chr10_5803612	0	5803612	C	G
10	chr10_5810899	0	5810899	T	G
10	chr10_5813242	0	5813242	T	G
10	chr10_5858236	0	5858236	C	A
10	chr10_5863618	0	5863618	T	A
10	chr10_5903204	0	5903204	C	A
10	chr10_5911049	0	5911049	A	C
10	chr10_5926962	0	5926962	A	C
10	chr10_6021042	0	6021042	T	A
10	chr10_6024515	0	6024515	T	G
10	chr10_6038455	0	6038455	C	A
10	chr10_6063323	0	6063323	G	T
10	chr10_6100317	0	6100317	G	C
10	chr10_6101158	0	6101158	G	C
10	chr10_6124292	0	6124292	G	T
10	chr10_6132122	0	6132122	G	C
10	chr10_6147934	0	6147934	G	C
10	chr10_6159729	0	6159729	A	T
10	chr10_6164706	0	6164706	C	G
10	chr10_6167362	0	6167362	C	G
10	chr10_6172964	0	6172964	C	A
10	chr10_6181814	0	6181814	C	G
10	chr10_6197382	0	6197382	G	T
10	chr10_6201979	0	6201979	C	G
10	chr10_6210564	0	6210564	T	G
10	chr10_6233622	0	6233622	T	G
10	chr10_6245405	0	6245405	C	G
10	chr10_6257620	0	6257620	G	T
10	chr10_6261039	0	6261039	T	G
10	chr10_6263300	0	6263300	C	A
10	chr10_6275667	0	6275667	A	T
10	chr10_6287899	0	6287899	A	C
10	chr10_6330507	0	6330507	C	G
10	chr10_6391162	0	6391162	C	G
10	chr10_6418830	0	6418830	T	G
10	chr10_6452896	0	6452896	C	G
10	chr10_6474932	0	6474932	A	T
10	chr10_6511202	0	6511202	A	C
10	chr10_6515965	0	6515965	G	T
10	chr10_6531734	0	6531734	C	G
10	chr10_6532327	0	6532327	G	C
10	chr10_6535610	0	6535610	C	A
10	chr10_6548018	0	6548018	C	G
10	chr10_6563386	0	6563386	G	C
10	chr10_6574971	0	6574971	G	T
10	chr10_6576731	0	6576731	C	A
10	chr10_6581326	0	6581326	A	C
10	chr10_6601909	0	6601909	T	G
10	chr10_6610638	0	6610638	T	G
10	chr10_6612074	0	6612074	C	G
10	chr10_6615413	0	6615413	T	G
10	chr10_6620782	0	6620782	G	T
10	chr10_6650868	0	6650868	G	T
10	chr10_6667943	0	6667943	G	C
10	chr10_6679325	0	6679325	G	T
10	chr10_6697463	0	6697463	G	C
10	chr10_6702877	0	6702877	C	A
10	chr10_6729719	0	6729719	G	C
10	chr10_6767240	0	6767240	C	G
10	chr10_6769625	0	6769625	C	G
10	chr10_6780872	0	6780872	C	A
10	chr10_6786620	0	6786620	A	C
10	chr10_6791720	0	6791720	G	C
10	chr10_6875156	0	6875156	C	A
10	chr10_6877239	0	6877239	C	G
10	chr10_6877857	0	6877857	C	G
10	chr10_6886435	0	6886435	T	A
10	chr10_6894268	0	6894268	C	G
10	chr10_6904954	0	6904954	G	C
10	chr10_6917362	0	6917362	C	A
10	chr10_6920104	0	6920104	A	C
10	chr10_6922588	0	6922588	T	G
10	chr10_6943208	0	6943208	C	G
10	chr10_6964298	0	6964298	C	G
10	chr10_6966198	0	6966198	C	G
10	chr10_6977465	0	6977465	G	C
10	chr10_6978785	0	6978785	G	T
10	chr10_7056410	0	7056410	G	C
10	chr10_7137709	0	7137709	G	T
10	chr10_7138809	0	7138809	A	C
10	chr10_7141638	0	7141638	G	C
10	chr10_7142694	0	7142694	T	G
10	chr10_7155201	0	7155201	G	C
10	chr10_7156900	0	7156900	G	T
10	chr10_7186194	0	7186194	C	A
10	chr10_7191073	0	7191073	G	T
10	chr10_7207653	0	7207653	T	A
10	chr10_7211513	0	7211513	C	G
10	chr10_7255062	0	7255062	C	G
10	chr10_7295643	0	7295643	C	G
10	chr10_7309460	0	7309460	G	C
10	chr10_7311908	0	7311908	T	G
10	chr10_7324230	0	7324230	A	C
10	chr10_7367619	0	7367619	T	A
10	chr10_7381982	0	7381982	G	C
10	chr10_7390697	0	7390697	G	T
10	chr10_7426891	0	7426891	C	A
10	chr10_7435474	0	7435474	A	C
10	chr10_7465882	0	7465882	C	A
10	chr10_7505123	0	7505123	A	C
10	chr10_7526656	0	7526656	C	G
10	chr10_7569220	0	7569220	C	A
10	chr10_7571923	0	7571923	C	G
10	chr10_7578428	0	7578428	G	T
10	chr10_7622175	0	7622175	C	G
10	chr10_7633333	0	7633333	C	G
10	chr10_7641838	0	7641838	A	T
10	chr10_7659576	0	7659576	G	C
10	chr10_7680358	0	7680358	T	G
10	chr10_7708312	0	7708312	A	C
10	chr10_7718734	0	7718734	C	A
10	chr10_7733209	0	7733209	C	A
10	chr10_7768652	0	7768652	G	C
10	chr10_7784075	0	7784075	T	A
10	chr10_7786748	0	7786748	G	C
10	chr10_7787868	0	7787868	T	G
10	chr10_7807511	0	7807511	A	C
10	chr10_7815998	0	7815998	G	C
10	chr10_7889380	0	7889380	T	G
10	chr10_7932232	0	7932232	C	G
10	chr10_7954048	0	7954048	A	T
10	chr10_7962180	0	7962180	G	C
10	chr10_7964360	0	7964360	C	G
10	chr10_7971575	0	7971575	G	C
10	chr10_7971601	0	7971601	C	G
10	chr10_7982400	0	7982400	C	G
10	chr10_7991879	0	7991879	C	A
10	chr10_7992002	0	7992002	T	G
10	chr10_8026282	0	8026282	C	A
10	chr10_8033124	0	8033124	T	G
10	chr10_8037900	0	8037900	T	A
10	chr10_8051285	0	8051285	C	G
10	chr10_8059066	0	8059066	A	C
10	chr10_8070906	0	8070906	G	C
10	chr10_8071005	0	8071005	G	C
10	chr10_8108690	0	8108690	C	G
10	chr10_8146496	0	8146496	G	T
10	chr10_8161722	0	8161722	G	T
10	chr10_8163854	0	8163854	T	A
10	chr10_8179328	0	8179328	G	C
10	chr10_8216725	0	8216725	A	T
10	chr10_8216901	0	8216901	T	A
10	chr10_8231481	0	8231481	A	C
10	chr10_8236255	0	8236255	C	G
10	chr10_8243981	0	8243981	C	G
10	chr10_8261336	0	8261336	G	T
10	chr10_8314173	0	8314173	C	A
10	chr10_8347664	0	8347664	T	G
10	chr10_8367453	0	8367453	C	G
10	chr10_8386737	0	8386737	A	T
10	chr10_8401408	0	8401408	A	C
10	chr10_8408489	0	8408489	T	G
10	chr10_8415892	0	8415892	A	C
10	chr10_8421098	0	8421098	C	G
10	chr10_8431099	0	8431099	C	A
10	chr10_8440073	0	8440073	G	T
10	chr10_8448742	0	8448742	T	G
10	chr10_8454927	0	8454927	A	C
10	chr10_8457922	0	8457922	A	C
10	chr10_8474271	0	8474271	T	G
10	chr10_8482047	0	8482047	A	C
10	chr10_8575160	0	8575160	T	G
10	chr10_8575635	0	8575635	G	C
10	chr10_8586924	0	8586924	A	T
10	chr10_8597700	0	8597700	G	T
10	chr10_8601604	0	8601604	T	A
10	chr10_8612434	0	8612434	G	T
10	chr10_8630927	0	8630927	A	C
10	chr10_8662668	0	8662668	T	G
10	chr10_8680929	0	8680929	C	G
10	chr10_8729890	0	8729890	T	A
10	chr10_8730205	0	8730205	G	C
10	chr10_8741893	0	8741893	G	C
10	chr10_8763374	0	8763374	C	A
10	chr10_8764063	0	8764063	A	C
10	chr10_8772617	0	8772617	T	A
10	chr10_8773061	0	8773061	G	T
10	chr10_8796845	0	8796845	G	C
10	chr10_8815290	0	8815290	G	C
10	chr10_8828511	0	8828511	G	C
10	chr10_8850085	0	8850085	G	T
10	chr10_8868946	0	8868946	C	A
10	chr10_8955960	0	8955960	G	T
10	chr10_8994872	0	8994872	G	T
10	chr10_9010301	0	9010301	G	T
10	chr10_9014400	0	9014400	C	A
10	chr10_9030560	0	9030560	A	C
10	chr10_9054598	0	9054598	G	T
10	chr10_9067260	0	9067260	C	G
10	chr10_9068725	0	9068725	G	C
10	chr10_9072419	0	9072419	C	G
10	chr10_9096409	0	9096409	C	A
10	chr10_9106968	0	9106968	T	A
10	chr10_9116989	0	9116989	C	G
10	chr10_9146675	0	9146675	A	C
10	chr10_9147096	0	9147096	G	T
10	chr10_9147530	0	9147530	G	C
10	chr10_9154865	0	9154865	G	T
10	chr10_9169854	0	9169854	G	T
10	chr10_9183005	0	9183005	C	A
10	chr10_9238850	0	9238850	T	G
10	chr10_9249133	0	9249133	C	G
10	chr10_9249362	0	9249362	T	G
10	chr10_9264516	0	9264516	G	C
10	chr10_9265544	0	9265544	T	G
10	chr10_9299175	0	9299175	T	G
10	chr10_9313719	0	9313719	C	G
10	chr10_9356098	0	9356098	A	C
10	chr10_9360088	0	9360088	G	C
10	chr10_9368074	0	9368074	G	C
10	chr10_9388751	0	9388751	G	T
10	chr10_9392237	0	9392237	G	C
10	chr10_9392798	0	9392798	T	G
10	chr10_9400734	0	9400734	G	C
10	chr10_9428378	0	9428378	T	G
10	chr10_9431210	0	9431210	C	G
10	chr10_9442405	0	9442405	T	A
10	chr10_9463795	0	9463795	G	C
10	chr10_9480238	0	9480238	C	G
10	chr10_9511563	0	9511563	G	T
10	chr10_9555377	0	9555377	C	G
10	chr10_9557474	0	9557474	C	G
10	chr10_9576300	0	9576300	T	A
10	chr10_9598971	0	9598971	G	C
10	chr10_9602453	0	9602453	T	G
10	chr10_9631350	0	9631350	C	G
10	chr10_9643335	0	9643335	C	G
10	chr10_9644567	0	9644567	C	G
10	chr10_9654881	0	9654881	C	A
10	chr10_9681594	0	9681594	C	G
10	chr10_9689693	0	9689693	T	G
10	chr10_9693291	0	9693291	G	T
10	chr10_9696194	0	9696194	T	G
10	chr10_9704441	0	9704441	T	A
10	chr10_9714364	0	9714364	T	A
10	chr10_9739069	0	9739069	T	G
10	chr10_9761712	0	9761712	C	A
10	chr10_9798726	0	9798726	G	C
10	chr10_9804144	0	9804144	G	C
10	chr10_9813622	0	9813622	G	C
10	chr10_9823511	0	9823511	T	G
10	chr10_9826136	0	9826136	G	T
10	chr10_9856484	0	9856484	A	C
10	chr10_9877596	0	9877596	T	A
10	chr10_9918355	0	9918355	C	G
10	chr10_9921373	0	9921373	T	A
10	chr10_9922447	0	9922447	C	A
10	chr10_9971103	0	9971103	G	T
10	chr10_9976544	0	9976544	C	G
10	chr10_9983926	0	9983926	C	G
10	chr10_10025743	0	10025743	G	T
10	chr10_10028558	0	10028558	A	C
10	chr10_10042812	0	10042812	T	A
10	chr10_10101262	0	10101262	C	G
10	chr10_10160124	0	10160124	G	T
10	chr10_10179279	0	10179279	C	G
10	chr10_10181428	0	10181428	C	G
10	chr10_10184070	0	10184070	C	A
10	chr10_10213679	0	10213679	T	G
10	chr10_10221779	0	10221779	C	A
10	chr10_10237824	0	10237824	A	C
10	chr10_10238988	0	10238988	A	T
10	chr10_10256192	0	10256192	T	A
10	chr10_10262308	0	10262308	G	C
10	chr10_10327326	0	10327326	C	G
10	chr10_10363678	0	10363678	C	A
10	chr10_10364181	0	10364181	A	T
10	chr10_10374913	0	10374913	C	A
10	chr10_10389766	0	10389766	G	C
10	chr10_10401795	0	10401795	C	A
10	chr10_10402582	0	10402582	G	T
10	chr10_10403572	0	10403572	C	G
10	chr10_10409518	0	10409518	G	C
10	chr10_10414023	0	10414023	C	A
10	chr10_10433750	0	10433750	T	A
10	chr10_10441862	0	10441862	T	A
10	chr10_10449637	0	10449637	G	C
10	chr10_10458073	0	10458073	C	G
10	chr10_10517084	0	10517084	T	A
10	chr10_10536244	0	10536244	T	G
10	chr10_10544012	0	10544012	T	G
10	chr10_10570655	0	10570655	G	T
10	chr10_10575351	0	10575351	G	C
10	chr10_10589133	0	10589133	C	G
10	chr10_10594284	0	10594284	C	A
10	chr10_10600510	0	10600510	A	T
10	chr10_10606322	0	10606322	C	A
10	chr10_10657004	0	10657004	T	G
10	chr10_10666644	0	10666644	G	T
10	chr10_10674059	0	10674059	T	A
10	chr10_10675855	0	10675855	T	G
10	chr10_10757174	0	10757174	G	C
10	chr10_10770320	0	10770320	C	A
10	chr10_10800802	0	10800802	T	G
10	chr10_10846355	0	10846355	A	C
10	chr10_10861546	0	10861546	G	T
10	chr10_10865742	0	10865742	C	G
10	chr10_10909612	0	10909612	T	G
10	chr10_10914223	0	10914223	G	C
10	chr10_10923459	0	10923459	T	G
10	chr10_10946581	0	10946581	G	T
10	chr10_11015509	0	11015509	A	T
10	chr10_11040265	0	11040265	G	C
10	chr10_11049385	0	11049385	A	C
10	chr10_11069326	0	11069326	C	A
10	chr10_11072945	0	11072945	C	G
10	chr10_11073821	0	11073821	C	G
10	chr10_11076735	0	11076735	A	C
10	chr10_11081342	0	11081342	G	C
10	chr10_11106818	0	11106818	G	C
10	chr10_11113126	0	11113126	C	A
10	chr10_11186776	0	11186776	G	T
10	chr10_11209178	0	11209178	T	A
10	chr10_11209430	0	11209430	T	G
10	chr10_11213677	0	11213677	C	A
10	chr10_11254570	0	11254570	C	G
10	chr10_11273667	0	11273667	C	G
10	chr10_11292458	0	11292458	A	C
10	chr10_11296376	0	11296376	T	G
10	chr10_11305428	0	11305428	G	T
10	chr10_11312575	0	11312575	G	C
10	chr10_11316419	0	11316419	G	T
10	chr10_11323012	0	11323012	C	A
10	chr10_11323131	0	11323131	G	C
10	chr10_11323258	0	11323258	T	A
10	chr10_11325144	0	11325144	C	A
10	chr10_11333965	0	11333965	A	C
10	chr10_11407057	0	11407057	A	C
10	chr10_11418755	0	11418755	G	T
10	chr10_11437213	0	11437213	G	T
10	chr10_11455311	0	11455311	A	T
10	chr10_11456547	0	11456547	C	G
10	chr10_11459607	0	11459607	C	G
10	chr10_11470345	0	11470345	A	C
10	chr10_11474017	0	11474017	C	G
10	chr10_11509793	0	11509793	A	C
10	chr10_11511324	0	11511324	G	C
10	chr10_11520002	0	11520002	A	T
10	chr10_11522870	0	11522870	G	T
10	chr10_11589622	0	11589622	C	A
10	chr10_11593281	0	11593281	T	G
10	chr10_11605771	0	11605771	A	C
10	chr10_11609388	0	11609388	A	C
10	chr10_11623387	0	11623387	C	G
10	chr10_11686636	0	11686636	G	C
10	chr10_11710306	0	11710306	G	T
10	chr10_11722636	0	11722636	A	T
10	chr10_11732118	0	11732118	A	C
10	chr10_11736678	0	11736678	G	T
10	chr10_11766665	0	11766665	T	G
10	chr10_11794390	0	11794390	T	A
10	chr10_11818769	0	11818769	A	T
10	chr10_11826914	0	11826914	C	A
10	chr10_11841559	0	11841559	A	T
10	chr10_11843339	0	11843339	A	T
10	chr10_11844267	0	11844267	C	G
10	chr10_11847425	0	11847425	C	A
10	chr10_11860385	0	11860385	G	C
10	chr10_11870887	0	11870887	C	A
10	chr10_11876953	0	11876953	G	C
10	chr10_11885147	0	11885147	C	G
10	chr10_11885368	0	11885368	C	G
10	chr10_11916594	0	11916594	C	A
10	chr10_11941351	0	11941351	C	G
10	chr10_11945757	0	11945757	C	A
10	chr10_11962150	0	11962150	C	G
10	chr10_11980647	0	11980647	G	C
10	chr10_11984837	0	11984837	G	T
10	chr10_12018935	0	12018935	A	C
10	chr10_12020867	0	12020867	G	C
10	chr10_12023496	0	12023496	G	C
10	chr10_12070859	0	12070859	A	T
10	chr10_12077656	0	12077656	C	A
10	chr10_12077687	0	12077687	A	C
10	chr10_12078394	0	12078394	A	C
10	chr10_12078577	0	12078577	G	T
10	chr10_12103288	0	12103288	A	T
10	chr10_12122901	0	12122901	G	C
10	chr10_12130558	0	12130558	T	A
10	chr10_12140609	0	12140609	T	A
10	chr10_12164984	0	12164984	T	G
10	chr10_12181618	0	12181618	C	G
10	chr10_12189191	0	12189191	A	C
10	chr10_12199090	0	12199090	A	C
10	chr10_12202858	0	12202858	T	G
10	chr10_12208786	0	12208786	G	C
10	chr10_12217698	0	12217698	A	C
10	chr10_12218240	0	12218240	C	G
10	chr10_12219486	0	12219486	G	T
10	chr10_12222545	0	12222545	G	T
10	chr10_12227700	0	12227700	G	C
10	chr10_12252533	0	12252533	T	G
10	chr10_12258059	0	12258059	G	C
10	chr10_12263324	0	12263324	C	G
10	chr10_12268741	0	12268741	T	A
10	chr10_12278721	0	12278721	C	A
10	chr10_12285968	0	12285968	G	T
10	chr10_12286938	0	12286938	T	A
10	chr10_12287293	0	12287293	C	G
10	chr10_12289064	0	12289064	C	A
10	chr10_12304415	0	12304415	T	G
10	chr10_12329096	0	12329096	T	G
10	chr10_12329620	0	12329620	T	A
10	chr10_12343074	0	12343074	G	T
10	chr10_12489573	0	12489573	G	C
10	chr10_12506558	0	12506558	A	C
10	chr10_12512461	0	12512461	C	A
10	chr10_12515774	0	12515774	A	T
10	chr10_12535564	0	12535564	G	C
10	chr10_12595212	0	12595212	T	G
10	chr10_12599735	0	12599735	A	C
10	chr10_12611329	0	12611329	G	T
10	chr10_12619518	0	12619518	T	G
10	chr10_12644134	0	12644134	G	T
10	chr10_12650092	0	12650092	T	G
10	chr10_12652425	0	12652425	A	C
10	chr10_12654836	0	12654836	T	G
10	chr10_12676976	0	12676976	A	C
10	chr10_12683566	0	12683566	C	A
10	chr10_12718620	0	12718620	T	G
10	chr10_12721073	0	12721073	G	T
10	chr10_12743627	0	12743627	C	A
10	chr10_12790046	0	12790046	C	G
10	chr10_12791798	0	12791798	G	T
10	chr10_12793564	0	12793564	A	T
10	chr10_12825911	0	12825911	A	T
10	chr10_12830954	0	12830954	T	G
10	chr10_12853263	0	12853263	A	T
10	chr10_12870570	0	12870570	T	A
10	chr10_12884489	0	12884489	A	C
10	chr10_12894870	0	12894870	A	T
10	chr10_12902829	0	12902829	G	C
10	chr10_12927223	0	12927223	G	C
10	chr10_12947574	0	12947574	G	T
10	chr10_12953342	0	12953342	T	A
10	chr10_12974261	0	12974261	C	G
10	chr10_12983411	0	12983411	G	T
10	chr10_12984971	0	12984971	G	T
10	chr10_13007565	0	13007565	C	G
10	chr10_13017418	0	13017418	T	G
10	chr10_13038348	0	13038348	T	G
10	chr10_13070423	0	13070423	A	T
10	chr10_13101053	0	13101053	G	C
10	chr10_13135812	0	13135812	T	A
10	chr10_13154457	0	13154457	A	C
10	chr10_13158919	0	13158919	T	G
10	chr10_13173373	0	13173373	C	G
10	chr10_13201017	0	13201017	C	A
10	chr10_13240984	0	13240984	T	A
10	chr10_13243803	0	13243803	A	C
10	chr10_13282302	0	13282302	G	C
10	chr10_13308914	0	13308914	T	G
10	chr10_13361760	0	13361760	C	G
10	chr10_13368766	0	13368766	T	A
10	chr10_13386964	0	13386964	C	G
10	chr10_13400603	0	13400603	A	C
10	chr10_13437398	0	13437398	G	T
10	chr10_13437716	0	13437716	T	G
10	chr10_13442134	0	13442134	G	T
10	chr10_13484170	0	13484170	T	G
10	chr10_13486514	0	13486514	C	A
10	chr10_13505206	0	13505206	T	G
10	chr10_13527966	0	13527966	T	G
10	chr10_13537803	0	13537803	G	C
10	chr10_13538619	0	13538619	C	G
10	chr10_13557855	0	13557855	T	G
10	chr10_13562354	0	13562354	C	G
10	chr10_13563504	0	13563504	G	C
10	chr10_13568567	0	13568567	T	G
10	chr10_13572551	0	13572551	A	C
10	chr10_13597786	0	13597786	G	C
10	chr10_13601159	0	13601159	G	T
10	chr10_13603536	0	13603536	G	T
10	chr10_13618903	0	13618903	G	C
10	chr10_13637959	0	13637959	A	T
10	chr10_13641038	0	13641038	G	C
10	chr10_13662965	0	13662965	G	C
10	chr10_13679809	0	13679809	C	A
10	chr10_13686803	0	13686803	T	G
10	chr10_13715000	0	13715000	T	G
10	chr10_13784012	0	13784012	T	G
10	chr10_13828248	0	13828248	C	G
10	chr10_13895082	0	13895082	A	C
10	chr10_13895520	0	13895520	A	C
10	chr10_13910889	0	13910889	T	G
10	chr10_13915966	0	13915966	C	A
10	chr10_13916344	0	13916344	A	T
10	chr10_13970233	0	13970233	C	A
10	chr10_13974722	0	13974722	T	G
10	chr10_13978134	0	13978134	C	G
10	chr10_14002200	0	14002200	C	A
10	chr10_14031962	0	14031962	T	G
10	chr10_14089417	0	14089417	T	G
10	chr10_14098674	0	14098674	A	T
10	chr10_14100211	0	14100211	G	C
10	chr10_14104516	0	14104516	G	C
10	chr10_14198124	0	14198124	G	C
10	chr10_14206856	0	14206856	G	T
10	chr10_14218213	0	14218213	C	G
10	chr10_14228477	0	14228477	A	C
10	chr10_14262204	0	14262204	G	T
10	chr10_14262698	0	14262698	T	G
10	chr10_14274247	0	14274247	A	C
10	chr10_14287051	0	14287051	C	A
10	chr10_14287304	0	14287304	G	C
10	chr10_14335063	0	14335063	C	G
10	chr10_14352730	0	14352730	C	A
10	chr10_14364456	0	14364456	G	T
10	chr10_14367751	0	14367751	G	T
10	chr10_14377314	0	14377314	T	A
10	chr10_14377716	0	14377716	G	C
10	chr10_14385534	0	14385534	T	G
10	chr10_14392366	0	14392366	C	A
10	chr10_14398396	0	14398396	T	A
10	chr10_14410777	0	14410777	C	G
10	chr10_14413545	0	14413545	A	C
10	chr10_14414009	0	14414009	C	A
10	chr10_14428894	0	14428894	G	T
10	chr10_14437210	0	14437210	T	A
10	chr10_14471929	0	14471929	A	T
10	chr10_14528465	0	14528465	G	C
10	chr10_14567382	0	14567382	C	G
10	chr10_14575024	0	14575024	G	C
10	chr10_14620386	0	14620386	A	C
10	chr10_14625995	0	14625995	G	T
10	chr10_14634302	0	14634302	T	A
10	chr10_14655849	0	14655849	C	A
10	chr10_14668289	0	14668289	G	C
10	chr10_14673989	0	14673989	G	T
10	chr10_14674416	0	14674416	A	T
10	chr10_14678031	0	14678031	T	A
10	chr10_14686508	0	14686508	T	G
10	chr10_14691372	0	14691372	G	C
10	chr10_14708205	0	14708205	C	G
10	chr10_14723315	0	14723315	C	G
10	chr10_14731589	0	14731589	G	C
10	chr10_14734752	0	14734752	C	A
10	chr10_14774277	0	14774277	A	C
10	chr10_14776270	0	14776270	G	C
10	chr10_14783283	0	14783283	G	C
10	chr10_14800365	0	14800365	A	C
10	chr10_14826394	0	14826394	A	T
10	chr10_14861543	0	14861543	A	T
10	chr10_14902941	0	14902941	G	T
10	chr10_14906973	0	14906973	C	G
10	chr10_14909586	0	14909586	G	C
10	chr10_14912994	0	14912994	C	A
10	chr10_14923834	0	14923834	G	C
10	chr10_14928903	0	14928903	C	A
10	chr10_14951925	0	14951925	A	T
10	chr10_14978042	0	14978042	A	C
10	chr10_14984458	0	14984458	A	C
10	chr10_14997870	0	14997870	T	G
10	chr10_15022612	0	15022612	C	G
10	chr10_15028531	0	15028531	C	A
10	chr10_15034954	0	15034954	A	T
10	chr10_15062390	0	15062390	G	C
10	chr10_15072261	0	15072261	T	G
10	chr10_15106047	0	15106047	T	A
10	chr10_15118073	0	15118073	A	T
10	chr10_15125198	0	15125198	G	C
10	chr10_15215617	0	15215617	A	C
10	chr10_15227250	0	15227250	C	A
10	chr10_15230117	0	15230117	C	G
10	chr10_15243740	0	15243740	T	G
10	chr10_15245295	0	15245295	G	C
10	chr10_15268217	0	15268217	C	G
10	chr10_15335030	0	15335030	T	A
10	chr10_15354147	0	15354147	A	C
10	chr10_15366281	0	15366281	C	A
10	chr10_15375437	0	15375437	C	A
10	chr10_15381365	0	15381365	G	C
10	chr10_15386978	0	15386978	C	G
10	chr10_15407090	0	15407090	T	A
10	chr10_15422816	0	15422816	C	A
10	chr10_15427922	0	15427922	G	T
10	chr10_15431974	0	15431974	A	C
10	chr10_15445977	0	15445977	T	G
10	chr10_15467129	0	15467129	G	C
10	chr10_15467247	0	15467247	A	C
10	chr10_15474495	0	15474495	C	G
10	chr10_15489512	0	15489512	A	C
10	chr10_15490821	0	15490821	T	G
10	chr10_15511726	0	15511726	T	G
10	chr10_15528096	0	15528096	G	C
10	chr10_15536104	0	15536104	T	A
10	chr10_15608679	0	15608679	G	C
10	chr10_15655750	0	15655750	A	C
10	chr10_15658365	0	15658365	G	C
10	chr10_15662657	0	15662657	C	A
10	chr10_15663771	0	15663771	G	C
10	chr10_15676776	0	15676776	A	C
10	chr10_15688855	0	15688855	C	G
10	chr10_15700032	0	15700032	C	G
10	chr10_15735966	0	15735966	G	C
10	chr10_15759114	0	15759114	A	T
10	chr10_15869263	0	15869263	T	A
10	chr10_15917028	0	15917028	T	G
10	chr10_15917131	0	15917131	G	C
10	chr10_15932982	0	15932982	C	A
10	chr10_15933951	0	15933951	T	A
10	chr10_15976109	0	15976109	C	A
10	chr10_15984410	0	15984410	T	A
10	chr10_15988805	0	15988805	T	G
10	chr10_16018009	0	16018009	G	T
10	chr10_16041411	0	16041411	C	G
10	chr10_16041874	0	16041874	A	T
10	chr10_16049366	0	16049366	T	A
10	chr10_16061888	0	16061888	G	C
10	chr10_16083530	0	16083530	A	C
10	chr10_16109351	0	16109351	G	C
10	chr10_16113997	0	16113997	G	C
10	chr10_16124094	0	16124094	T	A
10	chr10_16181655	0	16181655	C	G
10	chr10_16201502	0	16201502	G	C
10	chr10_16202052	0	16202052	C	A
10	chr10_16207463	0	16207463	C	G
10	chr10_16208721	0	16208721	A	C
10	chr10_16214523	0	16214523	A	C
10	chr10_16226265	0	16226265	G	T
10	chr10_16226414	0	16226414	G	C
10	chr10_16228688	0	16228688	G	C
10	chr10_16264465	0	16264465	G	C
10	chr10_16283671	0	16283671	C	G
10	chr10_16291577	0	16291577	T	G
10	chr10_16291877	0	16291877	C	G
10	chr10_16315986	0	16315986	G	C
10	chr10_16323736	0	16323736	T	A
10	chr10_16394139	0	16394139	G	T
10	chr10_16406777	0	16406777	G	T
10	chr10_16409834	0	16409834	G	C
10	chr10_16415341	0	16415341	A	C
10	chr10_16427227	0	16427227	C	A
10	chr10_16468761	0	16468761	C	A
10	chr10_16505509	0	16505509	A	C
10	chr10_16518175	0	16518175	T	G
10	chr10_16536658	0	16536658	A	C
10	chr10_16609941	0	16609941	C	G
10	chr10_16613192	0	16613192	C	G
10	chr10_16633932	0	16633932	T	G
10	chr10_16645355	0	16645355	G	T
10	chr10_16660673	0	16660673	G	C
10	chr10_16703860	0	16703860	C	A
10	chr10_16704942	0	16704942	G	C
10	chr10_16752912	0	16752912	A	T
10	chr10_16755271	0	16755271	T	G
10	chr10_16762497	0	16762497	T	A
10	chr10_16802936	0	16802936	A	T
10	chr10_16815030	0	16815030	C	G
10	chr10_16818936	0	16818936	G	C
10	chr10_16845258	0	16845258	C	G
10	chr10_16862052	0	16862052	C	G
10	chr10_16862885	0	16862885	T	G
10	chr10_16878674	0	16878674	G	T
10	chr10_16890484	0	16890484	A	C
10	chr10_16940189	0	16940189	T	G
10	chr10_16944544	0	16944544	C	G
10	chr10_16979945	0	16979945	T	G
10	chr10_16980089	0	16980089	G	C
10	chr10_16987984	0	16987984	A	T
10	chr10_16990168	0	16990168	G	T
10	chr10_16991028	0	16991028	T	G
10	chr10_17010039	0	17010039	C	A
10	chr10_17026943	0	17026943	G	C
10	chr10_17037549	0	17037549	T	A
10	chr10_17067601	0	17067601	C	A
10	chr10_17077020	0	17077020	T	G
10	chr10_17130333	0	17130333	G	T
10	chr10_17134118	0	17134118	C	G
10	chr10_17140432	0	17140432	T	A
10	chr10_17146047	0	17146047	C	G
10	chr10_17188302	0	17188302	C	G
10	chr10_17195047	0	17195047	C	A
10	chr10_17201432	0	17201432	G	T
10	chr10_17228352	0	17228352	C	G
10	chr10_17229476	0	17229476	G	C
10	chr10_17235411	0	17235411	C	G
10	chr10_17249537	0	17249537	G	C
10	chr10_17261167	0	17261167	A	C
10	chr10_17265771	0	17265771	T	A
10	chr10_17267548	0	17267548	G	T
10	chr10_17280576	0	17280576	A	C
10	chr10_17284513	0	17284513	G	C
10	chr10_17291981	0	17291981	G	C
10	chr10_17311696	0	17311696	A	C
10	chr10_17312541	0	17312541	G	T
10	chr10_17324537	0	17324537	G	T
10	chr10_17335070	0	17335070	T	G
10	chr10_17339168	0	17339168	G	C
10	chr10_17402132	0	17402132	C	G
10	chr10_17414400	0	17414400	G	C
10	chr10_17430442	0	17430442	C	G
10	chr10_17431074	0	17431074	A	T
10	chr10_17477001	0	17477001	A	T
10	chr10_17558868	0	17558868	C	G
10	chr10_17589825	0	17589825	A	C
10	chr10_17595202	0	17595202	G	T
10	chr10_17601767	0	17601767	G	C
10	chr10_17602019	0	17602019	A	C
10	chr10_17619929	0	17619929	A	T
10	chr10_17640741	0	17640741	C	A
10	chr10_17661712	0	17661712	G	C
10	chr10_17694360	0	17694360	C	A
10	chr10_17702762	0	17702762	T	A
10	chr10_17755603	0	17755603	A	T
10	chr10_17779749	0	17779749	A	T
10	chr10_17786883	0	17786883	T	G
10	chr10_17884698	0	17884698	T	G
10	chr10_17989192	0	17989192	G	C
10	chr10_18008549	0	18008549	G	T
10	chr10_18028454	0	18028454	T	G
10	chr10_18037701	0	18037701	G	C
10	chr10_18059334	0	18059334	C	G
10	chr10_18067058	0	18067058	A	T
10	chr10_18081025	0	18081025	C	G
10	chr10_18086900	0	18086900	T	G
10	chr10_18112427	0	18112427	A	C
10	chr10_18117103	0	18117103	C	G
10	chr10_18118325	0	18118325	A	C
10	chr10_18134644	0	18134644	G	C
10	chr10_18175208	0	18175208	T	G
10	chr10_18176458	0	18176458	C	G
10	chr10_18176824	0	18176824	A	C
10	chr10_18217512	0	18217512	G	T
10	chr10_18236149	0	18236149	T	A
10	chr10_18241637	0	18241637	C	G
10	chr10_18241880	0	18241880	G	C
10	chr10_18255548	0	18255548	C	A
10	chr10_18316410	0	18316410	C	G
10	chr10_18324739	0	18324739	C	G
10	chr10_18335506	0	18335506	C	G
10	chr10_18389876	0	18389876	G	T
10	chr10_18403846	0	18403846	T	G
10	chr10_18421898	0	18421898	C	G
10	chr10_18432068	0	18432068	T	G
10	chr10_18432733	0	18432733	G	T
10	chr10_18505014	0	18505014	T	G
10	chr10_18531886	0	18531886	A	C
10	chr10_18573476	0	18573476	C	G
10	chr10_18589357	0	18589357	A	T
10	chr10_18591928	0	18591928	G	T
10	chr10_18608362	0	18608362	A	T
10	chr10_18612234	0	18612234	C	G
10	chr10_18612851	0	18612851	T	A
10	chr10_18668015	0	18668015	C	A
10	chr10_18692583	0	18692583	C	G
10	chr10_18768549	0	18768549	G	C
10	chr10_18792890	0	18792890	C	A
10	chr10_18817203	0	18817203	T	G
10	chr10_18897481	0	18897481	C	G
10	chr10_18898102	0	18898102	C	A
10	chr10_18913802	0	18913802	C	G
10	chr10_18954873	0	18954873	G	T
10	chr10_18963412	0	18963412	G	T
10	chr10_18978537	0	18978537	T	G
10	chr10_18993253	0	18993253	C	G
10	chr10_18998242	0	18998242	T	G
10	chr10_19002754	0	19002754	A	T
10	chr10_19009156	0	19009156	C	G
10	chr10_19023909	0	19023909	A	C
10	chr10_19037144	0	19037144	T	G
10	chr10_19053525	0	19053525	C	A
10	chr10_19056077	0	19056077	C	A
10	chr10_19074011	0	19074011	T	A
10	chr10_19081020	0	19081020	C	A
10	chr10_19084471	0	19084471	T	G
10	chr10_19126174	0	19126174	T	G
10	chr10_19127384	0	19127384	C	G
10	chr10_19177802	0	19177802	A	C
10	chr10_19194457	0	19194457	A	C
10	chr10_19229164	0	19229164	T	A
10	chr10_19242681	0	19242681	C	A
10	chr10_19244376	0	19244376	C	A
10	chr10_19254827	0	19254827	G	C
10	chr10_19321968	0	19321968	G	T
10	chr10_19337645	0	19337645	C	A
10	chr10_19345753	0	19345753	G	T
10	chr10_19347650	0	19347650	A	T
10	chr10_19377634	0	19377634	G	T
10	chr10_19391172	0	19391172	C	G
10	chr10_19401708	0	19401708	T	G
10	chr10_19417827	0	19417827	C	G
10	chr10_19447945	0	19447945	C	G
10	chr10_19455060	0	19455060	C	A
10	chr10_19461146	0	19461146	G	C
10	chr10_19523097	0	19523097	G	C
10	chr10_19528564	0	19528564	A	C
10	chr10_19552726	0	19552726	A	C
10	chr10_19586762	0	19586762	A	T
10	chr10_19589400	0	19589400	T	G
10	chr10_19610635	0	19610635	G	T
10	chr10_19622506	0	19622506	T	A
10	chr10_19655990	0	19655990	A	C
10	chr10_19665454	0	19665454	C	G
10	chr10_19694585	0	19694585	T	A
10	chr10_19730705	0	19730705	G	C
10	chr10_19736460	0	19736460	C	A
10	chr10_19809358	0	19809358	G	T
10	chr10_19813251	0	19813251	T	A
10	chr10_19818486	0	19818486	C	G
10	chr10_19870406	0	19870406	T	G
10	chr10_19910226	0	19910226	G	T
10	chr10_19929210	0	19929210	C	A
10	chr10_19941770	0	19941770	G	C
10	chr10_19959246	0	19959246	T	G
10	chr10_19990508	0	19990508	T	A
10	chr10_20008108	0	20008108	C	G
10	chr10_20011155	0	20011155	G	C
10	chr10_20014457	0	20014457	C	G
10	chr10_20096474	0	20096474	G	C
10	chr10_20099805	0	20099805	T	A
10	chr10_20144415	0	20144415	G	C
10	chr10_20175831	0	20175831	G	C
10	chr10_20207831	0	20207831	G	C
10	chr10_20243612	0	20243612	T	G
10	chr10_20285855	0	20285855	G	T
10	chr10_20369194	0	20369194	C	G
10	chr10_20382647	0	20382647	A	C
10	chr10_20409122	0	20409122	A	C
10	chr10_20423638	0	20423638	G	C
10	chr10_20433152	0	20433152	T	A
10	chr10_20435141	0	20435141	T	A
10	chr10_20495181	0	20495181	G	T
10	chr10_20496458	0	20496458	A	T
10	chr10_20508114	0	20508114	A	C
10	chr10_20520760	0	20520760	C	A
10	chr10_20536654	0	20536654	A	C
10	chr10_20539077	0	20539077	G	T
10	chr10_20547709	0	20547709	G	C
10	chr10_20551662	0	20551662	A	C
10	chr10_20561517	0	20561517	A	T
10	chr10_20562445	0	20562445	T	G
10	chr10_20563133	0	20563133	G	C
10	chr10_20571772	0	20571772	T	A
10	chr10_20597681	0	20597681	T	A
10	chr10_20599756	0	20599756	T	G
10	chr10_20613980	0	20613980	C	G
10	chr10_20617005	0	20617005	A	C
10	chr10_20627370	0	20627370	T	G
10	chr10_20629827	0	20629827	T	G
10	chr10_20636833	0	20636833	T	G
10	chr10_20639738	0	20639738	G	C
10	chr10_20643810	0	20643810	C	A
10	chr10_20652878	0	20652878	C	A
10	chr10_20673817	0	20673817	T	A
10	chr10_20690975	0	20690975	A	C
10	chr10_20738443	0	20738443	T	G
10	chr10_20748679	0	20748679	T	G
10	chr10_20754081	0	20754081	C	A
10	chr10_20755451	0	20755451	A	C
10	chr10_20757358	0	20757358	G	T
10	chr10_20761488	0	20761488	T	G
10	chr10_20764975	0	20764975	G	C
10	chr10_20788186	0	20788186	A	C
10	chr10_20791061	0	20791061	G	T
10	chr10_20812410	0	20812410	G	C
10	chr10_20814188	0	20814188	C	G
10	chr10_20827397	0	20827397	G	C
10	chr10_20839787	0	20839787	G	C
10	chr10_20860637	0	20860637	C	G
10	chr10_20861040	0	20861040	C	A
10	chr10_20889092	0	20889092	T	A
10	chr10_20890624	0	20890624	C	G
10	chr10_20896486	0	20896486	G	T
10	chr10_20905732	0	20905732	G	T
10	chr10_20950497	0	20950497	C	A
10	chr10_20955565	0	20955565	C	G
10	chr10_20975379	0	20975379	C	A
10	chr10_21099576	0	21099576	G	C
10	chr10_21103939	0	21103939	T	G
10	chr10_21110171	0	21110171	G	T
10	chr10_21113616	0	21113616	T	G
10	chr10_21149850	0	21149850	C	G
10	chr10_21175417	0	21175417	C	G
10	chr10_21183713	0	21183713	A	C
10	chr10_21215763	0	21215763	A	C
10	chr10_21225855	0	21225855	T	G
10	chr10_21295536	0	21295536	A	T
10	chr10_21315842	0	21315842	T	A
10	chr10_21343795	0	21343795	C	G
10	chr10_21357896	0	21357896	C	A
10	chr10_21371811	0	21371811	A	C
10	chr10_21411793	0	21411793	C	A
10	chr10_21416345	0	21416345	T	G
10	chr10_21419815	0	21419815	G	T
10	chr10_21442719	0	21442719	T	G
10	chr10_21445101	0	21445101	G	T
10	chr10_21484856	0	21484856	G	T
10	chr10_21485260	0	21485260	G	C
10	chr10_21489929	0	21489929	A	T
10	chr10_21499487	0	21499487	T	G
10	chr10_21504239	0	21504239	T	G
10	chr10_21524334	0	21524334	G	C
10	chr10_21560307	0	21560307	G	C
10	chr10_21569756	0	21569756	C	G
10	chr10_21573652	0	21573652	C	A
10	chr10_21584046	0	21584046	G	C
10	chr10_21591534	0	21591534	C	A
10	chr10_21666064	0	21666064	A	T
10	chr10_21681757	0	21681757	G	T
10	chr10_21704288	0	21704288	T	A
10	chr10_21738120	0	21738120	T	G
10	chr10_21754881	0	21754881	C	A
10	chr10_21780623	0	21780623	C	A
10	chr10_21781950	0	21781950	C	A
10	chr10_21798541	0	21798541	T	A
10	chr10_21806582	0	21806582	C	G
10	chr10_21822550	0	21822550	G	C
10	chr10_21845706	0	21845706	G	C
10	chr10_21849398	0	21849398	C	A
10	chr10_21858988	0	21858988	G	C
10	chr10_21916377	0	21916377	A	C
10	chr10_21985623	0	21985623	T	G
10	chr10_21998069	0	21998069	G	T
10	chr10_22060713	0	22060713	A	T
10	chr10_22061098	0	22061098	T	G
10	chr10_22069423	0	22069423	C	G
10	chr10_22079507	0	22079507	T	G
10	chr10_22083162	0	22083162	C	G
10	chr10_22146077	0	22146077	A	C
10	chr10_22158094	0	22158094	C	G
10	chr10_22160003	0	22160003	G	T
10	chr10_22161539	0	22161539	A	T
10	chr10_22173382	0	22173382	G	T
10	chr10_22215291	0	22215291	T	G
10	chr10_22223413	0	22223413	A	C
10	chr10_22226687	0	22226687	A	C
10	chr10_22227992	0	22227992	T	G
10	chr10_22258499	0	22258499	A	T
10	chr10_22260832	0	22260832	C	G
10	chr10_22273623	0	22273623	C	G
10	chr10_22276100	0	22276100	C	A
10	chr10_22287657	0	22287657	A	C
10	chr10_22317341	0	22317341	C	G
10	chr10_22350954	0	22350954	G	C
10	chr10_22359118	0	22359118	G	T
10	chr10_22365726	0	22365726	C	G
10	chr10_22426215	0	22426215	C	G
10	chr10_22429348	0	22429348	G	C
10	chr10_22437858	0	22437858	G	T
10	chr10_22451408	0	22451408	A	T
10	chr10_22457938	0	22457938	C	G
10	chr10_22482430	0	22482430	A	C
10	chr10_22501280	0	22501280	T	A
10	chr10_22525920	0	22525920	C	A
10	chr10_22532851	0	22532851	T	G
10	chr10_22543187	0	22543187	C	A
10	chr10_22576221	0	22576221	A	T
10	chr10_22584631	0	22584631	G	C
10	chr10_22594372	0	22594372	G	C
10	chr10_22625827	0	22625827	C	A
10	chr10_22628540	0	22628540	G	T
10	chr10_22634658	0	22634658	G	C
10	chr10_22672551	0	22672551	T	G
10	chr10_22675352	0	22675352	A	C
10	chr10_22679068	0	22679068	A	T
10	chr10_22687942	0	22687942	G	T
10	chr10_22698710	0	22698710	T	G
10	chr10_22714371	0	22714371	T	G
10	chr10_22750159	0	22750159	T	G
10	chr10_22750722	0	22750722	A	T
10	chr10_22759884	0	22759884	C	A
10	chr10_22760107	0	22760107	T	G
10	chr10_22765467	0	22765467	C	G
10	chr10_22770955	0	22770955	A	C
10	chr10_22780539	0	22780539	G	T
10	chr10_22790584	0	22790584	C	A
10	chr10_22825668	0	22825668	C	G
10	chr10_22828920	0	22828920	G	C
10	chr10_22833054	0	22833054	T	A
10	chr10_22837060	0	22837060	C	A
10	chr10_22839918	0	22839918	C	A
10	chr10_22854406	0	22854406	A	C
10	chr10_22862311	0	22862311	T	G
10	chr10_22867089	0	22867089	G	C
10	chr10_22871479	0	22871479	C	G
10	chr10_22881318	0	22881318	A	C
10	chr10_22931516	0	22931516	G	T
10	chr10_22963281	0	22963281	A	C
10	chr10_22972142	0	22972142	G	C
10	chr10_22972169	0	22972169	C	G
10	chr10_22981074	0	22981074	A	T
10	chr10_22996978	0	22996978	C	G
10	chr10_23057413	0	23057413	G	C
10	chr10_23060420	0	23060420	G	C
10	chr10_23068574	0	23068574	G	C
10	chr10_23082939	0	23082939	G	T
10	chr10_23090066	0	23090066	A	C
10	chr10_23102143	0	23102143	G	T
10	chr10_23114106	0	23114106	T	G
10	chr10_23117906	0	23117906	C	G
10	chr10_23143191	0	23143191	T	G
10	chr10_23160364	0	23160364	G	C
10	chr10_23165227	0	23165227	G	C
10	chr10_23188955	0	23188955	C	A
10	chr10_23196738	0	23196738	C	A
10	chr10_23201057	0	23201057	C	G
10	chr10_23222150	0	23222150	G	C
10	chr10_23242449	0	23242449	A	C
10	chr10_23247056	0	23247056	A	T
10	chr10_23304204	0	23304204	A	C
10	chr10_23312508	0	23312508	A	T
10	chr10_23314338	0	23314338	C	G
10	chr10_23341153	0	23341153	G	C
10	chr10_23369024	0	23369024	T	G
10	chr10_23374140	0	23374140	C	G
10	chr10_23383110	0	23383110	A	T
10	chr10_23405927	0	23405927	A	T
10	chr10_23416987	0	23416987	G	T
10	chr10_23434478	0	23434478	T	A
10	chr10_23438483	0	23438483	C	G
10	chr10_23490363	0	23490363	G	T
10	chr10_23539101	0	23539101	C	A
10	chr10_23558028	0	23558028	G	C
10	chr10_23563045	0	23563045	G	T
10	chr10_23591501	0	23591501	G	T
10	chr10_23611823	0	23611823	A	C
10	chr10_23629511	0	23629511	G	T
10	chr10_23634248	0	23634248	G	T
10	chr10_23653846	0	23653846	C	G
10	chr10_23670706	0	23670706	C	A
10	chr10_23698670	0	23698670	G	C
10	chr10_23726978	0	23726978	T	A
10	chr10_23734732	0	23734732	T	G
10	chr10_23771105	0	23771105	T	G
10	chr10_23772792	0	23772792	G	T
10	chr10_23781940	0	23781940	T	G
10	chr10_23884161	0	23884161	C	G
10	chr10_23943735	0	23943735	T	G
10	chr10_23952278	0	23952278	T	G
10	chr10_23959495	0	23959495	C	A
10	chr10_23961936	0	23961936	A	T
10	chr10_24010717	0	24010717	T	G
10	chr10_24010978	0	24010978	C	A
10	chr10_24014171	0	24014171	A	C
10	chr10_24029054	0	24029054	A	T
10	chr10_24044374	0	24044374	G	C
10	chr10_24063319	0	24063319	C	A
10	chr10_24085488	0	24085488	T	A
10	chr10_24088252	0	24088252	T	G
10	chr10_24109603	0	24109603	T	G
10	chr10_24121199	0	24121199	G	C
10	chr10_24127944	0	24127944	T	G
10	chr10_24141560	0	24141560	C	A
10	chr10_24145361	0	24145361	C	A
10	chr10_24151464	0	24151464	A	T
10	chr10_24193480	0	24193480	T	G
10	chr10_24214856	0	24214856	G	T
10	chr10_24229487	0	24229487	C	G
10	chr10_24261522	0	24261522	A	C
10	chr10_24334502	0	24334502	T	G
10	chr10_24350215	0	24350215	T	G
10	chr10_24378378	0	24378378	T	G
10	chr10_24414117	0	24414117	A	C
10	chr10_24416011	0	24416011	G	C
10	chr10_24436039	0	24436039	A	C
10	chr10_24479437	0	24479437	C	G
10	chr10_24488712	0	24488712	T	A
10	chr10_24508092	0	24508092	G	T
10	chr10_24524813	0	24524813	C	A
10	chr10_24582145	0	24582145	T	G
10	chr10_24600329	0	24600329	A	C
10	chr10_24616520	0	24616520	G	C
10	chr10_24660307	0	24660307	A	C
10	chr10_24678933	0	24678933	C	A
10	chr10_24682557	0	24682557	A	T
10	chr10_24733063	0	24733063	C	G
10	chr10_24733265	0	24733265	C	A
10	chr10_24736778	0	24736778	A	C
10	chr10_24740236	0	24740236	C	G
10	chr10_24746386	0	24746386	C	G
10	chr10_24752057	0	24752057	G	C
10	chr10_24755431	0	24755431	T	G
10	chr10_24773457	0	24773457	T	G
10	chr10_24784447	0	24784447	C	G
10	chr10_24798488	0	24798488	C	G
10	chr10_24799165	0	24799165	A	C
10	chr10_24849631	0	24849631	T	G
10	chr10_24862994	0	24862994	T	A
10	chr10_24893773	0	24893773	G	C
10	chr10_24913176	0	24913176	A	C
10	chr10_24934526	0	24934526	C	G
10	chr10_24987531	0	24987531	T	G
10	chr10_25063199	0	25063199	T	G
10	chr10_25066731	0	25066731	C	G
10	chr10_25068086	0	25068086	C	G
10	chr10_25085244	0	25085244	G	C
10	chr10_25094005	0	25094005	A	C
10	chr10_25138519	0	25138519	A	T
10	chr10_25147739	0	25147739	T	A
10	chr10_25163528	0	25163528	G	T
10	chr10_25187771	0	25187771	C	A
10	chr10_25208921	0	25208921	C	G
10	chr10_25221427	0	25221427	T	G
10	chr10_25222295	0	25222295	A	T
10	chr10_25226908	0	25226908	C	G
10	chr10_25253529	0	25253529	A	C
10	chr10_25313546	0	25313546	G	T
10	chr10_25322865	0	25322865	G	C
10	chr10_25325126	0	25325126	A	T
10	chr10_25329061	0	25329061	T	G
10	chr10_25334571	0	25334571	G	C
10	chr10_25350931	0	25350931	C	G
10	chr10_25372473	0	25372473	C	G
10	chr10_25394059	0	25394059	A	T
10	chr10_25404710	0	25404710	C	A
10	chr10_25422951	0	25422951	G	C
10	chr10_25430489	0	25430489	T	A
10	chr10_25479402	0	25479402	G	C
10	chr10_25479695	0	25479695	C	A
10	chr10_25488774	0	25488774	T	G
10	chr10_25490576	0	25490576	A	T
10	chr10_25505943	0	25505943	G	C
10	chr10_25510591	0	25510591	A	C
10	chr10_25512494	0	25512494	A	T
10	chr10_25532130	0	25532130	A	T
10	chr10_25536917	0	25536917	G	C
10	chr10_25545487	0	25545487	T	A
10	chr10_25587367	0	25587367	T	A
10	chr10_25648737	0	25648737	T	G
10	chr10_25652621	0	25652621	A	C
10	chr10_25666553	0	25666553	C	A
10	chr10_25668259	0	25668259	C	G
10	chr10_25692968	0	25692968	G	C
10	chr10_25719108	0	25719108	A	C
10	chr10_25775639	0	25775639	A	C
10	chr10_25795733	0	25795733	C	G
10	chr10_25797081	0	25797081	C	A
10	chr10_25804422	0	25804422	A	C
10	chr10_25819525	0	25819525	A	T
10	chr10_25829206	0	25829206	A	C
10	chr10_25846233	0	25846233	T	A
10	chr10_25854524	0	25854524	T	G
10	chr10_25856914	0	25856914	C	A
10	chr10_25858112	0	25858112	C	A
```
