## Supplementary File 1. Zonkey (Schubert et al. 2017) report for donkey specimen Ancient1. for "No genetic evidence yet for hinnies at Mazongshan (400-160 BCE), northwestern China": excl_ts.bim (part 3 of 5)

```
10	chr10_25859452	0	25859452	A	T
10	chr10_25912010	0	25912010	T	G
10	chr10_25925256	0	25925256	T	G
10	chr10_25943310	0	25943310	C	A
10	chr10_25948364	0	25948364	A	C
10	chr10_25955735	0	25955735	G	T
10	chr10_25988971	0	25988971	A	T
10	chr10_26049135	0	26049135	T	G
10	chr10_26057257	0	26057257	A	C
10	chr10_26057718	0	26057718	C	G
10	chr10_26058520	0	26058520	A	T
10	chr10_26077497	0	26077497	A	C
10	chr10_26092669	0	26092669	A	C
10	chr10_26099120	0	26099120	A	C
10	chr10_26111577	0	26111577	A	T
10	chr10_26127150	0	26127150	A	T
10	chr10_26142330	0	26142330	A	T
10	chr10_26155289	0	26155289	A	C
10	chr10_26168643	0	26168643	G	C
10	chr10_26169684	0	26169684	G	C
10	chr10_26192831	0	26192831	A	C
10	chr10_26195033	0	26195033	T	G
10	chr10_26211359	0	26211359	C	G
10	chr10_26228399	0	26228399	G	C
10	chr10_26240663	0	26240663	A	T
10	chr10_26253917	0	26253917	C	G
10	chr10_26253961	0	26253961	G	C
10	chr10_26299502	0	26299502	A	T
10	chr10_26338858	0	26338858	C	G
10	chr10_26346501	0	26346501	T	A
10	chr10_26383370	0	26383370	C	G
10	chr10_26396377	0	26396377	A	T
10	chr10_26397706	0	26397706	T	G
10	chr10_26436402	0	26436402	A	C
10	chr10_26436913	0	26436913	G	T
10	chr10_26442892	0	26442892	G	T
10	chr10_26447494	0	26447494	C	G
10	chr10_26449358	0	26449358	C	A
10	chr10_26450102	0	26450102	T	G
10	chr10_26462985	0	26462985	T	A
10	chr10_26469485	0	26469485	G	C
10	chr10_26478118	0	26478118	C	A
10	chr10_26492519	0	26492519	C	G
10	chr10_26502211	0	26502211	C	A
10	chr10_26547249	0	26547249	G	C
10	chr10_26631432	0	26631432	C	A
10	chr10_26638039	0	26638039	G	T
10	chr10_26648259	0	26648259	T	G
10	chr10_26718091	0	26718091	C	G
10	chr10_26732141	0	26732141	C	G
10	chr10_26735746	0	26735746	A	T
10	chr10_26739069	0	26739069	G	C
10	chr10_26747312	0	26747312	C	G
10	chr10_26769415	0	26769415	C	A
10	chr10_26774898	0	26774898	A	T
10	chr10_26875007	0	26875007	C	G
10	chr10_26898352	0	26898352	G	C
10	chr10_26904797	0	26904797	C	G
10	chr10_26906743	0	26906743	G	T
10	chr10_26909529	0	26909529	C	G
10	chr10_26913159	0	26913159	C	A
10	chr10_26972274	0	26972274	A	T
10	chr10_26976233	0	26976233	T	G
10	chr10_26983804	0	26983804	A	C
10	chr10_26999310	0	26999310	C	G
10	chr10_27015581	0	27015581	C	G
10	chr10_27031147	0	27031147	G	C
10	chr10_27033098	0	27033098	T	G
10	chr10_27033894	0	27033894	C	A
10	chr10_27039590	0	27039590	C	A
10	chr10_27058770	0	27058770	A	C
10	chr10_27064042	0	27064042	C	G
10	chr10_27070614	0	27070614	G	C
10	chr10_27071215	0	27071215	T	G
10	chr10_27077092	0	27077092	G	C
10	chr10_27084924	0	27084924	G	C
10	chr10_27087900	0	27087900	C	A
10	chr10_27105511	0	27105511	C	A
10	chr10_27112067	0	27112067	G	C
10	chr10_27115794	0	27115794	T	G
10	chr10_27128301	0	27128301	T	G
10	chr10_27133139	0	27133139	G	C
10	chr10_27134206	0	27134206	G	T
10	chr10_27145300	0	27145300	A	T
10	chr10_27173824	0	27173824	G	C
10	chr10_27178667	0	27178667	G	C
10	chr10_27179558	0	27179558	G	C
10	chr10_27188518	0	27188518	G	C
10	chr10_27189167	0	27189167	A	C
10	chr10_27196271	0	27196271	T	G
10	chr10_27198428	0	27198428	T	G
10	chr10_27204896	0	27204896	C	A
10	chr10_27206169	0	27206169	T	A
10	chr10_27231170	0	27231170	C	G
10	chr10_27241006	0	27241006	G	T
10	chr10_27250620	0	27250620	T	A
10	chr10_27268082	0	27268082	G	T
10	chr10_27310670	0	27310670	T	A
10	chr10_27325185	0	27325185	G	C
10	chr10_27337529	0	27337529	A	C
10	chr10_27342663	0	27342663	A	C
10	chr10_27346203	0	27346203	A	C
10	chr10_27354103	0	27354103	C	G
10	chr10_27359690	0	27359690	T	A
10	chr10_27379210	0	27379210	A	C
10	chr10_27396367	0	27396367	G	T
10	chr10_27455410	0	27455410	C	G
10	chr10_27463379	0	27463379	C	A
10	chr10_27468805	0	27468805	C	G
10	chr10_27520716	0	27520716	A	C
10	chr10_27567509	0	27567509	G	T
10	chr10_27568466	0	27568466	G	T
10	chr10_27573586	0	27573586	T	G
10	chr10_27576124	0	27576124	C	G
10	chr10_27581181	0	27581181	G	C
10	chr10_27587316	0	27587316	A	C
10	chr10_27596369	0	27596369	C	G
10	chr10_27623393	0	27623393	T	G
10	chr10_27627825	0	27627825	C	A
10	chr10_27673615	0	27673615	A	C
10	chr10_27715303	0	27715303	C	G
10	chr10_27763637	0	27763637	T	G
10	chr10_27850880	0	27850880	T	G
10	chr10_27858277	0	27858277	G	C
10	chr10_27864963	0	27864963	G	T
10	chr10_27877236	0	27877236	A	T
10	chr10_27881512	0	27881512	G	C
10	chr10_27889322	0	27889322	C	G
10	chr10_27894395	0	27894395	C	G
10	chr10_27895746	0	27895746	C	G
10	chr10_27961620	0	27961620	C	A
10	chr10_28005196	0	28005196	C	G
10	chr10_28007855	0	28007855	G	C
10	chr10_28019832	0	28019832	A	C
10	chr10_28033065	0	28033065	C	G
10	chr10_28042212	0	28042212	G	T
10	chr10_28113487	0	28113487	C	A
10	chr10_28148137	0	28148137	T	A
10	chr10_28157268	0	28157268	A	C
10	chr10_28178976	0	28178976	G	C
10	chr10_28186672	0	28186672	G	T
10	chr10_28297014	0	28297014	A	C
10	chr10_28324597	0	28324597	C	A
10	chr10_28363906	0	28363906	C	A
10	chr10_28389056	0	28389056	T	G
10	chr10_28389323	0	28389323	G	T
10	chr10_28404280	0	28404280	G	T
10	chr10_28406002	0	28406002	T	A
10	chr10_28416361	0	28416361	C	A
10	chr10_28423277	0	28423277	G	C
10	chr10_28443028	0	28443028	C	A
10	chr10_28445161	0	28445161	G	C
10	chr10_28495551	0	28495551	T	A
10	chr10_28510620	0	28510620	T	A
10	chr10_28512513	0	28512513	C	G
10	chr10_28560525	0	28560525	G	T
10	chr10_28584425	0	28584425	T	A
10	chr10_28639246	0	28639246	G	T
10	chr10_28647366	0	28647366	A	C
10	chr10_28674821	0	28674821	A	T
10	chr10_28676391	0	28676391	T	G
10	chr10_28683344	0	28683344	A	C
10	chr10_28684080	0	28684080	C	A
10	chr10_28690939	0	28690939	G	T
10	chr10_28695294	0	28695294	G	C
10	chr10_28699610	0	28699610	T	A
10	chr10_28717129	0	28717129	T	G
10	chr10_28719675	0	28719675	G	T
10	chr10_28752939	0	28752939	A	C
10	chr10_28835545	0	28835545	G	T
10	chr10_28853775	0	28853775	G	C
10	chr10_28860683	0	28860683	A	C
10	chr10_28874837	0	28874837	C	G
10	chr10_28906060	0	28906060	A	T
10	chr10_28916626	0	28916626	T	G
10	chr10_28920972	0	28920972	A	C
10	chr10_28956630	0	28956630	C	G
10	chr10_28958063	0	28958063	T	G
10	chr10_28958985	0	28958985	C	A
10	chr10_28994684	0	28994684	A	C
10	chr10_29001973	0	29001973	C	G
10	chr10_29044053	0	29044053	G	C
10	chr10_29075823	0	29075823	T	A
10	chr10_29080770	0	29080770	T	G
10	chr10_29087402	0	29087402	G	C
10	chr10_29100061	0	29100061	T	G
10	chr10_29132847	0	29132847	G	C
10	chr10_29151428	0	29151428	G	C
10	chr10_29157166	0	29157166	C	G
10	chr10_29171142	0	29171142	A	C
10	chr10_29235795	0	29235795	G	C
10	chr10_29258221	0	29258221	T	A
10	chr10_29268568	0	29268568	C	G
10	chr10_29285129	0	29285129	T	G
10	chr10_29298278	0	29298278	A	C
10	chr10_29320209	0	29320209	G	C
10	chr10_29359365	0	29359365	A	C
10	chr10_29371674	0	29371674	C	G
10	chr10_29380036	0	29380036	T	G
10	chr10_29410344	0	29410344	T	G
10	chr10_29423898	0	29423898	C	G
10	chr10_29424100	0	29424100	G	T
10	chr10_29434073	0	29434073	G	T
10	chr10_29448655	0	29448655	G	T
10	chr10_29450772	0	29450772	T	G
10	chr10_29520918	0	29520918	G	T
10	chr10_29547648	0	29547648	T	G
10	chr10_29612711	0	29612711	C	G
10	chr10_29616018	0	29616018	A	T
10	chr10_29674883	0	29674883	A	C
10	chr10_29682686	0	29682686	A	C
10	chr10_29699464	0	29699464	C	G
10	chr10_29701976	0	29701976	G	C
10	chr10_29704757	0	29704757	A	T
10	chr10_29720194	0	29720194	C	G
10	chr10_29726052	0	29726052	G	C
10	chr10_29759056	0	29759056	C	A
10	chr10_29763862	0	29763862	C	G
10	chr10_29783237	0	29783237	C	G
10	chr10_29825926	0	29825926	A	C
10	chr10_29860393	0	29860393	G	C
10	chr10_29887887	0	29887887	C	G
10	chr10_29900381	0	29900381	G	T
10	chr10_29903411	0	29903411	A	C
10	chr10_29921623	0	29921623	G	T
10	chr10_29935206	0	29935206	C	G
10	chr10_29999986	0	29999986	C	G
10	chr10_30026262	0	30026262	G	C
10	chr10_30065100	0	30065100	A	C
10	chr10_30101058	0	30101058	G	T
10	chr10_30104925	0	30104925	A	C
10	chr10_30107911	0	30107911	C	A
10	chr10_30111635	0	30111635	C	G
10	chr10_30119157	0	30119157	C	G
10	chr10_30126519	0	30126519	G	T
10	chr10_30131426	0	30131426	G	T
10	chr10_30137854	0	30137854	G	C
10	chr10_30152949	0	30152949	G	T
10	chr10_30187059	0	30187059	A	C
10	chr10_30214375	0	30214375	G	C
10	chr10_30254486	0	30254486	G	C
10	chr10_30360649	0	30360649	G	T
10	chr10_30414488	0	30414488	G	C
10	chr10_30451616	0	30451616	C	G
10	chr10_30467827	0	30467827	C	A
10	chr10_30469737	0	30469737	A	C
10	chr10_30472407	0	30472407	G	C
10	chr10_30482805	0	30482805	T	G
10	chr10_30499006	0	30499006	T	A
10	chr10_30509013	0	30509013	A	C
10	chr10_30544303	0	30544303	G	T
10	chr10_30569651	0	30569651	G	T
10	chr10_30572194	0	30572194	G	C
10	chr10_30577660	0	30577660	T	G
10	chr10_30578745	0	30578745	G	C
10	chr10_30596520	0	30596520	G	C
10	chr10_30612538	0	30612538	G	C
10	chr10_30626757	0	30626757	G	T
10	chr10_30647056	0	30647056	G	T
10	chr10_30657626	0	30657626	G	C
10	chr10_30658105	0	30658105	T	G
10	chr10_30661724	0	30661724	G	T
10	chr10_30662603	0	30662603	G	T
10	chr10_30705351	0	30705351	T	G
10	chr10_30722230	0	30722230	C	G
10	chr10_30731099	0	30731099	C	A
10	chr10_30742421	0	30742421	T	A
10	chr10_30748519	0	30748519	T	G
10	chr10_30765966	0	30765966	A	T
10	chr10_30777256	0	30777256	T	G
10	chr10_30780266	0	30780266	G	T
10	chr10_30807339	0	30807339	A	C
10	chr10_30813951	0	30813951	C	G
10	chr10_30814425	0	30814425	C	G
10	chr10_30823348	0	30823348	T	G
10	chr10_30825634	0	30825634	G	C
10	chr10_30851906	0	30851906	C	A
10	chr10_30868855	0	30868855	A	C
10	chr10_30882405	0	30882405	A	T
10	chr10_30888223	0	30888223	A	C
10	chr10_30897172	0	30897172	C	G
10	chr10_30921581	0	30921581	G	T
10	chr10_30932063	0	30932063	T	G
10	chr10_30937220	0	30937220	C	A
10	chr10_30950534	0	30950534	C	G
10	chr10_30965122	0	30965122	C	G
10	chr10_30967217	0	30967217	A	C
10	chr10_31019630	0	31019630	G	T
10	chr10_31028446	0	31028446	A	C
10	chr10_31066897	0	31066897	T	A
10	chr10_31086552	0	31086552	A	C
10	chr10_31089517	0	31089517	A	C
10	chr10_31091230	0	31091230	A	C
10	chr10_31092434	0	31092434	A	T
10	chr10_31092999	0	31092999	C	G
10	chr10_31099893	0	31099893	A	C
10	chr10_31105246	0	31105246	A	C
10	chr10_31108104	0	31108104	A	T
10	chr10_31182995	0	31182995	T	G
10	chr10_31185972	0	31185972	T	A
10	chr10_31199935	0	31199935	G	C
10	chr10_31214338	0	31214338	A	C
10	chr10_31218909	0	31218909	T	G
10	chr10_31242171	0	31242171	T	G
10	chr10_31248749	0	31248749	C	G
10	chr10_31298332	0	31298332	T	G
10	chr10_31307489	0	31307489	T	G
10	chr10_31333351	0	31333351	A	C
10	chr10_31363337	0	31363337	T	G
10	chr10_31367386	0	31367386	T	A
10	chr10_31370700	0	31370700	A	C
10	chr10_31389230	0	31389230	T	G
10	chr10_31414056	0	31414056	T	G
10	chr10_31441816	0	31441816	C	G
10	chr10_31454965	0	31454965	A	C
10	chr10_31457101	0	31457101	G	T
10	chr10_31459129	0	31459129	C	G
10	chr10_31478861	0	31478861	A	C
10	chr10_31481650	0	31481650	A	C
10	chr10_31484934	0	31484934	T	G
10	chr10_31529082	0	31529082	T	A
10	chr10_31535057	0	31535057	C	A
10	chr10_31571350	0	31571350	C	A
10	chr10_31584913	0	31584913	C	G
10	chr10_31599830	0	31599830	G	C
10	chr10_31606757	0	31606757	T	A
10	chr10_31608493	0	31608493	C	A
10	chr10_31629329	0	31629329	G	T
10	chr10_31635063	0	31635063	C	G
10	chr10_31654565	0	31654565	G	T
10	chr10_31673882	0	31673882	T	A
10	chr10_31678712	0	31678712	T	G
10	chr10_31682102	0	31682102	A	C
10	chr10_31702419	0	31702419	T	A
10	chr10_31709405	0	31709405	A	T
10	chr10_31711575	0	31711575	A	C
10	chr10_31743052	0	31743052	C	A
10	chr10_31747285	0	31747285	G	T
10	chr10_31750749	0	31750749	A	C
10	chr10_31757021	0	31757021	A	C
10	chr10_31763003	0	31763003	A	C
10	chr10_31779803	0	31779803	C	G
10	chr10_31804038	0	31804038	T	G
10	chr10_31842889	0	31842889	C	A
10	chr10_31855898	0	31855898	T	G
10	chr10_31856730	0	31856730	G	T
10	chr10_31860371	0	31860371	T	G
10	chr10_31882051	0	31882051	T	G
10	chr10_31902289	0	31902289	A	C
10	chr10_31923367	0	31923367	A	C
10	chr10_31926764	0	31926764	C	G
10	chr10_31943154	0	31943154	A	T
10	chr10_31950257	0	31950257	A	T
10	chr10_31975061	0	31975061	C	G
10	chr10_32012711	0	32012711	C	G
10	chr10_32035518	0	32035518	C	A
10	chr10_32035817	0	32035817	A	T
10	chr10_32041941	0	32041941	G	C
10	chr10_32055154	0	32055154	G	T
10	chr10_32059095	0	32059095	C	G
10	chr10_32072674	0	32072674	G	C
10	chr10_32094417	0	32094417	G	T
10	chr10_32098711	0	32098711	C	G
10	chr10_32107717	0	32107717	C	G
10	chr10_32113156	0	32113156	C	G
10	chr10_32130117	0	32130117	T	G
10	chr10_32130936	0	32130936	A	C
10	chr10_32132399	0	32132399	G	T
10	chr10_32149253	0	32149253	A	T
10	chr10_32164633	0	32164633	T	G
10	chr10_32195837	0	32195837	C	A
10	chr10_32203997	0	32203997	C	G
10	chr10_32211492	0	32211492	T	G
10	chr10_32231868	0	32231868	G	C
10	chr10_32275837	0	32275837	C	A
10	chr10_32294927	0	32294927	T	G
10	chr10_32297076	0	32297076	A	T
10	chr10_32302333	0	32302333	C	A
10	chr10_32312016	0	32312016	G	C
10	chr10_32325095	0	32325095	G	C
10	chr10_32360648	0	32360648	C	A
10	chr10_32364890	0	32364890	A	T
10	chr10_32392605	0	32392605	C	G
10	chr10_32436495	0	32436495	G	T
10	chr10_32437655	0	32437655	G	C
10	chr10_32438457	0	32438457	A	C
10	chr10_32472672	0	32472672	G	T
10	chr10_32502050	0	32502050	A	C
10	chr10_32522766	0	32522766	A	C
10	chr10_32525566	0	32525566	A	C
10	chr10_32526094	0	32526094	T	A
10	chr10_32552046	0	32552046	A	C
10	chr10_32577018	0	32577018	A	T
10	chr10_32577572	0	32577572	G	T
10	chr10_32589534	0	32589534	G	C
10	chr10_32611641	0	32611641	C	A
10	chr10_32744232	0	32744232	A	C
10	chr10_32779430	0	32779430	T	G
10	chr10_32791016	0	32791016	T	A
10	chr10_32791530	0	32791530	C	G
10	chr10_32822996	0	32822996	A	T
10	chr10_32851582	0	32851582	T	G
10	chr10_32853009	0	32853009	G	C
10	chr10_32886932	0	32886932	C	G
10	chr10_32941664	0	32941664	C	A
10	chr10_32960377	0	32960377	G	C
10	chr10_32961295	0	32961295	T	A
10	chr10_32967809	0	32967809	C	G
10	chr10_32982510	0	32982510	T	G
10	chr10_32983742	0	32983742	G	C
10	chr10_33011402	0	33011402	T	G
10	chr10_33011848	0	33011848	A	C
10	chr10_33022447	0	33022447	G	C
10	chr10_33038747	0	33038747	C	G
10	chr10_33060498	0	33060498	G	C
10	chr10_33063217	0	33063217	T	G
10	chr10_33086936	0	33086936	A	T
10	chr10_33100958	0	33100958	G	C
10	chr10_33113750	0	33113750	G	C
10	chr10_33171642	0	33171642	T	A
10	chr10_33175710	0	33175710	A	C
10	chr10_33207243	0	33207243	G	T
10	chr10_33245968	0	33245968	C	G
10	chr10_33269586	0	33269586	C	G
10	chr10_33277272	0	33277272	A	T
10	chr10_33353318	0	33353318	T	G
10	chr10_33369279	0	33369279	G	T
10	chr10_33446662	0	33446662	T	G
10	chr10_33452288	0	33452288	G	T
10	chr10_33453803	0	33453803	C	G
10	chr10_33459705	0	33459705	G	T
10	chr10_33478175	0	33478175	T	A
10	chr10_33486134	0	33486134	C	A
10	chr10_33487625	0	33487625	G	C
10	chr10_33487723	0	33487723	C	G
10	chr10_33490716	0	33490716	C	G
10	chr10_33514271	0	33514271	C	A
10	chr10_33553844	0	33553844	G	T
10	chr10_33573039	0	33573039	A	T
10	chr10_33617764	0	33617764	C	G
10	chr10_33627537	0	33627537	T	G
10	chr10_33629951	0	33629951	G	C
10	chr10_33634444	0	33634444	G	C
10	chr10_33636372	0	33636372	A	C
10	chr10_33680962	0	33680962	G	C
10	chr10_33684826	0	33684826	A	C
10	chr10_33715441	0	33715441	G	C
10	chr10_33718700	0	33718700	T	G
10	chr10_33727595	0	33727595	T	A
10	chr10_33794485	0	33794485	C	G
10	chr10_33802684	0	33802684	G	T
10	chr10_33826093	0	33826093	T	G
10	chr10_33834592	0	33834592	T	G
10	chr10_33848301	0	33848301	G	C
10	chr10_33858617	0	33858617	A	C
10	chr10_33860970	0	33860970	G	T
10	chr10_33862979	0	33862979	A	T
10	chr10_33869322	0	33869322	T	G
10	chr10_33885712	0	33885712	C	G
10	chr10_33891072	0	33891072	T	G
10	chr10_33891608	0	33891608	A	T
10	chr10_33897414	0	33897414	T	A
10	chr10_33897418	0	33897418	G	T
10	chr10_33915775	0	33915775	A	T
10	chr10_33929519	0	33929519	G	C
10	chr10_33932134	0	33932134	T	G
10	chr10_33951862	0	33951862	T	G
10	chr10_33954475	0	33954475	T	G
10	chr10_33973876	0	33973876	C	A
10	chr10_33991682	0	33991682	C	G
10	chr10_34021929	0	34021929	A	T
10	chr10_34028722	0	34028722	A	T
10	chr10_34029335	0	34029335	G	T
10	chr10_34031604	0	34031604	C	G
10	chr10_34050286	0	34050286	T	A
10	chr10_34052845	0	34052845	C	G
10	chr10_34062509	0	34062509	C	A
10	chr10_34079377	0	34079377	A	C
10	chr10_34083926	0	34083926	G	C
10	chr10_34087142	0	34087142	G	C
10	chr10_34088210	0	34088210	C	A
10	chr10_34110065	0	34110065	G	C
10	chr10_34138449	0	34138449	C	G
10	chr10_34193598	0	34193598	G	C
10	chr10_34195104	0	34195104	T	G
10	chr10_34208040	0	34208040	G	T
10	chr10_34216109	0	34216109	C	A
10	chr10_34237193	0	34237193	A	T
10	chr10_34254558	0	34254558	C	G
10	chr10_34296078	0	34296078	A	T
10	chr10_34305377	0	34305377	G	T
10	chr10_34312182	0	34312182	C	G
10	chr10_34373652	0	34373652	C	G
10	chr10_34389368	0	34389368	T	G
10	chr10_34417835	0	34417835	G	T
10	chr10_34495049	0	34495049	G	C
10	chr10_34495377	0	34495377	T	A
10	chr10_34531425	0	34531425	T	A
10	chr10_34571761	0	34571761	A	T
10	chr10_34576413	0	34576413	A	C
10	chr10_34577114	0	34577114	G	T
10	chr10_34581794	0	34581794	T	A
10	chr10_34585413	0	34585413	A	T
10	chr10_34597743	0	34597743	T	G
10	chr10_34634175	0	34634175	C	G
10	chr10_34655960	0	34655960	T	A
10	chr10_34658625	0	34658625	T	G
10	chr10_34659252	0	34659252	C	G
10	chr10_34666436	0	34666436	C	G
10	chr10_34684923	0	34684923	A	C
10	chr10_34691133	0	34691133	A	C
10	chr10_34724975	0	34724975	A	C
10	chr10_34785443	0	34785443	T	A
10	chr10_34786957	0	34786957	T	A
10	chr10_34801915	0	34801915	C	G
10	chr10_34807251	0	34807251	A	C
10	chr10_34815677	0	34815677	G	C
10	chr10_34820359	0	34820359	G	T
10	chr10_34824888	0	34824888	C	G
10	chr10_34825700	0	34825700	G	C
10	chr10_34854205	0	34854205	C	A
10	chr10_34909702	0	34909702	C	G
10	chr10_34941277	0	34941277	A	C
10	chr10_34941643	0	34941643	A	T
10	chr10_34965620	0	34965620	C	G
10	chr10_35005241	0	35005241	C	G
10	chr10_35025778	0	35025778	G	C
10	chr10_35030872	0	35030872	A	T
10	chr10_35043080	0	35043080	C	A
10	chr10_35055343	0	35055343	T	A
10	chr10_35179903	0	35179903	G	C
10	chr10_35228591	0	35228591	G	C
10	chr10_35317782	0	35317782	T	G
10	chr10_35324589	0	35324589	A	C
10	chr10_35339696	0	35339696	G	C
10	chr10_35345352	0	35345352	T	A
10	chr10_35395504	0	35395504	T	G
10	chr10_35403273	0	35403273	G	C
10	chr10_35406148	0	35406148	T	A
10	chr10_35427526	0	35427526	C	G
10	chr10_35431600	0	35431600	T	G
10	chr10_35437791	0	35437791	A	C
10	chr10_35438127	0	35438127	A	T
10	chr10_35451502	0	35451502	T	A
10	chr10_35471599	0	35471599	T	G
10	chr10_35527369	0	35527369	C	G
10	chr10_35538493	0	35538493	C	A
10	chr10_35545993	0	35545993	G	C
10	chr10_35634912	0	35634912	G	C
10	chr10_35648266	0	35648266	C	A
10	chr10_35648758	0	35648758	C	G
10	chr10_35649557	0	35649557	A	C
10	chr10_35652906	0	35652906	C	A
10	chr10_35688183	0	35688183	C	G
10	chr10_35691831	0	35691831	T	G
10	chr10_35739705	0	35739705	A	C
10	chr10_35762100	0	35762100	T	G
10	chr10_35763345	0	35763345	T	G
10	chr10_35765188	0	35765188	C	A
10	chr10_35771477	0	35771477	G	C
10	chr10_35774599	0	35774599	G	C
10	chr10_35774956	0	35774956	G	T
10	chr10_35798704	0	35798704	G	C
10	chr10_35869424	0	35869424	C	A
10	chr10_35869528	0	35869528	A	C
10	chr10_35877147	0	35877147	C	G
10	chr10_35909846	0	35909846	G	T
10	chr10_35912069	0	35912069	A	T
10	chr10_35916858	0	35916858	C	A
10	chr10_35921562	0	35921562	T	A
10	chr10_35958930	0	35958930	C	G
10	chr10_35963618	0	35963618	A	C
10	chr10_35981183	0	35981183	C	A
10	chr10_35985811	0	35985811	T	A
10	chr10_36002590	0	36002590	G	T
10	chr10_36010011	0	36010011	C	A
10	chr10_36041511	0	36041511	C	G
10	chr10_36042829	0	36042829	A	T
10	chr10_36079525	0	36079525	A	T
10	chr10_36079973	0	36079973	T	G
10	chr10_36084084	0	36084084	A	C
10	chr10_36088460	0	36088460	G	T
10	chr10_36089081	0	36089081	G	C
10	chr10_36092127	0	36092127	G	C
10	chr10_36095032	0	36095032	C	G
10	chr10_36116359	0	36116359	A	C
10	chr10_36135714	0	36135714	G	T
10	chr10_36178746	0	36178746	G	C
10	chr10_36195093	0	36195093	C	A
10	chr10_36265152	0	36265152	G	T
10	chr10_36269849	0	36269849	A	T
10	chr10_36275630	0	36275630	G	T
10	chr10_36277003	0	36277003	T	A
10	chr10_36310218	0	36310218	G	C
10	chr10_36360402	0	36360402	T	G
10	chr10_36369366	0	36369366	C	G
10	chr10_36374311	0	36374311	G	T
10	chr10_36377582	0	36377582	A	C
10	chr10_36390925	0	36390925	A	T
10	chr10_36394176	0	36394176	G	T
10	chr10_36421777	0	36421777	G	C
10	chr10_36439060	0	36439060	G	C
10	chr10_36439206	0	36439206	G	T
10	chr10_36443174	0	36443174	C	A
10	chr10_36473834	0	36473834	T	G
10	chr10_36495924	0	36495924	T	G
10	chr10_36504413	0	36504413	C	A
10	chr10_36528495	0	36528495	A	C
10	chr10_36540208	0	36540208	T	A
10	chr10_36544014	0	36544014	T	A
10	chr10_36544026	0	36544026	T	G
10	chr10_36565874	0	36565874	A	C
10	chr10_36568826	0	36568826	G	C
10	chr10_36600693	0	36600693	G	T
10	chr10_36606054	0	36606054	G	C
10	chr10_36623902	0	36623902	C	G
10	chr10_36635008	0	36635008	T	G
10	chr10_36653256	0	36653256	T	G
10	chr10_36676913	0	36676913	G	C
10	chr10_36705407	0	36705407	G	C
10	chr10_36733706	0	36733706	C	A
10	chr10_36751391	0	36751391	C	G
10	chr10_36756565	0	36756565	A	C
10	chr10_36759413	0	36759413	G	C
10	chr10_36776315	0	36776315	C	A
10	chr10_36806849	0	36806849	C	A
10	chr10_36812781	0	36812781	A	T
10	chr10_36820317	0	36820317	G	C
10	chr10_36839168	0	36839168	G	C
10	chr10_36840030	0	36840030	T	A
10	chr10_36873423	0	36873423	T	A
10	chr10_36899865	0	36899865	G	T
10	chr10_36906286	0	36906286	C	A
10	chr10_36912446	0	36912446	C	G
10	chr10_36927601	0	36927601	C	G
10	chr10_36963922	0	36963922	A	C
10	chr10_36963953	0	36963953	A	C
10	chr10_36983758	0	36983758	T	G
10	chr10_36993608	0	36993608	G	C
10	chr10_37004547	0	37004547	C	G
10	chr10_37081404	0	37081404	A	C
10	chr10_37089108	0	37089108	T	A
10	chr10_37096224	0	37096224	C	G
10	chr10_37102658	0	37102658	T	G
10	chr10_37150110	0	37150110	C	G
10	chr10_37171830	0	37171830	C	A
10	chr10_37225886	0	37225886	G	C
10	chr10_37269258	0	37269258	C	G
10	chr10_37285915	0	37285915	A	C
10	chr10_37345927	0	37345927	A	T
10	chr10_37376231	0	37376231	G	T
10	chr10_37377512	0	37377512	C	A
10	chr10_37416524	0	37416524	T	G
10	chr10_37417271	0	37417271	T	A
10	chr10_37483281	0	37483281	T	G
10	chr10_37491104	0	37491104	G	C
10	chr10_37514549	0	37514549	C	G
10	chr10_37517532	0	37517532	A	C
10	chr10_37521926	0	37521926	A	C
10	chr10_37522965	0	37522965	A	C
10	chr10_37526297	0	37526297	A	T
10	chr10_37538734	0	37538734	C	G
10	chr10_37583700	0	37583700	C	G
10	chr10_37586383	0	37586383	C	A
10	chr10_37588466	0	37588466	G	T
10	chr10_37621138	0	37621138	A	T
10	chr10_37643382	0	37643382	G	C
10	chr10_37670048	0	37670048	C	A
10	chr10_37681675	0	37681675	C	G
10	chr10_37688236	0	37688236	C	A
10	chr10_37731192	0	37731192	G	C
10	chr10_37736721	0	37736721	C	G
10	chr10_37753483	0	37753483	T	G
10	chr10_37795780	0	37795780	G	T
10	chr10_37808965	0	37808965	G	C
10	chr10_37843017	0	37843017	G	C
10	chr10_37843744	0	37843744	A	T
10	chr10_37847330	0	37847330	G	C
10	chr10_37899895	0	37899895	G	C
10	chr10_37902291	0	37902291	C	A
10	chr10_37918960	0	37918960	G	T
10	chr10_37929134	0	37929134	C	G
10	chr10_37931593	0	37931593	C	G
10	chr10_37934172	0	37934172	C	G
10	chr10_37939643	0	37939643	T	G
10	chr10_37940078	0	37940078	G	T
10	chr10_37950269	0	37950269	T	G
10	chr10_37950775	0	37950775	G	C
10	chr10_37952963	0	37952963	G	C
10	chr10_37973849	0	37973849	G	C
10	chr10_37980900	0	37980900	A	C
10	chr10_37986267	0	37986267	A	C
10	chr10_38089359	0	38089359	T	G
10	chr10_38162796	0	38162796	C	A
10	chr10_38167703	0	38167703	G	T
10	chr10_38177018	0	38177018	A	C
10	chr10_38182709	0	38182709	T	G
10	chr10_38186019	0	38186019	G	C
10	chr10_38207528	0	38207528	G	T
10	chr10_38218741	0	38218741	C	A
10	chr10_38224346	0	38224346	C	G
10	chr10_38232225	0	38232225	C	G
10	chr10_38244144	0	38244144	A	C
10	chr10_38295917	0	38295917	A	C
10	chr10_38306708	0	38306708	G	C
10	chr10_38310793	0	38310793	G	T
10	chr10_38418077	0	38418077	G	C
10	chr10_38422660	0	38422660	C	G
10	chr10_38429610	0	38429610	A	C
10	chr10_38432603	0	38432603	A	T
10	chr10_38434928	0	38434928	C	A
10	chr10_38438231	0	38438231	T	A
10	chr10_38451748	0	38451748	G	T
10	chr10_38460410	0	38460410	G	T
10	chr10_38478153	0	38478153	G	T
10	chr10_38498717	0	38498717	A	C
10	chr10_38520055	0	38520055	T	G
10	chr10_38535754	0	38535754	G	T
10	chr10_38536629	0	38536629	C	A
10	chr10_38553342	0	38553342	G	T
10	chr10_38605532	0	38605532	T	G
10	chr10_38644109	0	38644109	T	G
10	chr10_38644988	0	38644988	G	C
10	chr10_38664526	0	38664526	A	C
10	chr10_38683750	0	38683750	C	G
10	chr10_38687366	0	38687366	C	A
10	chr10_38700372	0	38700372	T	G
10	chr10_38714584	0	38714584	C	A
10	chr10_38729666	0	38729666	C	A
10	chr10_38730287	0	38730287	T	A
10	chr10_38735954	0	38735954	G	C
10	chr10_38757292	0	38757292	A	C
10	chr10_38767963	0	38767963	T	A
10	chr10_38768082	0	38768082	G	C
10	chr10_38829278	0	38829278	A	C
10	chr10_38833852	0	38833852	C	A
10	chr10_38844687	0	38844687	C	A
10	chr10_38847263	0	38847263	A	T
10	chr10_38892027	0	38892027	G	C
10	chr10_38905112	0	38905112	A	C
10	chr10_38908477	0	38908477	T	A
10	chr10_38912726	0	38912726	C	A
10	chr10_38987064	0	38987064	G	T
10	chr10_39018625	0	39018625	T	A
10	chr10_39165817	0	39165817	A	C
10	chr10_39179267	0	39179267	A	T
10	chr10_39206561	0	39206561	T	G
10	chr10_39211012	0	39211012	C	A
10	chr10_39231724	0	39231724	C	A
10	chr10_39234163	0	39234163	A	C
10	chr10_39260587	0	39260587	C	A
10	chr10_39276486	0	39276486	T	A
10	chr10_39291495	0	39291495	G	T
10	chr10_39294453	0	39294453	A	C
10	chr10_39305143	0	39305143	C	G
10	chr10_39306327	0	39306327	T	A
10	chr10_39310631	0	39310631	G	C
10	chr10_39316267	0	39316267	C	A
10	chr10_39320104	0	39320104	T	G
10	chr10_39327195	0	39327195	T	G
10	chr10_39338652	0	39338652	A	C
10	chr10_39345355	0	39345355	G	T
10	chr10_39353913	0	39353913	T	A
10	chr10_39362476	0	39362476	C	A
10	chr10_39370087	0	39370087	T	A
10	chr10_39371755	0	39371755	G	T
10	chr10_39409230	0	39409230	T	G
10	chr10_39446268	0	39446268	T	G
10	chr10_39495517	0	39495517	A	T
10	chr10_39503480	0	39503480	C	A
10	chr10_39507871	0	39507871	T	A
10	chr10_39510166	0	39510166	T	G
10	chr10_39526699	0	39526699	A	C
10	chr10_39543539	0	39543539	C	G
10	chr10_39544416	0	39544416	C	A
10	chr10_39557441	0	39557441	A	C
10	chr10_39570933	0	39570933	A	C
10	chr10_39579763	0	39579763	A	C
10	chr10_39584148	0	39584148	C	G
10	chr10_39593463	0	39593463	C	A
10	chr10_39594389	0	39594389	G	C
10	chr10_39603934	0	39603934	T	G
10	chr10_39619923	0	39619923	A	T
10	chr10_39635226	0	39635226	G	C
10	chr10_39655469	0	39655469	A	T
10	chr10_39671091	0	39671091	C	A
10	chr10_39690420	0	39690420	C	A
10	chr10_39707800	0	39707800	A	C
10	chr10_39722486	0	39722486	T	G
10	chr10_39741820	0	39741820	T	G
10	chr10_39742083	0	39742083	G	T
10	chr10_39742768	0	39742768	G	C
10	chr10_39751361	0	39751361	C	G
10	chr10_39757415	0	39757415	A	T
10	chr10_39766529	0	39766529	C	A
10	chr10_39802881	0	39802881	G	C
10	chr10_39809357	0	39809357	G	C
10	chr10_39850106	0	39850106	A	T
10	chr10_39872797	0	39872797	G	T
10	chr10_39883379	0	39883379	T	G
10	chr10_39891446	0	39891446	C	G
10	chr10_39918658	0	39918658	C	A
10	chr10_39921332	0	39921332	A	T
10	chr10_39933382	0	39933382	T	A
10	chr10_39948770	0	39948770	G	C
10	chr10_39974440	0	39974440	C	G
10	chr10_39983947	0	39983947	G	T
10	chr10_40032200	0	40032200	T	G
10	chr10_40032302	0	40032302	C	G
10	chr10_40054704	0	40054704	C	A
10	chr10_40066949	0	40066949	T	G
10	chr10_40097763	0	40097763	C	G
10	chr10_40101124	0	40101124	T	G
10	chr10_40116926	0	40116926	T	G
10	chr10_40125068	0	40125068	C	G
10	chr10_40127325	0	40127325	A	T
10	chr10_40130558	0	40130558	G	T
10	chr10_40140912	0	40140912	A	T
10	chr10_40147620	0	40147620	C	A
10	chr10_40200554	0	40200554	G	T
10	chr10_40214651	0	40214651	T	G
10	chr10_40226949	0	40226949	T	G
10	chr10_40237522	0	40237522	C	G
10	chr10_40245564	0	40245564	A	C
10	chr10_40249919	0	40249919	G	T
10	chr10_40255167	0	40255167	G	T
10	chr10_40312169	0	40312169	C	G
10	chr10_40326111	0	40326111	T	G
10	chr10_40380051	0	40380051	G	C
10	chr10_40384449	0	40384449	C	G
10	chr10_40388608	0	40388608	G	C
10	chr10_40394972	0	40394972	G	C
10	chr10_40431917	0	40431917	G	C
10	chr10_40436839	0	40436839	T	G
10	chr10_40452772	0	40452772	C	A
10	chr10_40459751	0	40459751	C	G
10	chr10_40462675	0	40462675	C	G
10	chr10_40466218	0	40466218	A	T
10	chr10_40471509	0	40471509	G	C
10	chr10_40473133	0	40473133	C	A
10	chr10_40542072	0	40542072	A	C
10	chr10_40549083	0	40549083	C	G
10	chr10_40556502	0	40556502	A	C
10	chr10_40560894	0	40560894	T	G
10	chr10_40573517	0	40573517	A	C
10	chr10_40586299	0	40586299	C	A
10	chr10_40586364	0	40586364	G	T
10	chr10_40589642	0	40589642	C	G
10	chr10_40592396	0	40592396	T	A
10	chr10_40615231	0	40615231	C	A
10	chr10_40619978	0	40619978	A	T
10	chr10_40664911	0	40664911	T	G
10	chr10_40672759	0	40672759	A	C
10	chr10_40681974	0	40681974	A	C
10	chr10_40705901	0	40705901	A	C
10	chr10_40741140	0	40741140	A	C
10	chr10_40746536	0	40746536	C	G
10	chr10_40756059	0	40756059	C	A
10	chr10_40785557	0	40785557	G	C
10	chr10_40787468	0	40787468	G	C
10	chr10_40795950	0	40795950	C	A
10	chr10_40804286	0	40804286	C	A
10	chr10_40806951	0	40806951	C	A
10	chr10_40814819	0	40814819	T	G
10	chr10_40859193	0	40859193	C	A
10	chr10_40879417	0	40879417	G	T
10	chr10_40922924	0	40922924	A	T
10	chr10_40924327	0	40924327	G	T
10	chr10_40930117	0	40930117	A	T
10	chr10_40933157	0	40933157	C	G
10	chr10_40979214	0	40979214	A	T
10	chr10_40983068	0	40983068	G	T
10	chr10_40994166	0	40994166	T	A
10	chr10_41005470	0	41005470	A	C
10	chr10_41017978	0	41017978	C	A
10	chr10_41031063	0	41031063	T	A
10	chr10_41049254	0	41049254	G	C
10	chr10_41049659	0	41049659	G	T
10	chr10_41078692	0	41078692	T	G
10	chr10_41082627	0	41082627	C	G
10	chr10_41139548	0	41139548	C	G
10	chr10_41142693	0	41142693	C	A
10	chr10_41151256	0	41151256	A	C
10	chr10_41152464	0	41152464	C	G
10	chr10_41162531	0	41162531	C	G
10	chr10_41165054	0	41165054	G	C
10	chr10_41179497	0	41179497	A	C
10	chr10_41179628	0	41179628	A	C
10	chr10_41190071	0	41190071	A	C
10	chr10_41245050	0	41245050	C	A
10	chr10_41245085	0	41245085	A	T
10	chr10_41297151	0	41297151	C	A
10	chr10_41309656	0	41309656	A	C
10	chr10_41334052	0	41334052	A	C
10	chr10_41337081	0	41337081	C	A
10	chr10_41362320	0	41362320	C	A
10	chr10_41389607	0	41389607	C	G
10	chr10_41401356	0	41401356	A	T
10	chr10_41401896	0	41401896	C	A
10	chr10_41419117	0	41419117	A	T
10	chr10_41424978	0	41424978	A	C
10	chr10_41432926	0	41432926	G	C
10	chr10_41448457	0	41448457	G	C
10	chr10_41468205	0	41468205	G	T
10	chr10_41468644	0	41468644	T	A
10	chr10_41495539	0	41495539	C	A
10	chr10_41501117	0	41501117	T	A
10	chr10_41508649	0	41508649	T	A
10	chr10_41509027	0	41509027	C	G
10	chr10_41542754	0	41542754	A	T
10	chr10_41548392	0	41548392	C	G
10	chr10_41567863	0	41567863	G	T
10	chr10_41584080	0	41584080	C	A
10	chr10_41588311	0	41588311	T	G
10	chr10_41615586	0	41615586	C	A
10	chr10_41645741	0	41645741	A	C
10	chr10_41651652	0	41651652	C	G
10	chr10_41685864	0	41685864	C	G
10	chr10_41687500	0	41687500	G	C
10	chr10_41713462	0	41713462	G	C
10	chr10_41733880	0	41733880	G	C
10	chr10_41742224	0	41742224	G	T
10	chr10_41760406	0	41760406	T	G
10	chr10_41802108	0	41802108	A	T
10	chr10_41828028	0	41828028	T	A
10	chr10_41831975	0	41831975	C	A
10	chr10_41839816	0	41839816	T	A
10	chr10_41850644	0	41850644	G	C
10	chr10_41853714	0	41853714	G	C
10	chr10_41876911	0	41876911	G	T
10	chr10_41884237	0	41884237	A	T
10	chr10_41886874	0	41886874	T	G
10	chr10_41894986	0	41894986	C	G
10	chr10_41897170	0	41897170	G	C
10	chr10_41921878	0	41921878	G	T
10	chr10_41965389	0	41965389	T	G
10	chr10_41979737	0	41979737	C	G
10	chr10_42009367	0	42009367	A	T
10	chr10_42039481	0	42039481	C	A
10	chr10_42041277	0	42041277	G	C
10	chr10_42059076	0	42059076	C	A
10	chr10_42059163	0	42059163	T	G
10	chr10_42063492	0	42063492	C	G
10	chr10_42073741	0	42073741	A	C
10	chr10_42087615	0	42087615	G	C
10	chr10_42088754	0	42088754	C	G
10	chr10_42111112	0	42111112	A	T
10	chr10_42144152	0	42144152	G	T
10	chr10_42149682	0	42149682	G	C
10	chr10_42179656	0	42179656	A	C
10	chr10_42267619	0	42267619	C	G
10	chr10_42267879	0	42267879	C	G
10	chr10_42278648	0	42278648	A	C
10	chr10_42322542	0	42322542	G	T
10	chr10_42325367	0	42325367	A	C
10	chr10_42336108	0	42336108	A	T
10	chr10_42375005	0	42375005	G	T
10	chr10_42395972	0	42395972	G	T
10	chr10_42404612	0	42404612	C	A
10	chr10_42422809	0	42422809	A	T
10	chr10_42435975	0	42435975	C	G
10	chr10_42437214	0	42437214	G	C
10	chr10_42448753	0	42448753	G	C
10	chr10_42467176	0	42467176	C	G
10	chr10_42493316	0	42493316	C	G
10	chr10_42495734	0	42495734	T	A
10	chr10_42499069	0	42499069	A	T
10	chr10_42514167	0	42514167	A	C
10	chr10_42531827	0	42531827	A	T
10	chr10_42545765	0	42545765	C	G
10	chr10_42569701	0	42569701	T	G
10	chr10_42591228	0	42591228	G	C
10	chr10_42594948	0	42594948	T	A
10	chr10_42601210	0	42601210	G	C
10	chr10_42616919	0	42616919	A	T
10	chr10_42618853	0	42618853	C	A
10	chr10_42654968	0	42654968	T	G
10	chr10_42655491	0	42655491	A	C
10	chr10_42661970	0	42661970	C	G
10	chr10_42681218	0	42681218	A	C
10	chr10_42711591	0	42711591	C	G
10	chr10_42720901	0	42720901	G	C
10	chr10_42722511	0	42722511	G	C
10	chr10_42741148	0	42741148	G	T
10	chr10_42744415	0	42744415	C	G
10	chr10_42746818	0	42746818	G	C
10	chr10_42749668	0	42749668	A	T
10	chr10_42780579	0	42780579	A	C
10	chr10_42803207	0	42803207	G	T
10	chr10_42804528	0	42804528	G	T
10	chr10_42805546	0	42805546	C	A
10	chr10_42814249	0	42814249	G	T
10	chr10_42814545	0	42814545	G	T
10	chr10_42830899	0	42830899	C	G
10	chr10_42872893	0	42872893	G	T
10	chr10_42885575	0	42885575	T	G
10	chr10_42888957	0	42888957	T	A
10	chr10_42944148	0	42944148	A	C
10	chr10_42956471	0	42956471	T	A
10	chr10_42991657	0	42991657	G	C
10	chr10_42992496	0	42992496	C	A
10	chr10_43000138	0	43000138	G	C
10	chr10_43054952	0	43054952	C	A
10	chr10_43115900	0	43115900	G	C
10	chr10_43123129	0	43123129	C	A
10	chr10_43125234	0	43125234	C	G
10	chr10_43138646	0	43138646	C	A
10	chr10_43140646	0	43140646	A	C
10	chr10_43156518	0	43156518	C	A
10	chr10_43170267	0	43170267	G	T
10	chr10_43172119	0	43172119	C	G
10	chr10_43180629	0	43180629	G	C
10	chr10_43209632	0	43209632	G	C
10	chr10_43211147	0	43211147	T	G
10	chr10_43215108	0	43215108	C	A
10	chr10_43252934	0	43252934	G	C
10	chr10_43253927	0	43253927	T	G
10	chr10_43308199	0	43308199	A	C
10	chr10_43343435	0	43343435	T	G
10	chr10_43352016	0	43352016	T	G
10	chr10_43402461	0	43402461	T	A
10	chr10_43410628	0	43410628	G	T
10	chr10_43417814	0	43417814	A	C
10	chr10_43433153	0	43433153	G	T
10	chr10_43437931	0	43437931	T	G
10	chr10_43454449	0	43454449	A	T
10	chr10_43473349	0	43473349	G	T
10	chr10_43480260	0	43480260	T	A
10	chr10_43545762	0	43545762	G	C
10	chr10_43551503	0	43551503	G	T
10	chr10_43577313	0	43577313	C	A
10	chr10_43598789	0	43598789	G	C
10	chr10_43639274	0	43639274	G	C
10	chr10_43651645	0	43651645	C	A
10	chr10_43676759	0	43676759	C	A
10	chr10_43702251	0	43702251	A	T
10	chr10_43702785	0	43702785	T	A
10	chr10_43730843	0	43730843	T	G
10	chr10_43740075	0	43740075	T	A
10	chr10_43759121	0	43759121	A	T
10	chr10_43786226	0	43786226	C	A
10	chr10_43809776	0	43809776	T	G
10	chr10_43816076	0	43816076	A	C
10	chr10_43819467	0	43819467	T	A
10	chr10_43834625	0	43834625	A	C
10	chr10_43896101	0	43896101	T	G
10	chr10_43906730	0	43906730	G	T
10	chr10_43914497	0	43914497	G	T
10	chr10_43920788	0	43920788	C	G
10	chr10_43930451	0	43930451	T	G
10	chr10_43941937	0	43941937	A	T
10	chr10_43946453	0	43946453	G	C
10	chr10_43961051	0	43961051	C	A
10	chr10_43963011	0	43963011	G	C
10	chr10_43965443	0	43965443	T	G
10	chr10_43976705	0	43976705	C	A
10	chr10_43984196	0	43984196	A	T
10	chr10_43988323	0	43988323	G	C
10	chr10_43990623	0	43990623	T	A
10	chr10_44028635	0	44028635	T	A
10	chr10_44038088	0	44038088	G	C
10	chr10_44056265	0	44056265	A	C
10	chr10_44078563	0	44078563	C	G
10	chr10_44114835	0	44114835	G	T
10	chr10_44207251	0	44207251	C	G
10	chr10_44218441	0	44218441	C	G
10	chr10_44269530	0	44269530	T	A
10	chr10_44270632	0	44270632	C	G
10	chr10_44274526	0	44274526	C	A
10	chr10_44278698	0	44278698	A	C
10	chr10_44284264	0	44284264	T	A
10	chr10_44309831	0	44309831	G	T
10	chr10_44316299	0	44316299	C	G
10	chr10_44317315	0	44317315	C	A
10	chr10_44341221	0	44341221	C	G
10	chr10_44365871	0	44365871	G	T
10	chr10_44394982	0	44394982	G	C
10	chr10_44398074	0	44398074	G	T
10	chr10_44402183	0	44402183	T	G
10	chr10_44438125	0	44438125	T	G
10	chr10_44486937	0	44486937	T	G
10	chr10_44497355	0	44497355	G	C
10	chr10_44499271	0	44499271	C	G
10	chr10_44505591	0	44505591	A	T
10	chr10_44518767	0	44518767	A	T
10	chr10_44534623	0	44534623	T	G
10	chr10_44580946	0	44580946	A	C
10	chr10_44581176	0	44581176	C	G
10	chr10_44636950	0	44636950	G	T
10	chr10_44654840	0	44654840	C	A
10	chr10_44659382	0	44659382	T	A
10	chr10_44664441	0	44664441	C	A
10	chr10_44667258	0	44667258	G	T
10	chr10_44692283	0	44692283	G	C
10	chr10_44692599	0	44692599	G	C
10	chr10_44721256	0	44721256	G	T
10	chr10_44726590	0	44726590	C	A
10	chr10_44751655	0	44751655	G	T
10	chr10_44758644	0	44758644	T	A
10	chr10_44766487	0	44766487	G	T
10	chr10_44768208	0	44768208	G	C
10	chr10_44777217	0	44777217	G	T
10	chr10_44790644	0	44790644	C	G
10	chr10_44827618	0	44827618	G	C
10	chr10_44830365	0	44830365	A	C
10	chr10_44838663	0	44838663	A	T
10	chr10_44841075	0	44841075	A	T
10	chr10_44857215	0	44857215	G	T
10	chr10_44869109	0	44869109	G	T
10	chr10_44884590	0	44884590	T	A
10	chr10_44902326	0	44902326	A	C
10	chr10_44924281	0	44924281	C	G
10	chr10_44941163	0	44941163	C	A
10	chr10_44994545	0	44994545	G	T
10	chr10_45004702	0	45004702	T	G
10	chr10_45041681	0	45041681	A	T
10	chr10_45056901	0	45056901	A	T
10	chr10_45119907	0	45119907	G	T
10	chr10_45125925	0	45125925	G	C
10	chr10_45164213	0	45164213	G	C
10	chr10_45165677	0	45165677	G	C
10	chr10_45173451	0	45173451	T	A
10	chr10_45173669	0	45173669	G	T
10	chr10_45183260	0	45183260	C	G
10	chr10_45183674	0	45183674	A	T
10	chr10_45183725	0	45183725	C	G
10	chr10_45190033	0	45190033	A	C
10	chr10_45205480	0	45205480	C	G
10	chr10_45241488	0	45241488	C	G
10	chr10_45247172	0	45247172	G	T
10	chr10_45284114	0	45284114	C	A
10	chr10_45295407	0	45295407	A	C
10	chr10_45370708	0	45370708	G	T
10	chr10_45384599	0	45384599	G	C
10	chr10_45407463	0	45407463	C	G
10	chr10_45432197	0	45432197	T	A
10	chr10_45446125	0	45446125	G	T
10	chr10_45470966	0	45470966	A	C
10	chr10_45475027	0	45475027	A	T
10	chr10_45477574	0	45477574	T	G
10	chr10_45489702	0	45489702	C	G
10	chr10_45499860	0	45499860	C	A
10	chr10_45513979	0	45513979	C	G
10	chr10_45526885	0	45526885	C	G
10	chr10_45535064	0	45535064	C	G
10	chr10_45578422	0	45578422	A	T
10	chr10_45579545	0	45579545	C	G
10	chr10_45607820	0	45607820	G	C
10	chr10_45608477	0	45608477	G	T
10	chr10_45609804	0	45609804	C	A
10	chr10_45610377	0	45610377	C	G
10	chr10_45628457	0	45628457	C	A
10	chr10_45633350	0	45633350	C	G
10	chr10_45634991	0	45634991	C	A
10	chr10_45646265	0	45646265	A	C
10	chr10_45674880	0	45674880	C	G
10	chr10_45687815	0	45687815	A	T
10	chr10_45735737	0	45735737	G	C
10	chr10_45757576	0	45757576	G	T
10	chr10_45818973	0	45818973	T	A
10	chr10_45819136	0	45819136	G	T
10	chr10_45824816	0	45824816	C	A
10	chr10_45838918	0	45838918	G	T
10	chr10_45850598	0	45850598	C	A
10	chr10_45861403	0	45861403	A	C
10	chr10_45864665	0	45864665	C	A
10	chr10_45900038	0	45900038	G	T
10	chr10_45930144	0	45930144	A	T
10	chr10_45938145	0	45938145	A	C
10	chr10_45938223	0	45938223	A	T
10	chr10_45967043	0	45967043	G	T
10	chr10_45975845	0	45975845	T	A
10	chr10_45975892	0	45975892	A	T
10	chr10_45978210	0	45978210	G	T
10	chr10_46002187	0	46002187	A	C
10	chr10_46002481	0	46002481	T	A
10	chr10_46016091	0	46016091	G	C
10	chr10_46047242	0	46047242	C	A
10	chr10_46063344	0	46063344	T	G
10	chr10_46082190	0	46082190	A	C
10	chr10_46084692	0	46084692	G	C
10	chr10_46114212	0	46114212	C	A
10	chr10_46130465	0	46130465	C	A
10	chr10_46139393	0	46139393	C	A
10	chr10_46143959	0	46143959	A	T
10	chr10_46151303	0	46151303	C	A
10	chr10_46197508	0	46197508	G	C
10	chr10_46198003	0	46198003	T	G
10	chr10_46216325	0	46216325	C	A
10	chr10_46221395	0	46221395	A	C
10	chr10_46226869	0	46226869	G	T
10	chr10_46236716	0	46236716	T	G
10	chr10_46258851	0	46258851	T	G
10	chr10_46275897	0	46275897	C	A
10	chr10_46278854	0	46278854	T	G
10	chr10_46281480	0	46281480	A	C
10	chr10_46308045	0	46308045	G	T
10	chr10_46322689	0	46322689	A	T
10	chr10_46361924	0	46361924	G	C
10	chr10_46403661	0	46403661	A	T
10	chr10_46423425	0	46423425	A	T
10	chr10_46475158	0	46475158	G	T
10	chr10_46498037	0	46498037	T	G
10	chr10_46515498	0	46515498	A	C
10	chr10_46600121	0	46600121	G	C
10	chr10_46603564	0	46603564	T	G
10	chr10_46609638	0	46609638	T	G
10	chr10_46630799	0	46630799	A	T
10	chr10_46642520	0	46642520	T	A
10	chr10_46681644	0	46681644	A	C
10	chr10_46682454	0	46682454	G	T
10	chr10_46712199	0	46712199	A	T
10	chr10_46714146	0	46714146	A	T
10	chr10_46717803	0	46717803	C	A
10	chr10_46724794	0	46724794	A	C
10	chr10_46726493	0	46726493	C	A
10	chr10_46731235	0	46731235	C	G
10	chr10_46737809	0	46737809	G	C
10	chr10_46741272	0	46741272	C	G
10	chr10_46799677	0	46799677	T	A
10	chr10_46817464	0	46817464	T	G
10	chr10_46829792	0	46829792	G	C
10	chr10_46847562	0	46847562	A	T
10	chr10_46851018	0	46851018	C	A
10	chr10_46905857	0	46905857	C	A
10	chr10_46914360	0	46914360	T	G
10	chr10_46922973	0	46922973	G	C
10	chr10_46932560	0	46932560	T	A
10	chr10_46972104	0	46972104	G	C
10	chr10_46984294	0	46984294	T	G
10	chr10_46989475	0	46989475	A	T
10	chr10_46989563	0	46989563	G	T
10	chr10_46994645	0	46994645	G	C
10	chr10_47037017	0	47037017	A	T
10	chr10_47101705	0	47101705	G	C
10	chr10_47104633	0	47104633	C	A
10	chr10_47114293	0	47114293	G	C
10	chr10_47173706	0	47173706	A	C
10	chr10_47174064	0	47174064	A	T
10	chr10_47178856	0	47178856	C	A
10	chr10_47273528	0	47273528	T	A
10	chr10_47281992	0	47281992	C	G
10	chr10_47283922	0	47283922	A	T
10	chr10_47288090	0	47288090	T	G
10	chr10_47297947	0	47297947	G	C
10	chr10_47331776	0	47331776	A	T
10	chr10_47337182	0	47337182	G	C
10	chr10_47341649	0	47341649	G	T
10	chr10_47359248	0	47359248	G	C
10	chr10_47388181	0	47388181	G	T
10	chr10_47490660	0	47490660	G	C
10	chr10_47491439	0	47491439	G	T
10	chr10_47544916	0	47544916	C	A
10	chr10_47547245	0	47547245	T	G
10	chr10_47551014	0	47551014	T	G
10	chr10_47555227	0	47555227	G	T
10	chr10_47558492	0	47558492	A	T
10	chr10_47565848	0	47565848	T	G
10	chr10_47570201	0	47570201	T	A
10	chr10_47589501	0	47589501	G	C
10	chr10_47611864	0	47611864	C	A
10	chr10_47633461	0	47633461	A	C
10	chr10_47653461	0	47653461	G	T
10	chr10_47658219	0	47658219	G	T
10	chr10_47678158	0	47678158	A	C
10	chr10_47727633	0	47727633	T	G
10	chr10_47734111	0	47734111	T	A
10	chr10_47738591	0	47738591	G	C
10	chr10_47750206	0	47750206	A	T
10	chr10_47762191	0	47762191	A	C
10	chr10_47771032	0	47771032	T	G
10	chr10_47775912	0	47775912	A	T
10	chr10_47777204	0	47777204	G	T
10	chr10_47777853	0	47777853	G	C
10	chr10_47780857	0	47780857	C	G
10	chr10_47782041	0	47782041	T	A
10	chr10_47800721	0	47800721	A	C
10	chr10_47836714	0	47836714	G	C
10	chr10_47861154	0	47861154	C	A
10	chr10_47877306	0	47877306	T	A
10	chr10_47888999	0	47888999	C	G
10	chr10_47900454	0	47900454	C	A
10	chr10_47914279	0	47914279	A	T
10	chr10_47935923	0	47935923	G	C
10	chr10_47950739	0	47950739	A	C
10	chr10_47979487	0	47979487	G	C
10	chr10_47982072	0	47982072	C	A
10	chr10_47982902	0	47982902	C	A
10	chr10_47988821	0	47988821	C	G
10	chr10_48000121	0	48000121	A	T
10	chr10_48018101	0	48018101	G	C
10	chr10_48033758	0	48033758	A	T
10	chr10_48042252	0	48042252	G	C
10	chr10_48050357	0	48050357	A	T
10	chr10_48071455	0	48071455	A	C
10	chr10_48080362	0	48080362	T	G
10	chr10_48118985	0	48118985	A	C
10	chr10_48122685	0	48122685	G	T
10	chr10_48131824	0	48131824	A	T
10	chr10_48146816	0	48146816	C	A
10	chr10_48156131	0	48156131	C	A
10	chr10_48161040	0	48161040	T	G
10	chr10_48162387	0	48162387	T	A
10	chr10_48167450	0	48167450	A	T
10	chr10_48169443	0	48169443	C	G
10	chr10_48174346	0	48174346	A	T
10	chr10_48203850	0	48203850	G	T
10	chr10_48203965	0	48203965	G	C
10	chr10_48222893	0	48222893	C	G
10	chr10_48224259	0	48224259	A	T
10	chr10_48244358	0	48244358	T	A
10	chr10_48246740	0	48246740	C	A
10	chr10_48279850	0	48279850	T	G
10	chr10_48282354	0	48282354	A	C
10	chr10_48288111	0	48288111	G	C
10	chr10_48289325	0	48289325	G	C
10	chr10_48332902	0	48332902	G	C
10	chr10_48350950	0	48350950	G	C
10	chr10_48351607	0	48351607	C	A
10	chr10_48352452	0	48352452	C	A
10	chr10_48358492	0	48358492	A	T
10	chr10_48376545	0	48376545	A	C
10	chr10_48387332	0	48387332	A	T
10	chr10_48391832	0	48391832	A	C
10	chr10_48398119	0	48398119	A	C
10	chr10_48400435	0	48400435	C	G
10	chr10_48409403	0	48409403	G	T
10	chr10_48416793	0	48416793	T	G
10	chr10_48450293	0	48450293	A	C
10	chr10_48465852	0	48465852	G	C
10	chr10_48477881	0	48477881	G	C
10	chr10_48527047	0	48527047	G	C
10	chr10_48542090	0	48542090	T	G
10	chr10_48560690	0	48560690	C	A
10	chr10_48587839	0	48587839	A	T
10	chr10_48604233	0	48604233	A	T
10	chr10_48617020	0	48617020	T	G
10	chr10_48640358	0	48640358	C	G
10	chr10_48687145	0	48687145	A	T
10	chr10_48713316	0	48713316	G	C
10	chr10_48713623	0	48713623	C	G
10	chr10_48724911	0	48724911	T	G
10	chr10_48769463	0	48769463	C	A
10	chr10_48772677	0	48772677	C	G
10	chr10_48773248	0	48773248	G	C
10	chr10_48816332	0	48816332	T	A
10	chr10_48841760	0	48841760	G	T
10	chr10_48863910	0	48863910	T	G
10	chr10_48891988	0	48891988	T	G
10	chr10_48962349	0	48962349	G	C
10	chr10_48991600	0	48991600	G	C
10	chr10_49020758	0	49020758	G	C
10	chr10_49038566	0	49038566	A	T
10	chr10_49040484	0	49040484	C	A
10	chr10_49081810	0	49081810	C	G
10	chr10_49107436	0	49107436	A	C
10	chr10_49126136	0	49126136	A	C
10	chr10_49126216	0	49126216	G	C
10	chr10_49131890	0	49131890	A	T
10	chr10_49140994	0	49140994	G	C
10	chr10_49146390	0	49146390	C	A
10	chr10_49149371	0	49149371	T	G
10	chr10_49171190	0	49171190	C	G
10	chr10_49187674	0	49187674	G	C
10	chr10_49236180	0	49236180	T	A
10	chr10_49237651	0	49237651	G	T
10	chr10_49249213	0	49249213	T	A
10	chr10_49253984	0	49253984	G	C
10	chr10_49256801	0	49256801	C	A
10	chr10_49257747	0	49257747	G	T
10	chr10_49308163	0	49308163	C	A
10	chr10_49328603	0	49328603	A	C
10	chr10_49338771	0	49338771	T	A
10	chr10_49342205	0	49342205	T	A
10	chr10_49368098	0	49368098	G	T
10	chr10_49389584	0	49389584	A	T
10	chr10_49397954	0	49397954	G	T
10	chr10_49405771	0	49405771	A	T
10	chr10_49409029	0	49409029	A	C
10	chr10_49411314	0	49411314	A	T
10	chr10_49449578	0	49449578	A	T
10	chr10_49463097	0	49463097	C	A
10	chr10_49480250	0	49480250	G	T
10	chr10_49501423	0	49501423	A	T
10	chr10_49502145	0	49502145	A	C
10	chr10_49503434	0	49503434	G	C
10	chr10_49518172	0	49518172	C	A
10	chr10_49549542	0	49549542	A	T
10	chr10_49559009	0	49559009	T	A
10	chr10_49562117	0	49562117	G	T
10	chr10_49567406	0	49567406	G	C
10	chr10_49651582	0	49651582	C	G
10	chr10_49664019	0	49664019	C	A
10	chr10_49677206	0	49677206	T	G
10	chr10_49684335	0	49684335	A	T
10	chr10_49690749	0	49690749	C	A
10	chr10_49696632	0	49696632	A	C
10	chr10_49739665	0	49739665	C	A
10	chr10_49775764	0	49775764	G	T
10	chr10_49782281	0	49782281	T	G
10	chr10_49796649	0	49796649	G	C
10	chr10_49809358	0	49809358	A	T
10	chr10_49825029	0	49825029	C	A
10	chr10_49851678	0	49851678	C	G
10	chr10_49863649	0	49863649	T	A
10	chr10_49863908	0	49863908	G	T
10	chr10_49867073	0	49867073	T	A
10	chr10_49874159	0	49874159	C	A
10	chr10_49877439	0	49877439	A	C
10	chr10_49895573	0	49895573	A	C
10	chr10_49909951	0	49909951	G	T
10	chr10_49936050	0	49936050	A	T
10	chr10_49964884	0	49964884	G	C
10	chr10_50007224	0	50007224	G	C
10	chr10_50022806	0	50022806	G	C
10	chr10_50028853	0	50028853	G	T
10	chr10_50048521	0	50048521	G	T
10	chr10_50050244	0	50050244	G	T
10	chr10_50057032	0	50057032	A	T
10	chr10_50061042	0	50061042	C	G
10	chr10_50079505	0	50079505	G	C
10	chr10_50111342	0	50111342	G	C
10	chr10_50137506	0	50137506	A	T
10	chr10_50155523	0	50155523	G	C
10	chr10_50158201	0	50158201	C	G
10	chr10_50161651	0	50161651	C	G
10	chr10_50193429	0	50193429	A	T
10	chr10_50219171	0	50219171	G	C
10	chr10_50248936	0	50248936	C	A
10	chr10_50264319	0	50264319	A	T
10	chr10_50273591	0	50273591	C	G
10	chr10_50273947	0	50273947	G	C
10	chr10_50279046	0	50279046	C	G
10	chr10_50282024	0	50282024	G	C
10	chr10_50298196	0	50298196	A	C
10	chr10_50304324	0	50304324	T	G
10	chr10_50318875	0	50318875	C	G
10	chr10_50324414	0	50324414	G	T
10	chr10_50340831	0	50340831	A	C
10	chr10_50354590	0	50354590	T	G
10	chr10_50369956	0	50369956	T	A
10	chr10_50370987	0	50370987	C	A
10	chr10_50406617	0	50406617	C	A
10	chr10_50420217	0	50420217	C	G
10	chr10_50428252	0	50428252	C	G
10	chr10_50499587	0	50499587	C	A
10	chr10_50513508	0	50513508	G	C
10	chr10_50537880	0	50537880	T	G
10	chr10_50568989	0	50568989	T	G
10	chr10_50615967	0	50615967	C	G
10	chr10_50628591	0	50628591	C	G
10	chr10_50638087	0	50638087	G	T
10	chr10_50673306	0	50673306	C	G
10	chr10_50699558	0	50699558	G	C
10	chr10_50728532	0	50728532	T	G
10	chr10_50739802	0	50739802	G	T
10	chr10_50773430	0	50773430	G	T
10	chr10_50799676	0	50799676	A	C
10	chr10_50854139	0	50854139	A	C
10	chr10_50861060	0	50861060	T	G
10	chr10_50869961	0	50869961	T	A
10	chr10_50891926	0	50891926	A	C
10	chr10_50956801	0	50956801	A	T
10	chr10_50965520	0	50965520	A	C
10	chr10_50986424	0	50986424	A	T
10	chr10_50992995	0	50992995	G	T
10	chr10_50996191	0	50996191	C	G
10	chr10_51023491	0	51023491	C	G
10	chr10_51036620	0	51036620	G	C
10	chr10_51061151	0	51061151	T	G
10	chr10_51078728	0	51078728	G	C
10	chr10_51083859	0	51083859	T	G
10	chr10_51111992	0	51111992	T	G
10	chr10_51125038	0	51125038	A	C
10	chr10_51156327	0	51156327	C	G
10	chr10_51165472	0	51165472	G	T
10	chr10_51176505	0	51176505	G	C
10	chr10_51229371	0	51229371	A	C
10	chr10_51237950	0	51237950	C	G
10	chr10_51238337	0	51238337	T	G
10	chr10_51247351	0	51247351	C	G
10	chr10_51252156	0	51252156	G	C
10	chr10_51271341	0	51271341	C	G
10	chr10_51287009	0	51287009	A	C
10	chr10_51330713	0	51330713	G	C
10	chr10_51359465	0	51359465	C	G
10	chr10_51364784	0	51364784	T	A
10	chr10_51377083	0	51377083	C	G
10	chr10_51399411	0	51399411	G	T
10	chr10_51404799	0	51404799	T	A
10	chr10_51413703	0	51413703	A	C
10	chr10_51428364	0	51428364	G	T
10	chr10_51444607	0	51444607	G	C
10	chr10_51461539	0	51461539	A	C
10	chr10_51463571	0	51463571	A	C
10	chr10_51466559	0	51466559	A	C
10	chr10_51478541	0	51478541	T	A
10	chr10_51499621	0	51499621	C	A
10	chr10_51500677	0	51500677	G	C
10	chr10_51505160	0	51505160	T	A
10	chr10_51532916	0	51532916	G	C
10	chr10_51534022	0	51534022	T	A
10	chr10_51539501	0	51539501	T	A
10	chr10_51545387	0	51545387	A	C
10	chr10_51569133	0	51569133	C	A
10	chr10_51580612	0	51580612	A	C
10	chr10_51587414	0	51587414	G	C
10	chr10_51602747	0	51602747	T	A
10	chr10_51614795	0	51614795	T	G
10	chr10_51620176	0	51620176	G	C
10	chr10_51625556	0	51625556	A	C
10	chr10_51652243	0	51652243	T	A
10	chr10_51652566	0	51652566	C	A
10	chr10_51687242	0	51687242	G	C
10	chr10_51751617	0	51751617	G	T
10	chr10_51759165	0	51759165	G	C
10	chr10_51804402	0	51804402	G	T
10	chr10_51818136	0	51818136	T	A
10	chr10_51819450	0	51819450	A	C
10	chr10_51850925	0	51850925	G	T
10	chr10_51858749	0	51858749	A	T
10	chr10_51871354	0	51871354	G	T
10	chr10_51880738	0	51880738	A	T
10	chr10_51884662	0	51884662	C	A
10	chr10_51885784	0	51885784	A	T
10	chr10_51902076	0	51902076	T	G
10	chr10_51910944	0	51910944	C	G
10	chr10_51940426	0	51940426	C	G
10	chr10_51950024	0	51950024	T	A
10	chr10_51981181	0	51981181	G	T
10	chr10_51996912	0	51996912	G	C
10	chr10_52003583	0	52003583	C	G
10	chr10_52007126	0	52007126	T	G
10	chr10_52032605	0	52032605	T	A
10	chr10_52038426	0	52038426	C	A
10	chr10_52070042	0	52070042	C	A
10	chr10_52132593	0	52132593	T	G
10	chr10_52133677	0	52133677	A	T
10	chr10_52136709	0	52136709	C	G
10	chr10_52136909	0	52136909	C	A
10	chr10_52163651	0	52163651	C	G
10	chr10_52167959	0	52167959	A	T
10	chr10_52175674	0	52175674	G	C
10	chr10_52179454	0	52179454	A	C
10	chr10_52182129	0	52182129	A	C
10	chr10_52209629	0	52209629	G	T
10	chr10_52217154	0	52217154	T	A
10	chr10_52218264	0	52218264	T	A
10	chr10_52227942	0	52227942	G	T
10	chr10_52230311	0	52230311	G	C
10	chr10_52235984	0	52235984	C	G
10	chr10_52236256	0	52236256	C	G
10	chr10_52240391	0	52240391	G	T
10	chr10_52243116	0	52243116	A	C
10	chr10_52293845	0	52293845	A	C
10	chr10_52306944	0	52306944	A	C
10	chr10_52307473	0	52307473	C	A
10	chr10_52330637	0	52330637	G	T
10	chr10_52346864	0	52346864	G	C
10	chr10_52347157	0	52347157	T	G
10	chr10_52381771	0	52381771	C	G
10	chr10_52389142	0	52389142	A	C
10	chr10_52391913	0	52391913	A	T
10	chr10_52395200	0	52395200	T	A
10	chr10_52401204	0	52401204	C	A
10	chr10_52432447	0	52432447	A	C
10	chr10_52451807	0	52451807	A	T
10	chr10_52453090	0	52453090	A	T
10	chr10_52491711	0	52491711	A	C
10	chr10_52498235	0	52498235	A	C
10	chr10_52513059	0	52513059	T	G
10	chr10_52533421	0	52533421	G	C
10	chr10_52533875	0	52533875	T	A
10	chr10_52535783	0	52535783	A	C
10	chr10_52546022	0	52546022	T	A
10	chr10_52614229	0	52614229	T	A
10	chr10_52663172	0	52663172	T	G
10	chr10_52665429	0	52665429	C	A
10	chr10_52678219	0	52678219	A	C
10	chr10_52684390	0	52684390	T	G
10	chr10_52708540	0	52708540	T	A
10	chr10_52729110	0	52729110	T	A
10	chr10_52734468	0	52734468	G	C
10	chr10_52781730	0	52781730	A	T
10	chr10_52842994	0	52842994	C	A
10	chr10_52845328	0	52845328	G	C
10	chr10_52849373	0	52849373	A	C
10	chr10_52884111	0	52884111	A	C
10	chr10_52896268	0	52896268	C	G
10	chr10_52905930	0	52905930	C	G
10	chr10_52912651	0	52912651	C	A
10	chr10_52980772	0	52980772	A	T
10	chr10_52999116	0	52999116	A	C
10	chr10_53007062	0	53007062	G	C
10	chr10_53018187	0	53018187	A	C
10	chr10_53032034	0	53032034	T	G
10	chr10_53036244	0	53036244	G	T
10	chr10_53103472	0	53103472	G	T
10	chr10_53118136	0	53118136	C	G
10	chr10_53133688	0	53133688	C	A
10	chr10_53148629	0	53148629	A	C
10	chr10_53148942	0	53148942	T	A
10	chr10_53155168	0	53155168	T	G
10	chr10_53155740	0	53155740	T	G
10	chr10_53157631	0	53157631	C	A
10	chr10_53171234	0	53171234	C	G
10	chr10_53177360	0	53177360	G	T
10	chr10_53178534	0	53178534	T	G
10	chr10_53186071	0	53186071	C	A
10	chr10_53189073	0	53189073	G	T
10	chr10_53238026	0	53238026	A	C
10	chr10_53274559	0	53274559	G	C
10	chr10_53274623	0	53274623	A	C
10	chr10_53285348	0	53285348	A	C
10	chr10_53307620	0	53307620	T	G
10	chr10_53315299	0	53315299	G	T
10	chr10_53341509	0	53341509	C	G
10	chr10_53382722	0	53382722	G	C
10	chr10_53413928	0	53413928	T	G
10	chr10_53421698	0	53421698	A	C
10	chr10_53423375	0	53423375	T	A
10	chr10_53430156	0	53430156	A	C
10	chr10_53437373	0	53437373	C	A
10	chr10_53460604	0	53460604	T	G
10	chr10_53486793	0	53486793	A	C
10	chr10_53493569	0	53493569	G	C
10	chr10_53499370	0	53499370	G	T
10	chr10_53527151	0	53527151	A	T
10	chr10_53529308	0	53529308	C	A
10	chr10_53546361	0	53546361	T	A
10	chr10_53577265	0	53577265	G	C
10	chr10_53628194	0	53628194	A	T
10	chr10_53645590	0	53645590	C	A
10	chr10_53679948	0	53679948	C	G
10	chr10_53714016	0	53714016	T	A
10	chr10_53728300	0	53728300	C	A
10	chr10_53754738	0	53754738	G	T
10	chr10_53849420	0	53849420	G	T
10	chr10_53852814	0	53852814	C	A
10	chr10_53857181	0	53857181	G	T
10	chr10_53874674	0	53874674	C	G
10	chr10_53876611	0	53876611	T	G
10	chr10_53880820	0	53880820	A	T
10	chr10_53904180	0	53904180	C	G
10	chr10_53917903	0	53917903	T	G
10	chr10_53942121	0	53942121	G	C
10	chr10_53972369	0	53972369	T	G
10	chr10_53977927	0	53977927	A	T
10	chr10_54038570	0	54038570	G	C
10	chr10_54075959	0	54075959	T	G
10	chr10_54085155	0	54085155	A	T
10	chr10_54085480	0	54085480	T	G
10	chr10_54086125	0	54086125	A	T
10	chr10_54090914	0	54090914	A	C
10	chr10_54102378	0	54102378	G	C
10	chr10_54124818	0	54124818	T	G
10	chr10_54133943	0	54133943	A	T
10	chr10_54149619	0	54149619	A	C
10	chr10_54168091	0	54168091	A	C
10	chr10_54172375	0	54172375	G	C
10	chr10_54197665	0	54197665	C	A
10	chr10_54213244	0	54213244	G	C
10	chr10_54220727	0	54220727	C	A
10	chr10_54258309	0	54258309	G	T
10	chr10_54296140	0	54296140	T	A
10	chr10_54328308	0	54328308	T	A
10	chr10_54336539	0	54336539	G	C
10	chr10_54349059	0	54349059	C	A
10	chr10_54353814	0	54353814	C	A
10	chr10_54355388	0	54355388	C	A
10	chr10_54362046	0	54362046	G	T
10	chr10_54389923	0	54389923	A	T
10	chr10_54404636	0	54404636	C	A
10	chr10_54412042	0	54412042	C	G
10	chr10_54441653	0	54441653	C	A
10	chr10_54448721	0	54448721	T	G
10	chr10_54461418	0	54461418	G	T
10	chr10_54483804	0	54483804	G	T
10	chr10_54524306	0	54524306	G	C
10	chr10_54542049	0	54542049	T	A
10	chr10_54543256	0	54543256	C	G
10	chr10_54555432	0	54555432	C	A
10	chr10_54560041	0	54560041	T	A
10	chr10_54587794	0	54587794	G	C
10	chr10_54629000	0	54629000	C	A
10	chr10_54629627	0	54629627	A	C
10	chr10_54671905	0	54671905	C	G
10	chr10_54682828	0	54682828	T	A
10	chr10_54688390	0	54688390	G	C
10	chr10_54692801	0	54692801	C	G
10	chr10_54708287	0	54708287	A	C
10	chr10_54728100	0	54728100	A	T
10	chr10_54733015	0	54733015	A	C
10	chr10_54739081	0	54739081	C	G
10	chr10_54770477	0	54770477	C	G
10	chr10_54810381	0	54810381	A	C
10	chr10_54818247	0	54818247	G	C
10	chr10_54829382	0	54829382	A	C
10	chr10_54843131	0	54843131	T	G
10	chr10_54863405	0	54863405	C	A
10	chr10_54870062	0	54870062	C	A
10	chr10_54907054	0	54907054	C	G
10	chr10_54914085	0	54914085	A	C
10	chr10_54923440	0	54923440	C	A
10	chr10_54923888	0	54923888	T	G
10	chr10_54939095	0	54939095	C	G
10	chr10_54948383	0	54948383	A	T
10	chr10_54951333	0	54951333	C	G
10	chr10_54969327	0	54969327	G	T
10	chr10_54969536	0	54969536	G	C
10	chr10_54972601	0	54972601	T	A
10	chr10_54995200	0	54995200	C	A
10	chr10_55008545	0	55008545	G	C
10	chr10_55067112	0	55067112	A	T
10	chr10_55083685	0	55083685	A	T
10	chr10_55109946	0	55109946	G	T
10	chr10_55111715	0	55111715	C	G
10	chr10_55113158	0	55113158	G	C
10	chr10_55113605	0	55113605	C	A
10	chr10_55122566	0	55122566	C	G
10	chr10_55155474	0	55155474	T	A
10	chr10_55179621	0	55179621	G	T
10	chr10_55180407	0	55180407	C	G
10	chr10_55193940	0	55193940	A	C
10	chr10_55235811	0	55235811	G	T
10	chr10_55242914	0	55242914	C	A
10	chr10_55247820	0	55247820	C	G
10	chr10_55251167	0	55251167	C	A
10	chr10_55258317	0	55258317	G	C
10	chr10_55264135	0	55264135	T	G
10	chr10_55288521	0	55288521	A	T
10	chr10_55323243	0	55323243	G	T
10	chr10_55348043	0	55348043	C	A
10	chr10_55354705	0	55354705	C	A
10	chr10_55363212	0	55363212	C	G
10	chr10_55374013	0	55374013	G	C
10	chr10_55375926	0	55375926	G	T
10	chr10_55379653	0	55379653	G	T
10	chr10_55382700	0	55382700	C	G
10	chr10_55386502	0	55386502	C	G
10	chr10_55399806	0	55399806	C	A
10	chr10_55440324	0	55440324	A	T
10	chr10_55483628	0	55483628	C	A
10	chr10_55487830	0	55487830	G	T
10	chr10_55521442	0	55521442	A	C
10	chr10_55571016	0	55571016	C	A
10	chr10_55580457	0	55580457	G	T
10	chr10_55589590	0	55589590	A	C
10	chr10_55593596	0	55593596	G	T
10	chr10_55613074	0	55613074	C	G
10	chr10_55621218	0	55621218	A	C
10	chr10_55629333	0	55629333	G	T
10	chr10_55631338	0	55631338	T	G
10	chr10_55661862	0	55661862	G	C
10	chr10_55675440	0	55675440	A	C
10	chr10_55676785	0	55676785	G	C
10	chr10_55701210	0	55701210	C	G
10	chr10_55707411	0	55707411	A	C
10	chr10_55707956	0	55707956	T	G
10	chr10_55712893	0	55712893	G	C
10	chr10_55729144	0	55729144	G	T
10	chr10_55749741	0	55749741	T	G
10	chr10_55752454	0	55752454	A	T
10	chr10_55758912	0	55758912	A	T
10	chr10_55764628	0	55764628	T	A
10	chr10_55789079	0	55789079	G	C
10	chr10_55792781	0	55792781	G	C
10	chr10_55794419	0	55794419	G	C
10	chr10_55796204	0	55796204	T	A
10	chr10_55799380	0	55799380	G	C
10	chr10_55813089	0	55813089	G	C
10	chr10_55832604	0	55832604	T	G
10	chr10_55873704	0	55873704	C	G
10	chr10_55886426	0	55886426	T	G
10	chr10_55913106	0	55913106	C	A
10	chr10_55923456	0	55923456	A	C
10	chr10_55929481	0	55929481	C	G
10	chr10_55931513	0	55931513	A	C
10	chr10_55932644	0	55932644	C	G
10	chr10_55934918	0	55934918	G	T
10	chr10_55949917	0	55949917	G	T
10	chr10_55951767	0	55951767	C	A
10	chr10_55964535	0	55964535	T	A
10	chr10_55983268	0	55983268	T	G
10	chr10_55990794	0	55990794	T	G
10	chr10_56013959	0	56013959	A	T
10	chr10_56018212	0	56018212	T	A
10	chr10_56022247	0	56022247	T	A
10	chr10_56024364	0	56024364	C	A
10	chr10_56024821	0	56024821	G	C
10	chr10_56025985	0	56025985	G	C
10	chr10_56053349	0	56053349	T	G
10	chr10_56056276	0	56056276	G	C
10	chr10_56068069	0	56068069	T	G
10	chr10_56079772	0	56079772	C	G
10	chr10_56079927	0	56079927	T	A
10	chr10_56094373	0	56094373	A	T
10	chr10_56105200	0	56105200	C	G
10	chr10_56109297	0	56109297	C	A
10	chr10_56137073	0	56137073	C	A
10	chr10_56149556	0	56149556	A	C
10	chr10_56166360	0	56166360	G	C
10	chr10_56171465	0	56171465	C	G
10	chr10_56176362	0	56176362	C	G
10	chr10_56177025	0	56177025	A	T
10	chr10_56190018	0	56190018	G	C
10	chr10_56206941	0	56206941	G	T
10	chr10_56256646	0	56256646	G	T
10	chr10_56274582	0	56274582	A	C
10	chr10_56284234	0	56284234	C	A
10	chr10_56287697	0	56287697	T	G
10	chr10_56290549	0	56290549	C	A
10	chr10_56314939	0	56314939	G	C
10	chr10_56324377	0	56324377	G	T
10	chr10_56330332	0	56330332	G	T
10	chr10_56341343	0	56341343	G	C
10	chr10_56346582	0	56346582	T	G
10	chr10_56361497	0	56361497	A	C
10	chr10_56373625	0	56373625	A	C
10	chr10_56377465	0	56377465	G	T
10	chr10_56386412	0	56386412	T	G
10	chr10_56398325	0	56398325	C	G
10	chr10_56460549	0	56460549	G	T
10	chr10_56565108	0	56565108	G	T
10	chr10_56595755	0	56595755	G	C
10	chr10_56597425	0	56597425	G	T
10	chr10_56646515	0	56646515	C	G
10	chr10_56723411	0	56723411	G	C
10	chr10_56745583	0	56745583	C	G
10	chr10_56781211	0	56781211	G	C
10	chr10_56786574	0	56786574	C	G
10	chr10_56787866	0	56787866	A	C
10	chr10_56793388	0	56793388	G	C
10	chr10_56806134	0	56806134	A	C
10	chr10_56833926	0	56833926	C	A
10	chr10_56843089	0	56843089	T	A
10	chr10_56845186	0	56845186	G	T
10	chr10_56867047	0	56867047	T	G
10	chr10_56877404	0	56877404	C	G
10	chr10_56880166	0	56880166	G	C
10	chr10_56888015	0	56888015	C	A
10	chr10_56892221	0	56892221	C	A
10	chr10_56892490	0	56892490	A	T
10	chr10_56893279	0	56893279	G	T
10	chr10_56903523	0	56903523	T	A
10	chr10_56906395	0	56906395	C	A
10	chr10_56938438	0	56938438	A	C
10	chr10_56944756	0	56944756	C	G
10	chr10_56953496	0	56953496	C	G
10	chr10_56961771	0	56961771	G	C
10	chr10_56967487	0	56967487	C	G
10	chr10_56991238	0	56991238	G	T
10	chr10_57018944	0	57018944	A	T
10	chr10_57073386	0	57073386	G	C
10	chr10_57081162	0	57081162	C	A
10	chr10_57112507	0	57112507	A	C
10	chr10_57123668	0	57123668	T	G
10	chr10_57153293	0	57153293	C	A
10	chr10_57174387	0	57174387	T	A
10	chr10_57220614	0	57220614	T	A
10	chr10_57223755	0	57223755	G	T
10	chr10_57257847	0	57257847	T	A
10	chr10_57259669	0	57259669	C	A
10	chr10_57263661	0	57263661	T	G
10	chr10_57266318	0	57266318	C	A
10	chr10_57271904	0	57271904	T	A
10	chr10_57275197	0	57275197	G	C
10	chr10_57306958	0	57306958	T	G
10	chr10_57309030	0	57309030	G	T
10	chr10_57326481	0	57326481	A	C
10	chr10_57326786	0	57326786	G	T
10	chr10_57333689	0	57333689	C	A
10	chr10_57344168	0	57344168	A	C
10	chr10_57348897	0	57348897	A	T
10	chr10_57372534	0	57372534	C	A
10	chr10_57390206	0	57390206	G	T
10	chr10_57396155	0	57396155	A	C
10	chr10_57416561	0	57416561	G	C
10	chr10_57419612	0	57419612	T	G
10	chr10_57451976	0	57451976	T	G
10	chr10_57482422	0	57482422	A	C
10	chr10_57490093	0	57490093	G	C
10	chr10_57502072	0	57502072	C	G
10	chr10_57520330	0	57520330	G	C
10	chr10_57530825	0	57530825	A	C
10	chr10_57542815	0	57542815	C	A
10	chr10_57563850	0	57563850	T	A
10	chr10_57583712	0	57583712	T	G
10	chr10_57588036	0	57588036	C	A
10	chr10_57589554	0	57589554	T	G
10	chr10_57620859	0	57620859	T	A
10	chr10_57642007	0	57642007	C	G
10	chr10_57652835	0	57652835	G	C
10	chr10_57676197	0	57676197	C	A
10	chr10_57723084	0	57723084	G	C
10	chr10_57725475	0	57725475	T	A
10	chr10_57731405	0	57731405	T	A
10	chr10_57736471	0	57736471	A	C
10	chr10_57746153	0	57746153	G	C
10	chr10_57750778	0	57750778	G	C
10	chr10_57778805	0	57778805	T	A
10	chr10_57790693	0	57790693	G	C
10	chr10_57791663	0	57791663	T	G
10	chr10_57793741	0	57793741	C	A
10	chr10_57803180	0	57803180	G	C
10	chr10_57803346	0	57803346	G	C
10	chr10_57811960	0	57811960	C	G
10	chr10_57815820	0	57815820	T	G
10	chr10_57878814	0	57878814	C	A
10	chr10_57894720	0	57894720	T	A
10	chr10_57930809	0	57930809	C	A
10	chr10_57940112	0	57940112	T	A
10	chr10_57977995	0	57977995	G	T
10	chr10_58026206	0	58026206	G	T
10	chr10_58037934	0	58037934	T	A
10	chr10_58038599	0	58038599	C	G
10	chr10_58040517	0	58040517	C	G
10	chr10_58053157	0	58053157	T	G
10	chr10_58056608	0	58056608	T	G
10	chr10_58098038	0	58098038	T	G
10	chr10_58137717	0	58137717	C	A
10	chr10_58160146	0	58160146	T	G
10	chr10_58161366	0	58161366	C	A
10	chr10_58193603	0	58193603	T	G
10	chr10_58200147	0	58200147	C	A
10	chr10_58205578	0	58205578	G	C
10	chr10_58243133	0	58243133	A	C
10	chr10_58248132	0	58248132	C	A
10	chr10_58249781	0	58249781	G	C
10	chr10_58251937	0	58251937	G	C
10	chr10_58262279	0	58262279	A	T
10	chr10_58262356	0	58262356	T	G
10	chr10_58267770	0	58267770	C	A
10	chr10_58307871	0	58307871	C	G
10	chr10_58324153	0	58324153	A	T
10	chr10_58332545	0	58332545	A	T
10	chr10_58341125	0	58341125	A	C
10	chr10_58347630	0	58347630	C	A
10	chr10_58351414	0	58351414	G	T
10	chr10_58360961	0	58360961	G	C
10	chr10_58366932	0	58366932	A	C
10	chr10_58379037	0	58379037	C	A
10	chr10_58384632	0	58384632	C	A
10	chr10_58392850	0	58392850	G	C
10	chr10_58400630	0	58400630	T	G
10	chr10_58412546	0	58412546	A	C
10	chr10_58425375	0	58425375	G	T
10	chr10_58430235	0	58430235	C	A
10	chr10_58448659	0	58448659	G	C
10	chr10_58510519	0	58510519	A	C
10	chr10_58515095	0	58515095	C	G
10	chr10_58519955	0	58519955	C	A
10	chr10_58527847	0	58527847	G	C
10	chr10_58550311	0	58550311	T	G
10	chr10_58551277	0	58551277	T	G
10	chr10_58562534	0	58562534	C	G
10	chr10_58575880	0	58575880	C	G
10	chr10_58610522	0	58610522	A	C
10	chr10_58642898	0	58642898	A	T
10	chr10_58663018	0	58663018	T	G
10	chr10_58666114	0	58666114	G	T
10	chr10_58678293	0	58678293	G	T
10	chr10_58696902	0	58696902	C	G
10	chr10_58729734	0	58729734	C	G
10	chr10_58843066	0	58843066	T	G
10	chr10_58888950	0	58888950	G	T
10	chr10_58965857	0	58965857	G	C
10	chr10_59012285	0	59012285	A	T
10	chr10_59039475	0	59039475	C	A
10	chr10_59069554	0	59069554	G	C
10	chr10_59097346	0	59097346	T	A
10	chr10_59105807	0	59105807	T	G
10	chr10_59106294	0	59106294	T	G
10	chr10_59110432	0	59110432	G	T
10	chr10_59110806	0	59110806	C	A
10	chr10_59123017	0	59123017	T	G
10	chr10_59133331	0	59133331	A	T
10	chr10_59152705	0	59152705	G	T
10	chr10_59183717	0	59183717	C	A
10	chr10_59210930	0	59210930	A	T
10	chr10_59245920	0	59245920	C	A
10	chr10_59259593	0	59259593	A	T
10	chr10_59262691	0	59262691	C	A
10	chr10_59267266	0	59267266	G	T
10	chr10_59273878	0	59273878	G	C
10	chr10_59291079	0	59291079	A	C
10	chr10_59308194	0	59308194	A	C
10	chr10_59308312	0	59308312	G	C
10	chr10_59332144	0	59332144	G	C
10	chr10_59335062	0	59335062	G	C
10	chr10_59360309	0	59360309	T	G
10	chr10_59375425	0	59375425	G	C
10	chr10_59405646	0	59405646	T	A
10	chr10_59411671	0	59411671	G	C
10	chr10_59438984	0	59438984	T	G
10	chr10_59468622	0	59468622	A	C
10	chr10_59486807	0	59486807	A	T
10	chr10_59487759	0	59487759	A	C
10	chr10_59490283	0	59490283	G	T
10	chr10_59496021	0	59496021	T	A
10	chr10_59506946	0	59506946	A	C
10	chr10_59514572	0	59514572	C	A
10	chr10_59522980	0	59522980	T	G
10	chr10_59528369	0	59528369	C	A
10	chr10_59533944	0	59533944	T	G
10	chr10_59540142	0	59540142	C	G
10	chr10_59551133	0	59551133	G	C
10	chr10_59551415	0	59551415	T	A
10	chr10_59573095	0	59573095	C	A
10	chr10_59591751	0	59591751	G	T
10	chr10_59595947	0	59595947	C	G
10	chr10_59598591	0	59598591	G	C
10	chr10_59616242	0	59616242	C	A
10	chr10_59617046	0	59617046	C	G
10	chr10_59647790	0	59647790	G	C
10	chr10_59649107	0	59649107	G	T
10	chr10_59655878	0	59655878	C	G
10	chr10_59667353	0	59667353	C	G
10	chr10_59679207	0	59679207	C	G
10	chr10_59679910	0	59679910	G	C
10	chr10_59680182	0	59680182	C	G
10	chr10_59680223	0	59680223	A	C
10	chr10_59704120	0	59704120	C	G
10	chr10_59747843	0	59747843	A	T
10	chr10_59751631	0	59751631	C	A
10	chr10_59807559	0	59807559	G	C
10	chr10_59817007	0	59817007	A	C
10	chr10_59821600	0	59821600	G	C
10	chr10_59822347	0	59822347	G	T
10	chr10_59839504	0	59839504	T	G
10	chr10_59840819	0	59840819	C	A
10	chr10_59842218	0	59842218	G	C
10	chr10_59917343	0	59917343	T	G
10	chr10_59923579	0	59923579	C	G
10	chr10_60032234	0	60032234	A	C
10	chr10_60043229	0	60043229	A	T
10	chr10_60055441	0	60055441	C	G
10	chr10_60059503	0	60059503	C	G
10	chr10_60082527	0	60082527	A	C
10	chr10_60092315	0	60092315	A	T
10	chr10_60099158	0	60099158	T	A
10	chr10_60100009	0	60100009	A	T
10	chr10_60112932	0	60112932	G	T
10	chr10_60121707	0	60121707	G	T
10	chr10_60125600	0	60125600	G	C
10	chr10_60130175	0	60130175	T	A
10	chr10_60240581	0	60240581	G	C
10	chr10_60262557	0	60262557	G	T
10	chr10_60276898	0	60276898	A	C
10	chr10_60297032	0	60297032	C	G
10	chr10_60333003	0	60333003	A	T
10	chr10_60392217	0	60392217	G	T
10	chr10_60398680	0	60398680	T	G
10	chr10_60403286	0	60403286	A	T
10	chr10_60404167	0	60404167	G	T
10	chr10_60406504	0	60406504	T	A
10	chr10_60413674	0	60413674	C	A
10	chr10_60447094	0	60447094	C	A
10	chr10_60466044	0	60466044	G	C
10	chr10_60487017	0	60487017	C	A
10	chr10_60500517	0	60500517	C	A
10	chr10_60521268	0	60521268	G	T
10	chr10_60543620	0	60543620	A	C
10	chr10_60582949	0	60582949	C	A
10	chr10_60590270	0	60590270	G	C
10	chr10_60592900	0	60592900	C	A
10	chr10_60628281	0	60628281	G	C
10	chr10_60633991	0	60633991	G	C
10	chr10_60670509	0	60670509	G	C
10	chr10_60725573	0	60725573	C	A
10	chr10_60797695	0	60797695	A	C
10	chr10_60798507	0	60798507	G	T
10	chr10_60952552	0	60952552	T	G
10	chr10_60998657	0	60998657	A	C
10	chr10_61003766	0	61003766	A	T
10	chr10_61007232	0	61007232	A	T
10	chr10_61015761	0	61015761	G	C
10	chr10_61026992	0	61026992	T	A
10	chr10_61054511	0	61054511	T	A
10	chr10_61075665	0	61075665	C	A
10	chr10_61080283	0	61080283	C	A
10	chr10_61111887	0	61111887	C	G
10	chr10_61126433	0	61126433	G	C
10	chr10_61131345	0	61131345	G	C
10	chr10_61145545	0	61145545	G	T
10	chr10_61158239	0	61158239	G	T
10	chr10_61168724	0	61168724	A	C
10	chr10_61183190	0	61183190	A	T
10	chr10_61186700	0	61186700	T	G
10	chr10_61190244	0	61190244	T	A
10	chr10_61190837	0	61190837	A	C
10	chr10_61232666	0	61232666	A	T
10	chr10_61242935	0	61242935	C	G
10	chr10_61246421	0	61246421	G	C
10	chr10_61247259	0	61247259	T	G
10	chr10_61247484	0	61247484	G	T
10	chr10_61250831	0	61250831	G	C
10	chr10_61284144	0	61284144	C	A
10	chr10_61291466	0	61291466	T	G
10	chr10_61316214	0	61316214	A	T
10	chr10_61324141	0	61324141	C	A
10	chr10_61337084	0	61337084	C	G
10	chr10_61340160	0	61340160	G	C
10	chr10_61348156	0	61348156	G	C
10	chr10_61375375	0	61375375	A	C
10	chr10_61394252	0	61394252	C	G
10	chr10_61421814	0	61421814	C	G
10	chr10_61459120	0	61459120	G	T
10	chr10_61477389	0	61477389	C	G
10	chr10_61478056	0	61478056	G	C
10	chr10_61478522	0	61478522	C	A
10	chr10_61486347	0	61486347	A	T
10	chr10_61496597	0	61496597	G	C
10	chr10_61496896	0	61496896	T	A
10	chr10_61541955	0	61541955	C	G
10	chr10_61552944	0	61552944	G	C
10	chr10_61563714	0	61563714	A	C
10	chr10_61585309	0	61585309	C	A
10	chr10_61596865	0	61596865	G	C
10	chr10_61602267	0	61602267	A	C
10	chr10_61614240	0	61614240	C	A
10	chr10_61631990	0	61631990	G	T
10	chr10_61657733	0	61657733	G	T
10	chr10_61694918	0	61694918	A	T
10	chr10_61704217	0	61704217	G	T
10	chr10_61708381	0	61708381	A	T
10	chr10_61736707	0	61736707	C	A
10	chr10_61751878	0	61751878	T	G
10	chr10_61755269	0	61755269	A	T
10	chr10_61758944	0	61758944	G	T
10	chr10_61770070	0	61770070	A	C
10	chr10_61825891	0	61825891	G	C
10	chr10_61830276	0	61830276	C	A
10	chr10_61856299	0	61856299	A	T
10	chr10_61862543	0	61862543	A	T
10	chr10_61864205	0	61864205	A	C
10	chr10_61878101	0	61878101	C	A
10	chr10_61892523	0	61892523	A	C
10	chr10_61922421	0	61922421	G	T
10	chr10_61941663	0	61941663	A	C
10	chr10_61945363	0	61945363	C	A
10	chr10_61957388	0	61957388	C	G
10	chr10_61974858	0	61974858	G	C
10	chr10_61988500	0	61988500	A	T
10	chr10_61991418	0	61991418	A	C
10	chr10_62021035	0	62021035	T	A
10	chr10_62026818	0	62026818	G	T
10	chr10_62035916	0	62035916	C	A
10	chr10_62072494	0	62072494	G	C
10	chr10_62075168	0	62075168	T	A
10	chr10_62085401	0	62085401	T	A
10	chr10_62091004	0	62091004	T	A
10	chr10_62124736	0	62124736	G	T
10	chr10_62136812	0	62136812	C	A
10	chr10_62139842	0	62139842	A	T
10	chr10_62146069	0	62146069	A	C
10	chr10_62154269	0	62154269	C	A
10	chr10_62176881	0	62176881	A	T
10	chr10_62180339	0	62180339	T	A
10	chr10_62202440	0	62202440	T	A
10	chr10_62221609	0	62221609	C	A
10	chr10_62221611	0	62221611	G	C
10	chr10_62226114	0	62226114	T	G
10	chr10_62232443	0	62232443	A	T
10	chr10_62238490	0	62238490	C	A
10	chr10_62252469	0	62252469	T	A
10	chr10_62277765	0	62277765	C	G
10	chr10_62316362	0	62316362	C	A
10	chr10_62356774	0	62356774	A	C
10	chr10_62391349	0	62391349	T	G
10	chr10_62403659	0	62403659	C	G
10	chr10_62449757	0	62449757	T	G
10	chr10_62454663	0	62454663	T	A
10	chr10_62479724	0	62479724	G	T
10	chr10_62483933	0	62483933	A	C
10	chr10_62506652	0	62506652	A	C
10	chr10_62548190	0	62548190	A	C
10	chr10_62550309	0	62550309	C	G
10	chr10_62595057	0	62595057	C	G
10	chr10_62625738	0	62625738	C	A
10	chr10_62647253	0	62647253	C	G
10	chr10_62680222	0	62680222	C	G
10	chr10_62711100	0	62711100	A	C
10	chr10_62715337	0	62715337	G	C
10	chr10_62721228	0	62721228	T	G
10	chr10_62725954	0	62725954	T	A
10	chr10_62746083	0	62746083	G	C
10	chr10_62754501	0	62754501	C	G
10	chr10_62778176	0	62778176	A	T
10	chr10_62783818	0	62783818	T	G
10	chr10_62790679	0	62790679	T	A
10	chr10_62798636	0	62798636	C	G
10	chr10_62804818	0	62804818	T	G
10	chr10_62805047	0	62805047	C	A
10	chr10_62809439	0	62809439	C	A
10	chr10_62815288	0	62815288	T	G
10	chr10_62829697	0	62829697	C	A
10	chr10_62831864	0	62831864	C	A
10	chr10_62833489	0	62833489	G	C
10	chr10_62837365	0	62837365	G	C
10	chr10_62856791	0	62856791	A	C
10	chr10_62886559	0	62886559	T	G
10	chr10_62911633	0	62911633	G	T
10	chr10_62917113	0	62917113	G	C
10	chr10_62921745	0	62921745	A	T
10	chr10_62929997	0	62929997	A	C
10	chr10_62934948	0	62934948	G	T
10	chr10_62992908	0	62992908	C	G
10	chr10_63003493	0	63003493	A	C
10	chr10_63013824	0	63013824	C	G
10	chr10_63054457	0	63054457	G	C
10	chr10_63067836	0	63067836	C	G
10	chr10_63069974	0	63069974	G	C
10	chr10_63131329	0	63131329	G	C
10	chr10_63156144	0	63156144	T	G
10	chr10_63166080	0	63166080	C	A
10	chr10_63175974	0	63175974	G	T
10	chr10_63178040	0	63178040	C	A
10	chr10_63178174	0	63178174	C	G
10	chr10_63182103	0	63182103	C	A
10	chr10_63185814	0	63185814	T	G
10	chr10_63187845	0	63187845	A	T
10	chr10_63198305	0	63198305	G	T
10	chr10_63243764	0	63243764	C	A
10	chr10_63250504	0	63250504	C	A
10	chr10_63307710	0	63307710	C	G
10	chr10_63323638	0	63323638	G	C
10	chr10_63324030	0	63324030	C	G
10	chr10_63337602	0	63337602	C	A
10	chr10_63360626	0	63360626	A	T
10	chr10_63384790	0	63384790	G	T
10	chr10_63399463	0	63399463	T	A
10	chr10_63448391	0	63448391	G	C
10	chr10_63484169	0	63484169	G	T
10	chr10_63487303	0	63487303	G	C
10	chr10_63524672	0	63524672	G	C
10	chr10_63527530	0	63527530	C	G
10	chr10_63554612	0	63554612	T	G
10	chr10_63557552	0	63557552	C	A
10	chr10_63567216	0	63567216	C	A
10	chr10_63600214	0	63600214	G	C
10	chr10_63621199	0	63621199	A	C
10	chr10_63624646	0	63624646	G	C
10	chr10_63631658	0	63631658	C	G
10	chr10_63638191	0	63638191	C	A
10	chr10_63643889	0	63643889	T	A
10	chr10_63657773	0	63657773	C	G
10	chr10_63662987	0	63662987	T	A
10	chr10_63675717	0	63675717	T	G
10	chr10_63707145	0	63707145	T	G
10	chr10_63715731	0	63715731	A	C
10	chr10_63736447	0	63736447	G	T
10	chr10_63742998	0	63742998	A	C
10	chr10_63796527	0	63796527	T	A
10	chr10_63835618	0	63835618	T	G
10	chr10_63843436	0	63843436	T	A
10	chr10_63872173	0	63872173	A	C
10	chr10_63880096	0	63880096	G	C
10	chr10_63926906	0	63926906	C	A
10	chr10_63929858	0	63929858	G	C
10	chr10_63939524	0	63939524	C	G
10	chr10_63973717	0	63973717	T	G
10	chr10_63983182	0	63983182	A	C
10	chr10_63993637	0	63993637	A	T
10	chr10_64026388	0	64026388	T	G
10	chr10_64027960	0	64027960	C	G
10	chr10_64038191	0	64038191	G	C
10	chr10_64046129	0	64046129	T	G
10	chr10_64089590	0	64089590	T	A
10	chr10_64129448	0	64129448	C	A
10	chr10_64161007	0	64161007	G	C
10	chr10_64164115	0	64164115	A	C
10	chr10_64189757	0	64189757	C	G
10	chr10_64224374	0	64224374	T	A
10	chr10_64235899	0	64235899	C	G
10	chr10_64271652	0	64271652	T	G
10	chr10_64295370	0	64295370	G	C
10	chr10_64357143	0	64357143	G	C
10	chr10_64357195	0	64357195	A	C
10	chr10_64361897	0	64361897	T	G
10	chr10_64375894	0	64375894	T	G
10	chr10_64389923	0	64389923	T	G
10	chr10_64399262	0	64399262	T	G
10	chr10_64414758	0	64414758	T	G
10	chr10_64434762	0	64434762	G	C
10	chr10_64482113	0	64482113	C	A
10	chr10_64486546	0	64486546	G	T
10	chr10_64487968	0	64487968	G	C
10	chr10_64492214	0	64492214	C	G
10	chr10_64521493	0	64521493	T	A
10	chr10_64550498	0	64550498	T	A
10	chr10_64600369	0	64600369	G	C
10	chr10_64604691	0	64604691	G	C
10	chr10_64606021	0	64606021	C	A
10	chr10_64614565	0	64614565	T	A
10	chr10_64622004	0	64622004	C	A
10	chr10_64631937	0	64631937	T	A
10	chr10_64640509	0	64640509	T	A
10	chr10_64655107	0	64655107	T	G
10	chr10_64686962	0	64686962	T	G
10	chr10_64728902	0	64728902	G	T
10	chr10_64738284	0	64738284	A	C
10	chr10_64754627	0	64754627	G	C
10	chr10_64757166	0	64757166	C	A
10	chr10_64760037	0	64760037	G	C
10	chr10_64781515	0	64781515	G	C
10	chr10_64802208	0	64802208	A	T
10	chr10_64825029	0	64825029	T	A
10	chr10_64828785	0	64828785	A	C
10	chr10_64918326	0	64918326	C	A
10	chr10_64927461	0	64927461	A	C
10	chr10_64932853	0	64932853	G	T
10	chr10_64980193	0	64980193	G	C
10	chr10_64998138	0	64998138	A	T
10	chr10_64999817	0	64999817	C	A
10	chr10_65001393	0	65001393	C	G
10	chr10_65024206	0	65024206	A	C
10	chr10_65038406	0	65038406	G	T
10	chr10_65042917	0	65042917	G	C
10	chr10_65112777	0	65112777	C	G
10	chr10_65131846	0	65131846	A	T
10	chr10_65138446	0	65138446	C	A
10	chr10_65143362	0	65143362	C	A
10	chr10_65153393	0	65153393	C	A
10	chr10_65155087	0	65155087	G	C
10	chr10_65203402	0	65203402	A	T
10	chr10_65254281	0	65254281	C	A
10	chr10_65254577	0	65254577	A	C
10	chr10_65288412	0	65288412	G	T
10	chr10_65316589	0	65316589	G	T
10	chr10_65319675	0	65319675	C	G
10	chr10_65359333	0	65359333	T	A
10	chr10_65387393	0	65387393	T	G
10	chr10_65400282	0	65400282	G	T
10	chr10_65411958	0	65411958	C	A
10	chr10_65420959	0	65420959	C	A
10	chr10_65444889	0	65444889	A	C
10	chr10_65458724	0	65458724	T	A
10	chr10_65469048	0	65469048	C	G
10	chr10_65472914	0	65472914	G	C
10	chr10_65484949	0	65484949	T	A
10	chr10_65488254	0	65488254	A	T
10	chr10_65491154	0	65491154	A	T
10	chr10_65511092	0	65511092	A	C
10	chr10_65525538	0	65525538	G	C
10	chr10_65554008	0	65554008	A	T
10	chr10_65584800	0	65584800	C	G
10	chr10_65598996	0	65598996	T	G
10	chr10_65607499	0	65607499	G	T
10	chr10_65627091	0	65627091	G	C
10	chr10_65647418	0	65647418	A	C
10	chr10_65647578	0	65647578	G	C
10	chr10_65664795	0	65664795	C	G
10	chr10_65704574	0	65704574	C	G
10	chr10_65730572	0	65730572	G	C
10	chr10_65736494	0	65736494	C	G
10	chr10_65740206	0	65740206	A	T
10	chr10_65746847	0	65746847	C	A
10	chr10_65786600	0	65786600	A	T
10	chr10_65803383	0	65803383	G	C
10	chr10_65813884	0	65813884	G	C
10	chr10_65816452	0	65816452	A	T
10	chr10_65819368	0	65819368	A	T
10	chr10_65835735	0	65835735	A	T
10	chr10_65836869	0	65836869	T	G
10	chr10_65845521	0	65845521	T	G
10	chr10_65847489	0	65847489	C	A
10	chr10_65852873	0	65852873	T	G
10	chr10_65857606	0	65857606	G	C
10	chr10_65906468	0	65906468	C	G
10	chr10_65922970	0	65922970	A	C
10	chr10_65963141	0	65963141	G	T
10	chr10_65981382	0	65981382	C	G
10	chr10_66000659	0	66000659	G	C
10	chr10_66012905	0	66012905	A	T
10	chr10_66018953	0	66018953	C	A
10	chr10_66064061	0	66064061	T	A
10	chr10_66108427	0	66108427	C	G
10	chr10_66185586	0	66185586	T	G
10	chr10_66215760	0	66215760	G	C
10	chr10_66226745	0	66226745	T	G
10	chr10_66239799	0	66239799	G	C
10	chr10_66240086	0	66240086	C	A
10	chr10_66274379	0	66274379	C	A
10	chr10_66275702	0	66275702	G	T
10	chr10_66293883	0	66293883	A	T
10	chr10_66311653	0	66311653	C	A
10	chr10_66328981	0	66328981	A	C
10	chr10_66339694	0	66339694	T	A
10	chr10_66341347	0	66341347	C	G
10	chr10_66349553	0	66349553	T	A
10	chr10_66351249	0	66351249	G	T
10	chr10_66379924	0	66379924	G	T
10	chr10_66394740	0	66394740	T	A
10	chr10_66406430	0	66406430	A	C
10	chr10_66412814	0	66412814	A	C
10	chr10_66417974	0	66417974	A	C
10	chr10_66437636	0	66437636	T	A
10	chr10_66443031	0	66443031	C	G
10	chr10_66446532	0	66446532	C	A
10	chr10_66463087	0	66463087	A	C
10	chr10_66495273	0	66495273	C	A
10	chr10_66523201	0	66523201	C	A
10	chr10_66552988	0	66552988	A	C
10	chr10_66560905	0	66560905	T	G
10	chr10_66563723	0	66563723	C	G
10	chr10_66564503	0	66564503	G	T
10	chr10_66578986	0	66578986	A	C
10	chr10_66635421	0	66635421	T	A
10	chr10_66660354	0	66660354	G	C
10	chr10_66698790	0	66698790	C	A
10	chr10_66718088	0	66718088	A	T
10	chr10_66733396	0	66733396	T	G
10	chr10_66744404	0	66744404	C	G
10	chr10_66766453	0	66766453	C	G
10	chr10_66775566	0	66775566	G	C
10	chr10_66797423	0	66797423	A	C
10	chr10_66819595	0	66819595	C	A
10	chr10_66824478	0	66824478	C	A
10	chr10_66827051	0	66827051	G	T
10	chr10_66831688	0	66831688	C	G
10	chr10_66832022	0	66832022	C	A
10	chr10_66852989	0	66852989	G	C
10	chr10_66858921	0	66858921	A	C
10	chr10_66859346	0	66859346	A	T
10	chr10_66877814	0	66877814	G	C
10	chr10_66883811	0	66883811	G	T
10	chr10_66902000	0	66902000	C	A
10	chr10_66908481	0	66908481	T	A
10	chr10_66913351	0	66913351	G	T
10	chr10_66915489	0	66915489	C	A
10	chr10_66936916	0	66936916	C	G
10	chr10_67025054	0	67025054	A	T
10	chr10_67032719	0	67032719	C	G
10	chr10_67032838	0	67032838	A	T
10	chr10_67059225	0	67059225	C	A
10	chr10_67062535	0	67062535	C	G
10	chr10_67074548	0	67074548	G	C
10	chr10_67096805	0	67096805	C	G
10	chr10_67098718	0	67098718	G	C
10	chr10_67101983	0	67101983	T	A
10	chr10_67130727	0	67130727	G	T
10	chr10_67152973	0	67152973	G	C
10	chr10_67160379	0	67160379	C	A
10	chr10_67175702	0	67175702	C	A
10	chr10_67179908	0	67179908	T	A
10	chr10_67184872	0	67184872	C	A
10	chr10_67205940	0	67205940	T	A
10	chr10_67208545	0	67208545	C	G
10	chr10_67220945	0	67220945	G	T
10	chr10_67234202	0	67234202	C	G
10	chr10_67237647	0	67237647	C	G
10	chr10_67243825	0	67243825	G	C
10	chr10_67271084	0	67271084	A	T
10	chr10_67303932	0	67303932	T	G
10	chr10_67367710	0	67367710	C	A
10	chr10_67382470	0	67382470	G	C
10	chr10_67398129	0	67398129	T	G
10	chr10_67405204	0	67405204	A	C
10	chr10_67426160	0	67426160	A	C
10	chr10_67439131	0	67439131	A	C
10	chr10_67448967	0	67448967	A	T
10	chr10_67457554	0	67457554	G	T
10	chr10_67466001	0	67466001	G	C
10	chr10_67478467	0	67478467	G	C
10	chr10_67487977	0	67487977	G	T
10	chr10_67489810	0	67489810	G	T
10	chr10_67496114	0	67496114	A	T
10	chr10_67497797	0	67497797	C	G
10	chr10_67498202	0	67498202	G	T
10	chr10_67499333	0	67499333	T	G
10	chr10_67504667	0	67504667	T	A
10	chr10_67525431	0	67525431	A	T
10	chr10_67550410	0	67550410	C	A
10	chr10_67574748	0	67574748	T	G
10	chr10_67631943	0	67631943	G	C
10	chr10_67632325	0	67632325	A	C
10	chr10_67637341	0	67637341	T	G
10	chr10_67648389	0	67648389	C	G
10	chr10_67654540	0	67654540	T	G
10	chr10_67661692	0	67661692	C	A
10	chr10_67675471	0	67675471	G	T
10	chr10_67677642	0	67677642	G	T
10	chr10_67683334	0	67683334	A	T
10	chr10_67719379	0	67719379	A	C
10	chr10_67722182	0	67722182	T	G
10	chr10_67725482	0	67725482	G	T
10	chr10_67762582	0	67762582	G	T
10	chr10_67774376	0	67774376	G	T
10	chr10_67786689	0	67786689	C	G
10	chr10_67807184	0	67807184	A	C
10	chr10_67815550	0	67815550	G	C
10	chr10_67821778	0	67821778	A	C
10	chr10_67823166	0	67823166	C	G
10	chr10_67825645	0	67825645	C	G
10	chr10_67831922	0	67831922	T	A
10	chr10_67840408	0	67840408	T	G
10	chr10_67853943	0	67853943	G	T
10	chr10_67861870	0	67861870	G	C
10	chr10_67863175	0	67863175	C	A
10	chr10_67873020	0	67873020	A	C
10	chr10_67887444	0	67887444	A	C
10	chr10_67893236	0	67893236	C	G
10	chr10_67896157	0	67896157	A	T
10	chr10_67899828	0	67899828	A	T
10	chr10_67939500	0	67939500	C	G
10	chr10_67942568	0	67942568	T	G
10	chr10_67946749	0	67946749	A	C
10	chr10_67973575	0	67973575	A	C
10	chr10_67991825	0	67991825	C	G
10	chr10_68003035	0	68003035	C	G
10	chr10_68003613	0	68003613	C	G
10	chr10_68006519	0	68006519	T	G
10	chr10_68036720	0	68036720	T	A
10	chr10_68041613	0	68041613	T	A
10	chr10_68066518	0	68066518	G	C
10	chr10_68091073	0	68091073	A	T
10	chr10_68109516	0	68109516	C	A
10	chr10_68121897	0	68121897	G	T
10	chr10_68124869	0	68124869	T	A
10	chr10_68131379	0	68131379	A	C
10	chr10_68160741	0	68160741	G	C
10	chr10_68178804	0	68178804	T	A
10	chr10_68223272	0	68223272	G	T
10	chr10_68224275	0	68224275	G	T
10	chr10_68249925	0	68249925	G	C
10	chr10_68250359	0	68250359	C	A
10	chr10_68263703	0	68263703	A	C
10	chr10_68266240	0	68266240	G	T
10	chr10_68273131	0	68273131	T	G
10	chr10_68285851	0	68285851	C	G
10	chr10_68311722	0	68311722	T	A
10	chr10_68319528	0	68319528	G	C
10	chr10_68338159	0	68338159	A	C
10	chr10_68362325	0	68362325	T	G
10	chr10_68384649	0	68384649	A	T
10	chr10_68392853	0	68392853	A	C
10	chr10_68399909	0	68399909	T	A
10	chr10_68424222	0	68424222	C	A
10	chr10_68444548	0	68444548	C	A
10	chr10_68460553	0	68460553	G	C
10	chr10_68466968	0	68466968	T	A
10	chr10_68535087	0	68535087	G	T
10	chr10_68548264	0	68548264	C	A
10	chr10_68549027	0	68549027	G	T
10	chr10_68563773	0	68563773	G	C
10	chr10_68567319	0	68567319	C	A
10	chr10_68591484	0	68591484	C	G
10	chr10_68595189	0	68595189	A	T
10	chr10_68618964	0	68618964	C	G
10	chr10_68631842	0	68631842	T	G
10	chr10_68656673	0	68656673	T	G
10	chr10_68660443	0	68660443	C	G
10	chr10_68680141	0	68680141	A	C
10	chr10_68716772	0	68716772	A	C
10	chr10_68785516	0	68785516	C	G
10	chr10_68798292	0	68798292	G	T
10	chr10_68808316	0	68808316	C	A
10	chr10_68851896	0	68851896	C	G
10	chr10_68857295	0	68857295	C	G
10	chr10_68892542	0	68892542	T	G
10	chr10_68913733	0	68913733	A	C
10	chr10_68926545	0	68926545	G	C
10	chr10_68956067	0	68956067	C	A
10	chr10_68956575	0	68956575	C	G
10	chr10_68957893	0	68957893	C	A
10	chr10_69056336	0	69056336	C	G
10	chr10_69076354	0	69076354	A	T
10	chr10_69119527	0	69119527	T	A
10	chr10_69124239	0	69124239	G	C
10	chr10_69130558	0	69130558	T	G
10	chr10_69134410	0	69134410	T	A
10	chr10_69195595	0	69195595	G	T
10	chr10_69237045	0	69237045	G	C
10	chr10_69257193	0	69257193	G	C
10	chr10_69263145	0	69263145	C	G
10	chr10_69276269	0	69276269	A	C
10	chr10_69290220	0	69290220	G	C
10	chr10_69294364	0	69294364	C	G
10	chr10_69315557	0	69315557	T	G
10	chr10_69348849	0	69348849	T	G
10	chr10_69367060	0	69367060	T	G
10	chr10_69376091	0	69376091	C	A
10	chr10_69404424	0	69404424	C	A
10	chr10_69438395	0	69438395	T	G
10	chr10_69449299	0	69449299	T	A
10	chr10_69451029	0	69451029	C	A
10	chr10_69453501	0	69453501	G	T
10	chr10_69456533	0	69456533	T	G
10	chr10_69464683	0	69464683	T	G
10	chr10_69486121	0	69486121	C	G
10	chr10_69486355	0	69486355	T	G
10	chr10_69491803	0	69491803	C	G
10	chr10_69523288	0	69523288	T	G
10	chr10_69525392	0	69525392	T	A
10	chr10_69545939	0	69545939	G	T
10	chr10_69564293	0	69564293	G	T
10	chr10_69568540	0	69568540	T	A
10	chr10_69574924	0	69574924	C	A
10	chr10_69577792	0	69577792	C	A
10	chr10_69577930	0	69577930	A	C
10	chr10_69583805	0	69583805	G	T
10	chr10_69589015	0	69589015	G	T
10	chr10_69594868	0	69594868	C	G
10	chr10_69603737	0	69603737	A	C
10	chr10_69609009	0	69609009	C	G
10	chr10_69618861	0	69618861	C	A
10	chr10_69626037	0	69626037	T	G
10	chr10_69629264	0	69629264	T	G
10	chr10_69674777	0	69674777	G	C
10	chr10_69697559	0	69697559	C	A
10	chr10_69720535	0	69720535	C	G
10	chr10_69739466	0	69739466	T	G
10	chr10_69741265	0	69741265	C	A
10	chr10_69766655	0	69766655	G	C
10	chr10_69778901	0	69778901	A	T
10	chr10_69781171	0	69781171	A	C
10	chr10_69782807	0	69782807	C	G
10	chr10_69796827	0	69796827	G	C
10	chr10_69798634	0	69798634	C	G
10	chr10_69811845	0	69811845	A	C
10	chr10_69815844	0	69815844	G	T
10	chr10_69860550	0	69860550	A	C
10	chr10_69865391	0	69865391	G	T
10	chr10_69904448	0	69904448	G	T
10	chr10_69906214	0	69906214	C	A
10	chr10_69910600	0	69910600	G	T
10	chr10_69941647	0	69941647	A	C
10	chr10_69949882	0	69949882	G	C
10	chr10_70002694	0	70002694	C	A
10	chr10_70006596	0	70006596	C	G
10	chr10_70057373	0	70057373	G	T
10	chr10_70062719	0	70062719	C	A
10	chr10_70066782	0	70066782	G	C
10	chr10_70082460	0	70082460	A	C
10	chr10_70084905	0	70084905	A	C
10	chr10_70088130	0	70088130	A	C
10	chr10_70122868	0	70122868	T	A
10	chr10_70135632	0	70135632	C	G
10	chr10_70139422	0	70139422	G	C
10	chr10_70139423	0	70139423	T	G
10	chr10_70195378	0	70195378	A	C
10	chr10_70211124	0	70211124	A	C
10	chr10_70218430	0	70218430	A	C
10	chr10_70232536	0	70232536	A	C
10	chr10_70256785	0	70256785	C	G
10	chr10_70277041	0	70277041	G	T
10	chr10_70277389	0	70277389	T	G
10	chr10_70278437	0	70278437	C	G
10	chr10_70296624	0	70296624	T	G
10	chr10_70299112	0	70299112	T	A
10	chr10_70333275	0	70333275	C	G
10	chr10_70379814	0	70379814	C	G
10	chr10_70397801	0	70397801	G	C
10	chr10_70402141	0	70402141	T	A
10	chr10_70410905	0	70410905	T	A
10	chr10_70413640	0	70413640	A	T
10	chr10_70420803	0	70420803	A	T
10	chr10_70421814	0	70421814	A	T
10	chr10_70424164	0	70424164	A	C
10	chr10_70440682	0	70440682	G	T
10	chr10_70482565	0	70482565	G	C
10	chr10_70495564	0	70495564	C	A
10	chr10_70508455	0	70508455	C	A
10	chr10_70517161	0	70517161	T	A
10	chr10_70544532	0	70544532	C	A
10	chr10_70562017	0	70562017	A	T
10	chr10_70571743	0	70571743	G	T
10	chr10_70586788	0	70586788	G	C
10	chr10_70604963	0	70604963	T	G
10	chr10_70610165	0	70610165	G	C
10	chr10_70614745	0	70614745	C	A
10	chr10_70617969	0	70617969	T	A
10	chr10_70629759	0	70629759	G	T
10	chr10_70632465	0	70632465	T	A
10	chr10_70667902	0	70667902	A	C
10	chr10_70717001	0	70717001	C	A
10	chr10_70728415	0	70728415	G	T
10	chr10_70731589	0	70731589	G	T
10	chr10_70745215	0	70745215	C	A
10	chr10_70776508	0	70776508	G	T
10	chr10_70787555	0	70787555	G	C
10	chr10_70798248	0	70798248	C	A
10	chr10_70806992	0	70806992	A	C
10	chr10_70813686	0	70813686	C	A
10	chr10_70823053	0	70823053	A	C
10	chr10_70845794	0	70845794	A	C
10	chr10_70846327	0	70846327	T	G
10	chr10_70863248	0	70863248	A	C
10	chr10_70868648	0	70868648	A	C
10	chr10_70875843	0	70875843	T	G
10	chr10_70905714	0	70905714	T	G
10	chr10_70913135	0	70913135	C	A
10	chr10_70913484	0	70913484	G	T
10	chr10_70918445	0	70918445	C	A
10	chr10_70925547	0	70925547	C	A
10	chr10_70950543	0	70950543	C	A
10	chr10_70974828	0	70974828	G	T
10	chr10_70985106	0	70985106	T	G
10	chr10_70986617	0	70986617	T	A
10	chr10_70987574	0	70987574	G	T
10	chr10_71018938	0	71018938	C	G
10	chr10_71029314	0	71029314	C	A
10	chr10_71072535	0	71072535	A	C
10	chr10_71083534	0	71083534	G	C
10	chr10_71084633	0	71084633	G	C
10	chr10_71125449	0	71125449	A	C
10	chr10_71137995	0	71137995	A	C
10	chr10_71162241	0	71162241	C	G
10	chr10_71184188	0	71184188	C	A
10	chr10_71230132	0	71230132	A	C
10	chr10_71241255	0	71241255	G	C
10	chr10_71248453	0	71248453	G	T
10	chr10_71254712	0	71254712	T	A
10	chr10_71256719	0	71256719	T	A
10	chr10_71262094	0	71262094	G	C
10	chr10_71279365	0	71279365	C	A
10	chr10_71282499	0	71282499	T	G
10	chr10_71297705	0	71297705	C	A
10	chr10_71300225	0	71300225	G	T
10	chr10_71308463	0	71308463	T	G
10	chr10_71327443	0	71327443	C	A
10	chr10_71339911	0	71339911	C	A
10	chr10_71343359	0	71343359	C	A
10	chr10_71367385	0	71367385	T	G
10	chr10_71385963	0	71385963	T	G
10	chr10_71407854	0	71407854	T	G
10	chr10_71449366	0	71449366	C	A
10	chr10_71455351	0	71455351	C	G
10	chr10_71464755	0	71464755	C	A
10	chr10_71477608	0	71477608	T	G
10	chr10_71479551	0	71479551	G	T
10	chr10_71485577	0	71485577	C	A
10	chr10_71493181	0	71493181	A	C
10	chr10_71512724	0	71512724	G	T
10	chr10_71564108	0	71564108	G	T
10	chr10_71569546	0	71569546	T	G
10	chr10_71569961	0	71569961	G	T
10	chr10_71608613	0	71608613	C	A
10	chr10_71609888	0	71609888	T	A
10	chr10_71617334	0	71617334	G	C
10	chr10_71627162	0	71627162	A	C
10	chr10_71627243	0	71627243	A	C
10	chr10_71633673	0	71633673	A	T
10	chr10_71638038	0	71638038	C	A
10	chr10_71645578	0	71645578	C	G
10	chr10_71654255	0	71654255	T	A
10	chr10_71656071	0	71656071	A	T
10	chr10_71676117	0	71676117	G	T
10	chr10_71691086	0	71691086	G	T
10	chr10_71694492	0	71694492	G	T
10	chr10_71716411	0	71716411	A	T
10	chr10_71725981	0	71725981	C	G
10	chr10_71734379	0	71734379	T	A
10	chr10_71737497	0	71737497	G	C
10	chr10_71746009	0	71746009	G	C
10	chr10_71747075	0	71747075	A	C
10	chr10_71762891	0	71762891	A	C
10	chr10_71763707	0	71763707	G	C
10	chr10_71786532	0	71786532	C	G
10	chr10_71787180	0	71787180	G	C
10	chr10_71787201	0	71787201	T	G
10	chr10_71814306	0	71814306	C	G
10	chr10_71839288	0	71839288	T	G
10	chr10_71841067	0	71841067	G	T
10	chr10_71876895	0	71876895	T	A
10	chr10_71881002	0	71881002	T	G
10	chr10_71899584	0	71899584	A	C
10	chr10_71911431	0	71911431	C	A
10	chr10_71923642	0	71923642	T	A
10	chr10_71926304	0	71926304	A	C
10	chr10_72018648	0	72018648	A	T
10	chr10_72032739	0	72032739	T	G
10	chr10_72046355	0	72046355	T	A
10	chr10_72074125	0	72074125	A	T
10	chr10_72088919	0	72088919	G	T
10	chr10_72092539	0	72092539	T	G
10	chr10_72103407	0	72103407	G	T
10	chr10_72108196	0	72108196	T	G
10	chr10_72114123	0	72114123	A	C
10	chr10_72117653	0	72117653	A	C
10	chr10_72165668	0	72165668	G	T
10	chr10_72168434	0	72168434	T	G
10	chr10_72178711	0	72178711	C	G
10	chr10_72180316	0	72180316	G	C
10	chr10_72189236	0	72189236	C	A
10	chr10_72209512	0	72209512	C	G
10	chr10_72212677	0	72212677	G	C
10	chr10_72270108	0	72270108	C	G
10	chr10_72290179	0	72290179	T	G
10	chr10_72326095	0	72326095	C	G
10	chr10_72350382	0	72350382	G	C
10	chr10_72365992	0	72365992	C	G
10	chr10_72370296	0	72370296	G	C
10	chr10_72381002	0	72381002	G	C
10	chr10_72382712	0	72382712	C	G
10	chr10_72408485	0	72408485	G	T
10	chr10_72435257	0	72435257	C	G
10	chr10_72441558	0	72441558	C	G
10	chr10_72500434	0	72500434	A	C
10	chr10_72511511	0	72511511	G	T
10	chr10_72514461	0	72514461	C	G
10	chr10_72532331	0	72532331	T	G
10	chr10_72542740	0	72542740	G	C
10	chr10_72544023	0	72544023	C	A
10	chr10_72546855	0	72546855	A	C
10	chr10_72550839	0	72550839	T	G
10	chr10_72552550	0	72552550	T	G
10	chr10_72570851	0	72570851	C	A
10	chr10_72588294	0	72588294	G	T
10	chr10_72593163	0	72593163	C	A
10	chr10_72596484	0	72596484	C	G
10	chr10_72598216	0	72598216	G	T
10	chr10_72608874	0	72608874	A	C
10	chr10_72615847	0	72615847	G	C
10	chr10_72624009	0	72624009	T	G
10	chr10_72651546	0	72651546	G	C
10	chr10_72690004	0	72690004	G	T
10	chr10_72691773	0	72691773	G	C
10	chr10_72708308	0	72708308	G	C
10	chr10_72715046	0	72715046	T	A
10	chr10_72739063	0	72739063	C	A
10	chr10_72753477	0	72753477	T	G
10	chr10_72760324	0	72760324	T	G
10	chr10_72765732	0	72765732	G	T
10	chr10_72782121	0	72782121	G	T
10	chr10_72791078	0	72791078	C	G
10	chr10_72827102	0	72827102	T	G
10	chr10_72893086	0	72893086	C	G
10	chr10_72910884	0	72910884	T	G
10	chr10_72920236	0	72920236	A	C
10	chr10_72925146	0	72925146	C	G
10	chr10_72925182	0	72925182	A	T
10	chr10_72935924	0	72935924	C	G
10	chr10_72966650	0	72966650	G	C
10	chr10_72973292	0	72973292	T	G
10	chr10_72981626	0	72981626	T	G
10	chr10_73000618	0	73000618	A	C
10	chr10_73006135	0	73006135	G	C
10	chr10_73014027	0	73014027	A	C
10	chr10_73044740	0	73044740	C	A
10	chr10_73044835	0	73044835	A	T
10	chr10_73062160	0	73062160	A	C
10	chr10_73064355	0	73064355	A	T
10	chr10_73065666	0	73065666	T	G
10	chr10_73065872	0	73065872	C	A
10	chr10_73065998	0	73065998	T	G
10	chr10_73088309	0	73088309	G	C
10	chr10_73088687	0	73088687	C	A
10	chr10_73126673	0	73126673	G	C
10	chr10_73128543	0	73128543	C	A
10	chr10_73145241	0	73145241	C	G
10	chr10_73182940	0	73182940	T	G
10	chr10_73189155	0	73189155	C	A
10	chr10_73275343	0	73275343	C	A
10	chr10_73278230	0	73278230	C	G
10	chr10_73286142	0	73286142	G	C
10	chr10_73294373	0	73294373	A	C
10	chr10_73315217	0	73315217	C	A
10	chr10_73317690	0	73317690	A	C
10	chr10_73378213	0	73378213	T	G
10	chr10_73412541	0	73412541	G	C
10	chr10_73472954	0	73472954	C	A
10	chr10_73511388	0	73511388	T	G
10	chr10_73536016	0	73536016	T	A
10	chr10_73543890	0	73543890	G	C
10	chr10_73554786	0	73554786	A	C
10	chr10_73583032	0	73583032	G	T
10	chr10_73594731	0	73594731	C	G
10	chr10_73627135	0	73627135	C	A
10	chr10_73643209	0	73643209	C	A
10	chr10_73648753	0	73648753	T	A
10	chr10_73651878	0	73651878	C	G
10	chr10_73658078	0	73658078	C	G
10	chr10_73658783	0	73658783	C	G
10	chr10_73708042	0	73708042	T	G
10	chr10_73714594	0	73714594	T	G
10	chr10_73740367	0	73740367	C	A
10	chr10_73768967	0	73768967	T	G
10	chr10_73775022	0	73775022	C	G
10	chr10_73786321	0	73786321	G	C
10	chr10_73821244	0	73821244	T	A
10	chr10_73846139	0	73846139	C	G
10	chr10_73893170	0	73893170	G	T
10	chr10_73910049	0	73910049	G	C
10	chr10_73939521	0	73939521	A	T
10	chr10_73969903	0	73969903	T	A
10	chr10_74014961	0	74014961	G	C
10	chr10_74023521	0	74023521	G	C
10	chr10_74053989	0	74053989	C	A
10	chr10_74063608	0	74063608	G	C
10	chr10_74078717	0	74078717	G	C
10	chr10_74106987	0	74106987	T	G
10	chr10_74162847	0	74162847	G	C
10	chr10_74172066	0	74172066	C	G
10	chr10_74193514	0	74193514	T	A
10	chr10_74198898	0	74198898	C	G
10	chr10_74203307	0	74203307	A	T
10	chr10_74231185	0	74231185	A	C
10	chr10_74278282	0	74278282	G	C
10	chr10_74281633	0	74281633	G	C
10	chr10_74285497	0	74285497	A	T
10	chr10_74311750	0	74311750	C	G
10	chr10_74344659	0	74344659	G	T
10	chr10_74413639	0	74413639	G	T
10	chr10_74415163	0	74415163	A	T
10	chr10_74428940	0	74428940	C	A
10	chr10_74463068	0	74463068	A	T
10	chr10_74467046	0	74467046	T	G
10	chr10_74481327	0	74481327	T	A
10	chr10_74488980	0	74488980	T	A
10	chr10_74503313	0	74503313	G	C
10	chr10_74505989	0	74505989	A	T
10	chr10_74526503	0	74526503	T	G
10	chr10_74545712	0	74545712	G	T
10	chr10_74547454	0	74547454	C	A
10	chr10_74555805	0	74555805	A	T
10	chr10_74558577	0	74558577	T	G
10	chr10_74600327	0	74600327	C	G
10	chr10_74601818	0	74601818	T	G
10	chr10_74610847	0	74610847	C	G
10	chr10_74615683	0	74615683	A	T
10	chr10_74642039	0	74642039	A	T
10	chr10_74666142	0	74666142	G	T
10	chr10_74686446	0	74686446	T	G
10	chr10_74690158	0	74690158	C	G
10	chr10_74694659	0	74694659	A	C
10	chr10_74740162	0	74740162	C	A
10	chr10_74759358	0	74759358	A	T
10	chr10_74762722	0	74762722	C	G
10	chr10_74763524	0	74763524	C	G
10	chr10_74766497	0	74766497	C	A
10	chr10_74777592	0	74777592	A	T
10	chr10_74783669	0	74783669	G	T
10	chr10_74791683	0	74791683	C	A
10	chr10_74793159	0	74793159	T	G
10	chr10_74814864	0	74814864	G	C
10	chr10_74824505	0	74824505	G	T
10	chr10_74833633	0	74833633	T	G
10	chr10_74839110	0	74839110	C	A
10	chr10_74846282	0	74846282	A	T
10	chr10_74874392	0	74874392	G	T
10	chr10_74889182	0	74889182	G	T
10	chr10_74905984	0	74905984	G	C
10	chr10_74915111	0	74915111	T	A
10	chr10_74937689	0	74937689	A	C
10	chr10_74943530	0	74943530	T	A
10	chr10_74946179	0	74946179	C	A
10	chr10_74947173	0	74947173	T	A
10	chr10_74955424	0	74955424	T	A
10	chr10_74965243	0	74965243	C	A
10	chr10_74974127	0	74974127	G	C
10	chr10_74976512	0	74976512	C	A
10	chr10_74982930	0	74982930	C	A
10	chr10_74987202	0	74987202	G	C
10	chr10_75001785	0	75001785	G	T
10	chr10_75006114	0	75006114	C	G
10	chr10_75014958	0	75014958	G	T
10	chr10_75030706	0	75030706	G	C
10	chr10_75062338	0	75062338	T	G
10	chr10_75092355	0	75092355	A	T
10	chr10_75095948	0	75095948	C	A
10	chr10_75110557	0	75110557	A	C
10	chr10_75120782	0	75120782	G	T
10	chr10_75133597	0	75133597	A	T
10	chr10_75152945	0	75152945	C	G
10	chr10_75160890	0	75160890	A	T
10	chr10_75176543	0	75176543	T	G
10	chr10_75182405	0	75182405	C	A
10	chr10_75187466	0	75187466	T	G
10	chr10_75187723	0	75187723	G	C
10	chr10_75188228	0	75188228	G	T
10	chr10_75203345	0	75203345	T	G
10	chr10_75235706	0	75235706	G	T
10	chr10_75250059	0	75250059	C	G
10	chr10_75251802	0	75251802	A	C
10	chr10_75281545	0	75281545	A	C
10	chr10_75294390	0	75294390	C	G
10	chr10_75337071	0	75337071	G	T
10	chr10_75346131	0	75346131	C	G
10	chr10_75357201	0	75357201	A	C
10	chr10_75373198	0	75373198	C	A
10	chr10_75412464	0	75412464	A	C
10	chr10_75430664	0	75430664	G	C
10	chr10_75439106	0	75439106	C	G
10	chr10_75439815	0	75439815	A	C
10	chr10_75440715	0	75440715	G	C
10	chr10_75446959	0	75446959	A	T
10	chr10_75456255	0	75456255	C	A
10	chr10_75500344	0	75500344	G	C
10	chr10_75503388	0	75503388	C	A
10	chr10_75508527	0	75508527	C	A
10	chr10_75523474	0	75523474	C	G
10	chr10_75560190	0	75560190	G	C
10	chr10_75562471	0	75562471	C	G
10	chr10_75563474	0	75563474	C	A
10	chr10_75578821	0	75578821	G	T
10	chr10_75609819	0	75609819	G	T
10	chr10_75611706	0	75611706	A	C
10	chr10_75624975	0	75624975	G	C
10	chr10_75674814	0	75674814	A	T
10	chr10_75689607	0	75689607	A	C
10	chr10_75702229	0	75702229	G	T
10	chr10_75728832	0	75728832	G	T
10	chr10_75756964	0	75756964	C	A
10	chr10_75779968	0	75779968	G	C
10	chr10_75809120	0	75809120	C	A
10	chr10_75809173	0	75809173	G	T
10	chr10_75817433	0	75817433	A	T
10	chr10_75837842	0	75837842	C	A
10	chr10_75838797	0	75838797	A	C
10	chr10_75847431	0	75847431	C	A
10	chr10_75854251	0	75854251	A	T
10	chr10_75870786	0	75870786	G	C
10	chr10_75902075	0	75902075	T	A
10	chr10_75932855	0	75932855	T	G
10	chr10_75947234	0	75947234	C	A
10	chr10_75950658	0	75950658	G	T
10	chr10_75964464	0	75964464	C	G
10	chr10_75976908	0	75976908	T	G
10	chr10_75999964	0	75999964	C	A
10	chr10_76007589	0	76007589	A	T
10	chr10_76013765	0	76013765	T	G
10	chr10_76024510	0	76024510	G	T
10	chr10_76025766	0	76025766	A	T
10	chr10_76032334	0	76032334	A	T
10	chr10_76038037	0	76038037	C	G
10	chr10_76038336	0	76038336	T	A
10	chr10_76043436	0	76043436	T	G
10	chr10_76061891	0	76061891	A	T
10	chr10_76069369	0	76069369	C	A
10	chr10_76084658	0	76084658	T	A
10	chr10_76098103	0	76098103	G	T
10	chr10_76103362	0	76103362	A	T
10	chr10_76108403	0	76108403	C	G
10	chr10_76169393	0	76169393	T	A
10	chr10_76178747	0	76178747	G	T
10	chr10_76201137	0	76201137	T	A
10	chr10_76207265	0	76207265	T	G
10	chr10_76218991	0	76218991	G	C
10	chr10_76244097	0	76244097	G	C
10	chr10_76275654	0	76275654	A	T
10	chr10_76371909	0	76371909	A	T
10	chr10_76391344	0	76391344	T	G
10	chr10_76392765	0	76392765	A	T
10	chr10_76404125	0	76404125	C	A
10	chr10_76408389	0	76408389	C	A
10	chr10_76437369	0	76437369	G	C
10	chr10_76462813	0	76462813	G	T
10	chr10_76471036	0	76471036	G	C
10	chr10_76488901	0	76488901	C	A
10	chr10_76531964	0	76531964	C	G
10	chr10_76544293	0	76544293	G	C
10	chr10_76552786	0	76552786	T	G
10	chr10_76597838	0	76597838	G	T
10	chr10_76598409	0	76598409	G	T
10	chr10_76607115	0	76607115	A	T
10	chr10_76609160	0	76609160	C	G
10	chr10_76621275	0	76621275	G	T
10	chr10_76625252	0	76625252	A	C
10	chr10_76662550	0	76662550	A	T
10	chr10_76668999	0	76668999	C	A
10	chr10_76672583	0	76672583	G	T
10	chr10_76682807	0	76682807	G	C
10	chr10_76687674	0	76687674	G	T
10	chr10_76696927	0	76696927	G	C
10	chr10_76710253	0	76710253	G	C
10	chr10_76759135	0	76759135	A	C
10	chr10_76776351	0	76776351	A	T
10	chr10_76811188	0	76811188	T	A
10	chr10_76812894	0	76812894	C	A
10	chr10_76820921	0	76820921	T	G
10	chr10_76823429	0	76823429	T	G
10	chr10_76831045	0	76831045	G	C
10	chr10_76857134	0	76857134	A	T
10	chr10_76884074	0	76884074	G	C
10	chr10_76894199	0	76894199	G	T
10	chr10_76927339	0	76927339	G	T
10	chr10_76931093	0	76931093	A	T
10	chr10_76965138	0	76965138	T	G
10	chr10_76968258	0	76968258	T	G
10	chr10_76974773	0	76974773	T	A
10	chr10_76975110	0	76975110	C	A
10	chr10_76997111	0	76997111	T	G
10	chr10_77003538	0	77003538	A	C
10	chr10_77015010	0	77015010	A	C
10	chr10_77026970	0	77026970	G	T
10	chr10_77032440	0	77032440	G	C
10	chr10_77053331	0	77053331	A	C
10	chr10_77056991	0	77056991	T	G
10	chr10_77067172	0	77067172	C	G
10	chr10_77078655	0	77078655	A	T
10	chr10_77086218	0	77086218	G	C
10	chr10_77093873	0	77093873	T	A
10	chr10_77108193	0	77108193	G	C
10	chr10_77111532	0	77111532	G	T
10	chr10_77120555	0	77120555	G	T
10	chr10_77146911	0	77146911	T	G
10	chr10_77151295	0	77151295	A	C
10	chr10_77189476	0	77189476	G	C
10	chr10_77230638	0	77230638	G	T
10	chr10_77230770	0	77230770	A	C
10	chr10_77238923	0	77238923	A	C
10	chr10_77242988	0	77242988	C	G
10	chr10_77274679	0	77274679	T	G
10	chr10_77293577	0	77293577	T	A
10	chr10_77378710	0	77378710	T	A
10	chr10_77389839	0	77389839	T	A
10	chr10_77390963	0	77390963	A	T
10	chr10_77393204	0	77393204	C	G
10	chr10_77400557	0	77400557	A	T
10	chr10_77424782	0	77424782	G	T
10	chr10_77443120	0	77443120	G	C
10	chr10_77460858	0	77460858	T	A
10	chr10_77500836	0	77500836	T	A
10	chr10_77545371	0	77545371	G	C
10	chr10_77575988	0	77575988	A	T
10	chr10_77589465	0	77589465	C	A
10	chr10_77596969	0	77596969	T	G
10	chr10_77599800	0	77599800	C	A
10	chr10_77616461	0	77616461	A	T
10	chr10_77619160	0	77619160	T	A
10	chr10_77624867	0	77624867	T	A
10	chr10_77644144	0	77644144	A	C
10	chr10_77652827	0	77652827	C	A
10	chr10_77654606	0	77654606	C	G
10	chr10_77655578	0	77655578	T	G
10	chr10_77657590	0	77657590	T	A
10	chr10_77664932	0	77664932	G	T
10	chr10_77697189	0	77697189	G	T
10	chr10_77697721	0	77697721	A	C
10	chr10_77898077	0	77898077	C	G
10	chr10_77920318	0	77920318	T	G
10	chr10_77958439	0	77958439	G	T
10	chr10_77962550	0	77962550	C	A
10	chr10_77972833	0	77972833	G	T
10	chr10_78012430	0	78012430	G	T
10	chr10_78026518	0	78026518	T	G
10	chr10_78056922	0	78056922	G	T
10	chr10_78090967	0	78090967	C	A
10	chr10_78098200	0	78098200	A	T
10	chr10_78123745	0	78123745	G	T
10	chr10_78138083	0	78138083	C	A
10	chr10_78138328	0	78138328	C	A
10	chr10_78138452	0	78138452	G	C
10	chr10_78144976	0	78144976	G	C
10	chr10_78232348	0	78232348	A	C
10	chr10_78242096	0	78242096	C	A
10	chr10_78243977	0	78243977	G	C
10	chr10_78249304	0	78249304	T	A
10	chr10_78253293	0	78253293	C	G
10	chr10_78257065	0	78257065	C	G
10	chr10_78258767	0	78258767	G	T
10	chr10_78276202	0	78276202	A	T
10	chr10_78285947	0	78285947	C	A
10	chr10_78305270	0	78305270	T	A
10	chr10_78328936	0	78328936	C	A
10	chr10_78342851	0	78342851	T	A
10	chr10_78361063	0	78361063	G	T
10	chr10_78381277	0	78381277	G	T
10	chr10_78389731	0	78389731	C	G
10	chr10_78400528	0	78400528	C	A
10	chr10_78401931	0	78401931	G	C
10	chr10_78406595	0	78406595	A	T
10	chr10_78462813	0	78462813	G	T
10	chr10_78483089	0	78483089	T	G
10	chr10_78531415	0	78531415	C	G
10	chr10_78532397	0	78532397	T	A
10	chr10_78559211	0	78559211	A	T
10	chr10_78599069	0	78599069	G	C
10	chr10_78599827	0	78599827	C	G
10	chr10_78626252	0	78626252	A	C
10	chr10_78629593	0	78629593	C	A
10	chr10_78630447	0	78630447	C	G
10	chr10_78668615	0	78668615	A	T
10	chr10_78710137	0	78710137	A	C
10	chr10_78721717	0	78721717	C	A
10	chr10_78725859	0	78725859	C	G
10	chr10_78741585	0	78741585	T	G
10	chr10_78780622	0	78780622	C	A
10	chr10_78810362	0	78810362	C	G
10	chr10_78810806	0	78810806	A	C
10	chr10_78816313	0	78816313	G	C
10	chr10_78826279	0	78826279	C	G
10	chr10_78841821	0	78841821	T	G
10	chr10_78842907	0	78842907	G	C
10	chr10_78851819	0	78851819	C	G
10	chr10_78859178	0	78859178	T	G
10	chr10_78867872	0	78867872	T	G
10	chr10_78879781	0	78879781	A	T
10	chr10_78885669	0	78885669	T	A
10	chr10_78888283	0	78888283	A	C
10	chr10_78895444	0	78895444	T	A
10	chr10_78906779	0	78906779	G	C
10	chr10_78950995	0	78950995	A	C
10	chr10_78962313	0	78962313	G	T
10	chr10_78964542	0	78964542	T	G
10	chr10_78964973	0	78964973	G	C
10	chr10_79014929	0	79014929	C	A
10	chr10_79027682	0	79027682	A	C
10	chr10_79031996	0	79031996	A	T
10	chr10_79090191	0	79090191	A	T
10	chr10_79111468	0	79111468	T	G
10	chr10_79123918	0	79123918	C	G
10	chr10_79127122	0	79127122	G	T
10	chr10_79132661	0	79132661	A	C
10	chr10_79143085	0	79143085	G	C
10	chr10_79148637	0	79148637	C	G
10	chr10_79171763	0	79171763	G	T
10	chr10_79193177	0	79193177	G	T
10	chr10_79212809	0	79212809	A	C
10	chr10_79228897	0	79228897	G	T
10	chr10_79248062	0	79248062	T	G
10	chr10_79255301	0	79255301	G	C
10	chr10_79285558	0	79285558	T	G
10	chr10_79289837	0	79289837	T	A
10	chr10_79290219	0	79290219	A	T
10	chr10_79297285	0	79297285	G	C
10	chr10_79304460	0	79304460	A	C
10	chr10_79319463	0	79319463	G	C
10	chr10_79398755	0	79398755	C	G
10	chr10_79402292	0	79402292	C	G
10	chr10_79414884	0	79414884	C	G
10	chr10_79440258	0	79440258	C	G
10	chr10_79456544	0	79456544	C	A
10	chr10_79483233	0	79483233	G	C
10	chr10_79506891	0	79506891	C	G
10	chr10_79506897	0	79506897	C	G
10	chr10_79512152	0	79512152	G	T
10	chr10_79543434	0	79543434	C	A
10	chr10_79582367	0	79582367	C	G
10	chr10_79632573	0	79632573	C	A
10	chr10_79657872	0	79657872	C	G
10	chr10_79687216	0	79687216	G	T
10	chr10_79693914	0	79693914	T	G
10	chr10_79702666	0	79702666	C	G
10	chr10_79724341	0	79724341	T	A
10	chr10_79736947	0	79736947	G	T
10	chr10_79802848	0	79802848	C	A
10	chr10_79851269	0	79851269	C	A
10	chr10_79856793	0	79856793	C	G
10	chr10_79862648	0	79862648	C	A
10	chr10_79870357	0	79870357	G	C
10	chr10_79886957	0	79886957	A	T
10	chr10_79887101	0	79887101	C	A
10	chr10_79892258	0	79892258	C	A
10	chr10_79912693	0	79912693	C	G
10	chr10_79916558	0	79916558	C	A
10	chr10_79936721	0	79936721	T	A
10	chr10_79977526	0	79977526	G	T
10	chr10_79982370	0	79982370	A	T
10	chr10_79992595	0	79992595	A	C
10	chr10_79995441	0	79995441	A	T
10	chr10_80015950	0	80015950	G	T
10	chr10_80027012	0	80027012	C	G
10	chr10_80033786	0	80033786	G	C
10	chr10_80041895	0	80041895	A	C
10	chr10_80076971	0	80076971	G	T
10	chr10_80080513	0	80080513	G	T
10	chr10_80081908	0	80081908	G	T
10	chr10_80082235	0	80082235	C	A
10	chr10_80085622	0	80085622	G	T
10	chr10_80087009	0	80087009	C	A
10	chr10_80095559	0	80095559	G	T
10	chr10_80134319	0	80134319	T	A
10	chr10_80178766	0	80178766	G	T
10	chr10_80189238	0	80189238	C	A
10	chr10_80192611	0	80192611	T	G
10	chr10_80224184	0	80224184	C	A
10	chr10_80253289	0	80253289	C	G
10	chr10_80258033	0	80258033	A	C
10	chr10_80295181	0	80295181	C	A
10	chr10_80303131	0	80303131	G	T
10	chr10_80320858	0	80320858	A	C
10	chr10_80330260	0	80330260	A	C
10	chr10_80346123	0	80346123	C	G
10	chr10_80369686	0	80369686	C	G
10	chr10_80370113	0	80370113	C	G
10	chr10_80418418	0	80418418	T	G
10	chr10_80425438	0	80425438	G	T
10	chr10_80471027	0	80471027	T	G
10	chr10_80475986	0	80475986	G	C
10	chr10_80543712	0	80543712	C	G
10	chr10_80546484	0	80546484	C	A
10	chr10_80546669	0	80546669	C	A
10	chr10_80547027	0	80547027	A	T
10	chr10_80594574	0	80594574	T	A
10	chr10_80609898	0	80609898	C	G
10	chr10_80610597	0	80610597	G	T
10	chr10_80668269	0	80668269	A	C
10	chr10_80673687	0	80673687	G	C
10	chr10_80679575	0	80679575	C	A
10	chr10_80683083	0	80683083	A	C
10	chr10_80687467	0	80687467	T	G
10	chr10_80694134	0	80694134	A	C
10	chr10_80732187	0	80732187	C	G
10	chr10_80749305	0	80749305	C	G
10	chr10_80759474	0	80759474	G	T
10	chr10_80771397	0	80771397	C	G
10	chr10_80773308	0	80773308	G	T
10	chr10_80779828	0	80779828	T	A
10	chr10_80794445	0	80794445	G	T
10	chr10_80815666	0	80815666	C	G
10	chr10_80836591	0	80836591	C	A
10	chr10_80837933	0	80837933	A	T
10	chr10_80848008	0	80848008	C	A
10	chr10_80857522	0	80857522	G	C
10	chr10_80861848	0	80861848	C	G
10	chr10_80863640	0	80863640	A	C
10	chr10_80894327	0	80894327	C	A
10	chr10_80895449	0	80895449	C	A
10	chr10_80904702	0	80904702	T	A
10	chr10_80913238	0	80913238	A	C
10	chr10_80915250	0	80915250	G	T
10	chr10_80925130	0	80925130	G	T
10	chr10_80930017	0	80930017	T	G
10	chr10_80935075	0	80935075	A	C
10	chr10_80945249	0	80945249	G	C
10	chr10_80959799	0	80959799	G	T
10	chr10_81017880	0	81017880	C	G
10	chr10_81022832	0	81022832	A	T
10	chr10_81025888	0	81025888	C	A
10	chr10_81046861	0	81046861	T	G
10	chr10_81068210	0	81068210	G	C
10	chr10_81079567	0	81079567	G	T
10	chr10_81087429	0	81087429	C	A
10	chr10_81134787	0	81134787	G	T
10	chr10_81142889	0	81142889	C	G
10	chr10_81155334	0	81155334	C	G
10	chr10_81164574	0	81164574	A	C
10	chr10_81172684	0	81172684	C	A
10	chr10_81178214	0	81178214	T	G
10	chr10_81179180	0	81179180	T	A
10	chr10_81244424	0	81244424	A	T
10	chr10_81250050	0	81250050	A	T
10	chr10_81251673	0	81251673	A	C
10	chr10_81260410	0	81260410	G	C
10	chr10_81265528	0	81265528	A	C
10	chr10_81304421	0	81304421	A	T
10	chr10_81327992	0	81327992	C	G
10	chr10_81339963	0	81339963	C	G
10	chr10_81345438	0	81345438	G	T
10	chr10_81347398	0	81347398	G	T
10	chr10_81350507	0	81350507	G	C
10	chr10_81357127	0	81357127	C	A
10	chr10_81417393	0	81417393	G	T
10	chr10_81419931	0	81419931	T	A
10	chr10_81436061	0	81436061	A	C
10	chr10_81441194	0	81441194	G	T
10	chr10_81513853	0	81513853	T	A
10	chr10_81524951	0	81524951	T	G
10	chr10_81526177	0	81526177	C	A
10	chr10_81543639	0	81543639	T	G
10	chr10_81571405	0	81571405	A	C
10	chr10_81574291	0	81574291	A	T
10	chr10_81595381	0	81595381	A	C
10	chr10_81625346	0	81625346	G	C
10	chr10_81629047	0	81629047	T	A
10	chr10_81630207	0	81630207	A	C
10	chr10_81642170	0	81642170	G	T
10	chr10_81674472	0	81674472	G	C
10	chr10_81701114	0	81701114	G	T
10	chr10_81739968	0	81739968	C	A
10	chr10_81742435	0	81742435	G	C
10	chr10_81762074	0	81762074	A	T
10	chr10_81781581	0	81781581	G	C
10	chr10_81784314	0	81784314	T	A
10	chr10_81787334	0	81787334	G	C
10	chr10_81787507	0	81787507	A	C
10	chr10_81793347	0	81793347	C	G
10	chr10_81818939	0	81818939	A	T
10	chr10_81833083	0	81833083	C	A
10	chr10_81834274	0	81834274	A	C
10	chr10_81844771	0	81844771	G	C
10	chr10_81847226	0	81847226	C	A
10	chr10_81855260	0	81855260	A	T
10	chr10_81909941	0	81909941	C	G
10	chr10_81911135	0	81911135	C	G
10	chr10_81943197	0	81943197	C	A
10	chr10_81974518	0	81974518	G	C
10	chr10_81982107	0	81982107	A	C
10	chr10_81985616	0	81985616	C	G
10	chr10_82012366	0	82012366	C	A
10	chr10_82012437	0	82012437	G	C
10	chr10_82023140	0	82023140	C	G
10	chr10_82044663	0	82044663	C	G
10	chr10_82051753	0	82051753	C	A
10	chr10_82086398	0	82086398	G	C
10	chr10_82111649	0	82111649	A	T
10	chr10_82132013	0	82132013	C	G
10	chr10_82133817	0	82133817	T	A
10	chr10_82156641	0	82156641	G	C
10	chr10_82182434	0	82182434	T	A
10	chr10_82189989	0	82189989	T	G
10	chr10_82191517	0	82191517	T	G
10	chr10_82192932	0	82192932	C	A
10	chr10_82195660	0	82195660	A	C
10	chr10_82206947	0	82206947	G	C
10	chr10_82208576	0	82208576	A	T
10	chr10_82216328	0	82216328	C	G
10	chr10_82220931	0	82220931	C	A
10	chr10_82256204	0	82256204	G	T
10	chr10_82260570	0	82260570	A	C
10	chr10_82275752	0	82275752	T	G
10	chr10_82319659	0	82319659	C	G
10	chr10_82339821	0	82339821	G	T
10	chr10_82351779	0	82351779	C	G
10	chr10_82382109	0	82382109	C	A
10	chr10_82384302	0	82384302	G	C
10	chr10_82390727	0	82390727	T	A
10	chr10_82432659	0	82432659	G	C
10	chr10_82460408	0	82460408	A	C
10	chr10_82466232	0	82466232	G	T
10	chr10_82476007	0	82476007	G	T
10	chr10_82492437	0	82492437	G	C
10	chr10_82498805	0	82498805	A	T
10	chr10_82507157	0	82507157	T	G
10	chr10_82509930	0	82509930	T	A
10	chr10_82531890	0	82531890	G	T
10	chr10_82551221	0	82551221	G	T
10	chr10_82555517	0	82555517	G	C
10	chr10_82565548	0	82565548	G	C
10	chr10_82566314	0	82566314	C	A
10	chr10_82567411	0	82567411	A	C
10	chr10_82573530	0	82573530	A	T
10	chr10_82576919	0	82576919	A	T
10	chr10_82589081	0	82589081	C	A
10	chr10_82589861	0	82589861	T	G
10	chr10_82593251	0	82593251	A	C
10	chr10_82607383	0	82607383	T	G
10	chr10_82612632	0	82612632	A	T
10	chr10_82652668	0	82652668	G	T
10	chr10_82672827	0	82672827	C	G
10	chr10_82673279	0	82673279	T	G
10	chr10_82678470	0	82678470	G	C
10	chr10_82717609	0	82717609	G	C
10	chr10_82726962	0	82726962	T	G
10	chr10_82727565	0	82727565	T	A
10	chr10_82743744	0	82743744	T	A
10	chr10_82745200	0	82745200	G	T
10	chr10_82760690	0	82760690	T	G
10	chr10_82777606	0	82777606	G	C
10	chr10_82791757	0	82791757	C	G
10	chr10_82798943	0	82798943	G	T
10	chr10_82810821	0	82810821	A	T
10	chr10_82824198	0	82824198	T	G
10	chr10_82826464	0	82826464	G	T
10	chr10_82827953	0	82827953	A	C
10	chr10_82832371	0	82832371	A	C
10	chr10_82871364	0	82871364	G	C
10	chr10_82878393	0	82878393	A	C
10	chr10_82885989	0	82885989	T	G
10	chr10_82969284	0	82969284	A	C
10	chr10_82975211	0	82975211	A	C
10	chr10_82989000	0	82989000	T	G
10	chr10_82995756	0	82995756	C	A
10	chr10_83004212	0	83004212	C	G
10	chr10_83014253	0	83014253	C	G
10	chr10_83014395	0	83014395	G	C
10	chr10_83017868	0	83017868	T	G
10	chr10_83023796	0	83023796	C	G
10	chr10_83029611	0	83029611	C	A
10	chr10_83029762	0	83029762	T	A
10	chr10_83035742	0	83035742	C	A
10	chr10_83037596	0	83037596	T	G
10	chr10_83050985	0	83050985	A	C
10	chr10_83057725	0	83057725	C	G
10	chr10_83076736	0	83076736	A	T
10	chr10_83089975	0	83089975	T	G
10	chr10_83109048	0	83109048	G	C
10	chr10_83112955	0	83112955	A	C
10	chr10_83160549	0	83160549	C	G
10	chr10_83163187	0	83163187	C	G
10	chr10_83171728	0	83171728	G	T
10	chr10_83185061	0	83185061	T	G
10	chr10_83244951	0	83244951	G	T
10	chr10_83248199	0	83248199	A	C
10	chr10_83276238	0	83276238	G	C
10	chr10_83295107	0	83295107	T	G
10	chr10_83297256	0	83297256	G	T
10	chr10_83302054	0	83302054	T	G
10	chr10_83331969	0	83331969	G	C
10	chr10_83344873	0	83344873	C	G
10	chr10_83368407	0	83368407	G	T
10	chr10_83371020	0	83371020	G	T
10	chr10_83371249	0	83371249	T	G
10	chr10_83371347	0	83371347	G	T
10	chr10_83375162	0	83375162	G	C
10	chr10_83385805	0	83385805	C	G
10	chr10_83388700	0	83388700	G	C
10	chr10_83393905	0	83393905	C	A
10	chr10_83404325	0	83404325	C	G
10	chr10_83412401	0	83412401	G	T
10	chr10_83421599	0	83421599	C	G
10	chr10_83422606	0	83422606	C	A
10	chr10_83423567	0	83423567	C	A
10	chr10_83425555	0	83425555	C	A
10	chr10_83434845	0	83434845	A	C
10	chr10_83437941	0	83437941	A	T
10	chr10_83445945	0	83445945	T	G
10	chr10_83448308	0	83448308	T	G
10	chr10_83451676	0	83451676	C	G
10	chr10_83475794	0	83475794	A	C
10	chr10_83489426	0	83489426	A	C
10	chr10_83499703	0	83499703	A	C
10	chr10_83503938	0	83503938	G	T
10	chr10_83507354	0	83507354	C	A
10	chr10_83520181	0	83520181	T	A
10	chr10_83549811	0	83549811	A	C
10	chr10_83550249	0	83550249	C	G
10	chr10_83551290	0	83551290	C	G
10	chr10_83554414	0	83554414	A	T
10	chr10_83572786	0	83572786	T	A
10	chr10_83584777	0	83584777	T	G
10	chr10_83600336	0	83600336	G	T
10	chr10_83625339	0	83625339	A	C
10	chr10_83632288	0	83632288	A	C
10	chr10_83646961	0	83646961	A	T
10	chr10_83660020	0	83660020	C	A
10	chr10_83672891	0	83672891	C	G
10	chr10_83692159	0	83692159	C	G
10	chr10_83724337	0	83724337	A	C
10	chr10_83791414	0	83791414	G	T
10	chr10_83814000	0	83814000	G	C
10	chr10_83814196	0	83814196	C	G
10	chr10_83820001	0	83820001	C	A
10	chr10_83898178	0	83898178	T	G
10	chr10_83919079	0	83919079	A	T
10	chr10_83921730	0	83921730	T	G
10	chr10_83923836	0	83923836	C	G
10	chr10_83939635	0	83939635	C	A
10	chr10_83952946	0	83952946	A	T
11	chr11_29971	0	29971	T	G
11	chr11_36548	0	36548	T	A
11	chr11_68318	0	68318	C	G
11	chr11_87178	0	87178	T	G
11	chr11_89269	0	89269	G	C
11	chr11_142328	0	142328	C	A
11	chr11_153145	0	153145	A	C
11	chr11_154581	0	154581	A	T
11	chr11_169167	0	169167	T	G
11	chr11_178781	0	178781	A	C
11	chr11_184468	0	184468	A	T
11	chr11_197745	0	197745	A	T
11	chr11_198928	0	198928	G	C
11	chr11_218917	0	218917	C	A
11	chr11_227304	0	227304	C	A
11	chr11_259080	0	259080	G	T
11	chr11_269626	0	269626	C	G
11	chr11_281146	0	281146	A	C
11	chr11_301804	0	301804	G	T
11	chr11_346215	0	346215	A	C
11	chr11_354275	0	354275	T	A
11	chr11_354508	0	354508	A	C
11	chr11_358660	0	358660	C	G
11	chr11_373074	0	373074	A	C
11	chr11_375325	0	375325	G	C
11	chr11_380024	0	380024	T	A
11	chr11_386351	0	386351	G	C
11	chr11_393790	0	393790	T	G
11	chr11_402846	0	402846	A	T
11	chr11_403341	0	403341	G	T
11	chr11_411767	0	411767	G	C
11	chr11_436755	0	436755	G	C
11	chr11_465353	0	465353	T	A
11	chr11_465716	0	465716	A	T
11	chr11_495984	0	495984	G	C
11	chr11_519310	0	519310	A	C
11	chr11_532317	0	532317	G	C
11	chr11_538452	0	538452	T	G
11	chr11_539421	0	539421	A	C
11	chr11_559231	0	559231	A	C
11	chr11_619974	0	619974	C	G
11	chr11_629729	0	629729	C	G
11	chr11_634741	0	634741	T	A
11	chr11_652281	0	652281	C	G
11	chr11_686067	0	686067	T	A
11	chr11_697905	0	697905	G	C
11	chr11_700764	0	700764	T	A
11	chr11_723805	0	723805	A	C
11	chr11_734493	0	734493	A	C
11	chr11_783700	0	783700	G	C
11	chr11_790476	0	790476	T	A
11	chr11_794829	0	794829	G	C
11	chr11_804682	0	804682	C	G
11	chr11_833696	0	833696	G	T
11	chr11_855343	0	855343	G	T
11	chr11_877616	0	877616	G	C
11	chr11_908037	0	908037	T	A
11	chr11_969117	0	969117	T	G
11	chr11_973337	0	973337	C	G
11	chr11_998748	0	998748	T	A
11	chr11_1030492	0	1030492	A	C
11	chr11_1045070	0	1045070	G	C
11	chr11_1080292	0	1080292	C	A
11	chr11_1085044	0	1085044	A	C
11	chr11_1088614	0	1088614	T	A
11	chr11_1116066	0	1116066	T	G
11	chr11_1159378	0	1159378	T	A
11	chr11_1161080	0	1161080	G	T
11	chr11_1196767	0	1196767	G	C
11	chr11_1198762	0	1198762	T	G
11	chr11_1221633	0	1221633	G	T
11	chr11_1224906	0	1224906	G	C
11	chr11_1233622	0	1233622	C	G
11	chr11_1236621	0	1236621	A	T
11	chr11_1264670	0	1264670	T	A
11	chr11_1276063	0	1276063	G	C
11	chr11_1302315	0	1302315	C	G
11	chr11_1345300	0	1345300	G	T
11	chr11_1369234	0	1369234	C	G
11	chr11_1385419	0	1385419	A	T
11	chr11_1393727	0	1393727	C	G
11	chr11_1398615	0	1398615	G	C
11	chr11_1416559	0	1416559	G	C
11	chr11_1429480	0	1429480	T	G
11	chr11_1451192	0	1451192	A	T
11	chr11_1474341	0	1474341	C	G
11	chr11_1476952	0	1476952	G	C
11	chr11_1507530	0	1507530	C	A
11	chr11_1516184	0	1516184	A	C
11	chr11_1516417	0	1516417	G	C
11	chr11_1566892	0	1566892	G	C
11	chr11_1570906	0	1570906	T	G
11	chr11_1581817	0	1581817	A	T
11	chr11_1584886	0	1584886	C	G
11	chr11_1602646	0	1602646	G	T
11	chr11_1618065	0	1618065	G	C
11	chr11_1667721	0	1667721	C	G
11	chr11_1677984	0	1677984	C	G
11	chr11_1686437	0	1686437	C	G
11	chr11_1702871	0	1702871	C	G
11	chr11_1809981	0	1809981	A	C
11	chr11_1818968	0	1818968	G	T
11	chr11_1829380	0	1829380	C	A
11	chr11_1830451	0	1830451	T	G
11	chr11_1836869	0	1836869	A	C
11	chr11_1885979	0	1885979	C	A
11	chr11_1909208	0	1909208	G	C
11	chr11_1914648	0	1914648	G	T
11	chr11_1915369	0	1915369	A	C
11	chr11_1999333	0	1999333	C	G
11	chr11_2001784	0	2001784	T	G
11	chr11_2001883	0	2001883	G	C
11	chr11_2037206	0	2037206	A	C
11	chr11_2057967	0	2057967	C	A
11	chr11_2069046	0	2069046	T	G
11	chr11_2084782	0	2084782	G	T
11	chr11_2099903	0	2099903	A	C
11	chr11_2101425	0	2101425	A	C
11	chr11_2128487	0	2128487	G	C
11	chr11_2136676	0	2136676	A	T
11	chr11_2144158	0	2144158	T	G
11	chr11_2158339	0	2158339	C	G
11	chr11_2160871	0	2160871	C	A
11	chr11_2175803	0	2175803	C	G
11	chr11_2177738	0	2177738	A	C
11	chr11_2186734	0	2186734	T	G
11	chr11_2193934	0	2193934	T	G
11	chr11_2200486	0	2200486	A	C
11	chr11_2202715	0	2202715	G	T
11	chr11_2205523	0	2205523	G	C
11	chr11_2224401	0	2224401	T	G
11	chr11_2229724	0	2229724	C	A
11	chr11_2306156	0	2306156	T	G
11	chr11_2307485	0	2307485	A	C
11	chr11_2332513	0	2332513	G	C
11	chr11_2334846	0	2334846	A	T
11	chr11_2346676	0	2346676	G	C
11	chr11_2360766	0	2360766	G	C
11	chr11_2362426	0	2362426	A	T
11	chr11_2389680	0	2389680	C	A
11	chr11_2395890	0	2395890	G	C
11	chr11_2404960	0	2404960	A	C
11	chr11_2406281	0	2406281	C	A
11	chr11_2411370	0	2411370	C	A
11	chr11_2423584	0	2423584	G	T
11	chr11_2437595	0	2437595	G	T
11	chr11_2440288	0	2440288	A	C
11	chr11_2453899	0	2453899	C	A
11	chr11_2456248	0	2456248	C	A
11	chr11_2463126	0	2463126	G	T
11	chr11_2473210	0	2473210	T	A
11	chr11_2492889	0	2492889	G	T
11	chr11_2510493	0	2510493	A	C
11	chr11_2514607	0	2514607	C	G
11	chr11_2527143	0	2527143	C	A
11	chr11_2549973	0	2549973	G	T
11	chr11_2568987	0	2568987	C	A
11	chr11_2586975	0	2586975	T	A
11	chr11_2590254	0	2590254	G	C
11	chr11_2594442	0	2594442	G	C
11	chr11_2610572	0	2610572	G	C
11	chr11_2623139	0	2623139	G	T
11	chr11_2623886	0	2623886	G	C
11	chr11_2627045	0	2627045	G	C
11	chr11_2665506	0	2665506	T	G
11	chr11_2672946	0	2672946	C	A
11	chr11_2673961	0	2673961	C	G
11	chr11_2674243	0	2674243	G	C
11	chr11_2692232	0	2692232	G	C
11	chr11_2694459	0	2694459	A	T
11	chr11_2741970	0	2741970	A	C
11	chr11_2755109	0	2755109	C	A
11	chr11_2757943	0	2757943	G	C
11	chr11_2788609	0	2788609	C	A
11	chr11_2811672	0	2811672	C	A
11	chr11_2811946	0	2811946	T	G
11	chr11_2824448	0	2824448	G	T
11	chr11_2838893	0	2838893	A	C
11	chr11_2841128	0	2841128	C	G
11	chr11_2858649	0	2858649	T	A
11	chr11_2861606	0	2861606	G	C
11	chr11_2862015	0	2862015	A	C
11	chr11_2880269	0	2880269	C	G
11	chr11_2987944	0	2987944	C	G
11	chr11_3013884	0	3013884	T	G
11	chr11_3021788	0	3021788	C	G
11	chr11_3074410	0	3074410	C	A
11	chr11_3074511	0	3074511	A	C
11	chr11_3079039	0	3079039	C	A
11	chr11_3108370	0	3108370	G	C
11	chr11_3116709	0	3116709	C	A
11	chr11_3125402	0	3125402	T	G
11	chr11_3129357	0	3129357	G	C
11	chr11_3130450	0	3130450	T	G
11	chr11_3186014	0	3186014	T	G
11	chr11_3207694	0	3207694	A	T
11	chr11_3250419	0	3250419	C	G
11	chr11_3250858	0	3250858	C	G
11	chr11_3269574	0	3269574	C	G
11	chr11_3278380	0	3278380	G	T
11	chr11_3288453	0	3288453	C	G
11	chr11_3299077	0	3299077	G	T
11	chr11_3315841	0	3315841	A	T
11	chr11_3325490	0	3325490	T	G
11	chr11_3349759	0	3349759	G	C
11	chr11_3360465	0	3360465	G	C
11	chr11_3362969	0	3362969	C	A
11	chr11_3403908	0	3403908	T	G
11	chr11_3409901	0	3409901	C	G
11	chr11_3441311	0	3441311	C	G
11	chr11_3441964	0	3441964	C	A
11	chr11_3472965	0	3472965	G	T
11	chr11_3487215	0	3487215	G	C
11	chr11_3490928	0	3490928	C	G
11	chr11_3497707	0	3497707	G	C
11	chr11_3542210	0	3542210	G	C
11	chr11_3549087	0	3549087	A	C
11	chr11_3550467	0	3550467	G	T
11	chr11_3553467	0	3553467	A	C
11	chr11_3582765	0	3582765	A	C
11	chr11_3587073	0	3587073	C	A
11	chr11_3591113	0	3591113	C	G
11	chr11_3592801	0	3592801	G	C
11	chr11_3616483	0	3616483	A	T
11	chr11_3617893	0	3617893	T	G
11	chr11_3619140	0	3619140	C	G
11	chr11_3620622	0	3620622	A	T
11	chr11_3629982	0	3629982	G	C
11	chr11_3661461	0	3661461	C	A
11	chr11_3673782	0	3673782	T	A
11	chr11_3675532	0	3675532	T	G
11	chr11_3702776	0	3702776	C	A
11	chr11_3718968	0	3718968	C	G
11	chr11_3740342	0	3740342	T	G
11	chr11_3743149	0	3743149	C	G
11	chr11_3755390	0	3755390	T	G
11	chr11_3756531	0	3756531	C	G
11	chr11_3768497	0	3768497	C	A
11	chr11_3774498	0	3774498	T	G
11	chr11_3780012	0	3780012	C	G
11	chr11_3805033	0	3805033	A	C
11	chr11_3810915	0	3810915	A	C
11	chr11_3811917	0	3811917	C	G
11	chr11_3837514	0	3837514	G	T
11	chr11_3842014	0	3842014	A	C
11	chr11_3850883	0	3850883	T	G
11	chr11_3868474	0	3868474	T	G
11	chr11_3869148	0	3869148	G	T
11	chr11_3874627	0	3874627	C	A
11	chr11_3875890	0	3875890	C	G
11	chr11_3951151	0	3951151	C	G
11	chr11_3956225	0	3956225	C	G
11	chr11_3972522	0	3972522	C	A
11	chr11_3985024	0	3985024	C	G
11	chr11_3997721	0	3997721	A	C
11	chr11_4004619	0	4004619	T	A
11	chr11_4020065	0	4020065	G	C
11	chr11_4025911	0	4025911	G	C
11	chr11_4043594	0	4043594	G	C
11	chr11_4059236	0	4059236	G	C
11	chr11_4112449	0	4112449	G	T
11	chr11_4120807	0	4120807	C	G
11	chr11_4127897	0	4127897	G	T
11	chr11_4150552	0	4150552	A	T
11	chr11_4165668	0	4165668	G	C
11	chr11_4185720	0	4185720	A	C
11	chr11_4223057	0	4223057	T	G
11	chr11_4228257	0	4228257	C	A
11	chr11_4260954	0	4260954	C	A
11	chr11_4262811	0	4262811	G	T
11	chr11_4279383	0	4279383	G	C
11	chr11_4290295	0	4290295	C	G
11	chr11_4296881	0	4296881	C	G
11	chr11_4311640	0	4311640	G	T
11	chr11_4324480	0	4324480	G	C
11	chr11_4356606	0	4356606	T	G
11	chr11_4362848	0	4362848	C	G
11	chr11_4368356	0	4368356	T	A
11	chr11_4378552	0	4378552	C	A
11	chr11_4387715	0	4387715	T	A
11	chr11_4398176	0	4398176	T	A
11	chr11_4413120	0	4413120	A	C
11	chr11_4431551	0	4431551	C	G
11	chr11_4439243	0	4439243	T	A
11	chr11_4447412	0	4447412	T	G
11	chr11_4488007	0	4488007	A	C
11	chr11_4509655	0	4509655	C	A
11	chr11_4528802	0	4528802	C	G
11	chr11_4532051	0	4532051	C	A
11	chr11_4547356	0	4547356	G	C
11	chr11_4567902	0	4567902	A	C
11	chr11_4572322	0	4572322	G	C
11	chr11_4582125	0	4582125	G	C
11	chr11_4623324	0	4623324	G	T
11	chr11_4639363	0	4639363	C	G
11	chr11_4640551	0	4640551	G	C
11	chr11_4644896	0	4644896	T	A
11	chr11_4658993	0	4658993	A	C
11	chr11_4661546	0	4661546	A	T
11	chr11_4664283	0	4664283	G	T
11	chr11_4704156	0	4704156	T	A
11	chr11_4718345	0	4718345	G	C
11	chr11_4725571	0	4725571	T	G
11	chr11_4726757	0	4726757	A	C
11	chr11_4734200	0	4734200	T	A
11	chr11_4750284	0	4750284	G	C
11	chr11_4762982	0	4762982	A	T
11	chr11_4767341	0	4767341	C	A
11	chr11_4769915	0	4769915	C	G
11	chr11_4777996	0	4777996	T	A
11	chr11_4783834	0	4783834	C	G
11	chr11_4783977	0	4783977	T	A
11	chr11_4787697	0	4787697	T	G
11	chr11_4804812	0	4804812	C	A
11	chr11_4812637	0	4812637	T	G
11	chr11_4814219	0	4814219	C	A
11	chr11_4836576	0	4836576	T	A
11	chr11_4838839	0	4838839	G	T
11	chr11_4853747	0	4853747	G	T
11	chr11_4873152	0	4873152	T	G
11	chr11_4895793	0	4895793	G	T
11	chr11_4905671	0	4905671	G	C
11	chr11_4905852	0	4905852	C	A
11	chr11_4931768	0	4931768	G	T
11	chr11_4931804	0	4931804	C	G
11	chr11_4935118	0	4935118	T	G
11	chr11_4985269	0	4985269	C	A
11	chr11_4995582	0	4995582	C	G
11	chr11_5004621	0	5004621	G	C
11	chr11_5015123	0	5015123	G	T
11	chr11_5028289	0	5028289	T	G
11	chr11_5032799	0	5032799	C	G
11	chr11_5043250	0	5043250	G	T
11	chr11_5093488	0	5093488	A	C
11	chr11_5101613	0	5101613	A	C
11	chr11_5105132	0	5105132	T	G
11	chr11_5117687	0	5117687	C	A
11	chr11_5149048	0	5149048	C	A
11	chr11_5160251	0	5160251	T	G
11	chr11_5187134	0	5187134	A	T
11	chr11_5193859	0	5193859	C	G
11	chr11_5199994	0	5199994	G	T
11	chr11_5205399	0	5205399	G	T
11	chr11_5212253	0	5212253	T	G
11	chr11_5226813	0	5226813	A	T
11	chr11_5274879	0	5274879	G	T
11	chr11_5304579	0	5304579	A	T
11	chr11_5345899	0	5345899	A	T
11	chr11_5348497	0	5348497	G	C
11	chr11_5358832	0	5358832	G	T
11	chr11_5381358	0	5381358	G	C
11	chr11_5388261	0	5388261	G	C
11	chr11_5400449	0	5400449	A	C
11	chr11_5421516	0	5421516	T	A
11	chr11_5459555	0	5459555	A	C
11	chr11_5466580	0	5466580	G	T
11	chr11_5486183	0	5486183	C	A
11	chr11_5486388	0	5486388	G	T
11	chr11_5489600	0	5489600	T	G
11	chr11_5497358	0	5497358	G	T
11	chr11_5503892	0	5503892	T	G
11	chr11_5528274	0	5528274	A	C
11	chr11_5528929	0	5528929	T	A
11	chr11_5578998	0	5578998	T	G
11	chr11_5627244	0	5627244	G	T
11	chr11_5628742	0	5628742	C	G
11	chr11_5660131	0	5660131	C	G
11	chr11_5671049	0	5671049	G	T
11	chr11_5676287	0	5676287	T	G
11	chr11_5684062	0	5684062	G	C
11	chr11_5686794	0	5686794	C	G
11	chr11_5705116	0	5705116	G	T
11	chr11_5709704	0	5709704	A	C
11	chr11_5756978	0	5756978	G	C
11	chr11_5761731	0	5761731	G	C
11	chr11_5761768	0	5761768	A	C
11	chr11_5763851	0	5763851	C	G
11	chr11_5765516	0	5765516	G	C
11	chr11_5778672	0	5778672	A	C
11	chr11_5786235	0	5786235	C	A
11	chr11_5789262	0	5789262	C	A
11	chr11_5794075	0	5794075	A	C
11	chr11_5795995	0	5795995	G	T
11	chr11_5798566	0	5798566	T	G
11	chr11_5849779	0	5849779	G	C
11	chr11_5885086	0	5885086	T	A
11	chr11_5895550	0	5895550	A	T
11	chr11_5896419	0	5896419	A	T
11	chr11_5928117	0	5928117	G	C
11	chr11_5929423	0	5929423	C	G
11	chr11_5929808	0	5929808	G	T
11	chr11_5937998	0	5937998	G	T
11	chr11_6011696	0	6011696	A	T
11	chr11_6020798	0	6020798	C	G
11	chr11_6022979	0	6022979	C	A
11	chr11_6058492	0	6058492	G	C
11	chr11_6066223	0	6066223	C	G
11	chr11_6067049	0	6067049	C	G
11	chr11_6114065	0	6114065	T	G
11	chr11_6122570	0	6122570	C	A
11	chr11_6141187	0	6141187	C	A
11	chr11_6151939	0	6151939	G	C
11	chr11_6186581	0	6186581	G	C
11	chr11_6217896	0	6217896	C	G
11	chr11_6239457	0	6239457	C	G
11	chr11_6242873	0	6242873	G	C
11	chr11_6305596	0	6305596	G	T
11	chr11_6322162	0	6322162	G	T
11	chr11_6327464	0	6327464	T	G
11	chr11_6389229	0	6389229	G	C
11	chr11_6400825	0	6400825	G	C
11	chr11_6408943	0	6408943	T	G
11	chr11_6420388	0	6420388	G	T
11	chr11_6441368	0	6441368	G	T
11	chr11_6456615	0	6456615	G	T
11	chr11_6466891	0	6466891	A	C
11	chr11_6518689	0	6518689	A	C
11	chr11_6558630	0	6558630	T	A
11	chr11_6564655	0	6564655	C	A
11	chr11_6569525	0	6569525	G	C
11	chr11_6601455	0	6601455	G	C
11	chr11_6604403	0	6604403	G	T
11	chr11_6616170	0	6616170	C	A
11	chr11_6639218	0	6639218	A	C
11	chr11_6661743	0	6661743	G	C
11	chr11_6697754	0	6697754	C	A
11	chr11_6706791	0	6706791	G	C
11	chr11_6714641	0	6714641	T	A
11	chr11_6742040	0	6742040	G	T
11	chr11_6748479	0	6748479	C	G
11	chr11_6767429	0	6767429	C	G
11	chr11_6774510	0	6774510	C	G
11	chr11_6777773	0	6777773	G	C
11	chr11_6784747	0	6784747	A	T
11	chr11_6799715	0	6799715	G	C
11	chr11_6823567	0	6823567	C	G
11	chr11_6825664	0	6825664	T	G
11	chr11_6855304	0	6855304	G	C
11	chr11_6869886	0	6869886	C	G
11	chr11_6904568	0	6904568	C	A
11	chr11_6946015	0	6946015	A	C
11	chr11_6951692	0	6951692	A	C
11	chr11_6972300	0	6972300	C	G
11	chr11_6975537	0	6975537	C	A
11	chr11_6976200	0	6976200	A	C
11	chr11_6998021	0	6998021	G	T
11	chr11_7003258	0	7003258	T	A
11	chr11_7004354	0	7004354	T	G
11	chr11_7010476	0	7010476	C	G
11	chr11_7012456	0	7012456	C	G
11	chr11_7054524	0	7054524	T	G
11	chr11_7059502	0	7059502	G	T
11	chr11_7078382	0	7078382	G	T
11	chr11_7079860	0	7079860	A	C
11	chr11_7080390	0	7080390	G	C
11	chr11_7092279	0	7092279	C	A
11	chr11_7094765	0	7094765	G	C
11	chr11_7104147	0	7104147	G	C
11	chr11_7110009	0	7110009	G	C
11	chr11_7140052	0	7140052	A	C
11	chr11_7147331	0	7147331	G	C
11	chr11_7156042	0	7156042	G	T
11	chr11_7164979	0	7164979	T	G
11	chr11_7175451	0	7175451	A	C
11	chr11_7181945	0	7181945	A	C
11	chr11_7184601	0	7184601	T	G
11	chr11_7193310	0	7193310	C	A
11	chr11_7204982	0	7204982	A	C
11	chr11_7216969	0	7216969	C	G
11	chr11_7244703	0	7244703	T	G
11	chr11_7249371	0	7249371	T	A
11	chr11_7251214	0	7251214	G	C
11	chr11_7252990	0	7252990	A	T
11	chr11_7257394	0	7257394	G	C
11	chr11_7272543	0	7272543	G	C
11	chr11_7277641	0	7277641	T	G
11	chr11_7285284	0	7285284	T	G
11	chr11_7321740	0	7321740	C	G
11	chr11_7351536	0	7351536	C	G
11	chr11_7367791	0	7367791	G	T
11	chr11_7374274	0	7374274	C	G
11	chr11_7385269	0	7385269	A	C
11	chr11_7387202	0	7387202	A	C
11	chr11_7391151	0	7391151	G	C
11	chr11_7414751	0	7414751	G	C
11	chr11_7420541	0	7420541	A	C
11	chr11_7476218	0	7476218	A	T
11	chr11_7510416	0	7510416	G	C
11	chr11_7511275	0	7511275	A	C
11	chr11_7528738	0	7528738	G	C
11	chr11_7587306	0	7587306	C	G
11	chr11_7594391	0	7594391	A	C
11	chr11_7605183	0	7605183	G	T
11	chr11_7605935	0	7605935	C	A
11	chr11_7620167	0	7620167	G	C
11	chr11_7636257	0	7636257	G	T
11	chr11_7640854	0	7640854	T	G
11	chr11_7649601	0	7649601	C	A
11	chr11_7654600	0	7654600	G	T
11	chr11_7659015	0	7659015	A	C
11	chr11_7668190	0	7668190	C	A
11	chr11_7672193	0	7672193	A	C
11	chr11_7674824	0	7674824	C	G
11	chr11_7676510	0	7676510	C	G
11	chr11_7678502	0	7678502	T	A
11	chr11_7679877	0	7679877	C	G
11	chr11_7690001	0	7690001	G	T
11	chr11_7710933	0	7710933	T	G
11	chr11_7716791	0	7716791	G	C
11	chr11_7736911	0	7736911	C	G
11	chr11_7736978	0	7736978	C	G
11	chr11_7755240	0	7755240	A	T
11	chr11_7769945	0	7769945	T	A
11	chr11_7781134	0	7781134	G	C
11	chr11_7783430	0	7783430	G	C
11	chr11_7783973	0	7783973	T	G
11	chr11_7787232	0	7787232	A	T
11	chr11_7787439	0	7787439	A	T
11	chr11_7789094	0	7789094	A	C
11	chr11_7794785	0	7794785	T	G
11	chr11_7817404	0	7817404	C	A
11	chr11_7833041	0	7833041	G	C
11	chr11_7837651	0	7837651	G	T
11	chr11_7838342	0	7838342	T	G
11	chr11_7839649	0	7839649	T	G
11	chr11_7841866	0	7841866	G	C
11	chr11_7842917	0	7842917	A	C
11	chr11_7844930	0	7844930	A	C
11	chr11_7845040	0	7845040	C	A
11	chr11_7859218	0	7859218	A	C
11	chr11_7864334	0	7864334	C	G
11	chr11_7868443	0	7868443	C	G
11	chr11_7869098	0	7869098	G	C
11	chr11_7870189	0	7870189	C	G
11	chr11_7880996	0	7880996	A	C
11	chr11_7884631	0	7884631	A	C
11	chr11_7889414	0	7889414	A	T
11	chr11_7915035	0	7915035	T	A
11	chr11_7928445	0	7928445	A	T
11	chr11_7940750	0	7940750	A	C
11	chr11_7947199	0	7947199	G	T
11	chr11_7961658	0	7961658	G	C
11	chr11_7965007	0	7965007	C	G
11	chr11_7972331	0	7972331	G	C
11	chr11_7972430	0	7972430	T	G
11	chr11_7975201	0	7975201	A	C
11	chr11_7994320	0	7994320	G	T
11	chr11_7997347	0	7997347	A	C
11	chr11_8015779	0	8015779	G	T
11	chr11_8045070	0	8045070	G	T
11	chr11_8052826	0	8052826	C	G
11	chr11_8054859	0	8054859	C	A
11	chr11_8064983	0	8064983	T	G
11	chr11_8074031	0	8074031	C	A
11	chr11_8094476	0	8094476	G	C
11	chr11_8103873	0	8103873	T	G
11	chr11_8109164	0	8109164	A	C
11	chr11_8110257	0	8110257	G	T
11	chr11_8120621	0	8120621	G	C
11	chr11_8144273	0	8144273	G	C
11	chr11_8171396	0	8171396	T	G
11	chr11_8173781	0	8173781	G	T
11	chr11_8186758	0	8186758	C	G
11	chr11_8208829	0	8208829	G	T
11	chr11_8235287	0	8235287	G	C
11	chr11_8255943	0	8255943	G	C
11	chr11_8291783	0	8291783	C	A
11	chr11_8294716	0	8294716	G	C
11	chr11_8296558	0	8296558	G	T
11	chr11_8306929	0	8306929	C	A
11	chr11_8337586	0	8337586	T	A
11	chr11_8341762	0	8341762	C	G
11	chr11_8348298	0	8348298	G	C
11	chr11_8354769	0	8354769	C	G
11	chr11_8358938	0	8358938	A	C
11	chr11_8361597	0	8361597	T	G
11	chr11_8380830	0	8380830	G	C
11	chr11_8387393	0	8387393	T	G
11	chr11_8393614	0	8393614	G	C
11	chr11_8412191	0	8412191	T	G
11	chr11_8427851	0	8427851	C	A
11	chr11_8431717	0	8431717	C	A
11	chr11_8466078	0	8466078	A	C
11	chr11_8474564	0	8474564	C	G
11	chr11_8489008	0	8489008	C	G
11	chr11_8505541	0	8505541	G	T
11	chr11_8510483	0	8510483	T	G
11	chr11_8514922	0	8514922	G	T
11	chr11_8516288	0	8516288	G	T
11	chr11_8524031	0	8524031	G	C
11	chr11_8524129	0	8524129	C	G
11	chr11_8542608	0	8542608	C	A
11	chr11_8544342	0	8544342	A	C
11	chr11_8546986	0	8546986	A	C
11	chr11_8556939	0	8556939	C	G
11	chr11_8580722	0	8580722	A	C
11	chr11_8606986	0	8606986	C	A
11	chr11_8607357	0	8607357	T	G
11	chr11_8617098	0	8617098	T	G
11	chr11_8619451	0	8619451	C	G
11	chr11_8620927	0	8620927	A	T
11	chr11_8622713	0	8622713	C	G
11	chr11_8632114	0	8632114	C	A
11	chr11_8638218	0	8638218	C	G
11	chr11_8650884	0	8650884	C	G
11	chr11_8656655	0	8656655	G	C
11	chr11_8661092	0	8661092	A	C
11	chr11_8680016	0	8680016	C	A
11	chr11_8691070	0	8691070	G	T
11	chr11_8702212	0	8702212	C	A
11	chr11_8703827	0	8703827	C	G
11	chr11_8707295	0	8707295	C	A
11	chr11_8714302	0	8714302	C	A
11	chr11_8753037	0	8753037	T	G
11	chr11_8753274	0	8753274	C	G
11	chr11_8756673	0	8756673	A	C
11	chr11_8773241	0	8773241	G	T
11	chr11_8801906	0	8801906	A	C
11	chr11_8860500	0	8860500	A	C
11	chr11_8862685	0	8862685	C	A
11	chr11_8872293	0	8872293	T	G
11	chr11_8911972	0	8911972	A	T
11	chr11_8913711	0	8913711	C	G
11	chr11_8926054	0	8926054	G	C
11	chr11_8933660	0	8933660	C	A
11	chr11_8939636	0	8939636	G	T
11	chr11_8947829	0	8947829	T	G
11	chr11_8966818	0	8966818	C	G
11	chr11_8977184	0	8977184	C	G
11	chr11_9010485	0	9010485	A	C
11	chr11_9017594	0	9017594	C	A
11	chr11_9031032	0	9031032	G	C
11	chr11_9050245	0	9050245	C	G
11	chr11_9084807	0	9084807	G	T
11	chr11_9162113	0	9162113	G	T
11	chr11_9174336	0	9174336	C	A
11	chr11_9175473	0	9175473	A	T
11	chr11_9175606	0	9175606	G	C
11	chr11_9219979	0	9219979	T	G
11	chr11_9221051	0	9221051	C	A
11	chr11_9243091	0	9243091	G	T
11	chr11_9251203	0	9251203	G	C
11	chr11_9261312	0	9261312	G	C
11	chr11_9277226	0	9277226	G	T
11	chr11_9331911	0	9331911	A	T
11	chr11_9335033	0	9335033	T	A
11	chr11_9354675	0	9354675	A	T
11	chr11_9355052	0	9355052	G	C
11	chr11_9359789	0	9359789	T	G
11	chr11_9363278	0	9363278	G	T
11	chr11_9408912	0	9408912	A	C
11	chr11_9410413	0	9410413	T	G
11	chr11_9411546	0	9411546	G	T
11	chr11_9437166	0	9437166	T	G
11	chr11_9445244	0	9445244	A	T
11	chr11_9471133	0	9471133	T	A
11	chr11_9488519	0	9488519	T	G
11	chr11_9510892	0	9510892	C	A
11	chr11_9551194	0	9551194	T	G
11	chr11_9552255	0	9552255	G	C
11	chr11_9556553	0	9556553	G	C
11	chr11_9578920	0	9578920	C	A
11	chr11_9587848	0	9587848	G	T
11	chr11_9598288	0	9598288	A	C
11	chr11_9614705	0	9614705	T	G
11	chr11_9632854	0	9632854	T	A
11	chr11_9643840	0	9643840	A	T
11	chr11_9647840	0	9647840	G	C
11	chr11_9649244	0	9649244	A	T
11	chr11_9668504	0	9668504	A	C
11	chr11_9684125	0	9684125	T	G
11	chr11_9709447	0	9709447	A	T
11	chr11_9712419	0	9712419	C	A
11	chr11_9714379	0	9714379	G	C
11	chr11_9716151	0	9716151	A	C
11	chr11_9740329	0	9740329	A	C
11	chr11_9830711	0	9830711	C	A
11	chr11_9855563	0	9855563	T	A
11	chr11_9856197	0	9856197	T	A
11	chr11_9864106	0	9864106	G	C
11	chr11_9896313	0	9896313	A	T
11	chr11_9933045	0	9933045	A	C
11	chr11_9944172	0	9944172	T	A
11	chr11_9945570	0	9945570	C	G
11	chr11_9952751	0	9952751	G	T
11	chr11_9963149	0	9963149	G	C
11	chr11_10047523	0	10047523	G	T
11	chr11_10048501	0	10048501	G	T
11	chr11_10076728	0	10076728	G	T
11	chr11_10090076	0	10090076	C	A
11	chr11_10168009	0	10168009	G	C
11	chr11_10168505	0	10168505	G	C
11	chr11_10170064	0	10170064	G	C
11	chr11_10183221	0	10183221	A	T
11	chr11_10184375	0	10184375	A	T
11	chr11_10219286	0	10219286	G	T
11	chr11_10239378	0	10239378	G	T
11	chr11_10242185	0	10242185	A	T
11	chr11_10244586	0	10244586	G	C
11	chr11_10255481	0	10255481	C	A
11	chr11_10270740	0	10270740	C	G
11	chr11_10283040	0	10283040	C	G
11	chr11_10296059	0	10296059	C	A
11	chr11_10326823	0	10326823	A	C
11	chr11_10351337	0	10351337	A	C
11	chr11_10353842	0	10353842	A	C
11	chr11_10369501	0	10369501	T	G
11	chr11_10372763	0	10372763	T	A
11	chr11_10374239	0	10374239	T	A
11	chr11_10419021	0	10419021	C	A
11	chr11_10422257	0	10422257	A	T
11	chr11_10429964	0	10429964	G	T
11	chr11_10440402	0	10440402	G	T
11	chr11_10441321	0	10441321	G	T
11	chr11_10462929	0	10462929	G	C
11	chr11_10464899	0	10464899	T	G
11	chr11_10491450	0	10491450	C	A
11	chr11_10496614	0	10496614	G	T
11	chr11_10497855	0	10497855	T	A
11	chr11_10519568	0	10519568	C	A
11	chr11_10522099	0	10522099	C	A
11	chr11_10557241	0	10557241	C	A
11	chr11_10574956	0	10574956	A	C
11	chr11_10615105	0	10615105	G	C
11	chr11_10655705	0	10655705	G	C
11	chr11_10678202	0	10678202	A	C
11	chr11_10689023	0	10689023	A	T
11	chr11_10707462	0	10707462	A	T
11	chr11_10714871	0	10714871	C	A
11	chr11_10716126	0	10716126	G	T
11	chr11_10727203	0	10727203	G	C
11	chr11_10736087	0	10736087	T	A
11	chr11_10739408	0	10739408	A	T
11	chr11_10743513	0	10743513	G	T
11	chr11_10762898	0	10762898	C	A
11	chr11_10775930	0	10775930	C	A
11	chr11_10779905	0	10779905	C	A
11	chr11_10831475	0	10831475	C	G
11	chr11_10833853	0	10833853	T	G
11	chr11_10853257	0	10853257	C	G
11	chr11_10880655	0	10880655	C	A
11	chr11_10977666	0	10977666	G	C
11	chr11_10989374	0	10989374	A	C
11	chr11_11000546	0	11000546	A	T
11	chr11_11018978	0	11018978	C	G
11	chr11_11021817	0	11021817	T	G
11	chr11_11071156	0	11071156	C	A
11	chr11_11075590	0	11075590	T	G
11	chr11_11103124	0	11103124	C	A
11	chr11_11106533	0	11106533	G	C
11	chr11_11127509	0	11127509	T	A
11	chr11_11153977	0	11153977	C	A
11	chr11_11183421	0	11183421	G	T
11	chr11_11192905	0	11192905	T	G
11	chr11_11196090	0	11196090	G	T
11	chr11_11210602	0	11210602	C	A
11	chr11_11244667	0	11244667	C	A
11	chr11_11253342	0	11253342	G	T
11	chr11_11279348	0	11279348	G	C
11	chr11_11295717	0	11295717	C	A
11	chr11_11321121	0	11321121	C	G
11	chr11_11327891	0	11327891	G	T
11	chr11_11341436	0	11341436	G	T
11	chr11_11342522	0	11342522	A	C
11	chr11_11345362	0	11345362	G	C
11	chr11_11380547	0	11380547	C	A
11	chr11_11433263	0	11433263	C	G
11	chr11_11439317	0	11439317	G	C
11	chr11_11451096	0	11451096	G	T
11	chr11_11463726	0	11463726	C	G
11	chr11_11490821	0	11490821	T	A
11	chr11_11550228	0	11550228	T	G
11	chr11_11573561	0	11573561	T	G
11	chr11_11579023	0	11579023	C	G
11	chr11_11586172	0	11586172	C	G
11	chr11_11613033	0	11613033	T	A
11	chr11_11637080	0	11637080	G	C
11	chr11_11641514	0	11641514	C	A
11	chr11_11690248	0	11690248	A	C
11	chr11_11703045	0	11703045	A	C
11	chr11_11706824	0	11706824	A	C
11	chr11_11710496	0	11710496	G	C
11	chr11_11729239	0	11729239	G	C
11	chr11_11768003	0	11768003	T	A
11	chr11_11798828	0	11798828	T	A
11	chr11_11801089	0	11801089	T	G
11	chr11_11838963	0	11838963	C	A
11	chr11_11839645	0	11839645	C	A
11	chr11_11852463	0	11852463	C	A
11	chr11_11862080	0	11862080	T	A
11	chr11_11868121	0	11868121	C	A
11	chr11_11885879	0	11885879	C	G
11	chr11_11886557	0	11886557	A	C
11	chr11_11909903	0	11909903	T	A
11	chr11_11910221	0	11910221	C	G
11	chr11_11923030	0	11923030	G	T
11	chr11_11931040	0	11931040	T	A
11	chr11_11933689	0	11933689	C	G
11	chr11_11950187	0	11950187	T	G
11	chr11_11984110	0	11984110	C	A
11	chr11_11996002	0	11996002	T	G
11	chr11_11997398	0	11997398	C	A
11	chr11_12006924	0	12006924	A	T
11	chr11_12022159	0	12022159	C	G
11	chr11_12030274	0	12030274	A	T
11	chr11_12032308	0	12032308	G	T
11	chr11_12040004	0	12040004	C	A
11	chr11_12051686	0	12051686	A	T
11	chr11_12055069	0	12055069	A	T
11	chr11_12077379	0	12077379	T	G
11	chr11_12082089	0	12082089	G	C
11	chr11_12084152	0	12084152	C	A
11	chr11_12085052	0	12085052	G	T
11	chr11_12096866	0	12096866	C	A
11	chr11_12100338	0	12100338	T	A
11	chr11_12113023	0	12113023	T	G
11	chr11_12119356	0	12119356	C	A
11	chr11_12121619	0	12121619	G	C
11	chr11_12129639	0	12129639	T	A
11	chr11_12132400	0	12132400	G	T
11	chr11_12140070	0	12140070	G	T
11	chr11_12144070	0	12144070	C	G
11	chr11_12187157	0	12187157	T	G
11	chr11_12252299	0	12252299	A	C
11	chr11_12259529	0	12259529	T	G
11	chr11_12265379	0	12265379	T	G
11	chr11_12289719	0	12289719	G	C
11	chr11_12344667	0	12344667	A	C
11	chr11_12346925	0	12346925	G	T
11	chr11_12352365	0	12352365	G	C
11	chr11_12387299	0	12387299	A	C
11	chr11_12399046	0	12399046	A	C
11	chr11_12409928	0	12409928	A	C
11	chr11_12410366	0	12410366	G	C
11	chr11_12413153	0	12413153	G	C
11	chr11_12415605	0	12415605	G	T
11	chr11_12430657	0	12430657	G	T
11	chr11_12447020	0	12447020	C	G
11	chr11_12502127	0	12502127	A	T
11	chr11_12525593	0	12525593	A	T
11	chr11_12555433	0	12555433	C	A
11	chr11_12560432	0	12560432	G	C
11	chr11_12561317	0	12561317	C	A
11	chr11_12573209	0	12573209	G	C
11	chr11_12595439	0	12595439	T	A
11	chr11_12597772	0	12597772	A	T
11	chr11_12624018	0	12624018	G	C
11	chr11_12629879	0	12629879	T	G
11	chr11_12629973	0	12629973	C	G
11	chr11_12634837	0	12634837	G	T
11	chr11_12638824	0	12638824	A	T
11	chr11_12638998	0	12638998	G	C
11	chr11_12643229	0	12643229	G	C
11	chr11_12660959	0	12660959	C	A
11	chr11_12665270	0	12665270	A	C
11	chr11_12673082	0	12673082	A	T
11	chr11_12691741	0	12691741	G	C
11	chr11_12712254	0	12712254	G	C
11	chr11_12712961	0	12712961	T	A
11	chr11_12720770	0	12720770	C	G
11	chr11_12728600	0	12728600	C	G
11	chr11_12752138	0	12752138	T	A
11	chr11_12752324	0	12752324	T	G
11	chr11_12768605	0	12768605	G	C
11	chr11_12775313	0	12775313	A	T
11	chr11_12776031	0	12776031	A	C
11	chr11_12783378	0	12783378	T	A
11	chr11_12797098	0	12797098	G	C
11	chr11_12812468	0	12812468	A	T
11	chr11_12820960	0	12820960	A	C
11	chr11_12831063	0	12831063	C	G
11	chr11_12836412	0	12836412	C	G
11	chr11_12886954	0	12886954	T	G
11	chr11_12907822	0	12907822	C	G
11	chr11_12961946	0	12961946	C	A
11	chr11_12962619	0	12962619	C	A
11	chr11_12972478	0	12972478	A	C
11	chr11_12998274	0	12998274	A	C
11	chr11_13041905	0	13041905	G	T
11	chr11_13071509	0	13071509	C	A
11	chr11_13080837	0	13080837	T	A
11	chr11_13097592	0	13097592	A	T
11	chr11_13135053	0	13135053	A	C
11	chr11_13136229	0	13136229	C	A
11	chr11_13162844	0	13162844	C	G
11	chr11_13164696	0	13164696	G	T
11	chr11_13196151	0	13196151	G	C
11	chr11_13257558	0	13257558	C	A
11	chr11_13279673	0	13279673	A	T
11	chr11_13285848	0	13285848	G	T
11	chr11_13297841	0	13297841	C	A
11	chr11_13302882	0	13302882	G	T
11	chr11_13327285	0	13327285	G	C
11	chr11_13328087	0	13328087	G	T
11	chr11_13353119	0	13353119	C	A
11	chr11_13354701	0	13354701	T	A
11	chr11_13364723	0	13364723	A	T
11	chr11_13395730	0	13395730	A	C
11	chr11_13410844	0	13410844	A	T
11	chr11_13412768	0	13412768	G	T
11	chr11_13422058	0	13422058	C	G
11	chr11_13425086	0	13425086	T	A
11	chr11_13446881	0	13446881	G	C
11	chr11_13449099	0	13449099	C	G
11	chr11_13471294	0	13471294	A	C
11	chr11_13477041	0	13477041	T	A
11	chr11_13479679	0	13479679	A	T
11	chr11_13506431	0	13506431	G	T
11	chr11_13507702	0	13507702	G	C
11	chr11_13520380	0	13520380	T	A
11	chr11_13534927	0	13534927	T	G
11	chr11_13553276	0	13553276	C	G
11	chr11_13555064	0	13555064	T	G
11	chr11_13576171	0	13576171	C	G
11	chr11_13593225	0	13593225	C	G
11	chr11_13596560	0	13596560	G	C
11	chr11_13636112	0	13636112	C	A
11	chr11_13651213	0	13651213	T	G
11	chr11_13683340	0	13683340	T	G
11	chr11_13716995	0	13716995	C	A
11	chr11_13742754	0	13742754	T	G
11	chr11_13752885	0	13752885	G	C
11	chr11_13755052	0	13755052	C	G
11	chr11_13764548	0	13764548	G	T
11	chr11_13772342	0	13772342	G	T
11	chr11_13796151	0	13796151	C	A
11	chr11_13797002	0	13797002	T	G
11	chr11_13798964	0	13798964	G	C
11	chr11_13801827	0	13801827	A	T
11	chr11_13826528	0	13826528	T	G
11	chr11_13831318	0	13831318	C	G
11	chr11_13832031	0	13832031	A	C
11	chr11_13847294	0	13847294	G	T
11	chr11_13855821	0	13855821	G	T
11	chr11_13863110	0	13863110	C	A
11	chr11_13876619	0	13876619	T	G
11	chr11_13904164	0	13904164	G	C
11	chr11_13910685	0	13910685	C	G
11	chr11_13911252	0	13911252	G	T
11	chr11_13913312	0	13913312	T	A
11	chr11_13914400	0	13914400	G	T
11	chr11_13932627	0	13932627	T	A
11	chr11_13937445	0	13937445	G	C
11	chr11_13950595	0	13950595	A	T
11	chr11_13954084	0	13954084	G	C
11	chr11_13988636	0	13988636	C	A
11	chr11_14031352	0	14031352	A	C
11	chr11_14047308	0	14047308	G	T
11	chr11_14049195	0	14049195	A	T
11	chr11_14051051	0	14051051	G	T
11	chr11_14075323	0	14075323	C	A
11	chr11_14155512	0	14155512	C	A
11	chr11_14158879	0	14158879	G	C
11	chr11_14199661	0	14199661	G	T
11	chr11_14251559	0	14251559	A	C
11	chr11_14269259	0	14269259	C	A
11	chr11_14283981	0	14283981	C	A
11	chr11_14292936	0	14292936	A	C
11	chr11_14293970	0	14293970	G	C
11	chr11_14327384	0	14327384	A	T
11	chr11_14329038	0	14329038	G	C
11	chr11_14346904	0	14346904	G	C
11	chr11_14358359	0	14358359	G	C
11	chr11_14360981	0	14360981	C	A
11	chr11_14370968	0	14370968	G	T
11	chr11_14378221	0	14378221	T	A
11	chr11_14390651	0	14390651	A	C
11	chr11_14401177	0	14401177	C	G
11	chr11_14438153	0	14438153	C	G
11	chr11_14445995	0	14445995	G	C
11	chr11_14465045	0	14465045	C	A
11	chr11_14471779	0	14471779	C	G
11	chr11_14514131	0	14514131	C	A
11	chr11_14514457	0	14514457	T	G
11	chr11_14516328	0	14516328	C	G
11	chr11_14523089	0	14523089	C	A
11	chr11_14544348	0	14544348	G	C
11	chr11_14555490	0	14555490	G	T
11	chr11_14558831	0	14558831	A	T
11	chr11_14583244	0	14583244	C	G
11	chr11_14583785	0	14583785	G	C
11	chr11_14587820	0	14587820	C	A
11	chr11_14627100	0	14627100	A	C
11	chr11_14641446	0	14641446	A	T
11	chr11_14646740	0	14646740	T	G
11	chr11_14654719	0	14654719	T	G
11	chr11_14668351	0	14668351	C	G
11	chr11_14684916	0	14684916	T	A
11	chr11_14729120	0	14729120	T	A
11	chr11_14751789	0	14751789	G	T
11	chr11_14755022	0	14755022	C	G
11	chr11_14778303	0	14778303	G	C
11	chr11_14787153	0	14787153	T	G
11	chr11_14800511	0	14800511	G	C
11	chr11_14808047	0	14808047	T	G
11	chr11_14825565	0	14825565	G	T
11	chr11_14840195	0	14840195	G	C
11	chr11_14867064	0	14867064	G	T
11	chr11_14874506	0	14874506	G	C
11	chr11_14883683	0	14883683	G	T
11	chr11_14895240	0	14895240	C	G
11	chr11_14898380	0	14898380	G	C
11	chr11_14898656	0	14898656	C	A
11	chr11_14905336	0	14905336	A	C
11	chr11_14917392	0	14917392	G	T
11	chr11_14920346	0	14920346	G	C
11	chr11_14927192	0	14927192	C	G
11	chr11_14931440	0	14931440	T	G
11	chr11_14948351	0	14948351	G	C
11	chr11_14960428	0	14960428	G	C
11	chr11_14963179	0	14963179	G	C
11	chr11_14966641	0	14966641	C	A
11	chr11_15079262	0	15079262	C	A
11	chr11_15082049	0	15082049	G	C
11	chr11_15099133	0	15099133	G	T
11	chr11_15108298	0	15108298	T	A
11	chr11_15109744	0	15109744	A	T
11	chr11_15115207	0	15115207	A	C
11	chr11_15130748	0	15130748	G	T
11	chr11_15136629	0	15136629	T	G
11	chr11_15136792	0	15136792	G	C
11	chr11_15191481	0	15191481	C	G
11	chr11_15195437	0	15195437	C	G
11	chr11_15205207	0	15205207	T	G
11	chr11_15208773	0	15208773	C	G
11	chr11_15215823	0	15215823	A	T
11	chr11_15226876	0	15226876	C	G
11	chr11_15228626	0	15228626	C	G
11	chr11_15259007	0	15259007	C	G
11	chr11_15262273	0	15262273	A	T
11	chr11_15284121	0	15284121	A	T
11	chr11_15285807	0	15285807	A	T
11	chr11_15287979	0	15287979	C	G
11	chr11_15294908	0	15294908	C	G
11	chr11_15308620	0	15308620	A	T
11	chr11_15315381	0	15315381	G	C
11	chr11_15360931	0	15360931	A	T
11	chr11_15378990	0	15378990	T	A
11	chr11_15409527	0	15409527	C	A
11	chr11_15422162	0	15422162	A	T
11	chr11_15423857	0	15423857	C	G
11	chr11_15427975	0	15427975	G	T
11	chr11_15445006	0	15445006	A	T
11	chr11_15461101	0	15461101	G	T
11	chr11_15467587	0	15467587	A	C
11	chr11_15476719	0	15476719	C	G
11	chr11_15483116	0	15483116	T	G
11	chr11_15509511	0	15509511	C	G
11	chr11_15613829	0	15613829	A	T
11	chr11_15615791	0	15615791	G	T
11	chr11_15625109	0	15625109	A	C
11	chr11_15695049	0	15695049	A	T
11	chr11_15723686	0	15723686	T	G
11	chr11_15730860	0	15730860	T	G
11	chr11_15736941	0	15736941	T	G
11	chr11_15796533	0	15796533	A	C
11	chr11_15812007	0	15812007	T	G
11	chr11_15823691	0	15823691	A	C
11	chr11_15831618	0	15831618	A	C
11	chr11_15844195	0	15844195	C	G
11	chr11_15851063	0	15851063	A	C
11	chr11_15870018	0	15870018	C	A
11	chr11_15877401	0	15877401	C	G
11	chr11_15879647	0	15879647	C	A
11	chr11_15888667	0	15888667	C	A
11	chr11_15907337	0	15907337	C	A
11	chr11_15940718	0	15940718	G	T
11	chr11_15950393	0	15950393	T	A
11	chr11_15973936	0	15973936	G	C
11	chr11_15978509	0	15978509	A	T
11	chr11_15981154	0	15981154	A	T
11	chr11_16038715	0	16038715	C	G
11	chr11_16071744	0	16071744	C	A
11	chr11_16130244	0	16130244	G	C
11	chr11_16145333	0	16145333	G	C
11	chr11_16153048	0	16153048	C	G
11	chr11_16162724	0	16162724	C	A
11	chr11_16171480	0	16171480	G	T
11	chr11_16293034	0	16293034	T	G
11	chr11_16296950	0	16296950	G	T
11	chr11_16302739	0	16302739	G	T
11	chr11_16309339	0	16309339	A	C
11	chr11_16314520	0	16314520	A	C
11	chr11_16320343	0	16320343	G	C
11	chr11_16324617	0	16324617	G	C
11	chr11_16363134	0	16363134	T	G
11	chr11_16383543	0	16383543	T	G
11	chr11_16406335	0	16406335	C	A
11	chr11_16411272	0	16411272	C	A
11	chr11_16412108	0	16412108	C	A
11	chr11_16429194	0	16429194	G	T
11	chr11_16450878	0	16450878	G	C
11	chr11_16451149	0	16451149	G	T
11	chr11_16510227	0	16510227	C	A
11	chr11_16519168	0	16519168	C	G
11	chr11_16536925	0	16536925	T	G
11	chr11_16550321	0	16550321	C	A
11	chr11_16557100	0	16557100	G	T
11	chr11_16580995	0	16580995	A	T
11	chr11_16606190	0	16606190	T	A
11	chr11_16641017	0	16641017	A	C
11	chr11_16660092	0	16660092	C	G
11	chr11_16689190	0	16689190	T	A
11	chr11_16713909	0	16713909	G	C
11	chr11_16722190	0	16722190	C	G
11	chr11_16728141	0	16728141	T	G
11	chr11_16734100	0	16734100	T	G
11	chr11_16741198	0	16741198	A	T
11	chr11_16757629	0	16757629	C	G
11	chr11_16783130	0	16783130	A	C
11	chr11_16805688	0	16805688	T	A
11	chr11_16823075	0	16823075	G	T
11	chr11_16849555	0	16849555	C	A
11	chr11_16857738	0	16857738	A	T
11	chr11_16907690	0	16907690	A	T
11	chr11_16919695	0	16919695	T	G
11	chr11_16934177	0	16934177	T	A
11	chr11_16964485	0	16964485	T	G
11	chr11_17003540	0	17003540	G	T
11	chr11_17021851	0	17021851	C	A
11	chr11_17127431	0	17127431	C	G
11	chr11_17153260	0	17153260	T	A
11	chr11_17200806	0	17200806	G	T
11	chr11_17219923	0	17219923	A	T
11	chr11_17264604	0	17264604	G	T
11	chr11_17283321	0	17283321	G	T
11	chr11_17288361	0	17288361	G	T
11	chr11_17304388	0	17304388	A	C
11	chr11_17321284	0	17321284	T	A
11	chr11_17336967	0	17336967	C	G
11	chr11_17358052	0	17358052	C	A
11	chr11_17368786	0	17368786	A	C
11	chr11_17398402	0	17398402	C	G
11	chr11_17402010	0	17402010	C	G
11	chr11_17417552	0	17417552	C	G
11	chr11_17423172	0	17423172	A	C
11	chr11_17440676	0	17440676	C	A
11	chr11_17481890	0	17481890	A	C
11	chr11_17542798	0	17542798	T	A
11	chr11_17563792	0	17563792	G	C
11	chr11_17568285	0	17568285	G	T
11	chr11_17581132	0	17581132	G	C
11	chr11_17592499	0	17592499	T	A
11	chr11_17616474	0	17616474	A	C
11	chr11_17654031	0	17654031	A	C
11	chr11_17657172	0	17657172	G	T
11	chr11_17665775	0	17665775	A	C
11	chr11_17667431	0	17667431	T	G
11	chr11_17671273	0	17671273	A	C
11	chr11_17672766	0	17672766	T	G
11	chr11_17673405	0	17673405	C	G
11	chr11_17679119	0	17679119	G	C
11	chr11_17684392	0	17684392	A	C
11	chr11_17691784	0	17691784	C	G
11	chr11_17713468	0	17713468	C	G
11	chr11_17714098	0	17714098	C	A
11	chr11_17718999	0	17718999	T	A
11	chr11_17739574	0	17739574	T	G
11	chr11_17745473	0	17745473	A	T
11	chr11_17758250	0	17758250	C	G
11	chr11_17758452	0	17758452	A	C
11	chr11_17758748	0	17758748	A	T
11	chr11_17767011	0	17767011	A	T
11	chr11_17792925	0	17792925	A	C
11	chr11_17799310	0	17799310	C	G
11	chr11_17810521	0	17810521	A	T
11	chr11_17823140	0	17823140	G	T
11	chr11_17828827	0	17828827	T	A
11	chr11_17840742	0	17840742	A	C
11	chr11_17842046	0	17842046	C	G
11	chr11_17852376	0	17852376	A	T
11	chr11_17853580	0	17853580	C	A
11	chr11_17866307	0	17866307	G	T
11	chr11_17907206	0	17907206	A	C
11	chr11_17917355	0	17917355	A	T
11	chr11_18033194	0	18033194	C	G
11	chr11_18037133	0	18037133	G	C
11	chr11_18049600	0	18049600	C	A
11	chr11_18096983	0	18096983	T	G
11	chr11_18105137	0	18105137	T	G
11	chr11_18117322	0	18117322	C	A
11	chr11_18144263	0	18144263	G	T
11	chr11_18155209	0	18155209	A	C
11	chr11_18157110	0	18157110	T	G
11	chr11_18160318	0	18160318	C	A
11	chr11_18161720	0	18161720	A	C
11	chr11_18168832	0	18168832	C	G
11	chr11_18174011	0	18174011	A	C
11	chr11_18175282	0	18175282	A	C
11	chr11_18180759	0	18180759	T	G
11	chr11_18214388	0	18214388	A	T
11	chr11_18217523	0	18217523	A	C
11	chr11_18219892	0	18219892	T	A
11	chr11_18239578	0	18239578	A	T
11	chr11_18263796	0	18263796	A	C
11	chr11_18263995	0	18263995	C	A
11	chr11_18278334	0	18278334	C	A
11	chr11_18278596	0	18278596	C	A
11	chr11_18288802	0	18288802	T	G
11	chr11_18317384	0	18317384	T	G
11	chr11_18322409	0	18322409	A	T
11	chr11_18410526	0	18410526	C	G
11	chr11_18418703	0	18418703	C	G
11	chr11_18435044	0	18435044	G	C
11	chr11_18449574	0	18449574	T	G
11	chr11_18453987	0	18453987	G	C
11	chr11_18494134	0	18494134	A	T
11	chr11_18521995	0	18521995	T	A
11	chr11_18539148	0	18539148	T	G
11	chr11_18543812	0	18543812	G	T
11	chr11_18549613	0	18549613	T	G
11	chr11_18590605	0	18590605	T	G
11	chr11_18610528	0	18610528	A	T
11	chr11_18657891	0	18657891	C	G
11	chr11_18678046	0	18678046	G	C
11	chr11_18731477	0	18731477	A	C
11	chr11_18744637	0	18744637	C	G
11	chr11_18749963	0	18749963	C	G
11	chr11_18761968	0	18761968	C	G
11	chr11_18768682	0	18768682	T	A
11	chr11_18769277	0	18769277	T	A
11	chr11_18774154	0	18774154	C	A
11	chr11_18779252	0	18779252	T	G
11	chr11_18805709	0	18805709	A	C
11	chr11_18812244	0	18812244	C	G
11	chr11_18866172	0	18866172	C	A
11	chr11_18870751	0	18870751	T	G
11	chr11_18902870	0	18902870	T	G
11	chr11_18903430	0	18903430	C	A
11	chr11_18916255	0	18916255	C	G
11	chr11_18923942	0	18923942	G	C
11	chr11_18943464	0	18943464	A	C
11	chr11_19021793	0	19021793	C	G
11	chr11_19022333	0	19022333	A	T
11	chr11_19049020	0	19049020	A	T
11	chr11_19051878	0	19051878	A	C
11	chr11_19056460	0	19056460	G	C
11	chr11_19076113	0	19076113	T	A
11	chr11_19093797	0	19093797	G	T
11	chr11_19103005	0	19103005	T	A
11	chr11_19123162	0	19123162	T	G
11	chr11_19154522	0	19154522	G	T
11	chr11_19160835	0	19160835	G	T
11	chr11_19170725	0	19170725	T	A
11	chr11_19182421	0	19182421	C	G
11	chr11_19193927	0	19193927	C	G
11	chr11_19213522	0	19213522	A	C
11	chr11_19264219	0	19264219	A	T
11	chr11_19265487	0	19265487	G	T
11	chr11_19308920	0	19308920	T	A
11	chr11_19320794	0	19320794	T	A
11	chr11_19323610	0	19323610	G	C
11	chr11_19339740	0	19339740	C	A
11	chr11_19349345	0	19349345	A	T
11	chr11_19362464	0	19362464	G	C
11	chr11_19362998	0	19362998	G	T
11	chr11_19369611	0	19369611	T	G
11	chr11_19370614	0	19370614	C	A
11	chr11_19377082	0	19377082	A	C
11	chr11_19395024	0	19395024	G	C
11	chr11_19421576	0	19421576	C	A
11	chr11_19441977	0	19441977	G	T
11	chr11_19442190	0	19442190	A	T
11	chr11_19482297	0	19482297	G	C
11	chr11_19483732	0	19483732	G	C
11	chr11_19496840	0	19496840	T	A
11	chr11_19507408	0	19507408	T	A
11	chr11_19508776	0	19508776	T	G
11	chr11_19541851	0	19541851	A	C
11	chr11_19548567	0	19548567	A	C
11	chr11_19550775	0	19550775	C	G
11	chr11_19564108	0	19564108	C	G
11	chr11_19603244	0	19603244	G	C
11	chr11_19606513	0	19606513	G	C
11	chr11_19643536	0	19643536	T	G
11	chr11_19672141	0	19672141	C	A
11	chr11_19706472	0	19706472	T	G
11	chr11_19710008	0	19710008	T	G
11	chr11_19733699	0	19733699	T	G
11	chr11_19734767	0	19734767	G	T
11	chr11_19739298	0	19739298	G	C
11	chr11_19756496	0	19756496	G	C
11	chr11_19757335	0	19757335	C	G
11	chr11_19760016	0	19760016	C	A
11	chr11_19770796	0	19770796	C	G
11	chr11_19772496	0	19772496	T	G
11	chr11_19778302	0	19778302	T	A
11	chr11_19781616	0	19781616	G	C
11	chr11_19798723	0	19798723	A	C
11	chr11_19804434	0	19804434	G	T
11	chr11_19804883	0	19804883	T	A
11	chr11_19861653	0	19861653	A	T
11	chr11_19866227	0	19866227	C	A
11	chr11_19875245	0	19875245	T	A
11	chr11_19889862	0	19889862	G	C
11	chr11_19891961	0	19891961	C	G
11	chr11_19897608	0	19897608	T	G
11	chr11_19902100	0	19902100	C	G
11	chr11_19917001	0	19917001	A	C
11	chr11_19920401	0	19920401	C	G
11	chr11_19960569	0	19960569	T	A
11	chr11_20017640	0	20017640	C	A
11	chr11_20061422	0	20061422	A	T
11	chr11_20067600	0	20067600	A	T
11	chr11_20069950	0	20069950	T	G
11	chr11_20085918	0	20085918	G	C
11	chr11_20086366	0	20086366	G	T
11	chr11_20097960	0	20097960	G	T
11	chr11_20109126	0	20109126	A	C
11	chr11_20129119	0	20129119	T	G
11	chr11_20143677	0	20143677	T	A
11	chr11_20168809	0	20168809	T	A
11	chr11_20168891	0	20168891	C	A
11	chr11_20173391	0	20173391	T	G
11	chr11_20191041	0	20191041	T	A
11	chr11_20193885	0	20193885	A	C
11	chr11_20216069	0	20216069	C	G
11	chr11_20228301	0	20228301	A	C
11	chr11_20236729	0	20236729	C	G
11	chr11_20242456	0	20242456	C	A
11	chr11_20278218	0	20278218	C	G
11	chr11_20290593	0	20290593	C	G
11	chr11_20315270	0	20315270	C	A
11	chr11_20341049	0	20341049	A	T
11	chr11_20348725	0	20348725	C	A
11	chr11_20403193	0	20403193	G	C
11	chr11_20417253	0	20417253	T	A
11	chr11_20425590	0	20425590	G	C
11	chr11_20426036	0	20426036	T	G
11	chr11_20436956	0	20436956	C	G
11	chr11_20437266	0	20437266	A	C
11	chr11_20440489	0	20440489	G	C
11	chr11_20441622	0	20441622	T	G
11	chr11_20443045	0	20443045	A	T
11	chr11_20445251	0	20445251	G	T
11	chr11_20480995	0	20480995	T	A
11	chr11_20503079	0	20503079	C	G
11	chr11_20516509	0	20516509	A	T
11	chr11_20574011	0	20574011	G	C
11	chr11_20630112	0	20630112	C	A
11	chr11_20643526	0	20643526	C	G
11	chr11_20646994	0	20646994	G	C
11	chr11_20727907	0	20727907	T	G
11	chr11_20757536	0	20757536	T	G
11	chr11_20772554	0	20772554	A	C
11	chr11_20784564	0	20784564	C	A
11	chr11_20793275	0	20793275	G	T
11	chr11_20828631	0	20828631	C	G
11	chr11_20848666	0	20848666	A	C
11	chr11_20863036	0	20863036	C	G
11	chr11_20889437	0	20889437	C	A
11	chr11_20894720	0	20894720	G	T
11	chr11_20904653	0	20904653	G	C
11	chr11_20912884	0	20912884	G	T
11	chr11_20947366	0	20947366	C	A
11	chr11_20952210	0	20952210	C	G
11	chr11_21006634	0	21006634	T	G
11	chr11_21031244	0	21031244	G	C
11	chr11_21034757	0	21034757	A	C
11	chr11_21107784	0	21107784	T	G
11	chr11_21113547	0	21113547	G	T
11	chr11_21210850	0	21210850	C	G
11	chr11_21235325	0	21235325	T	G
11	chr11_21271923	0	21271923	C	A
11	chr11_21299711	0	21299711	G	C
11	chr11_21300312	0	21300312	T	G
11	chr11_21300663	0	21300663	T	G
11	chr11_21309250	0	21309250	G	T
11	chr11_21316277	0	21316277	C	A
11	chr11_21321482	0	21321482	G	C
11	chr11_21358210	0	21358210	A	T
11	chr11_21385870	0	21385870	C	G
11	chr11_21391282	0	21391282	T	A
11	chr11_21397966	0	21397966	T	G
11	chr11_21400480	0	21400480	T	A
11	chr11_21413979	0	21413979	A	C
11	chr11_21428400	0	21428400	A	C
11	chr11_21456703	0	21456703	A	T
11	chr11_21462078	0	21462078	A	T
11	chr11_21507701	0	21507701	C	A
11	chr11_21515971	0	21515971	C	A
11	chr11_21537759	0	21537759	C	G
11	chr11_21546546	0	21546546	G	C
11	chr11_21579387	0	21579387	C	A
11	chr11_21602755	0	21602755	C	A
11	chr11_21606990	0	21606990	C	G
11	chr11_21610669	0	21610669	T	G
11	chr11_21616116	0	21616116	A	T
11	chr11_21631871	0	21631871	G	T
11	chr11_21644455	0	21644455	G	C
11	chr11_21677432	0	21677432	T	G
11	chr11_21682744	0	21682744	A	C
11	chr11_21688193	0	21688193	T	G
11	chr11_21702948	0	21702948	G	T
11	chr11_21718720	0	21718720	G	C
11	chr11_21741465	0	21741465	A	T
11	chr11_21777080	0	21777080	G	T
11	chr11_21795825	0	21795825	C	G
11	chr11_21851630	0	21851630	T	G
11	chr11_21852420	0	21852420	C	G
11	chr11_21875275	0	21875275	G	C
11	chr11_21928919	0	21928919	G	C
11	chr11_21936950	0	21936950	G	C
11	chr11_21945881	0	21945881	C	G
11	chr11_22010146	0	22010146	C	A
11	chr11_22017947	0	22017947	C	G
11	chr11_22018585	0	22018585	G	T
11	chr11_22018938	0	22018938	T	G
11	chr11_22019366	0	22019366	T	G
11	chr11_22033163	0	22033163	T	A
11	chr11_22034877	0	22034877	T	G
11	chr11_22047723	0	22047723	T	A
11	chr11_22069535	0	22069535	A	C
11	chr11_22084132	0	22084132	C	G
11	chr11_22127597	0	22127597	T	G
11	chr11_22128003	0	22128003	T	G
11	chr11_22139511	0	22139511	A	C
11	chr11_22143180	0	22143180	G	C
11	chr11_22176350	0	22176350	G	T
11	chr11_22184223	0	22184223	G	C
11	chr11_22212866	0	22212866	C	G
11	chr11_22213834	0	22213834	C	G
11	chr11_22263062	0	22263062	G	T
11	chr11_22273267	0	22273267	G	C
11	chr11_22338649	0	22338649	T	G
11	chr11_22340867	0	22340867	C	A
11	chr11_22343955	0	22343955	C	A
11	chr11_22346435	0	22346435	C	A
11	chr11_22385758	0	22385758	C	A
11	chr11_22408482	0	22408482	A	C
11	chr11_22450213	0	22450213	G	C
11	chr11_22464662	0	22464662	T	A
11	chr11_22471365	0	22471365	A	C
11	chr11_22504974	0	22504974	T	G
11	chr11_22510739	0	22510739	G	T
11	chr11_22523961	0	22523961	G	T
11	chr11_22532819	0	22532819	T	G
11	chr11_22583664	0	22583664	G	C
11	chr11_22602587	0	22602587	G	C
11	chr11_22604072	0	22604072	A	C
11	chr11_22649795	0	22649795	T	G
11	chr11_22671071	0	22671071	C	G
11	chr11_22714421	0	22714421	G	C
11	chr11_22722935	0	22722935	T	G
11	chr11_22746557	0	22746557	G	C
11	chr11_22746698	0	22746698	C	G
11	chr11_22759942	0	22759942	G	C
11	chr11_22765059	0	22765059	C	G
11	chr11_22774964	0	22774964	G	T
11	chr11_22778061	0	22778061	C	G
11	chr11_22842367	0	22842367	T	G
11	chr11_22853915	0	22853915	C	A
11	chr11_22867770	0	22867770	C	A
11	chr11_22878705	0	22878705	G	T
11	chr11_22886879	0	22886879	T	A
11	chr11_22945889	0	22945889	T	G
11	chr11_22948342	0	22948342	A	T
11	chr11_22977030	0	22977030	G	C
11	chr11_22978723	0	22978723	C	G
11	chr11_23010236	0	23010236	G	T
11	chr11_23024364	0	23024364	C	G
11	chr11_23029586	0	23029586	G	T
11	chr11_23032510	0	23032510	A	C
11	chr11_23061296	0	23061296	A	C
11	chr11_23070769	0	23070769	G	T
11	chr11_23088394	0	23088394	A	T
11	chr11_23092294	0	23092294	G	C
11	chr11_23123561	0	23123561	G	C
11	chr11_23142395	0	23142395	G	C
11	chr11_23152813	0	23152813	C	G
11	chr11_23163957	0	23163957	G	T
11	chr11_23178920	0	23178920	T	G
11	chr11_23236513	0	23236513	C	G
11	chr11_23259588	0	23259588	A	C
11	chr11_23272673	0	23272673	T	G
11	chr11_23292752	0	23292752	G	T
11	chr11_23293173	0	23293173	T	A
11	chr11_23297311	0	23297311	A	T
11	chr11_23298414	0	23298414	G	T
11	chr11_23309515	0	23309515	C	G
11	chr11_23332314	0	23332314	A	T
11	chr11_23336368	0	23336368	C	G
11	chr11_23343290	0	23343290	C	A
11	chr11_23360638	0	23360638	G	C
11	chr11_23391857	0	23391857	C	G
11	chr11_23412701	0	23412701	G	C
11	chr11_23429262	0	23429262	G	C
11	chr11_23447865	0	23447865	C	A
11	chr11_23455819	0	23455819	C	G
11	chr11_23471583	0	23471583	T	G
11	chr11_23491809	0	23491809	C	G
11	chr11_23495362	0	23495362	A	C
11	chr11_23513584	0	23513584	T	G
11	chr11_23534211	0	23534211	T	G
11	chr11_23595789	0	23595789	C	G
11	chr11_23618283	0	23618283	G	C
11	chr11_23620667	0	23620667	C	G
11	chr11_23623656	0	23623656	G	C
11	chr11_23626379	0	23626379	A	C
11	chr11_23626794	0	23626794	C	A
11	chr11_23636561	0	23636561	A	C
11	chr11_23682856	0	23682856	C	A
11	chr11_23683397	0	23683397	C	G
11	chr11_23687733	0	23687733	C	G
11	chr11_23705166	0	23705166	C	A
11	chr11_23708762	0	23708762	G	C
11	chr11_23723695	0	23723695	A	T
11	chr11_23772393	0	23772393	C	G
11	chr11_23797033	0	23797033	C	G
11	chr11_23810566	0	23810566	G	C
11	chr11_23851319	0	23851319	A	C
11	chr11_23883008	0	23883008	G	C
11	chr11_23908748	0	23908748	G	C
11	chr11_23909843	0	23909843	G	C
11	chr11_23920056	0	23920056	T	G
11	chr11_23946343	0	23946343	T	A
11	chr11_23956589	0	23956589	C	G
11	chr11_23962358	0	23962358	T	A
11	chr11_23983976	0	23983976	C	A
11	chr11_23988314	0	23988314	A	C
11	chr11_23991908	0	23991908	C	A
11	chr11_24002574	0	24002574	T	A
11	chr11_24010710	0	24010710	C	A
11	chr11_24018570	0	24018570	A	T
11	chr11_24031501	0	24031501	A	C
11	chr11_24052202	0	24052202	G	C
11	chr11_24065221	0	24065221	A	T
11	chr11_24072284	0	24072284	C	G
11	chr11_24078719	0	24078719	G	C
11	chr11_24115230	0	24115230	A	T
11	chr11_24145808	0	24145808	C	G
11	chr11_24155971	0	24155971	T	G
11	chr11_24209834	0	24209834	C	G
11	chr11_24214544	0	24214544	G	T
11	chr11_24255118	0	24255118	T	A
11	chr11_24267528	0	24267528	C	A
11	chr11_24297664	0	24297664	T	G
11	chr11_24311388	0	24311388	T	G
11	chr11_24340099	0	24340099	C	G
11	chr11_24363941	0	24363941	C	G
11	chr11_24370307	0	24370307	A	C
11	chr11_24375412	0	24375412	C	A
11	chr11_24386798	0	24386798	C	G
11	chr11_24390617	0	24390617	T	A
11	chr11_24394682	0	24394682	G	T
11	chr11_24397210	0	24397210	A	T
11	chr11_24421387	0	24421387	G	T
11	chr11_24452641	0	24452641	G	C
11	chr11_24462844	0	24462844	G	C
11	chr11_24486909	0	24486909	G	C
11	chr11_24488235	0	24488235	G	T
11	chr11_24491694	0	24491694	C	G
11	chr11_24495743	0	24495743	T	A
11	chr11_24497041	0	24497041	T	G
11	chr11_24534545	0	24534545	T	G
11	chr11_24540440	0	24540440	C	G
11	chr11_24547598	0	24547598	G	C
11	chr11_24550012	0	24550012	A	T
11	chr11_24580525	0	24580525	T	G
11	chr11_24595753	0	24595753	C	A
11	chr11_24622838	0	24622838	C	A
11	chr11_24624747	0	24624747	T	G
11	chr11_24633810	0	24633810	C	G
11	chr11_24647971	0	24647971	G	C
11	chr11_24658371	0	24658371	C	G
11	chr11_24673538	0	24673538	G	T
11	chr11_24679798	0	24679798	G	C
11	chr11_24696630	0	24696630	T	G
11	chr11_24705705	0	24705705	C	A
11	chr11_24706330	0	24706330	A	T
11	chr11_24729499	0	24729499	A	C
11	chr11_24732947	0	24732947	G	T
11	chr11_24765390	0	24765390	C	G
11	chr11_24774626	0	24774626	G	C
11	chr11_24776280	0	24776280	G	T
11	chr11_24781869	0	24781869	T	G
11	chr11_24783366	0	24783366	A	T
11	chr11_24784656	0	24784656	A	C
11	chr11_24790424	0	24790424	A	T
11	chr11_24829180	0	24829180	A	C
11	chr11_24843228	0	24843228	T	A
11	chr11_24844799	0	24844799	C	G
11	chr11_24854249	0	24854249	C	A
11	chr11_24878583	0	24878583	A	C
11	chr11_24886251	0	24886251	C	G
11	chr11_24891671	0	24891671	G	C
11	chr11_24921336	0	24921336	A	T
11	chr11_24932078	0	24932078	T	A
11	chr11_24935736	0	24935736	G	C
11	chr11_24968694	0	24968694	C	A
11	chr11_24979029	0	24979029	G	C
11	chr11_25048023	0	25048023	A	C
11	chr11_25053982	0	25053982	C	G
11	chr11_25055835	0	25055835	C	A
11	chr11_25061709	0	25061709	G	T
11	chr11_25102547	0	25102547	G	C
11	chr11_25115749	0	25115749	A	T
11	chr11_25117680	0	25117680	G	T
11	chr11_25177552	0	25177552	G	C
11	chr11_25193301	0	25193301	G	C
11	chr11_25206321	0	25206321	G	T
11	chr11_25211653	0	25211653	G	C
11	chr11_25258667	0	25258667	A	C
11	chr11_25280275	0	25280275	C	A
11	chr11_25315865	0	25315865	T	A
11	chr11_25323548	0	25323548	C	G
11	chr11_25323709	0	25323709	C	A
11	chr11_25334120	0	25334120	C	A
11	chr11_25369962	0	25369962	A	C
11	chr11_25372189	0	25372189	G	C
11	chr11_25376744	0	25376744	G	T
11	chr11_25388855	0	25388855	G	C
11	chr11_25398593	0	25398593	G	C
11	chr11_25402666	0	25402666	G	T
11	chr11_25410328	0	25410328	A	T
11	chr11_25420859	0	25420859	G	T
11	chr11_25470783	0	25470783	A	C
11	chr11_25471358	0	25471358	G	T
11	chr11_25482512	0	25482512	G	C
11	chr11_25495088	0	25495088	C	G
11	chr11_25495463	0	25495463	A	T
11	chr11_25497867	0	25497867	T	G
11	chr11_25510458	0	25510458	G	T
11	chr11_25529255	0	25529255	C	A
11	chr11_25536689	0	25536689	A	C
11	chr11_25538568	0	25538568	T	A
11	chr11_25549910	0	25549910	G	C
11	chr11_25646388	0	25646388	A	T
11	chr11_25651927	0	25651927	A	T
11	chr11_25677451	0	25677451	A	C
11	chr11_25713745	0	25713745	G	T
11	chr11_25736015	0	25736015	T	A
11	chr11_25739517	0	25739517	A	C
11	chr11_25764966	0	25764966	T	A
11	chr11_25765050	0	25765050	T	G
11	chr11_25766158	0	25766158	T	A
11	chr11_25788169	0	25788169	C	G
11	chr11_25798512	0	25798512	C	G
11	chr11_25824111	0	25824111	G	T
11	chr11_25824614	0	25824614	T	A
11	chr11_25890858	0	25890858	T	G
11	chr11_25897370	0	25897370	T	G
11	chr11_25897986	0	25897986	T	G
11	chr11_25901192	0	25901192	A	T
11	chr11_25949747	0	25949747	A	C
11	chr11_25962310	0	25962310	T	G
11	chr11_26024101	0	26024101	G	C
11	chr11_26024123	0	26024123	A	T
11	chr11_26038099	0	26038099	G	T
11	chr11_26048173	0	26048173	C	A
11	chr11_26080809	0	26080809	C	A
11	chr11_26107981	0	26107981	A	C
11	chr11_26112355	0	26112355	C	A
11	chr11_26133040	0	26133040	A	T
11	chr11_26142946	0	26142946	G	C
11	chr11_26177195	0	26177195	G	C
11	chr11_26186082	0	26186082	C	A
11	chr11_26218162	0	26218162	A	C
11	chr11_26234945	0	26234945	G	C
11	chr11_26241537	0	26241537	G	T
11	chr11_26276760	0	26276760	C	G
11	chr11_26298307	0	26298307	T	A
11	chr11_26301703	0	26301703	A	C
11	chr11_26302988	0	26302988	C	A
11	chr11_26348119	0	26348119	G	T
11	chr11_26353985	0	26353985	C	G
11	chr11_26376515	0	26376515	C	G
11	chr11_26388283	0	26388283	G	C
11	chr11_26403889	0	26403889	G	C
11	chr11_26406595	0	26406595	G	T
11	chr11_26411269	0	26411269	C	G
11	chr11_26440254	0	26440254	A	C
11	chr11_26461741	0	26461741	A	T
11	chr11_26486455	0	26486455	T	A
11	chr11_26497691	0	26497691	T	G
11	chr11_26526759	0	26526759	A	C
11	chr11_26527794	0	26527794	C	G
11	chr11_26535237	0	26535237	G	T
11	chr11_26555176	0	26555176	A	C
11	chr11_26571810	0	26571810	A	C
11	chr11_26579345	0	26579345	G	C
11	chr11_26603106	0	26603106	A	T
11	chr11_26604673	0	26604673	A	T
11	chr11_26618582	0	26618582	A	C
11	chr11_26672908	0	26672908	G	C
11	chr11_26688583	0	26688583	T	G
11	chr11_26692051	0	26692051	G	C
11	chr11_26694655	0	26694655	A	T
11	chr11_26715123	0	26715123	G	C
11	chr11_26722280	0	26722280	G	T
11	chr11_26728364	0	26728364	G	C
11	chr11_26808952	0	26808952	G	C
11	chr11_26824683	0	26824683	T	A
11	chr11_26831504	0	26831504	T	A
11	chr11_26832795	0	26832795	A	T
11	chr11_26837959	0	26837959	G	T
11	chr11_26847360	0	26847360	T	A
11	chr11_26859795	0	26859795	C	A
11	chr11_26865025	0	26865025	G	T
11	chr11_26865716	0	26865716	C	A
11	chr11_26872395	0	26872395	C	A
11	chr11_26887170	0	26887170	G	T
11	chr11_26901457	0	26901457	C	A
11	chr11_26907140	0	26907140	G	C
11	chr11_26913057	0	26913057	G	T
11	chr11_26927305	0	26927305	A	T
11	chr11_26931485	0	26931485	A	C
11	chr11_26933451	0	26933451	G	C
11	chr11_26948431	0	26948431	T	G
11	chr11_26987821	0	26987821	G	C
11	chr11_27002688	0	27002688	A	C
11	chr11_27004293	0	27004293	T	G
11	chr11_27012194	0	27012194	G	C
11	chr11_27043995	0	27043995	T	G
11	chr11_27071829	0	27071829	G	C
11	chr11_27079357	0	27079357	C	A
11	chr11_27097818	0	27097818	G	C
11	chr11_27127072	0	27127072	C	G
11	chr11_27135892	0	27135892	T	A
11	chr11_27144185	0	27144185	T	G
11	chr11_27148473	0	27148473	A	C
11	chr11_27162914	0	27162914	A	C
11	chr11_27183128	0	27183128	A	T
11	chr11_27185588	0	27185588	G	C
11	chr11_27202723	0	27202723	C	A
11	chr11_27203136	0	27203136	T	A
11	chr11_27207602	0	27207602	T	G
11	chr11_27209291	0	27209291	G	T
11	chr11_27212181	0	27212181	T	G
11	chr11_27222294	0	27222294	G	T
11	chr11_27235842	0	27235842	T	A
11	chr11_27252928	0	27252928	C	G
11	chr11_27258369	0	27258369	A	C
11	chr11_27282681	0	27282681	G	T
11	chr11_27288087	0	27288087	G	C
11	chr11_27306986	0	27306986	C	A
11	chr11_27308972	0	27308972	G	C
11	chr11_27309511	0	27309511	G	T
11	chr11_27316064	0	27316064	G	T
11	chr11_27330504	0	27330504	T	A
11	chr11_27337680	0	27337680	G	T
11	chr11_27346420	0	27346420	C	G
11	chr11_27351615	0	27351615	C	A
11	chr11_27355566	0	27355566	G	C
11	chr11_27380277	0	27380277	C	A
11	chr11_27389296	0	27389296	A	T
11	chr11_27417674	0	27417674	C	A
11	chr11_27417870	0	27417870	C	G
11	chr11_27420218	0	27420218	T	G
11	chr11_27426786	0	27426786	C	G
11	chr11_27428936	0	27428936	T	G
11	chr11_27432054	0	27432054	A	C
11	chr11_27449619	0	27449619	C	G
11	chr11_27474762	0	27474762	A	T
11	chr11_27493859	0	27493859	C	A
11	chr11_27514887	0	27514887	A	C
11	chr11_27520852	0	27520852	A	T
11	chr11_27566047	0	27566047	G	C
11	chr11_27577171	0	27577171	C	G
11	chr11_27603419	0	27603419	G	C
11	chr11_27621655	0	27621655	G	T
11	chr11_27623440	0	27623440	G	C
11	chr11_27654075	0	27654075	T	A
11	chr11_27678530	0	27678530	G	C
11	chr11_27710410	0	27710410	A	C
11	chr11_27727860	0	27727860	A	T
11	chr11_27766948	0	27766948	G	T
11	chr11_27768194	0	27768194	G	T
11	chr11_27774841	0	27774841	C	G
11	chr11_27780523	0	27780523	C	A
11	chr11_27786451	0	27786451	T	A
11	chr11_27801106	0	27801106	G	C
11	chr11_27807256	0	27807256	G	C
11	chr11_27807290	0	27807290	G	C
11	chr11_27813351	0	27813351	G	T
11	chr11_27832166	0	27832166	A	T
11	chr11_27923067	0	27923067	T	A
11	chr11_27925696	0	27925696	C	G
11	chr11_27944846	0	27944846	T	A
11	chr11_27946063	0	27946063	A	T
11	chr11_27997670	0	27997670	G	T
11	chr11_28053758	0	28053758	A	T
11	chr11_28057431	0	28057431	A	T
11	chr11_28063818	0	28063818	A	C
11	chr11_28072844	0	28072844	G	T
11	chr11_28097478	0	28097478	C	A
11	chr11_28116413	0	28116413	T	A
11	chr11_28126212	0	28126212	A	T
11	chr11_28144782	0	28144782	A	T
11	chr11_28154393	0	28154393	C	A
11	chr11_28166466	0	28166466	A	C
11	chr11_28174266	0	28174266	C	A
11	chr11_28175384	0	28175384	C	A
11	chr11_28199595	0	28199595	A	C
11	chr11_28206085	0	28206085	T	G
11	chr11_28231622	0	28231622	A	T
11	chr11_28241716	0	28241716	G	C
11	chr11_28287390	0	28287390	C	G
11	chr11_28309413	0	28309413	C	A
11	chr11_28328416	0	28328416	G	C
11	chr11_28330676	0	28330676	A	T
11	chr11_28362085	0	28362085	T	G
11	chr11_28373262	0	28373262	A	T
11	chr11_28385031	0	28385031	A	C
11	chr11_28400771	0	28400771	T	G
11	chr11_28401974	0	28401974	G	C
11	chr11_28428322	0	28428322	A	C
11	chr11_28435126	0	28435126	A	C
11	chr11_28494848	0	28494848	A	T
11	chr11_28498969	0	28498969	C	A
11	chr11_28636489	0	28636489	T	A
11	chr11_28790702	0	28790702	C	A
11	chr11_28799442	0	28799442	G	C
11	chr11_28804690	0	28804690	C	A
11	chr11_28854927	0	28854927	A	C
11	chr11_28862403	0	28862403	G	T
11	chr11_28878763	0	28878763	T	G
11	chr11_28896681	0	28896681	G	C
11	chr11_28898419	0	28898419	A	C
11	chr11_28927028	0	28927028	C	A
11	chr11_28928547	0	28928547	G	C
11	chr11_28957529	0	28957529	A	T
11	chr11_28975916	0	28975916	A	C
11	chr11_28988021	0	28988021	T	G
11	chr11_29041560	0	29041560	G	C
11	chr11_29058966	0	29058966	G	T
11	chr11_29063478	0	29063478	G	T
11	chr11_29070334	0	29070334	G	C
11	chr11_29099292	0	29099292	C	A
11	chr11_29117612	0	29117612	A	T
11	chr11_29122150	0	29122150	T	A
11	chr11_29125506	0	29125506	T	A
11	chr11_29138502	0	29138502	T	A
11	chr11_29153761	0	29153761	A	T
11	chr11_29155495	0	29155495	C	A
11	chr11_29175774	0	29175774	T	G
11	chr11_29176575	0	29176575	T	A
11	chr11_29192462	0	29192462	A	C
11	chr11_29218085	0	29218085	T	G
11	chr11_29220318	0	29220318	T	G
11	chr11_29235019	0	29235019	G	C
11	chr11_29247941	0	29247941	G	C
11	chr11_29267344	0	29267344	T	G
11	chr11_29301440	0	29301440	G	T
11	chr11_29325373	0	29325373	G	C
11	chr11_29326394	0	29326394	G	T
11	chr11_29337119	0	29337119	T	A
11	chr11_29340163	0	29340163	T	G
11	chr11_29349795	0	29349795	T	G
11	chr11_29354231	0	29354231	T	A
11	chr11_29357431	0	29357431	A	T
11	chr11_29365283	0	29365283	G	T
11	chr11_29388392	0	29388392	T	G
11	chr11_29391824	0	29391824	C	A
11	chr11_29404758	0	29404758	C	A
11	chr11_29406443	0	29406443	T	A
11	chr11_29406687	0	29406687	T	A
11	chr11_29409037	0	29409037	G	C
11	chr11_29419006	0	29419006	C	A
11	chr11_29428706	0	29428706	T	G
11	chr11_29444807	0	29444807	T	A
11	chr11_29456145	0	29456145	A	C
11	chr11_29478127	0	29478127	A	C
11	chr11_29489366	0	29489366	C	G
11	chr11_29502862	0	29502862	C	A
11	chr11_29503313	0	29503313	A	T
11	chr11_29505055	0	29505055	G	C
11	chr11_29514686	0	29514686	T	G
11	chr11_29542130	0	29542130	C	A
11	chr11_29544661	0	29544661	G	C
11	chr11_29560290	0	29560290	A	C
11	chr11_29593629	0	29593629	G	C
11	chr11_29593997	0	29593997	G	C
11	chr11_29606169	0	29606169	T	G
11	chr11_29606620	0	29606620	T	G
11	chr11_29629311	0	29629311	C	G
11	chr11_29648590	0	29648590	T	A
11	chr11_29665065	0	29665065	A	C
11	chr11_29669966	0	29669966	G	C
11	chr11_29674396	0	29674396	C	G
11	chr11_29685202	0	29685202	A	C
11	chr11_29717444	0	29717444	G	C
11	chr11_29726375	0	29726375	A	C
11	chr11_29776560	0	29776560	C	G
11	chr11_29782015	0	29782015	C	G
11	chr11_29786760	0	29786760	G	C
11	chr11_29791341	0	29791341	G	T
11	chr11_29794950	0	29794950	G	T
11	chr11_29849109	0	29849109	C	A
11	chr11_29856392	0	29856392	G	T
11	chr11_29867970	0	29867970	G	T
11	chr11_29889774	0	29889774	C	A
11	chr11_29890477	0	29890477	G	T
11	chr11_29904019	0	29904019	C	A
11	chr11_29913060	0	29913060	A	T
11	chr11_29913264	0	29913264	A	C
11	chr11_29926460	0	29926460	C	A
11	chr11_29947565	0	29947565	G	T
11	chr11_29948741	0	29948741	C	G
11	chr11_29963542	0	29963542	T	A
11	chr11_29977201	0	29977201	T	G
11	chr11_29992778	0	29992778	C	G
11	chr11_29994316	0	29994316	C	G
11	chr11_29995072	0	29995072	A	T
11	chr11_30009301	0	30009301	C	A
11	chr11_30019508	0	30019508	G	T
11	chr11_30042520	0	30042520	A	C
11	chr11_30043180	0	30043180	T	A
11	chr11_30045638	0	30045638	G	T
11	chr11_30072118	0	30072118	A	C
11	chr11_30078071	0	30078071	C	G
11	chr11_30079039	0	30079039	G	C
11	chr11_30112071	0	30112071	C	G
11	chr11_30121494	0	30121494	C	A
11	chr11_30132955	0	30132955	C	G
11	chr11_30142205	0	30142205	C	G
11	chr11_30168593	0	30168593	T	A
11	chr11_30181836	0	30181836	A	T
11	chr11_30191716	0	30191716	T	G
11	chr11_30193705	0	30193705	G	T
11	chr11_30225842	0	30225842	C	A
11	chr11_30232808	0	30232808	T	G
11	chr11_30234935	0	30234935	G	T
11	chr11_30237372	0	30237372	A	C
11	chr11_30242418	0	30242418	C	A
11	chr11_30247233	0	30247233	G	T
11	chr11_30269839	0	30269839	C	G
11	chr11_30297165	0	30297165	G	T
11	chr11_30309913	0	30309913	T	A
11	chr11_30335751	0	30335751	T	A
11	chr11_30338293	0	30338293	C	A
11	chr11_30360401	0	30360401	T	A
11	chr11_30442063	0	30442063	C	G
11	chr11_30450077	0	30450077	C	G
11	chr11_30457667	0	30457667	G	T
11	chr11_30538107	0	30538107	C	A
11	chr11_30538703	0	30538703	A	C
11	chr11_30572797	0	30572797	G	T
11	chr11_30587329	0	30587329	A	C
11	chr11_30592245	0	30592245	C	G
11	chr11_30600949	0	30600949	A	C
11	chr11_30603584	0	30603584	T	G
11	chr11_30613612	0	30613612	T	G
11	chr11_30635683	0	30635683	A	T
11	chr11_30654255	0	30654255	A	C
11	chr11_30675283	0	30675283	C	G
11	chr11_30714933	0	30714933	T	G
11	chr11_30730881	0	30730881	T	A
11	chr11_30736476	0	30736476	A	T
11	chr11_30845172	0	30845172	C	A
11	chr11_30846159	0	30846159	C	G
11	chr11_30846889	0	30846889	A	C
11	chr11_30893082	0	30893082	A	C
11	chr11_30903212	0	30903212	T	G
11	chr11_30992117	0	30992117	T	A
11	chr11_31015151	0	31015151	C	G
11	chr11_31015550	0	31015550	T	A
11	chr11_31045254	0	31045254	C	G
11	chr11_31072777	0	31072777	C	A
11	chr11_31108335	0	31108335	C	G
11	chr11_31115512	0	31115512	G	T
11	chr11_31130484	0	31130484	G	C
11	chr11_31133937	0	31133937	A	C
11	chr11_31144888	0	31144888	T	G
11	chr11_31157627	0	31157627	T	A
11	chr11_31172672	0	31172672	T	G
11	chr11_31173614	0	31173614	G	C
11	chr11_31191859	0	31191859	T	G
11	chr11_31243068	0	31243068	C	G
11	chr11_31289964	0	31289964	C	A
11	chr11_31355118	0	31355118	C	G
11	chr11_31386743	0	31386743	G	C
11	chr11_31389883	0	31389883	G	T
11	chr11_31407632	0	31407632	T	G
11	chr11_31418950	0	31418950	A	C
11	chr11_31453272	0	31453272	C	G
11	chr11_31453318	0	31453318	T	A
11	chr11_31499600	0	31499600	G	C
11	chr11_31508448	0	31508448	T	A
11	chr11_31513846	0	31513846	A	T
11	chr11_31529859	0	31529859	G	C
11	chr11_31534740	0	31534740	A	T
11	chr11_31537802	0	31537802	C	A
11	chr11_31538226	0	31538226	C	A
11	chr11_31544293	0	31544293	G	C
11	chr11_31577151	0	31577151	A	T
11	chr11_31592727	0	31592727	T	A
11	chr11_31599585	0	31599585	C	G
11	chr11_31608871	0	31608871	G	T
11	chr11_31609688	0	31609688	T	G
11	chr11_31626863	0	31626863	A	T
11	chr11_31650782	0	31650782	A	T
11	chr11_31660640	0	31660640	C	A
11	chr11_31664534	0	31664534	G	T
11	chr11_31683470	0	31683470	C	G
11	chr11_31692829	0	31692829	T	G
11	chr11_31697736	0	31697736	C	G
11	chr11_31709324	0	31709324	A	T
11	chr11_31717636	0	31717636	C	A
11	chr11_31725041	0	31725041	G	C
11	chr11_31732135	0	31732135	G	T
11	chr11_31743618	0	31743618	C	G
11	chr11_31745725	0	31745725	T	G
11	chr11_31749318	0	31749318	T	G
11	chr11_31775822	0	31775822	T	A
11	chr11_31781770	0	31781770	C	G
11	chr11_31817446	0	31817446	T	G
11	chr11_31819844	0	31819844	C	A
11	chr11_31824915	0	31824915	C	G
11	chr11_31843095	0	31843095	C	G
11	chr11_31857010	0	31857010	C	G
11	chr11_31858780	0	31858780	G	C
11	chr11_31859121	0	31859121	G	T
11	chr11_31860256	0	31860256	G	C
11	chr11_31864258	0	31864258	T	G
11	chr11_31879844	0	31879844	A	C
11	chr11_31892497	0	31892497	C	A
11	chr11_31909604	0	31909604	T	A
11	chr11_31910827	0	31910827	G	T
11	chr11_31911527	0	31911527	G	C
11	chr11_31911600	0	31911600	G	C
11	chr11_31924334	0	31924334	C	A
11	chr11_31934261	0	31934261	G	C
11	chr11_31934723	0	31934723	C	A
11	chr11_31943012	0	31943012	A	T
11	chr11_31973109	0	31973109	A	T
11	chr11_31981337	0	31981337	C	A
11	chr11_31981399	0	31981399	T	G
11	chr11_31993098	0	31993098	T	G
11	chr11_31996271	0	31996271	G	C
11	chr11_32001396	0	32001396	G	C
11	chr11_32107048	0	32107048	C	A
11	chr11_32141828	0	32141828	G	T
11	chr11_32144169	0	32144169	T	G
11	chr11_32149627	0	32149627	A	T
11	chr11_32149919	0	32149919	T	G
11	chr11_32175020	0	32175020	T	G
11	chr11_32182476	0	32182476	C	G
11	chr11_32187550	0	32187550	A	C
11	chr11_32207423	0	32207423	G	C
11	chr11_32223818	0	32223818	A	C
11	chr11_32223920	0	32223920	T	G
11	chr11_32227024	0	32227024	T	A
11	chr11_32227458	0	32227458	G	T
11	chr11_32229011	0	32229011	C	G
11	chr11_32240423	0	32240423	T	A
11	chr11_32243846	0	32243846	G	T
11	chr11_32247120	0	32247120	T	A
11	chr11_32250204	0	32250204	A	C
11	chr11_32259212	0	32259212	C	A
11	chr11_32266683	0	32266683	A	C
11	chr11_32275777	0	32275777	A	T
11	chr11_32279605	0	32279605	G	C
11	chr11_32283160	0	32283160	C	G
11	chr11_32283353	0	32283353	G	C
11	chr11_32290319	0	32290319	C	G
11	chr11_32306174	0	32306174	G	T
11	chr11_32334967	0	32334967	G	T
11	chr11_32344898	0	32344898	G	C
11	chr11_32346744	0	32346744	A	T
11	chr11_32347667	0	32347667	G	C
11	chr11_32373936	0	32373936	C	A
11	chr11_32396698	0	32396698	C	G
11	chr11_32432845	0	32432845	G	C
11	chr11_32441936	0	32441936	A	C
11	chr11_32464181	0	32464181	C	G
11	chr11_32470090	0	32470090	C	A
11	chr11_32479003	0	32479003	A	C
11	chr11_32523848	0	32523848	G	C
11	chr11_32534398	0	32534398	T	G
11	chr11_32536334	0	32536334	T	G
11	chr11_32545538	0	32545538	T	A
11	chr11_32565595	0	32565595	G	C
11	chr11_32566993	0	32566993	T	G
11	chr11_32569673	0	32569673	C	A
11	chr11_32587393	0	32587393	C	A
11	chr11_32590264	0	32590264	G	C
11	chr11_32617384	0	32617384	C	G
11	chr11_32635701	0	32635701	A	T
11	chr11_32645208	0	32645208	T	A
11	chr11_32664877	0	32664877	A	C
11	chr11_32676677	0	32676677	G	T
11	chr11_32684966	0	32684966	C	A
11	chr11_32691636	0	32691636	G	T
11	chr11_32716041	0	32716041	T	G
11	chr11_32720200	0	32720200	T	A
11	chr11_32737702	0	32737702	C	G
11	chr11_32739838	0	32739838	G	C
11	chr11_32744085	0	32744085	G	T
11	chr11_32794626	0	32794626	T	G
11	chr11_32795024	0	32795024	G	T
11	chr11_32802795	0	32802795	G	T
11	chr11_32825463	0	32825463	A	C
11	chr11_32855870	0	32855870	C	A
11	chr11_32856986	0	32856986	T	G
11	chr11_32928310	0	32928310	G	T
11	chr11_32961532	0	32961532	T	A
11	chr11_32976968	0	32976968	G	T
11	chr11_32978486	0	32978486	T	G
11	chr11_32986266	0	32986266	T	A
11	chr11_33012450	0	33012450	A	T
11	chr11_33012523	0	33012523	G	T
11	chr11_33017064	0	33017064	G	C
11	chr11_33022713	0	33022713	G	C
11	chr11_33024127	0	33024127	G	T
11	chr11_33027786	0	33027786	T	G
11	chr11_33029015	0	33029015	C	G
11	chr11_33056075	0	33056075	G	T
11	chr11_33056806	0	33056806	A	C
11	chr11_33063388	0	33063388	G	C
11	chr11_33118843	0	33118843	T	G
11	chr11_33132038	0	33132038	C	G
11	chr11_33136575	0	33136575	G	T
11	chr11_33147806	0	33147806	C	G
11	chr11_33157168	0	33157168	C	A
11	chr11_33213748	0	33213748	G	C
11	chr11_33219998	0	33219998	A	C
11	chr11_33250126	0	33250126	C	G
11	chr11_33264621	0	33264621	G	C
11	chr11_33270329	0	33270329	G	C
11	chr11_33286038	0	33286038	T	A
11	chr11_33362202	0	33362202	C	G
11	chr11_33393968	0	33393968	C	A
11	chr11_33420150	0	33420150	A	C
11	chr11_33421602	0	33421602	G	C
11	chr11_33428999	0	33428999	C	G
11	chr11_33440852	0	33440852	T	A
11	chr11_33441348	0	33441348	T	G
11	chr11_33446501	0	33446501	G	C
11	chr11_33448079	0	33448079	A	C
11	chr11_33450253	0	33450253	G	C
11	chr11_33456706	0	33456706	T	A
11	chr11_33457571	0	33457571	T	G
11	chr11_33457628	0	33457628	A	T
11	chr11_33482456	0	33482456	G	T
11	chr11_33483011	0	33483011	T	G
11	chr11_33500077	0	33500077	T	A
11	chr11_33506970	0	33506970	T	G
11	chr11_33589664	0	33589664	T	A
11	chr11_33596117	0	33596117	C	A
11	chr11_33597000	0	33597000	G	C
11	chr11_33606125	0	33606125	G	T
11	chr11_33610800	0	33610800	A	C
11	chr11_33687222	0	33687222	G	T
11	chr11_33713425	0	33713425	T	G
11	chr11_33722787	0	33722787	A	C
11	chr11_33771568	0	33771568	T	G
11	chr11_33774424	0	33774424	C	A
11	chr11_33780360	0	33780360	C	G
11	chr11_33875555	0	33875555	T	G
11	chr11_33946219	0	33946219	G	C
11	chr11_33972700	0	33972700	C	G
11	chr11_33991991	0	33991991	C	A
11	chr11_34031824	0	34031824	C	G
11	chr11_34048331	0	34048331	C	A
11	chr11_34059988	0	34059988	G	C
11	chr11_34061668	0	34061668	G	C
11	chr11_34094005	0	34094005	C	G
11	chr11_34103390	0	34103390	G	C
11	chr11_34111538	0	34111538	G	T
11	chr11_34132979	0	34132979	T	G
11	chr11_34188025	0	34188025	A	C
11	chr11_34249911	0	34249911	G	T
11	chr11_34320613	0	34320613	C	G
11	chr11_34322632	0	34322632	C	G
11	chr11_34399466	0	34399466	C	G
11	chr11_34421430	0	34421430	T	G
11	chr11_34423145	0	34423145	A	C
11	chr11_34574466	0	34574466	T	A
11	chr11_34580367	0	34580367	G	C
11	chr11_34614071	0	34614071	C	G
11	chr11_34615261	0	34615261	G	T
11	chr11_34617086	0	34617086	T	A
11	chr11_34630806	0	34630806	C	G
11	chr11_34647218	0	34647218	A	T
11	chr11_34652419	0	34652419	G	T
11	chr11_34676377	0	34676377	T	G
11	chr11_34684264	0	34684264	C	G
11	chr11_34687105	0	34687105	G	T
11	chr11_34700904	0	34700904	G	C
11	chr11_34713056	0	34713056	T	G
11	chr11_34727477	0	34727477	T	G
11	chr11_34749335	0	34749335	C	A
11	chr11_34760769	0	34760769	C	G
11	chr11_34765614	0	34765614	A	C
11	chr11_34781072	0	34781072	G	C
11	chr11_34798916	0	34798916	C	A
11	chr11_34816004	0	34816004	T	G
11	chr11_34823418	0	34823418	G	C
11	chr11_34867266	0	34867266	G	T
11	chr11_34906225	0	34906225	C	G
11	chr11_34956266	0	34956266	C	G
11	chr11_34958906	0	34958906	T	A
11	chr11_34958917	0	34958917	C	G
11	chr11_34961089	0	34961089	G	T
11	chr11_34987628	0	34987628	C	A
11	chr11_35076429	0	35076429	G	T
11	chr11_35077152	0	35077152	A	T
11	chr11_35077699	0	35077699	C	G
11	chr11_35099158	0	35099158	G	C
11	chr11_35127372	0	35127372	A	T
11	chr11_35153119	0	35153119	G	T
11	chr11_35156001	0	35156001	G	C
11	chr11_35156849	0	35156849	T	A
11	chr11_35166035	0	35166035	A	T
11	chr11_35174397	0	35174397	A	C
11	chr11_35184307	0	35184307	G	C
11	chr11_35192072	0	35192072	C	G
11	chr11_35215236	0	35215236	C	A
11	chr11_35249441	0	35249441	A	C
11	chr11_35262654	0	35262654	G	C
11	chr11_35267864	0	35267864	A	T
11	chr11_35309111	0	35309111	G	C
11	chr11_35370205	0	35370205	G	T
11	chr11_35391097	0	35391097	C	A
11	chr11_35456684	0	35456684	G	C
11	chr11_35459513	0	35459513	C	A
11	chr11_35464696	0	35464696	C	A
11	chr11_35494301	0	35494301	C	G
11	chr11_35522903	0	35522903	G	C
11	chr11_35537870	0	35537870	G	C
11	chr11_35594902	0	35594902	C	G
11	chr11_35697120	0	35697120	C	G
11	chr11_35719868	0	35719868	G	T
11	chr11_35761690	0	35761690	G	T
11	chr11_35764800	0	35764800	A	C
11	chr11_35794698	0	35794698	C	G
11	chr11_35795048	0	35795048	C	G
11	chr11_35823454	0	35823454	T	G
11	chr11_35876820	0	35876820	C	A
11	chr11_35890745	0	35890745	C	A
11	chr11_35955103	0	35955103	T	G
11	chr11_35991425	0	35991425	T	G
11	chr11_36002348	0	36002348	G	C
11	chr11_36014995	0	36014995	G	C
11	chr11_36017927	0	36017927	T	A
11	chr11_36026319	0	36026319	A	C
11	chr11_36028119	0	36028119	A	T
11	chr11_36044378	0	36044378	A	C
11	chr11_36068456	0	36068456	A	C
11	chr11_36072742	0	36072742	C	G
11	chr11_36077056	0	36077056	C	A
11	chr11_36083814	0	36083814	A	C
11	chr11_36090874	0	36090874	G	T
11	chr11_36090965	0	36090965	G	C
11	chr11_36106709	0	36106709	G	T
11	chr11_36108988	0	36108988	T	G
11	chr11_36121806	0	36121806	G	C
11	chr11_36134473	0	36134473	A	T
11	chr11_36137042	0	36137042	G	C
11	chr11_36180195	0	36180195	A	C
11	chr11_36182038	0	36182038	G	C
11	chr11_36217903	0	36217903	A	C
11	chr11_36280374	0	36280374	C	G
11	chr11_36285511	0	36285511	T	A
11	chr11_36290844	0	36290844	C	A
11	chr11_36309420	0	36309420	C	G
11	chr11_36316742	0	36316742	A	T
11	chr11_36334698	0	36334698	G	T
11	chr11_36357652	0	36357652	T	G
11	chr11_36373647	0	36373647	T	G
11	chr11_36375122	0	36375122	A	C
11	chr11_36377402	0	36377402	C	G
11	chr11_36391519	0	36391519	G	C
11	chr11_36393700	0	36393700	A	C
11	chr11_36417984	0	36417984	G	T
11	chr11_36469084	0	36469084	A	T
11	chr11_36546627	0	36546627	A	C
11	chr11_36560852	0	36560852	G	C
11	chr11_36571140	0	36571140	T	A
11	chr11_36579025	0	36579025	A	T
11	chr11_36586664	0	36586664	C	A
11	chr11_36595156	0	36595156	T	G
11	chr11_36614293	0	36614293	C	A
11	chr11_36659832	0	36659832	G	T
11	chr11_36660036	0	36660036	G	T
11	chr11_36674901	0	36674901	C	G
11	chr11_36690628	0	36690628	C	A
11	chr11_36690908	0	36690908	C	A
11	chr11_36714327	0	36714327	C	G
11	chr11_36731052	0	36731052	A	C
11	chr11_36736952	0	36736952	C	A
11	chr11_36747020	0	36747020	C	A
11	chr11_36787967	0	36787967	C	G
11	chr11_36799682	0	36799682	C	G
11	chr11_36806124	0	36806124	C	A
11	chr11_36806300	0	36806300	G	C
11	chr11_36809842	0	36809842	G	C
11	chr11_36825586	0	36825586	C	A
11	chr11_36831599	0	36831599	G	C
11	chr11_36847013	0	36847013	C	G
11	chr11_36847148	0	36847148	G	C
11	chr11_36848792	0	36848792	G	C
11	chr11_36848942	0	36848942	T	G
11	chr11_36863812	0	36863812	G	C
11	chr11_36864497	0	36864497	C	G
11	chr11_36876958	0	36876958	G	C
11	chr11_36879072	0	36879072	T	G
11	chr11_36888017	0	36888017	A	T
11	chr11_36898747	0	36898747	C	A
11	chr11_36900645	0	36900645	G	C
11	chr11_36922291	0	36922291	C	G
11	chr11_36971039	0	36971039	G	C
11	chr11_37016570	0	37016570	T	G
11	chr11_37023631	0	37023631	T	G
11	chr11_37043582	0	37043582	C	G
11	chr11_37043689	0	37043689	G	C
11	chr11_37044860	0	37044860	A	T
11	chr11_37091633	0	37091633	G	C
11	chr11_37117582	0	37117582	G	C
11	chr11_37118370	0	37118370	G	T
11	chr11_37131316	0	37131316	G	T
11	chr11_37140943	0	37140943	C	A
11	chr11_37145739	0	37145739	A	C
11	chr11_37154023	0	37154023	C	A
11	chr11_37156690	0	37156690	G	T
11	chr11_37168002	0	37168002	C	G
11	chr11_37194265	0	37194265	T	G
11	chr11_37217940	0	37217940	A	C
11	chr11_37269739	0	37269739	A	C
11	chr11_37271908	0	37271908	T	G
11	chr11_37272784	0	37272784	A	C
11	chr11_37285877	0	37285877	C	G
11	chr11_37289634	0	37289634	C	G
11	chr11_37291167	0	37291167	C	A
11	chr11_37312420	0	37312420	T	G
11	chr11_37336455	0	37336455	T	A
11	chr11_37350742	0	37350742	C	A
11	chr11_37357880	0	37357880	C	G
11	chr11_37385284	0	37385284	G	T
11	chr11_37408444	0	37408444	C	G
11	chr11_37418673	0	37418673	G	T
11	chr11_37449217	0	37449217	G	T
11	chr11_37452808	0	37452808	A	T
11	chr11_37455714	0	37455714	C	G
11	chr11_37458238	0	37458238	C	G
11	chr11_37471312	0	37471312	G	C
11	chr11_37563188	0	37563188	T	A
11	chr11_37602825	0	37602825	G	C
11	chr11_37617208	0	37617208	T	A
11	chr11_37649302	0	37649302	A	T
11	chr11_37667857	0	37667857	A	C
11	chr11_37683692	0	37683692	A	C
11	chr11_37684567	0	37684567	T	A
11	chr11_37685618	0	37685618	T	A
11	chr11_37685912	0	37685912	C	A
11	chr11_37736130	0	37736130	C	A
11	chr11_37749791	0	37749791	A	T
11	chr11_37771790	0	37771790	T	G
11	chr11_37804925	0	37804925	G	C
11	chr11_37807045	0	37807045	G	T
11	chr11_37840342	0	37840342	T	G
11	chr11_37862069	0	37862069	A	C
11	chr11_37903433	0	37903433	G	T
11	chr11_37917520	0	37917520	C	A
11	chr11_37923071	0	37923071	C	A
11	chr11_37940435	0	37940435	A	C
11	chr11_37942153	0	37942153	A	C
11	chr11_38063574	0	38063574	C	A
11	chr11_38068768	0	38068768	C	G
11	chr11_38069340	0	38069340	G	C
11	chr11_38080193	0	38080193	A	C
11	chr11_38097263	0	38097263	C	A
11	chr11_38103375	0	38103375	C	G
11	chr11_38111874	0	38111874	T	A
11	chr11_38115471	0	38115471	A	C
11	chr11_38117950	0	38117950	C	A
11	chr11_38118814	0	38118814	A	C
11	chr11_38120749	0	38120749	T	A
11	chr11_38140238	0	38140238	T	A
11	chr11_38141902	0	38141902	C	G
11	chr11_38156182	0	38156182	T	G
11	chr11_38165000	0	38165000	C	G
11	chr11_38171032	0	38171032	C	G
11	chr11_38175858	0	38175858	A	T
11	chr11_38178450	0	38178450	C	G
11	chr11_38231992	0	38231992	T	G
11	chr11_38243791	0	38243791	G	T
11	chr11_38244347	0	38244347	G	T
11	chr11_38256827	0	38256827	A	C
11	chr11_38259484	0	38259484	G	C
11	chr11_38307910	0	38307910	T	G
11	chr11_38315493	0	38315493	C	G
11	chr11_38318212	0	38318212	A	C
11	chr11_38322878	0	38322878	A	T
11	chr11_38331376	0	38331376	G	T
11	chr11_38340716	0	38340716	A	C
11	chr11_38350366	0	38350366	T	G
11	chr11_38370280	0	38370280	C	G
11	chr11_38376067	0	38376067	C	A
11	chr11_38389500	0	38389500	A	T
11	chr11_38406278	0	38406278	G	C
11	chr11_38443722	0	38443722	G	T
11	chr11_38443983	0	38443983	A	T
11	chr11_38455021	0	38455021	A	C
11	chr11_38475854	0	38475854	G	T
11	chr11_38493697	0	38493697	C	A
11	chr11_38554511	0	38554511	C	G
11	chr11_38581772	0	38581772	G	C
11	chr11_38585211	0	38585211	G	T
11	chr11_38601515	0	38601515	T	G
11	chr11_38622732	0	38622732	G	T
11	chr11_38691416	0	38691416	A	C
11	chr11_38703591	0	38703591	A	C
11	chr11_38727850	0	38727850	T	G
11	chr11_38740635	0	38740635	G	C
11	chr11_38773822	0	38773822	T	G
11	chr11_38799890	0	38799890	G	C
11	chr11_38808665	0	38808665	T	G
11	chr11_38815631	0	38815631	A	C
11	chr11_38820452	0	38820452	A	T
11	chr11_38822187	0	38822187	A	C
11	chr11_38823997	0	38823997	T	G
11	chr11_38831004	0	38831004	T	G
11	chr11_38835942	0	38835942	G	C
11	chr11_38871519	0	38871519	G	T
11	chr11_38881800	0	38881800	C	G
11	chr11_38894481	0	38894481	A	C
11	chr11_38927504	0	38927504	A	C
11	chr11_38929410	0	38929410	A	C
11	chr11_38937965	0	38937965	G	C
11	chr11_38949566	0	38949566	T	G
11	chr11_38959280	0	38959280	A	T
11	chr11_38985937	0	38985937	A	C
11	chr11_38998601	0	38998601	T	A
11	chr11_39015738	0	39015738	A	T
11	chr11_39016785	0	39016785	A	C
11	chr11_39021900	0	39021900	T	G
11	chr11_39026506	0	39026506	C	A
11	chr11_39046225	0	39046225	T	G
11	chr11_39047640	0	39047640	T	G
11	chr11_39059637	0	39059637	T	G
11	chr11_39062278	0	39062278	C	A
11	chr11_39068815	0	39068815	T	G
11	chr11_39081335	0	39081335	C	A
11	chr11_39090431	0	39090431	A	C
11	chr11_39091436	0	39091436	C	G
11	chr11_39128803	0	39128803	C	A
11	chr11_39139512	0	39139512	A	C
11	chr11_39152124	0	39152124	C	A
11	chr11_39166144	0	39166144	C	G
11	chr11_39192843	0	39192843	C	G
11	chr11_39198975	0	39198975	G	C
11	chr11_39233793	0	39233793	G	C
11	chr11_39265664	0	39265664	C	G
11	chr11_39276122	0	39276122	A	T
11	chr11_39288261	0	39288261	G	T
11	chr11_39302191	0	39302191	C	G
11	chr11_39351173	0	39351173	T	G
11	chr11_39366053	0	39366053	T	A
11	chr11_39379076	0	39379076	C	G
11	chr11_39437442	0	39437442	T	A
11	chr11_39447044	0	39447044	G	C
11	chr11_39447355	0	39447355	T	G
11	chr11_39449169	0	39449169	G	T
11	chr11_39460890	0	39460890	C	G
11	chr11_39468037	0	39468037	T	G
11	chr11_39472403	0	39472403	G	C
11	chr11_39473147	0	39473147	T	G
11	chr11_39494597	0	39494597	A	T
11	chr11_39495398	0	39495398	C	G
11	chr11_39511142	0	39511142	G	T
11	chr11_39524788	0	39524788	G	C
11	chr11_39538023	0	39538023	A	C
11	chr11_39542170	0	39542170	T	G
11	chr11_39553782	0	39553782	G	C
11	chr11_39559526	0	39559526	C	G
11	chr11_39563680	0	39563680	G	C
11	chr11_39565536	0	39565536	A	T
11	chr11_39568813	0	39568813	T	A
11	chr11_39570927	0	39570927	C	A
11	chr11_39608607	0	39608607	T	A
11	chr11_39651563	0	39651563	C	A
11	chr11_39654466	0	39654466	G	T
11	chr11_39664560	0	39664560	G	C
11	chr11_39665712	0	39665712	C	G
11	chr11_39691396	0	39691396	A	C
11	chr11_39706113	0	39706113	C	A
11	chr11_39714784	0	39714784	G	T
11	chr11_39729971	0	39729971	C	G
11	chr11_39768068	0	39768068	A	C
11	chr11_39778091	0	39778091	G	C
11	chr11_39778539	0	39778539	A	C
11	chr11_39809025	0	39809025	G	T
11	chr11_39810393	0	39810393	C	G
11	chr11_39818153	0	39818153	G	C
11	chr11_39839169	0	39839169	C	A
11	chr11_39842606	0	39842606	C	G
11	chr11_39859705	0	39859705	G	T
11	chr11_39884516	0	39884516	G	T
11	chr11_39911201	0	39911201	T	G
11	chr11_39916195	0	39916195	G	T
11	chr11_39917966	0	39917966	A	T
11	chr11_39935869	0	39935869	G	T
11	chr11_39938146	0	39938146	C	A
11	chr11_40009335	0	40009335	G	T
11	chr11_40009910	0	40009910	T	G
11	chr11_40033297	0	40033297	T	A
11	chr11_40035029	0	40035029	T	A
11	chr11_40040166	0	40040166	A	C
11	chr11_40061010	0	40061010	C	A
11	chr11_40079442	0	40079442	T	A
11	chr11_40128175	0	40128175	G	T
11	chr11_40140320	0	40140320	G	T
11	chr11_40170966	0	40170966	A	T
11	chr11_40176175	0	40176175	G	T
11	chr11_40176556	0	40176556	A	T
11	chr11_40177912	0	40177912	G	T
11	chr11_40179757	0	40179757	T	G
11	chr11_40188185	0	40188185	G	T
11	chr11_40221895	0	40221895	C	G
11	chr11_40245175	0	40245175	C	G
11	chr11_40259978	0	40259978	G	T
11	chr11_40262503	0	40262503	C	G
11	chr11_40310303	0	40310303	T	G
11	chr11_40316152	0	40316152	C	G
11	chr11_40328591	0	40328591	A	C
11	chr11_40342249	0	40342249	G	T
11	chr11_40346001	0	40346001	G	C
11	chr11_40370922	0	40370922	A	T
11	chr11_40408253	0	40408253	C	G
11	chr11_40435284	0	40435284	C	A
11	chr11_40461865	0	40461865	C	G
11	chr11_40482324	0	40482324	G	T
11	chr11_40497185	0	40497185	G	T
11	chr11_40529476	0	40529476	C	A
11	chr11_40580181	0	40580181	T	A
11	chr11_40642190	0	40642190	C	G
11	chr11_40651628	0	40651628	A	T
11	chr11_40661432	0	40661432	G	T
11	chr11_40711865	0	40711865	C	A
11	chr11_40714233	0	40714233	G	T
11	chr11_40715063	0	40715063	C	A
11	chr11_40743249	0	40743249	C	A
11	chr11_40764675	0	40764675	C	G
11	chr11_40784076	0	40784076	T	G
11	chr11_40839896	0	40839896	G	T
11	chr11_40859738	0	40859738	A	C
11	chr11_40862979	0	40862979	T	G
11	chr11_40872271	0	40872271	G	C
11	chr11_40874900	0	40874900	C	A
11	chr11_40890068	0	40890068	G	C
11	chr11_40897824	0	40897824	G	T
11	chr11_40920828	0	40920828	C	A
11	chr11_40926364	0	40926364	G	C
11	chr11_40945950	0	40945950	C	G
11	chr11_40954425	0	40954425	A	T
11	chr11_40956684	0	40956684	C	G
11	chr11_40970809	0	40970809	C	A
11	chr11_40972610	0	40972610	G	C
11	chr11_41014770	0	41014770	C	A
11	chr11_41057296	0	41057296	C	A
11	chr11_41069194	0	41069194	G	C
11	chr11_41099190	0	41099190	G	C
11	chr11_41181331	0	41181331	T	A
11	chr11_41186959	0	41186959	C	A
11	chr11_41189700	0	41189700	G	C
11	chr11_41197352	0	41197352	T	G
11	chr11_41197417	0	41197417	G	T
11	chr11_41218716	0	41218716	A	C
11	chr11_41219356	0	41219356	G	C
11	chr11_41248391	0	41248391	G	T
11	chr11_41270094	0	41270094	C	G
11	chr11_41306261	0	41306261	C	G
11	chr11_41310316	0	41310316	C	A
11	chr11_41312157	0	41312157	C	A
11	chr11_41336145	0	41336145	G	C
11	chr11_41337773	0	41337773	C	G
11	chr11_41341783	0	41341783	C	A
11	chr11_41357363	0	41357363	C	G
11	chr11_41367062	0	41367062	A	C
11	chr11_41371442	0	41371442	C	A
11	chr11_41381018	0	41381018	C	G
11	chr11_41404845	0	41404845	G	C
11	chr11_41406537	0	41406537	T	A
11	chr11_41411404	0	41411404	C	G
11	chr11_41430128	0	41430128	C	A
11	chr11_41469438	0	41469438	T	G
11	chr11_41473583	0	41473583	A	T
11	chr11_41477824	0	41477824	T	G
11	chr11_41479121	0	41479121	G	C
11	chr11_41507499	0	41507499	G	T
11	chr11_41523055	0	41523055	C	G
11	chr11_41534395	0	41534395	G	C
11	chr11_41534457	0	41534457	C	A
11	chr11_41537508	0	41537508	C	A
11	chr11_41544412	0	41544412	C	G
11	chr11_41550520	0	41550520	C	A
11	chr11_41554890	0	41554890	A	C
11	chr11_41566149	0	41566149	G	T
11	chr11_41581587	0	41581587	C	G
11	chr11_41594371	0	41594371	G	T
11	chr11_41615934	0	41615934	T	G
11	chr11_41665622	0	41665622	T	A
11	chr11_41904580	0	41904580	C	G
11	chr11_41915470	0	41915470	G	T
11	chr11_41918473	0	41918473	A	C
11	chr11_41922000	0	41922000	T	A
11	chr11_41934780	0	41934780	G	C
11	chr11_41939835	0	41939835	T	A
11	chr11_41945962	0	41945962	C	A
11	chr11_41962068	0	41962068	A	T
11	chr11_41970995	0	41970995	A	C
11	chr11_41987806	0	41987806	G	T
11	chr11_41999581	0	41999581	A	T
11	chr11_42004271	0	42004271	T	G
11	chr11_42064949	0	42064949	A	C
11	chr11_42075114	0	42075114	A	C
11	chr11_42096434	0	42096434	A	C
11	chr11_42099906	0	42099906	T	G
11	chr11_42115078	0	42115078	G	T
11	chr11_42115480	0	42115480	A	C
11	chr11_42135441	0	42135441	T	G
11	chr11_42191387	0	42191387	A	C
11	chr11_42202114	0	42202114	A	T
11	chr11_42265030	0	42265030	G	C
11	chr11_42266048	0	42266048	T	A
11	chr11_42269808	0	42269808	A	C
11	chr11_42300807	0	42300807	T	G
11	chr11_42326956	0	42326956	C	A
11	chr11_42336128	0	42336128	G	T
11	chr11_42387024	0	42387024	G	C
11	chr11_42420518	0	42420518	T	A
11	chr11_42428234	0	42428234	C	A
11	chr11_42444301	0	42444301	C	A
11	chr11_42462731	0	42462731	T	G
11	chr11_42494499	0	42494499	C	A
11	chr11_42504450	0	42504450	A	C
11	chr11_42539189	0	42539189	C	G
11	chr11_42577854	0	42577854	C	A
11	chr11_42607700	0	42607700	G	T
11	chr11_42623967	0	42623967	C	G
11	chr11_42645646	0	42645646	A	C
11	chr11_42669909	0	42669909	A	C
11	chr11_42677403	0	42677403	G	C
11	chr11_42755268	0	42755268	G	C
11	chr11_42763300	0	42763300	G	T
11	chr11_42778649	0	42778649	G	T
11	chr11_42804222	0	42804222	C	A
11	chr11_42807314	0	42807314	G	T
11	chr11_42811222	0	42811222	G	C
11	chr11_42815808	0	42815808	T	A
11	chr11_42846719	0	42846719	G	C
11	chr11_42877528	0	42877528	A	C
11	chr11_42904210	0	42904210	A	C
11	chr11_42906807	0	42906807	T	G
11	chr11_42914665	0	42914665	G	C
11	chr11_42923275	0	42923275	T	A
11	chr11_42955656	0	42955656	T	G
11	chr11_42968526	0	42968526	C	A
11	chr11_42980770	0	42980770	T	G
11	chr11_43011332	0	43011332	G	C
11	chr11_43015577	0	43015577	C	G
11	chr11_43020993	0	43020993	T	G
11	chr11_43023638	0	43023638	T	A
11	chr11_43046295	0	43046295	G	C
11	chr11_43054404	0	43054404	T	G
11	chr11_43055199	0	43055199	G	C
11	chr11_43062006	0	43062006	G	C
11	chr11_43074770	0	43074770	C	G
11	chr11_43112387	0	43112387	T	A
11	chr11_43186703	0	43186703	G	C
11	chr11_43201993	0	43201993	G	C
11	chr11_43217980	0	43217980	T	A
11	chr11_43251042	0	43251042	A	C
11	chr11_43329559	0	43329559	A	T
11	chr11_43330663	0	43330663	A	T
11	chr11_43331329	0	43331329	T	G
11	chr11_43333052	0	43333052	A	C
11	chr11_43346644	0	43346644	G	C
11	chr11_43391420	0	43391420	T	G
11	chr11_43403460	0	43403460	A	T
11	chr11_43404734	0	43404734	G	T
11	chr11_43415772	0	43415772	T	G
11	chr11_43417624	0	43417624	C	A
11	chr11_43436169	0	43436169	A	C
11	chr11_43459224	0	43459224	G	C
11	chr11_43463292	0	43463292	C	A
11	chr11_43463561	0	43463561	C	G
11	chr11_43480115	0	43480115	G	C
11	chr11_43481403	0	43481403	G	T
11	chr11_43511355	0	43511355	C	G
11	chr11_43520972	0	43520972	A	C
11	chr11_43557916	0	43557916	C	G
11	chr11_43566237	0	43566237	G	C
11	chr11_43569164	0	43569164	A	C
11	chr11_43584322	0	43584322	A	C
11	chr11_43588770	0	43588770	T	A
11	chr11_43611548	0	43611548	C	G
11	chr11_43614835	0	43614835	A	C
11	chr11_43631172	0	43631172	C	G
11	chr11_43644141	0	43644141	G	T
11	chr11_43650427	0	43650427	G	C
11	chr11_43653600	0	43653600	T	A
11	chr11_43777977	0	43777977	C	G
11	chr11_43778929	0	43778929	A	C
11	chr11_43779277	0	43779277	G	T
11	chr11_43788461	0	43788461	A	C
11	chr11_43807815	0	43807815	G	T
11	chr11_43825118	0	43825118	G	T
11	chr11_43826271	0	43826271	A	T
11	chr11_43833341	0	43833341	T	G
11	chr11_43864360	0	43864360	C	A
11	chr11_43873727	0	43873727	G	C
11	chr11_43891513	0	43891513	T	G
11	chr11_43894540	0	43894540	G	T
11	chr11_43903188	0	43903188	G	C
11	chr11_43913776	0	43913776	T	G
11	chr11_43935676	0	43935676	G	C
11	chr11_43936828	0	43936828	T	G
11	chr11_43937248	0	43937248	C	A
11	chr11_43961812	0	43961812	T	A
11	chr11_43981260	0	43981260	C	G
11	chr11_43989881	0	43989881	A	T
11	chr11_43992642	0	43992642	G	C
11	chr11_44005335	0	44005335	T	A
11	chr11_44008864	0	44008864	G	T
11	chr11_44027209	0	44027209	G	C
11	chr11_44041812	0	44041812	G	T
11	chr11_44047602	0	44047602	G	C
11	chr11_44061096	0	44061096	T	G
11	chr11_44077075	0	44077075	A	C
11	chr11_44078173	0	44078173	C	A
11	chr11_44121103	0	44121103	T	G
11	chr11_44153920	0	44153920	A	C
11	chr11_44158035	0	44158035	A	C
11	chr11_44159849	0	44159849	T	A
11	chr11_44167948	0	44167948	A	C
11	chr11_44196764	0	44196764	T	G
11	chr11_44200702	0	44200702	G	C
11	chr11_44201070	0	44201070	C	G
11	chr11_44205311	0	44205311	A	C
11	chr11_44229680	0	44229680	G	C
11	chr11_44234306	0	44234306	C	G
11	chr11_44246540	0	44246540	T	G
11	chr11_44264056	0	44264056	C	G
11	chr11_44288385	0	44288385	C	G
11	chr11_44291957	0	44291957	T	A
11	chr11_44297526	0	44297526	C	G
11	chr11_44299340	0	44299340	G	C
11	chr11_44314229	0	44314229	G	C
11	chr11_44324799	0	44324799	A	C
11	chr11_44326217	0	44326217	G	C
11	chr11_44341908	0	44341908	A	T
11	chr11_44357399	0	44357399	T	A
11	chr11_44362550	0	44362550	G	T
11	chr11_44380812	0	44380812	T	G
11	chr11_44391899	0	44391899	C	G
11	chr11_44392813	0	44392813	C	G
11	chr11_44400999	0	44400999	C	G
11	chr11_44415836	0	44415836	G	C
11	chr11_44415952	0	44415952	G	T
11	chr11_44427196	0	44427196	C	G
11	chr11_44427599	0	44427599	A	C
11	chr11_44433101	0	44433101	C	G
11	chr11_44438019	0	44438019	C	G
11	chr11_44459192	0	44459192	G	T
11	chr11_44463913	0	44463913	G	T
11	chr11_44485709	0	44485709	T	G
11	chr11_44504503	0	44504503	G	T
11	chr11_44526912	0	44526912	C	G
11	chr11_44539307	0	44539307	C	G
11	chr11_44539550	0	44539550	C	G
11	chr11_44569490	0	44569490	A	T
11	chr11_44575215	0	44575215	C	A
11	chr11_44584078	0	44584078	A	T
11	chr11_44585827	0	44585827	T	A
11	chr11_44618041	0	44618041	A	C
11	chr11_44648168	0	44648168	A	C
11	chr11_44651758	0	44651758	G	C
11	chr11_44667404	0	44667404	C	G
11	chr11_44682417	0	44682417	C	G
11	chr11_44738804	0	44738804	A	C
11	chr11_44753403	0	44753403	G	C
11	chr11_44792775	0	44792775	T	G
11	chr11_44808274	0	44808274	G	T
11	chr11_44811575	0	44811575	C	G
11	chr11_44816504	0	44816504	G	C
11	chr11_44818350	0	44818350	G	C
11	chr11_44819006	0	44819006	C	G
11	chr11_44827314	0	44827314	C	G
11	chr11_44839057	0	44839057	A	C
11	chr11_44845994	0	44845994	T	G
11	chr11_44848927	0	44848927	C	A
11	chr11_44863158	0	44863158	G	C
11	chr11_44890447	0	44890447	G	C
11	chr11_44905720	0	44905720	T	A
11	chr11_44935821	0	44935821	T	G
11	chr11_44948114	0	44948114	T	G
11	chr11_44956425	0	44956425	G	C
11	chr11_44975888	0	44975888	A	T
11	chr11_44982360	0	44982360	C	A
11	chr11_44984972	0	44984972	C	G
11	chr11_44988599	0	44988599	C	A
11	chr11_45037829	0	45037829	T	G
11	chr11_45066555	0	45066555	C	A
11	chr11_45085371	0	45085371	G	C
11	chr11_45096439	0	45096439	T	A
11	chr11_45100766	0	45100766	T	A
11	chr11_45154282	0	45154282	C	G
11	chr11_45162572	0	45162572	C	G
11	chr11_45169552	0	45169552	C	G
11	chr11_45178394	0	45178394	A	C
11	chr11_45179473	0	45179473	T	G
11	chr11_45195618	0	45195618	C	G
11	chr11_45207179	0	45207179	C	G
11	chr11_45230256	0	45230256	T	G
11	chr11_45243900	0	45243900	C	G
11	chr11_45256283	0	45256283	G	C
11	chr11_45268713	0	45268713	C	A
11	chr11_45273023	0	45273023	T	G
11	chr11_45289309	0	45289309	C	A
11	chr11_45299952	0	45299952	T	A
11	chr11_45302564	0	45302564	A	T
11	chr11_45327773	0	45327773	G	C
11	chr11_45354449	0	45354449	G	C
11	chr11_45387531	0	45387531	C	A
11	chr11_45403508	0	45403508	C	G
11	chr11_45417155	0	45417155	C	G
11	chr11_45419303	0	45419303	G	C
11	chr11_45463525	0	45463525	A	C
11	chr11_45476692	0	45476692	T	A
11	chr11_45486634	0	45486634	C	A
11	chr11_45516472	0	45516472	T	G
11	chr11_45531368	0	45531368	A	C
11	chr11_45550552	0	45550552	G	T
11	chr11_45552484	0	45552484	G	T
11	chr11_45583908	0	45583908	C	A
11	chr11_45591267	0	45591267	T	G
11	chr11_45593474	0	45593474	G	T
11	chr11_45616124	0	45616124	C	G
11	chr11_45616192	0	45616192	G	C
11	chr11_45680014	0	45680014	A	T
11	chr11_45682359	0	45682359	T	G
11	chr11_45691076	0	45691076	G	C
11	chr11_45713141	0	45713141	T	G
11	chr11_45771309	0	45771309	C	G
11	chr11_45787964	0	45787964	G	C
11	chr11_45791984	0	45791984	G	T
11	chr11_45795272	0	45795272	T	A
11	chr11_45797380	0	45797380	G	T
11	chr11_45804215	0	45804215	G	C
11	chr11_45808465	0	45808465	G	C
11	chr11_45887980	0	45887980	G	C
11	chr11_45895328	0	45895328	G	C
11	chr11_45907983	0	45907983	C	A
11	chr11_45929591	0	45929591	C	G
11	chr11_45935653	0	45935653	C	G
11	chr11_45997798	0	45997798	A	C
11	chr11_46011491	0	46011491	T	G
11	chr11_46044577	0	46044577	A	C
11	chr11_46051481	0	46051481	C	A
11	chr11_46063544	0	46063544	T	G
11	chr11_46064298	0	46064298	C	A
11	chr11_46074427	0	46074427	T	A
11	chr11_46130246	0	46130246	C	A
11	chr11_46166044	0	46166044	G	C
11	chr11_46183874	0	46183874	G	T
11	chr11_46189537	0	46189537	A	T
11	chr11_46195296	0	46195296	T	A
11	chr11_46197059	0	46197059	T	G
11	chr11_46248430	0	46248430	G	C
11	chr11_46259554	0	46259554	A	T
11	chr11_46260053	0	46260053	A	C
11	chr11_46268679	0	46268679	G	C
11	chr11_46281400	0	46281400	C	A
11	chr11_46281986	0	46281986	G	C
11	chr11_46304563	0	46304563	T	G
11	chr11_46305827	0	46305827	G	T
11	chr11_46313066	0	46313066	C	G
11	chr11_46359478	0	46359478	C	G
11	chr11_46367905	0	46367905	A	T
11	chr11_46375803	0	46375803	G	T
11	chr11_46409764	0	46409764	T	G
11	chr11_46417790	0	46417790	T	G
11	chr11_46422269	0	46422269	T	G
11	chr11_46427166	0	46427166	C	G
11	chr11_46428102	0	46428102	A	C
11	chr11_46431605	0	46431605	A	C
11	chr11_46431639	0	46431639	T	G
11	chr11_46435058	0	46435058	G	T
11	chr11_46436085	0	46436085	A	C
11	chr11_46440150	0	46440150	T	A
11	chr11_46442753	0	46442753	T	A
11	chr11_46445280	0	46445280	T	G
11	chr11_46646153	0	46646153	A	T
11	chr11_46738888	0	46738888	T	A
11	chr11_46773910	0	46773910	C	G
11	chr11_46775465	0	46775465	C	G
11	chr11_46788227	0	46788227	A	T
11	chr11_46884393	0	46884393	G	T
11	chr11_46886261	0	46886261	A	C
11	chr11_46889994	0	46889994	C	A
11	chr11_46891936	0	46891936	A	T
11	chr11_46906724	0	46906724	A	C
11	chr11_46916186	0	46916186	G	C
11	chr11_46965397	0	46965397	A	C
11	chr11_47005100	0	47005100	G	C
11	chr11_47019478	0	47019478	G	T
11	chr11_47025890	0	47025890	T	A
11	chr11_47031802	0	47031802	C	G
11	chr11_47058110	0	47058110	A	T
11	chr11_47127802	0	47127802	C	A
11	chr11_47143537	0	47143537	T	G
11	chr11_47149230	0	47149230	A	C
11	chr11_47154596	0	47154596	C	G
11	chr11_47177553	0	47177553	C	G
11	chr11_47178912	0	47178912	T	G
11	chr11_47179875	0	47179875	C	A
11	chr11_47180089	0	47180089	T	G
11	chr11_47181647	0	47181647	G	C
11	chr11_47206105	0	47206105	G	C
11	chr11_47209017	0	47209017	C	G
11	chr11_47210194	0	47210194	G	C
11	chr11_47215459	0	47215459	T	A
11	chr11_47215741	0	47215741	G	T
11	chr11_47219536	0	47219536	G	T
11	chr11_47228891	0	47228891	C	G
11	chr11_47238362	0	47238362	A	C
11	chr11_47240906	0	47240906	G	C
11	chr11_47257607	0	47257607	G	C
11	chr11_47269740	0	47269740	C	A
11	chr11_47296312	0	47296312	T	G
11	chr11_47298002	0	47298002	G	C
11	chr11_47302888	0	47302888	A	C
11	chr11_47308560	0	47308560	A	T
11	chr11_47334312	0	47334312	A	T
11	chr11_47335927	0	47335927	A	C
11	chr11_47339695	0	47339695	A	T
11	chr11_47352036	0	47352036	C	A
11	chr11_47356776	0	47356776	G	C
11	chr11_47364715	0	47364715	C	G
11	chr11_47377339	0	47377339	G	C
11	chr11_47377764	0	47377764	C	G
11	chr11_47387738	0	47387738	C	G
11	chr11_47394427	0	47394427	A	C
11	chr11_47417406	0	47417406	G	C
11	chr11_47452391	0	47452391	G	C
11	chr11_47460832	0	47460832	G	C
11	chr11_47484488	0	47484488	C	A
11	chr11_47484737	0	47484737	G	T
11	chr11_47492342	0	47492342	C	G
11	chr11_47542273	0	47542273	G	C
11	chr11_47543013	0	47543013	A	T
11	chr11_47583034	0	47583034	A	C
11	chr11_47584829	0	47584829	T	A
11	chr11_47594595	0	47594595	C	A
11	chr11_47595716	0	47595716	G	C
11	chr11_47598986	0	47598986	C	A
11	chr11_47599141	0	47599141	C	A
11	chr11_47607433	0	47607433	C	G
11	chr11_47617460	0	47617460	C	G
11	chr11_47629921	0	47629921	C	A
11	chr11_47643558	0	47643558	A	C
11	chr11_47646044	0	47646044	T	A
11	chr11_47682985	0	47682985	C	G
11	chr11_47712215	0	47712215	C	A
11	chr11_47715563	0	47715563	A	C
11	chr11_47724276	0	47724276	C	G
11	chr11_47758758	0	47758758	C	A
11	chr11_47758936	0	47758936	G	C
11	chr11_47760583	0	47760583	G	C
11	chr11_47763232	0	47763232	C	G
11	chr11_47806605	0	47806605	C	G
11	chr11_47822326	0	47822326	C	G
11	chr11_47834142	0	47834142	C	A
11	chr11_47881260	0	47881260	G	C
11	chr11_47888562	0	47888562	G	C
11	chr11_47890142	0	47890142	G	C
11	chr11_47935495	0	47935495	A	C
11	chr11_47949482	0	47949482	A	C
11	chr11_47993070	0	47993070	T	G
11	chr11_48012290	0	48012290	C	G
11	chr11_48017390	0	48017390	C	G
11	chr11_48024142	0	48024142	G	C
11	chr11_48037967	0	48037967	T	A
11	chr11_48038964	0	48038964	G	T
11	chr11_48057569	0	48057569	A	C
11	chr11_48114000	0	48114000	C	A
11	chr11_48131081	0	48131081	C	A
11	chr11_48140913	0	48140913	G	T
11	chr11_48141924	0	48141924	G	C
11	chr11_48156532	0	48156532	T	A
11	chr11_48177718	0	48177718	G	T
11	chr11_48190751	0	48190751	G	T
11	chr11_48226712	0	48226712	G	T
11	chr11_48240088	0	48240088	G	T
11	chr11_48303013	0	48303013	C	A
11	chr11_48329179	0	48329179	G	T
11	chr11_48349707	0	48349707	T	A
11	chr11_48353549	0	48353549	A	C
11	chr11_48377932	0	48377932	G	C
11	chr11_48387453	0	48387453	A	C
11	chr11_48395288	0	48395288	C	G
11	chr11_48395483	0	48395483	T	A
11	chr11_48407909	0	48407909	T	G
11	chr11_48415444	0	48415444	A	C
11	chr11_48441207	0	48441207	G	T
11	chr11_48442932	0	48442932	T	G
11	chr11_48451668	0	48451668	C	G
11	chr11_48468100	0	48468100	A	T
11	chr11_48481564	0	48481564	T	G
11	chr11_48486443	0	48486443	A	T
11	chr11_48505744	0	48505744	G	C
11	chr11_48532770	0	48532770	C	A
11	chr11_48536996	0	48536996	C	G
11	chr11_48570787	0	48570787	C	A
11	chr11_48576266	0	48576266	T	G
11	chr11_48579554	0	48579554	A	T
11	chr11_48593565	0	48593565	T	G
11	chr11_48610098	0	48610098	G	C
11	chr11_48620158	0	48620158	T	A
11	chr11_48623397	0	48623397	C	A
11	chr11_48643080	0	48643080	G	T
11	chr11_48646286	0	48646286	T	G
11	chr11_48646318	0	48646318	G	C
11	chr11_48647459	0	48647459	G	T
11	chr11_48653006	0	48653006	A	C
11	chr11_48654878	0	48654878	A	C
11	chr11_48657645	0	48657645	G	C
11	chr11_48657661	0	48657661	A	C
11	chr11_48665233	0	48665233	A	C
11	chr11_48672385	0	48672385	C	G
11	chr11_48681215	0	48681215	G	C
11	chr11_48687843	0	48687843	A	C
11	chr11_48703007	0	48703007	A	C
11	chr11_48707055	0	48707055	T	G
11	chr11_48729014	0	48729014	G	C
11	chr11_48736461	0	48736461	C	G
11	chr11_48740793	0	48740793	A	T
11	chr11_48755923	0	48755923	G	C
11	chr11_48758764	0	48758764	A	C
11	chr11_48763389	0	48763389	G	T
11	chr11_48801426	0	48801426	C	A
11	chr11_48808817	0	48808817	A	C
11	chr11_48836190	0	48836190	C	G
11	chr11_48843366	0	48843366	C	A
11	chr11_48892031	0	48892031	G	C
11	chr11_48895401	0	48895401	G	C
11	chr11_48929312	0	48929312	C	A
11	chr11_48931134	0	48931134	T	G
11	chr11_48941154	0	48941154	T	G
11	chr11_48958048	0	48958048	A	T
11	chr11_48971997	0	48971997	C	A
11	chr11_49015901	0	49015901	C	G
11	chr11_49025960	0	49025960	C	G
11	chr11_49027046	0	49027046	C	G
11	chr11_49027686	0	49027686	C	A
11	chr11_49044605	0	49044605	C	A
11	chr11_49046151	0	49046151	T	A
11	chr11_49057848	0	49057848	C	A
11	chr11_49058752	0	49058752	C	G
11	chr11_49064011	0	49064011	A	C
11	chr11_49064913	0	49064913	A	C
11	chr11_49068934	0	49068934	T	G
11	chr11_49076284	0	49076284	A	T
11	chr11_49093490	0	49093490	A	T
11	chr11_49095615	0	49095615	G	C
11	chr11_49099956	0	49099956	G	C
11	chr11_49129290	0	49129290	C	G
11	chr11_49136712	0	49136712	T	G
11	chr11_49157363	0	49157363	G	C
11	chr11_49160453	0	49160453	C	A
11	chr11_49178305	0	49178305	T	A
11	chr11_49192129	0	49192129	G	C
11	chr11_49198915	0	49198915	G	T
11	chr11_49203111	0	49203111	A	C
11	chr11_49205632	0	49205632	T	G
11	chr11_49212937	0	49212937	C	A
11	chr11_49216435	0	49216435	A	T
11	chr11_49220503	0	49220503	C	G
11	chr11_49222724	0	49222724	C	A
11	chr11_49244712	0	49244712	A	C
11	chr11_49273839	0	49273839	A	C
11	chr11_49274152	0	49274152	C	G
11	chr11_49303408	0	49303408	T	G
11	chr11_49366073	0	49366073	A	C
11	chr11_49380833	0	49380833	T	A
11	chr11_49416842	0	49416842	T	A
11	chr11_49450480	0	49450480	G	C
11	chr11_49470405	0	49470405	G	C
11	chr11_49482249	0	49482249	T	A
11	chr11_49483098	0	49483098	C	G
11	chr11_49514076	0	49514076	G	C
11	chr11_49532687	0	49532687	C	A
11	chr11_49551602	0	49551602	A	C
11	chr11_49638798	0	49638798	C	G
11	chr11_49672277	0	49672277	C	A
11	chr11_49672748	0	49672748	T	A
11	chr11_49681875	0	49681875	T	A
11	chr11_49691656	0	49691656	G	T
11	chr11_49715384	0	49715384	A	C
11	chr11_49749872	0	49749872	G	C
11	chr11_49807416	0	49807416	T	G
11	chr11_49812965	0	49812965	T	A
11	chr11_49815304	0	49815304	G	T
11	chr11_49823565	0	49823565	C	A
11	chr11_49834589	0	49834589	G	C
11	chr11_49835922	0	49835922	C	A
11	chr11_49840692	0	49840692	A	T
11	chr11_49890888	0	49890888	C	A
11	chr11_49907173	0	49907173	A	C
11	chr11_49916187	0	49916187	A	T
11	chr11_49917485	0	49917485	A	T
11	chr11_49922240	0	49922240	G	T
11	chr11_49922356	0	49922356	T	G
11	chr11_49978942	0	49978942	T	G
11	chr11_49981380	0	49981380	G	C
11	chr11_49993369	0	49993369	C	A
11	chr11_50037567	0	50037567	C	A
11	chr11_50058371	0	50058371	T	G
11	chr11_50086512	0	50086512	G	T
11	chr11_50110208	0	50110208	T	G
11	chr11_50118785	0	50118785	A	C
11	chr11_50138506	0	50138506	C	A
11	chr11_50166523	0	50166523	C	A
11	chr11_50183318	0	50183318	A	C
11	chr11_50200107	0	50200107	C	G
11	chr11_50202375	0	50202375	T	A
11	chr11_50203616	0	50203616	C	A
11	chr11_50205346	0	50205346	C	G
11	chr11_50222599	0	50222599	A	C
11	chr11_50264642	0	50264642	A	T
11	chr11_50300742	0	50300742	A	C
11	chr11_50335897	0	50335897	A	T
11	chr11_50341861	0	50341861	T	G
11	chr11_50349031	0	50349031	G	C
11	chr11_50361838	0	50361838	A	T
11	chr11_50364347	0	50364347	A	C
11	chr11_50365195	0	50365195	T	G
11	chr11_50376339	0	50376339	C	G
11	chr11_50413567	0	50413567	A	C
11	chr11_50445987	0	50445987	T	A
11	chr11_50469443	0	50469443	C	G
11	chr11_50470067	0	50470067	G	C
11	chr11_50481870	0	50481870	G	T
11	chr11_50501019	0	50501019	C	G
11	chr11_50512912	0	50512912	G	T
11	chr11_50536559	0	50536559	G	C
11	chr11_50565571	0	50565571	C	G
11	chr11_50579830	0	50579830	A	T
11	chr11_50585610	0	50585610	T	A
11	chr11_50589855	0	50589855	C	A
11	chr11_50598935	0	50598935	C	G
11	chr11_50639639	0	50639639	T	G
11	chr11_50688147	0	50688147	C	G
11	chr11_50722928	0	50722928	C	G
11	chr11_50748054	0	50748054	C	A
11	chr11_50781834	0	50781834	C	A
11	chr11_50785834	0	50785834	C	A
11	chr11_50805344	0	50805344	C	G
11	chr11_50807399	0	50807399	T	A
11	chr11_50821272	0	50821272	C	A
11	chr11_50852950	0	50852950	A	C
11	chr11_50861292	0	50861292	G	C
11	chr11_50912450	0	50912450	C	G
11	chr11_50984721	0	50984721	C	G
11	chr11_50986721	0	50986721	C	A
11	chr11_50992546	0	50992546	C	A
11	chr11_51028219	0	51028219	G	C
11	chr11_51036870	0	51036870	G	T
11	chr11_51061668	0	51061668	A	T
11	chr11_51073223	0	51073223	C	G
11	chr11_51092262	0	51092262	G	T
11	chr11_51105095	0	51105095	G	C
11	chr11_51141887	0	51141887	C	A
11	chr11_51151320	0	51151320	A	T
11	chr11_51170162	0	51170162	C	G
11	chr11_51172040	0	51172040	C	G
11	chr11_51185896	0	51185896	A	T
11	chr11_51203104	0	51203104	A	T
11	chr11_51220815	0	51220815	C	G
11	chr11_51223906	0	51223906	A	C
11	chr11_51244776	0	51244776	G	T
11	chr11_51257032	0	51257032	A	T
11	chr11_51330471	0	51330471	G	C
11	chr11_51344193	0	51344193	C	G
11	chr11_51358974	0	51358974	C	A
11	chr11_51380043	0	51380043	C	A
11	chr11_51410813	0	51410813	A	T
11	chr11_51433639	0	51433639	C	A
11	chr11_51435338	0	51435338	A	T
11	chr11_51450156	0	51450156	T	A
11	chr11_51475491	0	51475491	G	C
11	chr11_51494934	0	51494934	T	G
11	chr11_51510342	0	51510342	T	G
11	chr11_51510662	0	51510662	C	A
11	chr11_51533865	0	51533865	T	A
11	chr11_51534864	0	51534864	T	G
11	chr11_51540924	0	51540924	G	T
11	chr11_51557463	0	51557463	T	G
11	chr11_51568833	0	51568833	A	C
11	chr11_51612925	0	51612925	G	T
11	chr11_51618767	0	51618767	C	A
11	chr11_51623318	0	51623318	C	A
11	chr11_51630875	0	51630875	G	T
11	chr11_51649628	0	51649628	G	T
11	chr11_51658315	0	51658315	A	T
11	chr11_51683499	0	51683499	C	A
11	chr11_51684778	0	51684778	G	C
11	chr11_51697988	0	51697988	G	T
11	chr11_51721459	0	51721459	C	A
11	chr11_51737600	0	51737600	G	T
11	chr11_51757438	0	51757438	T	A
11	chr11_51794332	0	51794332	A	T
11	chr11_51839083	0	51839083	C	G
11	chr11_51851048	0	51851048	G	T
11	chr11_51869728	0	51869728	C	G
11	chr11_51873191	0	51873191	G	T
11	chr11_51875739	0	51875739	C	G
11	chr11_51878349	0	51878349	A	T
11	chr11_51880814	0	51880814	G	C
11	chr11_51910112	0	51910112	C	G
11	chr11_51928324	0	51928324	T	G
11	chr11_51940307	0	51940307	G	C
11	chr11_51946263	0	51946263	T	G
11	chr11_51949677	0	51949677	A	C
11	chr11_51952596	0	51952596	G	T
11	chr11_51964375	0	51964375	G	T
11	chr11_52014273	0	52014273	G	C
11	chr11_52023138	0	52023138	T	A
11	chr11_52033854	0	52033854	C	A
11	chr11_52033983	0	52033983	C	G
11	chr11_52054453	0	52054453	G	T
11	chr11_52073759	0	52073759	C	G
11	chr11_52090494	0	52090494	A	C
11	chr11_52094206	0	52094206	A	T
11	chr11_52105397	0	52105397	C	G
11	chr11_52115227	0	52115227	G	T
11	chr11_52118750	0	52118750	T	G
11	chr11_52119043	0	52119043	G	T
11	chr11_52120246	0	52120246	G	T
11	chr11_52120964	0	52120964	A	C
11	chr11_52132414	0	52132414	G	T
11	chr11_52143996	0	52143996	T	A
11	chr11_52144528	0	52144528	C	A
11	chr11_52150869	0	52150869	G	T
11	chr11_52166774	0	52166774	G	T
11	chr11_52167831	0	52167831	C	A
11	chr11_52203812	0	52203812	C	G
11	chr11_52213036	0	52213036	G	C
11	chr11_52254476	0	52254476	C	G
11	chr11_52259228	0	52259228	T	A
11	chr11_52276993	0	52276993	C	A
11	chr11_52284020	0	52284020	C	A
11	chr11_52295525	0	52295525	G	T
11	chr11_52328897	0	52328897	A	T
11	chr11_52332173	0	52332173	T	G
11	chr11_52346847	0	52346847	C	A
11	chr11_52358018	0	52358018	G	T
11	chr11_52396276	0	52396276	C	A
11	chr11_52411798	0	52411798	T	A
11	chr11_52418804	0	52418804	C	A
11	chr11_52426132	0	52426132	A	C
11	chr11_52446254	0	52446254	T	G
11	chr11_52449564	0	52449564	T	G
11	chr11_52483579	0	52483579	A	C
11	chr11_52513028	0	52513028	C	A
11	chr11_52526835	0	52526835	G	C
11	chr11_52536080	0	52536080	A	C
11	chr11_52568848	0	52568848	A	C
11	chr11_52569258	0	52569258	A	T
11	chr11_52577790	0	52577790	C	A
11	chr11_52609797	0	52609797	C	A
11	chr11_52619787	0	52619787	G	T
11	chr11_52638928	0	52638928	A	T
11	chr11_52651867	0	52651867	T	G
11	chr11_52654950	0	52654950	A	C
11	chr11_52665909	0	52665909	G	C
11	chr11_52666240	0	52666240	C	G
11	chr11_52671436	0	52671436	C	G
11	chr11_52694552	0	52694552	G	C
11	chr11_52696446	0	52696446	G	T
11	chr11_52699750	0	52699750	C	G
11	chr11_52703116	0	52703116	G	T
11	chr11_52716819	0	52716819	T	G
11	chr11_52733056	0	52733056	A	C
11	chr11_52748059	0	52748059	T	G
11	chr11_52766121	0	52766121	A	C
11	chr11_52779342	0	52779342	A	C
11	chr11_52786130	0	52786130	T	G
11	chr11_52798003	0	52798003	A	T
11	chr11_52798823	0	52798823	A	C
11	chr11_52804207	0	52804207	C	G
11	chr11_52829409	0	52829409	C	G
11	chr11_52839996	0	52839996	A	C
11	chr11_52892314	0	52892314	A	C
11	chr11_52909947	0	52909947	T	A
11	chr11_52912370	0	52912370	G	C
11	chr11_52913532	0	52913532	T	A
11	chr11_52940241	0	52940241	G	T
11	chr11_52943875	0	52943875	G	T
11	chr11_52963927	0	52963927	C	A
11	chr11_52976093	0	52976093	G	C
11	chr11_52978764	0	52978764	G	C
11	chr11_52988172	0	52988172	C	G
11	chr11_53008207	0	53008207	C	G
11	chr11_53011964	0	53011964	T	G
11	chr11_53013911	0	53013911	G	C
11	chr11_53015308	0	53015308	G	T
11	chr11_53026458	0	53026458	G	T
11	chr11_53069197	0	53069197	C	G
11	chr11_53081065	0	53081065	A	T
11	chr11_53108941	0	53108941	A	C
11	chr11_53113423	0	53113423	A	C
11	chr11_53116357	0	53116357	T	G
11	chr11_53121250	0	53121250	T	G
11	chr11_53122197	0	53122197	A	C
11	chr11_53134387	0	53134387	A	C
11	chr11_53155243	0	53155243	G	C
11	chr11_53198621	0	53198621	C	A
11	chr11_53214073	0	53214073	C	G
11	chr11_53281650	0	53281650	A	C
11	chr11_53312804	0	53312804	A	T
11	chr11_53321661	0	53321661	C	G
11	chr11_53324886	0	53324886	C	G
11	chr11_53336149	0	53336149	C	G
11	chr11_53337738	0	53337738	G	T
11	chr11_53409932	0	53409932	T	G
11	chr11_53434172	0	53434172	C	A
11	chr11_53436227	0	53436227	G	C
11	chr11_53439349	0	53439349	T	G
11	chr11_53441299	0	53441299	C	G
11	chr11_53441927	0	53441927	G	C
11	chr11_53445497	0	53445497	A	C
11	chr11_53454357	0	53454357	G	T
11	chr11_53458749	0	53458749	G	C
11	chr11_53465557	0	53465557	C	A
11	chr11_53465980	0	53465980	G	T
11	chr11_53468076	0	53468076	T	G
11	chr11_53471132	0	53471132	T	A
11	chr11_53476208	0	53476208	T	G
11	chr11_53488170	0	53488170	T	A
11	chr11_53510562	0	53510562	T	G
11	chr11_53513728	0	53513728	A	C
11	chr11_53563279	0	53563279	A	C
11	chr11_53566538	0	53566538	C	A
11	chr11_53583640	0	53583640	T	G
11	chr11_53601235	0	53601235	C	G
11	chr11_53619070	0	53619070	T	A
11	chr11_53619870	0	53619870	A	T
11	chr11_53630127	0	53630127	A	T
11	chr11_53635213	0	53635213	A	C
11	chr11_53643191	0	53643191	T	G
11	chr11_53656061	0	53656061	C	G
11	chr11_53666363	0	53666363	A	C
11	chr11_53677252	0	53677252	T	G
11	chr11_53695116	0	53695116	G	T
11	chr11_53696949	0	53696949	A	C
11	chr11_53712229	0	53712229	A	C
11	chr11_53717153	0	53717153	A	T
11	chr11_53730541	0	53730541	G	C
11	chr11_53741713	0	53741713	A	C
11	chr11_53762326	0	53762326	C	A
11	chr11_53775016	0	53775016	A	C
11	chr11_53778543	0	53778543	G	C
11	chr11_53778974	0	53778974	C	G
11	chr11_53797461	0	53797461	G	T
11	chr11_53798947	0	53798947	C	A
11	chr11_53807775	0	53807775	A	C
11	chr11_53815857	0	53815857	G	C
11	chr11_53815876	0	53815876	C	A
11	chr11_53835074	0	53835074	G	C
11	chr11_53837596	0	53837596	C	A
11	chr11_53838298	0	53838298	A	C
11	chr11_53840104	0	53840104	C	G
11	chr11_53842367	0	53842367	C	A
11	chr11_53844546	0	53844546	C	A
11	chr11_53848302	0	53848302	C	G
11	chr11_53859580	0	53859580	T	A
11	chr11_53859636	0	53859636	C	A
11	chr11_53866206	0	53866206	C	G
11	chr11_53870178	0	53870178	A	C
11	chr11_53877746	0	53877746	A	C
11	chr11_53883543	0	53883543	G	C
11	chr11_53901036	0	53901036	T	G
11	chr11_53902599	0	53902599	G	C
11	chr11_53907185	0	53907185	A	C
11	chr11_53908424	0	53908424	G	C
11	chr11_53919197	0	53919197	C	A
11	chr11_53942164	0	53942164	G	T
11	chr11_53978578	0	53978578	T	A
11	chr11_53979225	0	53979225	T	G
11	chr11_54016908	0	54016908	T	A
11	chr11_54039872	0	54039872	T	G
11	chr11_54069371	0	54069371	T	A
11	chr11_54073600	0	54073600	T	A
11	chr11_54076589	0	54076589	A	C
11	chr11_54087666	0	54087666	G	C
11	chr11_54105667	0	54105667	A	C
11	chr11_54128774	0	54128774	A	C
11	chr11_54129375	0	54129375	G	C
11	chr11_54132639	0	54132639	C	G
11	chr11_54175763	0	54175763	T	G
11	chr11_54179587	0	54179587	C	G
11	chr11_54183816	0	54183816	G	T
11	chr11_54237420	0	54237420	A	C
11	chr11_54258423	0	54258423	G	T
11	chr11_54260297	0	54260297	T	G
11	chr11_54264581	0	54264581	G	T
11	chr11_54273531	0	54273531	G	C
11	chr11_54280326	0	54280326	G	C
11	chr11_54281422	0	54281422	G	C
11	chr11_54308576	0	54308576	C	A
11	chr11_54315792	0	54315792	G	C
11	chr11_54321050	0	54321050	T	G
11	chr11_54367565	0	54367565	G	C
11	chr11_54413122	0	54413122	G	T
11	chr11_54460637	0	54460637	T	G
11	chr11_54537085	0	54537085	T	A
11	chr11_54551352	0	54551352	C	G
11	chr11_54552282	0	54552282	A	C
11	chr11_54568818	0	54568818	A	T
11	chr11_54587174	0	54587174	A	T
11	chr11_54587626	0	54587626	G	T
11	chr11_54624323	0	54624323	C	G
11	chr11_54628107	0	54628107	T	G
11	chr11_54629556	0	54629556	G	C
11	chr11_54634596	0	54634596	C	A
11	chr11_54645513	0	54645513	G	C
11	chr11_54645872	0	54645872	G	T
11	chr11_54667050	0	54667050	A	C
11	chr11_54671790	0	54671790	T	G
11	chr11_54690719	0	54690719	G	T
11	chr11_54696523	0	54696523	A	C
11	chr11_54701540	0	54701540	T	G
11	chr11_54701979	0	54701979	C	G
11	chr11_54742727	0	54742727	G	C
11	chr11_54789714	0	54789714	C	A
11	chr11_54792342	0	54792342	T	G
11	chr11_54805465	0	54805465	A	C
11	chr11_54823062	0	54823062	C	A
11	chr11_54828878	0	54828878	C	G
11	chr11_54833681	0	54833681	G	C
11	chr11_54837834	0	54837834	T	A
11	chr11_54863956	0	54863956	C	A
11	chr11_54895539	0	54895539	T	A
11	chr11_54920407	0	54920407	G	C
11	chr11_54922322	0	54922322	T	A
11	chr11_54939939	0	54939939	T	G
11	chr11_54945916	0	54945916	G	C
11	chr11_54957449	0	54957449	C	G
11	chr11_54963976	0	54963976	T	A
11	chr11_54975325	0	54975325	G	C
11	chr11_54986644	0	54986644	A	C
11	chr11_54998155	0	54998155	T	A
11	chr11_55002048	0	55002048	A	T
11	chr11_55036040	0	55036040	G	C
11	chr11_55037586	0	55037586	G	T
11	chr11_55055820	0	55055820	T	G
11	chr11_55069644	0	55069644	T	G
11	chr11_55079872	0	55079872	C	G
11	chr11_55082291	0	55082291	G	C
11	chr11_55131736	0	55131736	T	G
11	chr11_55135045	0	55135045	C	A
11	chr11_55149277	0	55149277	G	T
11	chr11_55155974	0	55155974	C	G
11	chr11_55166968	0	55166968	T	G
11	chr11_55168279	0	55168279	A	C
11	chr11_55176482	0	55176482	C	A
11	chr11_55177249	0	55177249	C	G
11	chr11_55198835	0	55198835	G	C
11	chr11_55206661	0	55206661	G	C
11	chr11_55221487	0	55221487	T	G
11	chr11_55223874	0	55223874	A	C
11	chr11_55227614	0	55227614	T	G
11	chr11_55238866	0	55238866	G	T
11	chr11_55239705	0	55239705	C	G
11	chr11_55245485	0	55245485	A	C
11	chr11_55247604	0	55247604	C	G
11	chr11_55261175	0	55261175	C	G
11	chr11_55270877	0	55270877	G	C
11	chr11_55282862	0	55282862	G	T
11	chr11_55288334	0	55288334	C	G
11	chr11_55292748	0	55292748	G	T
11	chr11_55312911	0	55312911	A	T
11	chr11_55331560	0	55331560	G	C
11	chr11_55391439	0	55391439	T	G
11	chr11_55393623	0	55393623	T	G
11	chr11_55423758	0	55423758	T	G
11	chr11_55430926	0	55430926	T	G
11	chr11_55457248	0	55457248	A	T
11	chr11_55471174	0	55471174	A	T
11	chr11_55487915	0	55487915	A	T
11	chr11_55506687	0	55506687	C	G
11	chr11_55529300	0	55529300	G	C
11	chr11_55538246	0	55538246	T	A
11	chr11_55543556	0	55543556	A	C
11	chr11_55549913	0	55549913	T	A
11	chr11_55583554	0	55583554	C	A
11	chr11_55590127	0	55590127	G	C
11	chr11_55623207	0	55623207	C	A
11	chr11_55624282	0	55624282	A	C
11	chr11_55758800	0	55758800	G	C
11	chr11_55764463	0	55764463	A	C
11	chr11_55776905	0	55776905	G	C
11	chr11_55787445	0	55787445	C	G
11	chr11_55815608	0	55815608	G	T
11	chr11_55828406	0	55828406	A	C
11	chr11_55844481	0	55844481	A	C
11	chr11_55861723	0	55861723	C	G
11	chr11_55869898	0	55869898	A	T
11	chr11_55875529	0	55875529	T	G
11	chr11_55910606	0	55910606	C	A
11	chr11_55916494	0	55916494	C	A
11	chr11_55919802	0	55919802	C	G
11	chr11_55951152	0	55951152	A	T
11	chr11_55963042	0	55963042	T	G
11	chr11_55965495	0	55965495	A	C
11	chr11_55976689	0	55976689	G	C
11	chr11_55990594	0	55990594	A	T
11	chr11_55999319	0	55999319	C	A
11	chr11_56020797	0	56020797	C	G
11	chr11_56125857	0	56125857	A	T
11	chr11_56127438	0	56127438	G	C
11	chr11_56133854	0	56133854	T	G
11	chr11_56142758	0	56142758	G	C
11	chr11_56146306	0	56146306	G	T
11	chr11_56164343	0	56164343	A	C
11	chr11_56170682	0	56170682	G	T
11	chr11_56179532	0	56179532	T	G
11	chr11_56185776	0	56185776	C	G
11	chr11_56243702	0	56243702	G	C
11	chr11_56251827	0	56251827	A	T
11	chr11_56254940	0	56254940	T	G
11	chr11_56258563	0	56258563	G	T
11	chr11_56259449	0	56259449	T	A
11	chr11_56262656	0	56262656	C	G
11	chr11_56268011	0	56268011	T	G
11	chr11_56318161	0	56318161	G	C
11	chr11_56336769	0	56336769	C	G
11	chr11_56344336	0	56344336	C	A
11	chr11_56355276	0	56355276	A	C
11	chr11_56376788	0	56376788	G	T
11	chr11_56378828	0	56378828	C	A
11	chr11_56399612	0	56399612	A	C
11	chr11_56429979	0	56429979	T	G
11	chr11_56443598	0	56443598	T	A
11	chr11_56469163	0	56469163	A	C
11	chr11_56469331	0	56469331	C	G
11	chr11_56476805	0	56476805	G	T
11	chr11_56489872	0	56489872	A	C
11	chr11_56499315	0	56499315	G	T
11	chr11_56517051	0	56517051	G	T
11	chr11_56518337	0	56518337	C	G
11	chr11_56526068	0	56526068	G	C
11	chr11_56536631	0	56536631	G	C
11	chr11_56538883	0	56538883	C	G
11	chr11_56539858	0	56539858	C	A
11	chr11_56553129	0	56553129	T	G
11	chr11_56576988	0	56576988	T	A
11	chr11_56584395	0	56584395	T	G
11	chr11_56602531	0	56602531	T	A
11	chr11_56668012	0	56668012	C	A
11	chr11_56682791	0	56682791	C	A
11	chr11_56699443	0	56699443	C	A
11	chr11_56702164	0	56702164	A	C
11	chr11_56704943	0	56704943	C	G
11	chr11_56711085	0	56711085	T	G
11	chr11_56724076	0	56724076	T	A
11	chr11_56731179	0	56731179	G	T
11	chr11_56743582	0	56743582	G	T
11	chr11_56770414	0	56770414	A	T
11	chr11_56777057	0	56777057	T	A
11	chr11_56778640	0	56778640	G	C
11	chr11_56783067	0	56783067	T	G
11	chr11_56785404	0	56785404	T	G
11	chr11_56800941	0	56800941	T	A
11	chr11_56824548	0	56824548	T	G
11	chr11_56830868	0	56830868	C	G
11	chr11_56839580	0	56839580	C	A
11	chr11_56853378	0	56853378	T	G
11	chr11_56862594	0	56862594	A	T
11	chr11_56875961	0	56875961	G	T
11	chr11_56880254	0	56880254	T	G
11	chr11_56892544	0	56892544	A	C
11	chr11_56936852	0	56936852	A	T
11	chr11_56942598	0	56942598	C	G
11	chr11_57014806	0	57014806	A	C
11	chr11_57026524	0	57026524	T	G
11	chr11_57026840	0	57026840	C	G
11	chr11_57031844	0	57031844	G	T
11	chr11_57039252	0	57039252	G	T
11	chr11_57039568	0	57039568	C	A
11	chr11_57061876	0	57061876	T	G
11	chr11_57062432	0	57062432	G	C
11	chr11_57065026	0	57065026	G	C
11	chr11_57072749	0	57072749	T	A
11	chr11_57090072	0	57090072	C	A
11	chr11_57095990	0	57095990	A	C
11	chr11_57101187	0	57101187	T	A
11	chr11_57121197	0	57121197	G	T
11	chr11_57152378	0	57152378	A	C
11	chr11_57167471	0	57167471	G	T
11	chr11_57194398	0	57194398	G	T
11	chr11_57211712	0	57211712	T	G
11	chr11_57261549	0	57261549	T	G
11	chr11_57266800	0	57266800	T	A
11	chr11_57295116	0	57295116	C	G
11	chr11_57299820	0	57299820	G	C
11	chr11_57329195	0	57329195	T	G
11	chr11_57332841	0	57332841	T	G
11	chr11_57372588	0	57372588	T	A
11	chr11_57380680	0	57380680	G	C
11	chr11_57400801	0	57400801	A	C
11	chr11_57402869	0	57402869	C	G
11	chr11_57427448	0	57427448	G	T
11	chr11_57456012	0	57456012	T	A
11	chr11_57468566	0	57468566	G	C
11	chr11_57495755	0	57495755	T	A
11	chr11_57497347	0	57497347	T	A
11	chr11_57498583	0	57498583	T	G
11	chr11_57510111	0	57510111	T	A
11	chr11_57535852	0	57535852	G	T
11	chr11_57551048	0	57551048	C	A
11	chr11_57560549	0	57560549	A	T
11	chr11_57636921	0	57636921	A	T
11	chr11_57669948	0	57669948	C	G
11	chr11_57673725	0	57673725	C	A
11	chr11_57693937	0	57693937	C	G
11	chr11_57711352	0	57711352	T	G
11	chr11_57721855	0	57721855	T	A
11	chr11_57740817	0	57740817	C	G
11	chr11_57742382	0	57742382	G	C
11	chr11_57749148	0	57749148	G	T
11	chr11_57771839	0	57771839	T	A
11	chr11_57778530	0	57778530	G	T
11	chr11_57784684	0	57784684	T	G
11	chr11_57786380	0	57786380	C	G
11	chr11_57809548	0	57809548	C	G
11	chr11_57813432	0	57813432	G	C
11	chr11_57816036	0	57816036	A	T
11	chr11_57837926	0	57837926	C	A
11	chr11_57844141	0	57844141	C	A
11	chr11_57846777	0	57846777	G	C
11	chr11_57874934	0	57874934	G	C
11	chr11_57876398	0	57876398	C	A
11	chr11_57879250	0	57879250	A	C
11	chr11_57909847	0	57909847	G	C
11	chr11_57920544	0	57920544	C	A
11	chr11_57955354	0	57955354	G	T
11	chr11_58029667	0	58029667	T	G
11	chr11_58049233	0	58049233	G	T
11	chr11_58121527	0	58121527	C	A
11	chr11_58131080	0	58131080	A	C
11	chr11_58136929	0	58136929	G	C
11	chr11_58153837	0	58153837	G	T
11	chr11_58164632	0	58164632	G	C
11	chr11_58168216	0	58168216	G	C
11	chr11_58173077	0	58173077	C	A
11	chr11_58213272	0	58213272	G	T
11	chr11_58215123	0	58215123	A	C
11	chr11_58226695	0	58226695	C	A
11	chr11_58228936	0	58228936	G	T
11	chr11_58229206	0	58229206	C	G
11	chr11_58260901	0	58260901	G	C
11	chr11_58267517	0	58267517	A	C
11	chr11_58282804	0	58282804	G	C
11	chr11_58299619	0	58299619	T	A
11	chr11_58324667	0	58324667	C	G
11	chr11_58356085	0	58356085	T	A
11	chr11_58371534	0	58371534	C	G
11	chr11_58395408	0	58395408	A	C
11	chr11_58421001	0	58421001	C	A
11	chr11_58431806	0	58431806	T	A
11	chr11_58433243	0	58433243	C	A
11	chr11_58447811	0	58447811	T	A
11	chr11_58469089	0	58469089	C	A
11	chr11_58480387	0	58480387	G	C
11	chr11_58501962	0	58501962	T	A
11	chr11_58502599	0	58502599	G	C
11	chr11_58525737	0	58525737	A	C
11	chr11_58528721	0	58528721	C	A
11	chr11_58579972	0	58579972	G	T
11	chr11_58603392	0	58603392	C	G
11	chr11_58723514	0	58723514	C	G
11	chr11_58747217	0	58747217	C	A
11	chr11_58775564	0	58775564	C	G
11	chr11_58784580	0	58784580	A	C
11	chr11_58789944	0	58789944	C	G
11	chr11_58792246	0	58792246	A	C
11	chr11_58807016	0	58807016	C	G
11	chr11_58832951	0	58832951	C	A
11	chr11_58834376	0	58834376	A	C
11	chr11_58835606	0	58835606	G	T
11	chr11_58852863	0	58852863	A	C
11	chr11_58881279	0	58881279	T	A
11	chr11_58929060	0	58929060	C	A
11	chr11_58939978	0	58939978	A	C
11	chr11_58958244	0	58958244	C	A
11	chr11_58965062	0	58965062	A	C
11	chr11_58975861	0	58975861	A	C
11	chr11_58996492	0	58996492	C	A
11	chr11_58999323	0	58999323	A	T
11	chr11_59003715	0	59003715	T	A
11	chr11_59008784	0	59008784	A	C
11	chr11_59023884	0	59023884	C	G
11	chr11_59052461	0	59052461	T	G
11	chr11_59090356	0	59090356	C	G
11	chr11_59137067	0	59137067	T	G
11	chr11_59152354	0	59152354	C	G
11	chr11_59158526	0	59158526	T	A
11	chr11_59169942	0	59169942	C	A
11	chr11_59223440	0	59223440	T	G
11	chr11_59228336	0	59228336	C	A
11	chr11_59245931	0	59245931	G	T
11	chr11_59265365	0	59265365	A	C
11	chr11_59271033	0	59271033	G	C
11	chr11_59276143	0	59276143	C	A
11	chr11_59278535	0	59278535	C	A
11	chr11_59308988	0	59308988	G	C
11	chr11_59355359	0	59355359	C	G
11	chr11_59374275	0	59374275	A	C
11	chr11_59380121	0	59380121	G	C
11	chr11_59397924	0	59397924	A	C
11	chr11_59423246	0	59423246	G	T
11	chr11_59437270	0	59437270	G	T
11	chr11_59486824	0	59486824	G	C
11	chr11_59504425	0	59504425	C	G
11	chr11_59518946	0	59518946	G	T
11	chr11_59527194	0	59527194	G	C
11	chr11_59527797	0	59527797	T	G
11	chr11_59528714	0	59528714	T	G
11	chr11_59562356	0	59562356	T	A
11	chr11_59562782	0	59562782	G	C
11	chr11_59586285	0	59586285	C	A
11	chr11_59587514	0	59587514	C	G
11	chr11_59662027	0	59662027	T	G
11	chr11_59666032	0	59666032	A	C
11	chr11_59672668	0	59672668	G	C
11	chr11_59721713	0	59721713	T	A
11	chr11_59737080	0	59737080	C	A
11	chr11_59751649	0	59751649	G	C
11	chr11_59754311	0	59754311	G	C
11	chr11_59766556	0	59766556	A	C
11	chr11_59785854	0	59785854	C	A
11	chr11_59790273	0	59790273	C	A
11	chr11_59792059	0	59792059	G	C
11	chr11_59801145	0	59801145	C	G
11	chr11_59812021	0	59812021	T	G
11	chr11_59861355	0	59861355	C	G
11	chr11_59889677	0	59889677	G	C
11	chr11_59898582	0	59898582	C	G
11	chr11_59900846	0	59900846	C	G
11	chr11_59915188	0	59915188	G	C
11	chr11_59956212	0	59956212	C	G
11	chr11_59976311	0	59976311	C	G
11	chr11_59985546	0	59985546	C	G
11	chr11_60017058	0	60017058	T	G
11	chr11_60030833	0	60030833	C	G
11	chr11_60040484	0	60040484	G	C
11	chr11_60103027	0	60103027	A	T
11	chr11_60103360	0	60103360	A	C
11	chr11_60112140	0	60112140	T	G
11	chr11_60116415	0	60116415	G	T
11	chr11_60154563	0	60154563	C	A
11	chr11_60161515	0	60161515	A	C
11	chr11_60206843	0	60206843	T	G
11	chr11_60209060	0	60209060	A	C
11	chr11_60214550	0	60214550	A	T
11	chr11_60240047	0	60240047	C	A
11	chr11_60245364	0	60245364	G	C
11	chr11_60257147	0	60257147	C	G
11	chr11_60346352	0	60346352	C	A
11	chr11_60379799	0	60379799	T	G
11	chr11_60387892	0	60387892	G	C
11	chr11_60395617	0	60395617	T	G
11	chr11_60398139	0	60398139	T	G
11	chr11_60398536	0	60398536	G	C
11	chr11_60436736	0	60436736	G	C
11	chr11_60449861	0	60449861	C	G
11	chr11_60476537	0	60476537	G	T
11	chr11_60477748	0	60477748	C	G
11	chr11_60484904	0	60484904	G	C
11	chr11_60535676	0	60535676	G	T
11	chr11_60564639	0	60564639	T	G
11	chr11_60570557	0	60570557	C	G
11	chr11_60570765	0	60570765	C	G
11	chr11_60573634	0	60573634	T	A
11	chr11_60580813	0	60580813	T	A
11	chr11_60617784	0	60617784	G	T
11	chr11_60631071	0	60631071	T	G
11	chr11_60646636	0	60646636	A	T
11	chr11_60648236	0	60648236	C	G
11	chr11_60666120	0	60666120	T	G
11	chr11_60686353	0	60686353	C	G
11	chr11_60691319	0	60691319	G	T
11	chr11_60697711	0	60697711	A	C
11	chr11_60701084	0	60701084	G	T
11	chr11_60743940	0	60743940	C	A
11	chr11_60749730	0	60749730	G	C
11	chr11_60769525	0	60769525	G	T
11	chr11_60816714	0	60816714	G	T
11	chr11_60820332	0	60820332	G	C
11	chr11_60829524	0	60829524	C	A
11	chr11_60860589	0	60860589	G	T
11	chr11_60869316	0	60869316	A	C
11	chr11_60873247	0	60873247	A	C
11	chr11_60887061	0	60887061	C	A
11	chr11_60890434	0	60890434	C	A
11	chr11_60898483	0	60898483	G	C
11	chr11_60962921	0	60962921	C	G
11	chr11_60981390	0	60981390	C	G
11	chr11_60988583	0	60988583	C	G
11	chr11_61000887	0	61000887	C	G
11	chr11_61005715	0	61005715	G	T
11	chr11_61041728	0	61041728	C	G
11	chr11_61093553	0	61093553	G	C
11	chr11_61107430	0	61107430	A	C
11	chr11_61112861	0	61112861	G	C
11	chr11_61120286	0	61120286	G	T
11	chr11_61164384	0	61164384	T	G
11	chr11_61167452	0	61167452	C	G
11	chr11_61203083	0	61203083	G	C
11	chr11_61216482	0	61216482	C	G
11	chr11_61290382	0	61290382	G	T
12	chr12_3792	0	3792	C	G
12	chr12_12087	0	12087	A	C
12	chr12_13309	0	13309	A	C
12	chr12_73434	0	73434	T	A
12	chr12_85642	0	85642	A	T
12	chr12_97908	0	97908	T	A
12	chr12_104544	0	104544	A	C
12	chr12_109475	0	109475	G	C
12	chr12_115976	0	115976	T	G
12	chr12_123325	0	123325	G	T
12	chr12_130405	0	130405	T	G
12	chr12_135543	0	135543	A	C
12	chr12_137867	0	137867	C	G
12	chr12_146775	0	146775	G	T
12	chr12_150192	0	150192	G	T
12	chr12_153793	0	153793	T	G
12	chr12_161440	0	161440	G	T
12	chr12_169446	0	169446	A	C
12	chr12_196661	0	196661	T	G
12	chr12_221432	0	221432	C	G
12	chr12_246444	0	246444	G	C
12	chr12_271516	0	271516	G	C
12	chr12_285367	0	285367	T	G
12	chr12_294762	0	294762	C	G
12	chr12_365751	0	365751	G	C
12	chr12_374546	0	374546	G	C
12	chr12_379280	0	379280	C	A
12	chr12_390791	0	390791	C	A
12	chr12_396485	0	396485	A	C
12	chr12_423013	0	423013	C	G
12	chr12_440934	0	440934	G	C
12	chr12_462755	0	462755	A	C
12	chr12_468990	0	468990	G	C
12	chr12_483951	0	483951	T	A
12	chr12_493399	0	493399	A	C
12	chr12_516570	0	516570	A	C
12	chr12_576716	0	576716	A	C
12	chr12_577665	0	577665	A	C
12	chr12_625529	0	625529	C	A
12	chr12_629066	0	629066	C	A
12	chr12_652883	0	652883	G	T
12	chr12_663662	0	663662	C	G
12	chr12_669496	0	669496	C	A
12	chr12_723347	0	723347	G	C
12	chr12_749417	0	749417	G	T
12	chr12_756912	0	756912	C	A
12	chr12_766546	0	766546	C	G
12	chr12_784022	0	784022	A	T
12	chr12_786984	0	786984	T	G
12	chr12_825418	0	825418	C	A
12	chr12_831769	0	831769	T	G
12	chr12_847387	0	847387	T	G
12	chr12_848817	0	848817	A	C
12	chr12_882007	0	882007	G	T
12	chr12_898901	0	898901	C	G
12	chr12_901419	0	901419	C	G
12	chr12_916528	0	916528	G	C
12	chr12_916896	0	916896	G	T
12	chr12_920237	0	920237	A	C
12	chr12_927491	0	927491	T	A
12	chr12_929767	0	929767	T	G
12	chr12_965829	0	965829	T	A
12	chr12_1001419	0	1001419	G	T
12	chr12_1004392	0	1004392	T	G
12	chr12_1017754	0	1017754	C	A
12	chr12_1026704	0	1026704	C	A
12	chr12_1028845	0	1028845	A	T
12	chr12_1058705	0	1058705	C	G
12	chr12_1060099	0	1060099	A	C
12	chr12_1069976	0	1069976	G	T
12	chr12_1103437	0	1103437	G	C
12	chr12_1104797	0	1104797	A	C
12	chr12_1105455	0	1105455	G	C
12	chr12_1120660	0	1120660	C	A
12	chr12_1125472	0	1125472	T	A
12	chr12_1147330	0	1147330	A	T
12	chr12_1167174	0	1167174	C	G
12	chr12_1180698	0	1180698	C	G
12	chr12_1182297	0	1182297	A	C
12	chr12_1199008	0	1199008	C	G
12	chr12_1239101	0	1239101	A	T
12	chr12_1254502	0	1254502	C	G
12	chr12_1283231	0	1283231	T	A
12	chr12_1295124	0	1295124	T	A
12	chr12_1320552	0	1320552	T	A
12	chr12_1335074	0	1335074	T	G
12	chr12_1362550	0	1362550	G	T
12	chr12_1385887	0	1385887	G	T
12	chr12_1386647	0	1386647	C	G
12	chr12_1395137	0	1395137	C	G
12	chr12_1400530	0	1400530	T	G
12	chr12_1441992	0	1441992	G	C
12	chr12_1444814	0	1444814	G	T
12	chr12_1448321	0	1448321	G	T
12	chr12_1455314	0	1455314	C	G
12	chr12_1459752	0	1459752	G	T
12	chr12_1463112	0	1463112	C	G
12	chr12_1465113	0	1465113	A	T
12	chr12_1473448	0	1473448	A	T
12	chr12_1540050	0	1540050	G	T
12	chr12_1546861	0	1546861	C	A
12	chr12_1556372	0	1556372	T	G
12	chr12_1571852	0	1571852	A	T
12	chr12_1575469	0	1575469	T	A
12	chr12_1581483	0	1581483	T	G
12	chr12_1618439	0	1618439	G	T
12	chr12_1624830	0	1624830	A	T
12	chr12_1624992	0	1624992	T	A
12	chr12_1632837	0	1632837	C	A
12	chr12_1633267	0	1633267	C	G
12	chr12_1663959	0	1663959	C	G
12	chr12_1665441	0	1665441	G	C
12	chr12_1701773	0	1701773	C	G
12	chr12_1777342	0	1777342	A	T
12	chr12_1781469	0	1781469	C	A
12	chr12_1787029	0	1787029	T	G
12	chr12_1792811	0	1792811	C	G
12	chr12_1803882	0	1803882	T	G
12	chr12_1807052	0	1807052	T	G
12	chr12_1821546	0	1821546	A	C
12	chr12_1827580	0	1827580	C	G
12	chr12_1868958	0	1868958	T	G
12	chr12_1885763	0	1885763	A	C
12	chr12_1957825	0	1957825	C	A
12	chr12_1971699	0	1971699	G	C
12	chr12_1983932	0	1983932	T	G
12	chr12_1989902	0	1989902	C	G
12	chr12_1993831	0	1993831	T	A
12	chr12_2020151	0	2020151	C	G
12	chr12_2021178	0	2021178	A	T
12	chr12_2026464	0	2026464	A	C
12	chr12_2027432	0	2027432	G	T
12	chr12_2040136	0	2040136	T	G
12	chr12_2042728	0	2042728	A	C
12	chr12_2045128	0	2045128	G	T
12	chr12_2061479	0	2061479	C	G
12	chr12_2064072	0	2064072	A	C
12	chr12_2092325	0	2092325	C	A
12	chr12_2097396	0	2097396	C	A
12	chr12_2116950	0	2116950	C	G
12	chr12_2135296	0	2135296	C	A
12	chr12_2148355	0	2148355	G	C
12	chr12_2151242	0	2151242	A	C
12	chr12_2169096	0	2169096	C	G
12	chr12_2172230	0	2172230	G	C
12	chr12_2176033	0	2176033	G	T
12	chr12_2182721	0	2182721	G	T
12	chr12_2193497	0	2193497	G	T
12	chr12_2197320	0	2197320	A	C
12	chr12_2215745	0	2215745	T	A
12	chr12_2227235	0	2227235	A	T
12	chr12_2229822	0	2229822	A	T
12	chr12_2233632	0	2233632	C	G
12	chr12_2251490	0	2251490	T	A
12	chr12_2254379	0	2254379	G	T
12	chr12_2271503	0	2271503	C	G
12	chr12_2288207	0	2288207	G	C
12	chr12_2340561	0	2340561	T	G
12	chr12_2347054	0	2347054	A	C
12	chr12_2351206	0	2351206	G	T
12	chr12_2355233	0	2355233	G	C
12	chr12_2359673	0	2359673	A	C
12	chr12_2364183	0	2364183	C	G
12	chr12_2367327	0	2367327	T	G
12	chr12_2368821	0	2368821	G	C
12	chr12_2381833	0	2381833	A	C
12	chr12_2391298	0	2391298	C	G
12	chr12_2397188	0	2397188	G	T
12	chr12_2411565	0	2411565	C	G
12	chr12_2418196	0	2418196	A	C
12	chr12_2425373	0	2425373	A	C
12	chr12_2425424	0	2425424	C	G
12	chr12_2427222	0	2427222	A	C
12	chr12_2433112	0	2433112	C	G
12	chr12_2438720	0	2438720	C	G
12	chr12_2445098	0	2445098	T	G
12	chr12_2447027	0	2447027	G	C
12	chr12_2464132	0	2464132	C	G
12	chr12_2488764	0	2488764	T	G
12	chr12_2518345	0	2518345	C	A
12	chr12_2520938	0	2520938	T	A
12	chr12_2524102	0	2524102	G	C
12	chr12_2538586	0	2538586	A	C
12	chr12_2541813	0	2541813	G	C
12	chr12_2548514	0	2548514	G	C
12	chr12_2565194	0	2565194	C	G
12	chr12_2565587	0	2565587	G	T
12	chr12_2569112	0	2569112	C	G
12	chr12_2569887	0	2569887	T	G
12	chr12_2577617	0	2577617	A	T
12	chr12_2608776	0	2608776	C	G
12	chr12_2622762	0	2622762	A	C
12	chr12_2624621	0	2624621	C	A
12	chr12_2625105	0	2625105	A	T
12	chr12_2627517	0	2627517	C	A
12	chr12_2632648	0	2632648	A	C
12	chr12_2638274	0	2638274	A	C
12	chr12_2644433	0	2644433	A	C
12	chr12_2672685	0	2672685	G	T
12	chr12_2675320	0	2675320	T	G
12	chr12_2676296	0	2676296	C	A
12	chr12_2681464	0	2681464	G	C
12	chr12_2687958	0	2687958	G	C
12	chr12_2692110	0	2692110	G	C
12	chr12_2694975	0	2694975	C	A
12	chr12_2715009	0	2715009	T	A
12	chr12_2729910	0	2729910	T	G
12	chr12_2730711	0	2730711	T	A
12	chr12_2734282	0	2734282	A	T
12	chr12_2742669	0	2742669	C	A
12	chr12_2752178	0	2752178	A	C
12	chr12_2756809	0	2756809	A	C
12	chr12_2763885	0	2763885	C	G
12	chr12_2776946	0	2776946	C	A
12	chr12_2786134	0	2786134	A	T
12	chr12_2786295	0	2786295	T	A
12	chr12_2787750	0	2787750	G	C
12	chr12_2806630	0	2806630	C	G
12	chr12_2809751	0	2809751	T	G
12	chr12_2810891	0	2810891	C	G
12	chr12_2861398	0	2861398	A	T
12	chr12_2873517	0	2873517	T	G
12	chr12_2876694	0	2876694	G	C
12	chr12_2888797	0	2888797	T	G
12	chr12_2939668	0	2939668	C	A
12	chr12_2948250	0	2948250	C	G
12	chr12_2951533	0	2951533	G	T
12	chr12_2963972	0	2963972	A	T
12	chr12_2973210	0	2973210	G	T
12	chr12_3034006	0	3034006	A	T
12	chr12_3829928	0	3829928	A	T
12	chr12_3840337	0	3840337	T	G
12	chr12_3880268	0	3880268	G	T
12	chr12_3896891	0	3896891	C	G
12	chr12_3903119	0	3903119	C	G
12	chr12_3915825	0	3915825	T	A
12	chr12_3946026	0	3946026	A	T
12	chr12_3947336	0	3947336	A	C
12	chr12_3963666	0	3963666	T	G
12	chr12_3983979	0	3983979	C	A
12	chr12_3986516	0	3986516	C	G
12	chr12_3988551	0	3988551	C	A
12	chr12_4006951	0	4006951	T	A
12	chr12_4009861	0	4009861	C	A
12	chr12_4014530	0	4014530	A	C
12	chr12_4102134	0	4102134	A	T
12	chr12_4116191	0	4116191	C	A
12	chr12_4175875	0	4175875	C	A
12	chr12_4181350	0	4181350	G	T
12	chr12_4189765	0	4189765	C	G
12	chr12_4248628	0	4248628	C	A
12	chr12_4250048	0	4250048	T	G
12	chr12_4259279	0	4259279	C	A
12	chr12_4260161	0	4260161	G	T
12	chr12_4264954	0	4264954	C	A
12	chr12_4274153	0	4274153	T	G
12	chr12_4278068	0	4278068	A	C
12	chr12_4301990	0	4301990	C	A
12	chr12_4309558	0	4309558	C	G
12	chr12_4324197	0	4324197	A	C
12	chr12_4366711	0	4366711	C	A
12	chr12_4384293	0	4384293	C	G
12	chr12_4399480	0	4399480	C	A
12	chr12_4435455	0	4435455	C	A
12	chr12_4477049	0	4477049	G	T
12	chr12_4509230	0	4509230	C	G
12	chr12_4554182	0	4554182	C	G
12	chr12_4591061	0	4591061	G	C
12	chr12_4600018	0	4600018	A	T
12	chr12_4604454	0	4604454	G	T
12	chr12_4612710	0	4612710	G	T
12	chr12_4645696	0	4645696	C	A
12	chr12_4649297	0	4649297	A	T
12	chr12_4653048	0	4653048	C	A
12	chr12_4656387	0	4656387	G	T
12	chr12_4689197	0	4689197	C	G
12	chr12_4698739	0	4698739	C	G
12	chr12_4708498	0	4708498	G	T
12	chr12_4737615	0	4737615	T	G
12	chr12_4746804	0	4746804	C	A
12	chr12_4775047	0	4775047	C	G
12	chr12_4847602	0	4847602	C	G
12	chr12_4863907	0	4863907	A	C
12	chr12_4879887	0	4879887	C	G
12	chr12_4882346	0	4882346	T	G
12	chr12_4896678	0	4896678	A	C
12	chr12_4920946	0	4920946	G	C
12	chr12_4931864	0	4931864	T	A
12	chr12_4933453	0	4933453	C	A
12	chr12_4948801	0	4948801	T	G
12	chr12_4966690	0	4966690	C	G
12	chr12_5000650	0	5000650	G	T
12	chr12_5006394	0	5006394	C	A
12	chr12_5007196	0	5007196	T	G
12	chr12_5034711	0	5034711	G	T
12	chr12_5057730	0	5057730	G	T
12	chr12_5084898	0	5084898	C	A
12	chr12_5140671	0	5140671	C	G
12	chr12_5158215	0	5158215	A	C
12	chr12_5173676	0	5173676	A	T
12	chr12_5198980	0	5198980	C	G
12	chr12_5209142	0	5209142	G	T
12	chr12_5209515	0	5209515	C	G
12	chr12_5237891	0	5237891	G	T
12	chr12_5238824	0	5238824	A	T
12	chr12_5241111	0	5241111	G	T
12	chr12_5267436	0	5267436	C	G
12	chr12_5287202	0	5287202	C	G
12	chr12_5291639	0	5291639	G	C
12	chr12_5295228	0	5295228	T	G
12	chr12_5310142	0	5310142	C	G
12	chr12_5318328	0	5318328	T	G
12	chr12_5331346	0	5331346	C	G
12	chr12_5346665	0	5346665	C	G
12	chr12_5349242	0	5349242	G	T
12	chr12_5357856	0	5357856	G	T
12	chr12_5358693	0	5358693	C	A
12	chr12_5396139	0	5396139	C	A
12	chr12_5404916	0	5404916	T	A
12	chr12_5413269	0	5413269	G	C
12	chr12_5416316	0	5416316	C	G
12	chr12_5439314	0	5439314	G	T
12	chr12_5467522	0	5467522	G	C
12	chr12_5545890	0	5545890	G	T
12	chr12_5578003	0	5578003	C	A
12	chr12_5594596	0	5594596	G	C
12	chr12_5600473	0	5600473	T	G
12	chr12_5625953	0	5625953	A	C
12	chr12_5644600	0	5644600	A	C
12	chr12_5647100	0	5647100	G	C
12	chr12_5648322	0	5648322	T	A
12	chr12_5727154	0	5727154	G	T
12	chr12_5732164	0	5732164	T	G
12	chr12_5751307	0	5751307	A	C
12	chr12_5776908	0	5776908	C	G
12	chr12_5783028	0	5783028	C	A
12	chr12_5783540	0	5783540	G	T
12	chr12_5787336	0	5787336	A	C
12	chr12_5787544	0	5787544	T	A
12	chr12_5789074	0	5789074	A	T
12	chr12_5795403	0	5795403	A	C
12	chr12_5820642	0	5820642	G	C
12	chr12_5820717	0	5820717	T	A
12	chr12_5827078	0	5827078	A	T
12	chr12_5856492	0	5856492	C	A
12	chr12_5875343	0	5875343	A	T
12	chr12_5878817	0	5878817	T	G
12	chr12_5899960	0	5899960	A	C
12	chr12_5910694	0	5910694	T	A
12	chr12_5928929	0	5928929	A	C
12	chr12_5953001	0	5953001	T	A
12	chr12_5954675	0	5954675	G	T
12	chr12_5976085	0	5976085	G	C
12	chr12_5977259	0	5977259	C	G
12	chr12_6011177	0	6011177	C	A
12	chr12_6028782	0	6028782	A	C
12	chr12_6033119	0	6033119	T	A
12	chr12_6038908	0	6038908	G	T
12	chr12_6053190	0	6053190	C	G
12	chr12_6062339	0	6062339	T	G
12	chr12_6065318	0	6065318	T	G
12	chr12_6073903	0	6073903	T	G
12	chr12_6100321	0	6100321	T	G
12	chr12_6109230	0	6109230	G	T
12	chr12_6113484	0	6113484	T	A
12	chr12_6166554	0	6166554	C	G
12	chr12_6172196	0	6172196	C	A
12	chr12_6218252	0	6218252	C	G
12	chr12_6221059	0	6221059	T	G
12	chr12_6256171	0	6256171	A	C
12	chr12_6281722	0	6281722	T	G
12	chr12_6295572	0	6295572	T	G
12	chr12_6302795	0	6302795	C	A
12	chr12_6311967	0	6311967	A	T
12	chr12_6373736	0	6373736	C	A
12	chr12_6390175	0	6390175	A	C
12	chr12_6400645	0	6400645	T	G
12	chr12_6416213	0	6416213	T	A
12	chr12_6424284	0	6424284	G	C
12	chr12_6430743	0	6430743	T	A
12	chr12_6438397	0	6438397	C	A
12	chr12_6451032	0	6451032	T	G
12	chr12_6468189	0	6468189	G	C
12	chr12_6482083	0	6482083	G	T
12	chr12_6496676	0	6496676	T	G
12	chr12_6530190	0	6530190	A	C
12	chr12_6533136	0	6533136	C	G
12	chr12_6533294	0	6533294	C	A
12	chr12_6536582	0	6536582	G	T
12	chr12_6538422	0	6538422	C	G
12	chr12_6545326	0	6545326	T	G
12	chr12_6546262	0	6546262	C	G
12	chr12_6550942	0	6550942	C	A
12	chr12_6571690	0	6571690	A	C
12	chr12_6601621	0	6601621	G	C
12	chr12_6604493	0	6604493	G	T
12	chr12_6650254	0	6650254	T	G
12	chr12_6654514	0	6654514	G	T
12	chr12_6656115	0	6656115	A	C
12	chr12_6687613	0	6687613	C	A
12	chr12_6713722	0	6713722	G	T
12	chr12_6737786	0	6737786	C	G
12	chr12_6774686	0	6774686	G	C
12	chr12_6778900	0	6778900	G	C
12	chr12_6813672	0	6813672	A	T
12	chr12_6834486	0	6834486	C	A
12	chr12_6843892	0	6843892	C	A
12	chr12_6855056	0	6855056	A	C
12	chr12_6856912	0	6856912	G	C
12	chr12_6859788	0	6859788	T	G
12	chr12_6873274	0	6873274	C	A
12	chr12_6877058	0	6877058	G	T
12	chr12_6883684	0	6883684	G	C
12	chr12_6910237	0	6910237	C	G
12	chr12_6937216	0	6937216	G	T
12	chr12_6946350	0	6946350	G	T
12	chr12_6953633	0	6953633	G	C
12	chr12_6963428	0	6963428	G	C
12	chr12_6998537	0	6998537	C	G
12	chr12_7007903	0	7007903	G	T
12	chr12_7010050	0	7010050	A	C
12	chr12_7045662	0	7045662	G	T
12	chr12_7047564	0	7047564	C	G
12	chr12_7058270	0	7058270	G	C
12	chr12_7116278	0	7116278	G	C
12	chr12_7121348	0	7121348	C	G
12	chr12_7131889	0	7131889	G	T
12	chr12_7149424	0	7149424	T	G
12	chr12_7152709	0	7152709	C	A
12	chr12_7223144	0	7223144	G	T
12	chr12_7296967	0	7296967	G	T
12	chr12_7311891	0	7311891	T	G
12	chr12_7370129	0	7370129	T	G
12	chr12_7401380	0	7401380	G	T
12	chr12_7414475	0	7414475	G	T
12	chr12_7415821	0	7415821	C	G
12	chr12_7420295	0	7420295	G	C
12	chr12_7446975	0	7446975	A	C
12	chr12_7448191	0	7448191	C	G
12	chr12_7498298	0	7498298	T	A
12	chr12_7507288	0	7507288	T	G
12	chr12_7510162	0	7510162	A	C
12	chr12_7517540	0	7517540	C	G
12	chr12_7525254	0	7525254	C	G
12	chr12_7545821	0	7545821	G	C
12	chr12_7551803	0	7551803	A	T
12	chr12_7556791	0	7556791	G	C
12	chr12_7567936	0	7567936	C	G
12	chr12_7571784	0	7571784	G	C
12	chr12_7576758	0	7576758	G	T
12	chr12_7602436	0	7602436	T	G
12	chr12_7617096	0	7617096	C	G
12	chr12_7624779	0	7624779	T	G
12	chr12_7650825	0	7650825	C	A
12	chr12_7662510	0	7662510	C	A
12	chr12_7692881	0	7692881	A	C
12	chr12_7745386	0	7745386	T	G
12	chr12_7766678	0	7766678	C	G
12	chr12_7798502	0	7798502	C	A
12	chr12_7821323	0	7821323	C	A
12	chr12_7824179	0	7824179	C	A
12	chr12_7859735	0	7859735	G	C
12	chr12_7860624	0	7860624	G	T
12	chr12_7866039	0	7866039	A	T
12	chr12_7873601	0	7873601	A	C
12	chr12_7882485	0	7882485	C	G
12	chr12_7889180	0	7889180	T	G
12	chr12_7895281	0	7895281	A	T
12	chr12_7902707	0	7902707	G	T
12	chr12_7902955	0	7902955	G	C
12	chr12_7907281	0	7907281	A	T
12	chr12_7921622	0	7921622	T	G
12	chr12_7957669	0	7957669	C	G
12	chr12_7958367	0	7958367	C	G
12	chr12_7973676	0	7973676	T	A
12	chr12_7974307	0	7974307	A	C
12	chr12_7979535	0	7979535	A	C
12	chr12_7993608	0	7993608	G	C
12	chr12_8000852	0	8000852	A	C
12	chr12_8009440	0	8009440	C	A
12	chr12_8040523	0	8040523	C	G
12	chr12_8050081	0	8050081	C	G
12	chr12_8055176	0	8055176	G	C
12	chr12_8109167	0	8109167	A	C
12	chr12_8111738	0	8111738	C	G
12	chr12_8126297	0	8126297	G	C
12	chr12_8127888	0	8127888	A	C
12	chr12_8133194	0	8133194	G	C
12	chr12_8135285	0	8135285	A	C
12	chr12_8155248	0	8155248	G	T
12	chr12_8197656	0	8197656	C	A
12	chr12_8208918	0	8208918	C	G
12	chr12_8227358	0	8227358	G	T
12	chr12_8229991	0	8229991	G	C
12	chr12_8235967	0	8235967	C	A
12	chr12_8237102	0	8237102	G	T
12	chr12_8244070	0	8244070	T	A
12	chr12_8265855	0	8265855	T	G
12	chr12_8279878	0	8279878	C	A
12	chr12_8318164	0	8318164	A	T
12	chr12_8327856	0	8327856	G	T
12	chr12_8328428	0	8328428	G	T
12	chr12_8348041	0	8348041	A	C
12	chr12_8351185	0	8351185	T	G
12	chr12_8354320	0	8354320	G	C
12	chr12_8357595	0	8357595	T	A
12	chr12_8380399	0	8380399	C	A
12	chr12_8385154	0	8385154	A	T
12	chr12_8389403	0	8389403	G	T
12	chr12_8392073	0	8392073	G	T
12	chr12_8414689	0	8414689	C	G
12	chr12_8423259	0	8423259	C	G
12	chr12_8442169	0	8442169	A	C
12	chr12_8444595	0	8444595	C	G
12	chr12_8463134	0	8463134	C	G
12	chr12_8494194	0	8494194	G	T
12	chr12_8511067	0	8511067	G	C
12	chr12_8517674	0	8517674	A	T
12	chr12_8556993	0	8556993	G	C
12	chr12_8580039	0	8580039	G	C
12	chr12_8598275	0	8598275	G	C
12	chr12_8614362	0	8614362	G	T
12	chr12_8625284	0	8625284	G	C
12	chr12_8627269	0	8627269	G	C
12	chr12_8640691	0	8640691	T	A
12	chr12_8650557	0	8650557	T	A
12	chr12_8652397	0	8652397	A	T
12	chr12_8665023	0	8665023	T	G
12	chr12_8676112	0	8676112	A	C
12	chr12_8682154	0	8682154	C	A
12	chr12_8700149	0	8700149	T	A
12	chr12_8706961	0	8706961	T	G
12	chr12_8721061	0	8721061	G	C
12	chr12_8721214	0	8721214	G	T
12	chr12_8733159	0	8733159	A	C
12	chr12_8736315	0	8736315	C	G
12	chr12_8737016	0	8737016	C	G
12	chr12_8750821	0	8750821	G	C
12	chr12_8794505	0	8794505	T	G
12	chr12_8795853	0	8795853	C	A
12	chr12_8842657	0	8842657	C	G
12	chr12_8877375	0	8877375	A	C
12	chr12_8900346	0	8900346	C	G
12	chr12_8919715	0	8919715	C	A
12	chr12_8961627	0	8961627	T	G
12	chr12_8975396	0	8975396	C	A
12	chr12_8996380	0	8996380	C	G
12	chr12_8998664	0	8998664	A	T
12	chr12_9067703	0	9067703	A	C
12	chr12_9069354	0	9069354	G	C
12	chr12_9132119	0	9132119	G	C
12	chr12_9173730	0	9173730	G	C
12	chr12_9176530	0	9176530	T	A
12	chr12_9177190	0	9177190	T	G
12	chr12_9212684	0	9212684	T	G
12	chr12_9216322	0	9216322	G	C
12	chr12_9240037	0	9240037	T	G
12	chr12_9265175	0	9265175	A	C
12	chr12_9276199	0	9276199	T	G
12	chr12_9277089	0	9277089	C	A
12	chr12_9294785	0	9294785	G	C
12	chr12_9307020	0	9307020	A	C
12	chr12_9317138	0	9317138	C	G
12	chr12_9343697	0	9343697	A	C
12	chr12_9382874	0	9382874	C	G
12	chr12_9383871	0	9383871	T	G
12	chr12_9387052	0	9387052	C	G
12	chr12_9415558	0	9415558	T	G
12	chr12_9421109	0	9421109	G	T
12	chr12_9423741	0	9423741	C	A
12	chr12_9427010	0	9427010	G	C
12	chr12_9454575	0	9454575	T	G
12	chr12_9486100	0	9486100	C	A
12	chr12_9500260	0	9500260	C	G
12	chr12_9517530	0	9517530	G	T
12	chr12_9553155	0	9553155	T	G
12	chr12_9571457	0	9571457	G	C
12	chr12_9579627	0	9579627	G	C
12	chr12_9618858	0	9618858	G	C
12	chr12_9628730	0	9628730	C	G
12	chr12_9707315	0	9707315	G	C
12	chr12_9740116	0	9740116	T	A
12	chr12_9742985	0	9742985	A	C
12	chr12_9744754	0	9744754	G	C
12	chr12_9771111	0	9771111	T	G
12	chr12_9788685	0	9788685	C	G
12	chr12_9797230	0	9797230	G	C
12	chr12_9853422	0	9853422	A	C
12	chr12_9854052	0	9854052	G	C
12	chr12_9868498	0	9868498	T	G
12	chr12_9891469	0	9891469	C	G
12	chr12_9905786	0	9905786	A	T
12	chr12_9919485	0	9919485	A	T
12	chr12_9922076	0	9922076	C	G
12	chr12_9959703	0	9959703	C	A
12	chr12_9962662	0	9962662	G	C
12	chr12_9971416	0	9971416	C	A
12	chr12_9997661	0	9997661	A	T
12	chr12_10008890	0	10008890	A	C
12	chr12_10031272	0	10031272	C	G
12	chr12_10042733	0	10042733	T	A
12	chr12_10097557	0	10097557	C	G
12	chr12_10103944	0	10103944	G	C
12	chr12_10114864	0	10114864	C	G
12	chr12_10127096	0	10127096	T	G
12	chr12_10153290	0	10153290	G	C
12	chr12_10165161	0	10165161	C	A
12	chr12_10174790	0	10174790	G	T
12	chr12_10176881	0	10176881	A	T
12	chr12_10185576	0	10185576	G	T
12	chr12_10188059	0	10188059	T	G
12	chr12_10189880	0	10189880	A	C
12	chr12_10202753	0	10202753	A	C
12	chr12_10248507	0	10248507	C	A
12	chr12_10269979	0	10269979	A	C
12	chr12_10280374	0	10280374	T	G
12	chr12_10286826	0	10286826	A	C
12	chr12_10302128	0	10302128	G	C
12	chr12_10314444	0	10314444	C	A
12	chr12_10337246	0	10337246	C	A
12	chr12_10344800	0	10344800	C	G
12	chr12_10350716	0	10350716	A	C
12	chr12_10352496	0	10352496	T	A
12	chr12_10371170	0	10371170	T	A
12	chr12_10376190	0	10376190	T	G
12	chr12_10388808	0	10388808	A	C
12	chr12_10411230	0	10411230	T	G
12	chr12_10411304	0	10411304	G	C
12	chr12_10414197	0	10414197	G	T
12	chr12_10428679	0	10428679	T	A
12	chr12_10429805	0	10429805	T	G
12	chr12_10441664	0	10441664	C	G
12	chr12_10457611	0	10457611	A	T
12	chr12_10469067	0	10469067	G	C
12	chr12_10501586	0	10501586	A	C
12	chr12_10504408	0	10504408	T	A
12	chr12_10539365	0	10539365	T	G
12	chr12_10554790	0	10554790	C	G
12	chr12_10570560	0	10570560	A	T
12	chr12_10622890	0	10622890	G	C
12	chr12_10627104	0	10627104	G	T
12	chr12_10677407	0	10677407	T	G
12	chr12_10686988	0	10686988	T	G
12	chr12_10749978	0	10749978	C	A
12	chr12_10753980	0	10753980	T	A
12	chr12_10784297	0	10784297	T	A
12	chr12_10785655	0	10785655	G	C
12	chr12_10794541	0	10794541	G	T
12	chr12_10796970	0	10796970	C	G
12	chr12_10844022	0	10844022	T	G
12	chr12_10873394	0	10873394	A	C
12	chr12_10885315	0	10885315	T	G
12	chr12_10913431	0	10913431	A	C
12	chr12_10940950	0	10940950	G	C
12	chr12_10946874	0	10946874	G	C
12	chr12_10949416	0	10949416	A	C
12	chr12_10974300	0	10974300	T	A
12	chr12_10979485	0	10979485	A	C
12	chr12_11029105	0	11029105	A	C
12	chr12_11044255	0	11044255	T	A
12	chr12_11061193	0	11061193	G	C
12	chr12_11075249	0	11075249	G	C
12	chr12_11085265	0	11085265	T	G
12	chr12_11089060	0	11089060	G	T
12	chr12_11091364	0	11091364	C	A
12	chr12_11109099	0	11109099	G	C
12	chr12_11146367	0	11146367	T	G
12	chr12_11207363	0	11207363	G	T
12	chr12_11221678	0	11221678	A	T
12	chr12_11232786	0	11232786	C	G
12	chr12_11238837	0	11238837	G	T
12	chr12_11239572	0	11239572	T	A
12	chr12_11269236	0	11269236	C	G
12	chr12_11274164	0	11274164	G	T
12	chr12_11294200	0	11294200	C	A
12	chr12_11307425	0	11307425	T	A
12	chr12_11327092	0	11327092	A	C
12	chr12_11356602	0	11356602	C	A
12	chr12_11391663	0	11391663	G	T
12	chr12_11393879	0	11393879	T	A
12	chr12_11418633	0	11418633	G	T
12	chr12_11441577	0	11441577	T	G
12	chr12_11455431	0	11455431	T	A
12	chr12_11514318	0	11514318	A	C
12	chr12_11516733	0	11516733	T	A
12	chr12_11522928	0	11522928	G	T
12	chr12_11555989	0	11555989	G	T
12	chr12_11566150	0	11566150	C	G
12	chr12_11586649	0	11586649	C	G
12	chr12_11602697	0	11602697	G	C
12	chr12_11606797	0	11606797	C	G
12	chr12_11641689	0	11641689	A	C
12	chr12_11660779	0	11660779	C	A
12	chr12_11666359	0	11666359	T	A
12	chr12_11672446	0	11672446	C	A
12	chr12_11697059	0	11697059	C	A
12	chr12_11713930	0	11713930	G	C
12	chr12_11715864	0	11715864	T	A
12	chr12_11772387	0	11772387	C	A
12	chr12_11779434	0	11779434	C	G
12	chr12_11809590	0	11809590	T	A
12	chr12_11810051	0	11810051	T	G
12	chr12_11811961	0	11811961	T	G
12	chr12_11815907	0	11815907	C	G
12	chr12_11819574	0	11819574	A	T
12	chr12_11821531	0	11821531	C	A
12	chr12_11835807	0	11835807	C	A
12	chr12_11841548	0	11841548	C	A
12	chr12_11883237	0	11883237	G	C
12	chr12_11886746	0	11886746	C	G
12	chr12_11890629	0	11890629	T	G
12	chr12_11896720	0	11896720	A	T
12	chr12_11958148	0	11958148	T	G
12	chr12_11977628	0	11977628	A	T
12	chr12_12032242	0	12032242	A	T
12	chr12_12036543	0	12036543	T	A
12	chr12_12045625	0	12045625	A	C
12	chr12_12068227	0	12068227	G	C
12	chr12_12087287	0	12087287	G	T
12	chr12_12126343	0	12126343	C	G
12	chr12_12156707	0	12156707	A	C
12	chr12_12159046	0	12159046	C	A
12	chr12_12179910	0	12179910	G	C
12	chr12_12212542	0	12212542	C	G
12	chr12_12213385	0	12213385	G	T
12	chr12_12242352	0	12242352	A	C
12	chr12_12245564	0	12245564	C	A
12	chr12_12259287	0	12259287	C	A
12	chr12_12259632	0	12259632	T	G
12	chr12_12269820	0	12269820	C	A
12	chr12_12295080	0	12295080	G	T
12	chr12_12302746	0	12302746	T	A
12	chr12_12325000	0	12325000	A	C
12	chr12_12334271	0	12334271	A	T
12	chr12_12345957	0	12345957	G	C
12	chr12_12388213	0	12388213	G	C
12	chr12_12503792	0	12503792	G	C
12	chr12_12519061	0	12519061	T	G
12	chr12_12558126	0	12558126	T	G
12	chr12_12579254	0	12579254	T	A
12	chr12_12581250	0	12581250	C	A
12	chr12_12604183	0	12604183	C	G
12	chr12_12666102	0	12666102	T	G
12	chr12_12683102	0	12683102	A	C
12	chr12_12685346	0	12685346	A	C
12	chr12_12711275	0	12711275	G	C
12	chr12_12809155	0	12809155	A	C
12	chr12_12854786	0	12854786	T	G
12	chr12_12898987	0	12898987	C	G
12	chr12_12916492	0	12916492	C	A
12	chr12_12937040	0	12937040	C	A
12	chr12_13106225	0	13106225	T	A
12	chr12_13117730	0	13117730	G	T
12	chr12_13189325	0	13189325	T	G
12	chr12_13223826	0	13223826	A	T
12	chr12_13259013	0	13259013	C	G
12	chr12_13260559	0	13260559	G	T
12	chr12_13284621	0	13284621	C	A
12	chr12_13286862	0	13286862	T	A
12	chr12_13293199	0	13293199	T	A
12	chr12_13303900	0	13303900	T	G
12	chr12_13325584	0	13325584	A	C
12	chr12_13420572	0	13420572	G	C
12	chr12_13422351	0	13422351	T	A
12	chr12_13453006	0	13453006	T	G
12	chr12_13461222	0	13461222	G	C
12	chr12_13493434	0	13493434	C	A
12	chr12_13512605	0	13512605	C	G
12	chr12_13529586	0	13529586	C	G
12	chr12_13606248	0	13606248	A	C
12	chr12_13618319	0	13618319	T	A
12	chr12_13618646	0	13618646	A	C
12	chr12_13659808	0	13659808	C	A
12	chr12_13664532	0	13664532	A	C
12	chr12_13723529	0	13723529	A	T
12	chr12_13776769	0	13776769	G	C
12	chr12_13785943	0	13785943	T	G
12	chr12_13825988	0	13825988	G	C
12	chr12_13929591	0	13929591	A	C
12	chr12_13954980	0	13954980	C	A
12	chr12_14000663	0	14000663	C	A
12	chr12_14002268	0	14002268	A	C
12	chr12_15084385	0	15084385	C	G
12	chr12_15114064	0	15114064	T	G
12	chr12_15392029	0	15392029	G	T
12	chr12_15395890	0	15395890	C	A
12	chr12_15428601	0	15428601	G	T
12	chr12_15456314	0	15456314	T	G
12	chr12_15475270	0	15475270	G	T
12	chr12_15503665	0	15503665	G	T
12	chr12_15541690	0	15541690	G	C
12	chr12_15543844	0	15543844	T	A
12	chr12_15584973	0	15584973	C	G
12	chr12_15612888	0	15612888	A	C
12	chr12_15626711	0	15626711	A	T
12	chr12_15626730	0	15626730	A	C
12	chr12_15628172	0	15628172	C	A
12	chr12_15673503	0	15673503	C	G
12	chr12_15722453	0	15722453	G	T
12	chr12_15747596	0	15747596	T	G
12	chr12_15751505	0	15751505	A	T
12	chr12_15791861	0	15791861	C	G
12	chr12_15807344	0	15807344	A	C
12	chr12_15812212	0	15812212	T	A
12	chr12_15847345	0	15847345	A	T
12	chr12_15891912	0	15891912	C	G
12	chr12_15916670	0	15916670	C	A
12	chr12_15977640	0	15977640	C	G
12	chr12_15994933	0	15994933	T	A
12	chr12_16070763	0	16070763	C	G
12	chr12_16137678	0	16137678	A	C
12	chr12_16151890	0	16151890	C	A
12	chr12_16155676	0	16155676	A	T
12	chr12_16187006	0	16187006	G	T
12	chr12_16190031	0	16190031	T	G
12	chr12_16194489	0	16194489	A	C
12	chr12_16222789	0	16222789	G	C
12	chr12_16223796	0	16223796	A	T
12	chr12_16227176	0	16227176	G	C
12	chr12_16246159	0	16246159	G	C
12	chr12_16639906	0	16639906	A	T
12	chr12_16763805	0	16763805	A	C
12	chr12_16797976	0	16797976	G	T
12	chr12_16812223	0	16812223	C	G
12	chr12_16812385	0	16812385	G	T
12	chr12_16813386	0	16813386	A	T
12	chr12_16819410	0	16819410	A	C
12	chr12_16824005	0	16824005	A	C
12	chr12_16831025	0	16831025	A	C
12	chr12_16832208	0	16832208	T	A
12	chr12_16840662	0	16840662	A	C
12	chr12_16843548	0	16843548	G	C
12	chr12_16866495	0	16866495	C	G
12	chr12_16867757	0	16867757	A	C
12	chr12_16870092	0	16870092	A	C
12	chr12_16886445	0	16886445	T	A
12	chr12_16898103	0	16898103	C	G
12	chr12_16902250	0	16902250	G	C
12	chr12_16910158	0	16910158	A	C
12	chr12_16929118	0	16929118	T	A
12	chr12_16961062	0	16961062	G	T
12	chr12_16985178	0	16985178	A	C
12	chr12_16989419	0	16989419	T	A
12	chr12_17011563	0	17011563	T	G
12	chr12_17034659	0	17034659	C	G
12	chr12_17041728	0	17041728	T	G
12	chr12_17052551	0	17052551	T	G
12	chr12_17065615	0	17065615	A	C
12	chr12_17104532	0	17104532	G	C
12	chr12_17104741	0	17104741	G	T
12	chr12_17348132	0	17348132	T	G
12	chr12_17495216	0	17495216	C	G
12	chr12_17503167	0	17503167	G	T
12	chr12_17503201	0	17503201	T	G
12	chr12_17504474	0	17504474	C	A
12	chr12_17523378	0	17523378	T	A
12	chr12_17559825	0	17559825	C	A
12	chr12_17572617	0	17572617	C	G
12	chr12_17577326	0	17577326	T	A
12	chr12_17605753	0	17605753	C	G
12	chr12_17630876	0	17630876	A	C
12	chr12_17647955	0	17647955	C	G
12	chr12_17664224	0	17664224	A	C
12	chr12_17666046	0	17666046	G	C
12	chr12_17671366	0	17671366	A	C
12	chr12_17687098	0	17687098	A	C
12	chr12_17690264	0	17690264	A	T
12	chr12_17692069	0	17692069	C	A
12	chr12_17693294	0	17693294	T	A
12	chr12_17730760	0	17730760	C	A
12	chr12_17753852	0	17753852	A	T
12	chr12_17807816	0	17807816	A	T
12	chr12_17858971	0	17858971	C	A
12	chr12_17865599	0	17865599	T	G
12	chr12_17865667	0	17865667	A	C
12	chr12_17871121	0	17871121	C	A
12	chr12_17896954	0	17896954	G	T
12	chr12_17897077	0	17897077	T	G
12	chr12_17902391	0	17902391	A	C
12	chr12_17914734	0	17914734	A	C
12	chr12_17916786	0	17916786	T	G
12	chr12_17920189	0	17920189	T	A
12	chr12_17946449	0	17946449	C	G
12	chr12_17961376	0	17961376	G	T
12	chr12_17962180	0	17962180	T	G
12	chr12_17966952	0	17966952	C	G
12	chr12_17969938	0	17969938	G	T
12	chr12_17980192	0	17980192	T	A
12	chr12_17982014	0	17982014	A	T
12	chr12_17996710	0	17996710	A	T
12	chr12_18036640	0	18036640	A	T
12	chr12_18048816	0	18048816	C	G
12	chr12_18050334	0	18050334	C	G
12	chr12_18061885	0	18061885	C	G
12	chr12_18094982	0	18094982	T	G
12	chr12_18102045	0	18102045	G	T
12	chr12_18106058	0	18106058	C	G
12	chr12_18108370	0	18108370	A	C
12	chr12_18160922	0	18160922	A	C
12	chr12_18178525	0	18178525	C	G
12	chr12_18210533	0	18210533	G	C
12	chr12_18230655	0	18230655	C	A
12	chr12_18244655	0	18244655	C	A
12	chr12_18258877	0	18258877	T	G
12	chr12_18277074	0	18277074	G	T
12	chr12_18278681	0	18278681	A	C
12	chr12_18282437	0	18282437	C	A
12	chr12_18283598	0	18283598	A	C
12	chr12_18295250	0	18295250	T	A
12	chr12_18297316	0	18297316	T	G
12	chr12_18298329	0	18298329	G	C
12	chr12_18312048	0	18312048	A	T
12	chr12_18351134	0	18351134	A	T
12	chr12_18365479	0	18365479	G	C
12	chr12_18370421	0	18370421	T	A
12	chr12_18375146	0	18375146	A	C
12	chr12_18380751	0	18380751	T	G
12	chr12_18394404	0	18394404	G	C
12	chr12_18396895	0	18396895	A	C
12	chr12_18415572	0	18415572	T	A
12	chr12_18421572	0	18421572	T	G
12	chr12_18424761	0	18424761	T	A
12	chr12_18430002	0	18430002	T	G
12	chr12_18437099	0	18437099	G	C
12	chr12_18437336	0	18437336	C	G
12	chr12_18446088	0	18446088	C	A
12	chr12_18480545	0	18480545	A	T
12	chr12_18481140	0	18481140	A	C
12	chr12_18494396	0	18494396	C	G
12	chr12_18499755	0	18499755	A	C
12	chr12_18500177	0	18500177	A	T
12	chr12_18502382	0	18502382	T	A
12	chr12_18504675	0	18504675	C	A
12	chr12_18515795	0	18515795	T	G
12	chr12_18528935	0	18528935	G	T
12	chr12_18542090	0	18542090	G	C
12	chr12_18550547	0	18550547	C	A
12	chr12_18551044	0	18551044	A	C
12	chr12_18554731	0	18554731	G	T
12	chr12_18581272	0	18581272	A	C
12	chr12_18601812	0	18601812	A	T
12	chr12_18611617	0	18611617	A	T
12	chr12_18616414	0	18616414	G	C
12	chr12_18623058	0	18623058	T	A
12	chr12_18623524	0	18623524	T	G
12	chr12_18628353	0	18628353	G	C
12	chr12_18629050	0	18629050	T	G
12	chr12_18645199	0	18645199	T	G
12	chr12_18645533	0	18645533	G	T
12	chr12_18648452	0	18648452	A	C
12	chr12_18669491	0	18669491	A	T
12	chr12_18670584	0	18670584	T	G
12	chr12_18691951	0	18691951	T	G
12	chr12_18718749	0	18718749	G	T
12	chr12_18722825	0	18722825	C	A
12	chr12_18728612	0	18728612	C	G
12	chr12_18738502	0	18738502	G	T
12	chr12_18758946	0	18758946	T	A
12	chr12_18782862	0	18782862	C	A
12	chr12_18826963	0	18826963	C	G
12	chr12_18839722	0	18839722	A	T
12	chr12_18852625	0	18852625	C	A
12	chr12_18853134	0	18853134	G	T
12	chr12_18871585	0	18871585	C	G
12	chr12_18931424	0	18931424	T	G
12	chr12_18964336	0	18964336	A	C
12	chr12_18988770	0	18988770	G	T
12	chr12_19010425	0	19010425	A	C
12	chr12_19025136	0	19025136	G	T
12	chr12_19029208	0	19029208	A	C
12	chr12_19031400	0	19031400	T	A
12	chr12_19072818	0	19072818	C	G
12	chr12_19080877	0	19080877	T	G
12	chr12_19082757	0	19082757	C	A
12	chr12_19120229	0	19120229	T	G
12	chr12_19123657	0	19123657	A	T
12	chr12_19125743	0	19125743	C	A
12	chr12_19134873	0	19134873	T	A
12	chr12_19155594	0	19155594	C	G
12	chr12_19176902	0	19176902	G	C
12	chr12_19179949	0	19179949	G	T
12	chr12_19185174	0	19185174	T	G
12	chr12_19195803	0	19195803	C	G
12	chr12_19210535	0	19210535	G	C
12	chr12_19211699	0	19211699	T	G
12	chr12_19217246	0	19217246	T	G
12	chr12_19223625	0	19223625	C	A
12	chr12_19226789	0	19226789	C	A
12	chr12_19239825	0	19239825	C	G
12	chr12_19240989	0	19240989	C	A
12	chr12_19242299	0	19242299	T	A
12	chr12_19248834	0	19248834	A	C
12	chr12_19249432	0	19249432	A	C
12	chr12_19313472	0	19313472	T	G
12	chr12_19321770	0	19321770	T	G
12	chr12_19328120	0	19328120	T	A
12	chr12_19354876	0	19354876	C	G
12	chr12_19358985	0	19358985	T	G
12	chr12_19361253	0	19361253	G	C
12	chr12_19368909	0	19368909	G	C
12	chr12_19388033	0	19388033	G	C
12	chr12_19407537	0	19407537	C	A
12	chr12_19408366	0	19408366	A	C
12	chr12_19409408	0	19409408	A	T
12	chr12_19533674	0	19533674	T	A
12	chr12_19533865	0	19533865	C	G
12	chr12_19546055	0	19546055	G	C
12	chr12_19550799	0	19550799	A	T
12	chr12_19554795	0	19554795	G	T
12	chr12_19562409	0	19562409	G	T
12	chr12_19580474	0	19580474	A	T
12	chr12_19605892	0	19605892	A	C
12	chr12_19650392	0	19650392	G	C
12	chr12_19667973	0	19667973	G	T
12	chr12_19677558	0	19677558	T	G
12	chr12_19733451	0	19733451	G	T
12	chr12_19739567	0	19739567	A	T
12	chr12_19739651	0	19739651	T	G
12	chr12_19749691	0	19749691	A	T
12	chr12_19761846	0	19761846	C	A
12	chr12_19765845	0	19765845	C	G
12	chr12_19793907	0	19793907	T	G
12	chr12_19828655	0	19828655	C	G
12	chr12_19859496	0	19859496	A	C
12	chr12_19875799	0	19875799	T	G
12	chr12_19885779	0	19885779	C	G
12	chr12_19978608	0	19978608	G	T
12	chr12_19980110	0	19980110	C	A
12	chr12_19986443	0	19986443	A	C
12	chr12_19997939	0	19997939	G	T
12	chr12_20003998	0	20003998	T	A
12	chr12_20014794	0	20014794	C	G
12	chr12_20019487	0	20019487	T	G
12	chr12_20020726	0	20020726	C	G
12	chr12_20042784	0	20042784	C	G
12	chr12_20043590	0	20043590	T	G
12	chr12_20097395	0	20097395	A	T
12	chr12_20107942	0	20107942	A	T
12	chr12_20130133	0	20130133	G	T
12	chr12_20132316	0	20132316	C	A
12	chr12_20136733	0	20136733	G	C
12	chr12_20162911	0	20162911	T	G
12	chr12_20171317	0	20171317	T	G
12	chr12_20189084	0	20189084	C	G
12	chr12_20206386	0	20206386	C	A
12	chr12_20217464	0	20217464	G	T
12	chr12_20228907	0	20228907	C	A
12	chr12_20231289	0	20231289	A	T
12	chr12_20239630	0	20239630	A	C
12	chr12_20240927	0	20240927	T	G
12	chr12_20241270	0	20241270	G	T
12	chr12_20243075	0	20243075	G	C
12	chr12_20262461	0	20262461	G	C
12	chr12_20262895	0	20262895	G	T
12	chr12_20268721	0	20268721	C	A
12	chr12_20271169	0	20271169	G	C
12	chr12_20281917	0	20281917	G	C
12	chr12_20283282	0	20283282	T	G
12	chr12_20288385	0	20288385	T	A
12	chr12_20299955	0	20299955	C	G
12	chr12_20303535	0	20303535	G	C
12	chr12_20390588	0	20390588	G	T
12	chr12_20410457	0	20410457	T	A
12	chr12_20428972	0	20428972	A	C
12	chr12_20439370	0	20439370	G	C
12	chr12_20477099	0	20477099	G	T
12	chr12_20505299	0	20505299	C	A
12	chr12_20514589	0	20514589	C	A
12	chr12_20518663	0	20518663	A	C
12	chr12_20521372	0	20521372	A	C
12	chr12_20526082	0	20526082	C	G
12	chr12_20531117	0	20531117	G	C
12	chr12_20539634	0	20539634	A	C
12	chr12_20541088	0	20541088	C	G
12	chr12_20574389	0	20574389	G	C
12	chr12_20619673	0	20619673	T	A
12	chr12_20621251	0	20621251	A	C
12	chr12_20626476	0	20626476	G	C
12	chr12_20632035	0	20632035	A	C
12	chr12_20661703	0	20661703	A	C
12	chr12_20665055	0	20665055	G	T
12	chr12_20668861	0	20668861	G	C
12	chr12_20678902	0	20678902	G	C
12	chr12_20679854	0	20679854	T	G
12	chr12_20680895	0	20680895	T	A
12	chr12_20681980	0	20681980	A	T
12	chr12_20692144	0	20692144	G	C
12	chr12_20755678	0	20755678	C	G
12	chr12_20765700	0	20765700	G	C
12	chr12_20772396	0	20772396	C	A
12	chr12_20782029	0	20782029	T	A
12	chr12_20787473	0	20787473	T	A
12	chr12_20848048	0	20848048	A	T
12	chr12_20848575	0	20848575	T	A
12	chr12_20855290	0	20855290	C	G
12	chr12_20875087	0	20875087	C	G
12	chr12_20885118	0	20885118	T	G
12	chr12_20891193	0	20891193	A	C
12	chr12_20901150	0	20901150	C	A
12	chr12_20902201	0	20902201	G	T
12	chr12_20912030	0	20912030	A	C
12	chr12_20978706	0	20978706	A	C
12	chr12_20980848	0	20980848	G	T
12	chr12_21007988	0	21007988	A	T
12	chr12_21009687	0	21009687	G	T
12	chr12_21014060	0	21014060	A	C
12	chr12_21022015	0	21022015	T	G
12	chr12_21022582	0	21022582	G	C
12	chr12_21033412	0	21033412	T	A
12	chr12_21035153	0	21035153	T	G
12	chr12_21047299	0	21047299	T	G
12	chr12_21048212	0	21048212	G	T
12	chr12_21079261	0	21079261	C	G
12	chr12_21088977	0	21088977	C	A
12	chr12_21092195	0	21092195	C	A
12	chr12_21094649	0	21094649	A	T
12	chr12_21178305	0	21178305	T	G
12	chr12_21184783	0	21184783	G	C
12	chr12_21185480	0	21185480	C	A
12	chr12_21195968	0	21195968	A	T
12	chr12_21196859	0	21196859	T	G
12	chr12_21201165	0	21201165	T	G
12	chr12_21202251	0	21202251	G	T
12	chr12_21206430	0	21206430	G	C
12	chr12_21215442	0	21215442	C	G
12	chr12_21220453	0	21220453	C	G
12	chr12_21289572	0	21289572	G	T
12	chr12_21305449	0	21305449	C	G
12	chr12_21310512	0	21310512	C	A
12	chr12_21313031	0	21313031	G	T
12	chr12_21315330	0	21315330	C	A
12	chr12_21319292	0	21319292	A	C
12	chr12_21327880	0	21327880	T	G
12	chr12_21329506	0	21329506	T	G
12	chr12_21331395	0	21331395	G	C
12	chr12_21395770	0	21395770	G	T
12	chr12_21417748	0	21417748	G	C
12	chr12_21426891	0	21426891	C	G
12	chr12_21428377	0	21428377	T	G
12	chr12_21458105	0	21458105	G	T
12	chr12_21526320	0	21526320	A	T
12	chr12_21528625	0	21528625	G	C
12	chr12_21539153	0	21539153	G	T
12	chr12_21543162	0	21543162	G	C
12	chr12_21558718	0	21558718	T	G
12	chr12_21578579	0	21578579	G	C
12	chr12_21584173	0	21584173	C	A
12	chr12_21592526	0	21592526	G	C
12	chr12_21593080	0	21593080	C	G
12	chr12_21608349	0	21608349	G	T
12	chr12_21615778	0	21615778	G	T
12	chr12_21621448	0	21621448	C	G
12	chr12_21698195	0	21698195	C	G
12	chr12_21698491	0	21698491	A	C
12	chr12_21700511	0	21700511	C	A
12	chr12_21717889	0	21717889	C	G
12	chr12_21749508	0	21749508	C	A
12	chr12_21803784	0	21803784	G	C
12	chr12_21813268	0	21813268	C	G
12	chr12_21830728	0	21830728	G	C
12	chr12_21857047	0	21857047	G	C
12	chr12_21890460	0	21890460	T	G
12	chr12_21895023	0	21895023	T	G
12	chr12_21936574	0	21936574	C	G
12	chr12_21952399	0	21952399	G	C
12	chr12_21957692	0	21957692	T	G
12	chr12_21963806	0	21963806	G	T
12	chr12_21969073	0	21969073	A	T
12	chr12_22001313	0	22001313	G	C
12	chr12_22003599	0	22003599	C	A
12	chr12_22011223	0	22011223	G	T
12	chr12_22043593	0	22043593	T	G
12	chr12_22052003	0	22052003	C	G
12	chr12_22070376	0	22070376	T	G
12	chr12_22083083	0	22083083	T	A
12	chr12_22088199	0	22088199	T	A
12	chr12_22089142	0	22089142	T	G
12	chr12_22093964	0	22093964	C	A
12	chr12_22120974	0	22120974	T	A
12	chr12_22126695	0	22126695	G	T
12	chr12_22142020	0	22142020	A	T
12	chr12_22164521	0	22164521	C	A
12	chr12_22173646	0	22173646	G	C
12	chr12_22185382	0	22185382	C	A
12	chr12_22316534	0	22316534	G	C
12	chr12_22331619	0	22331619	T	G
12	chr12_22392461	0	22392461	T	G
12	chr12_22423427	0	22423427	C	A
12	chr12_22431428	0	22431428	T	G
12	chr12_22480938	0	22480938	G	C
12	chr12_22483187	0	22483187	T	A
12	chr12_22486584	0	22486584	T	A
12	chr12_22601485	0	22601485	C	A
12	chr12_22603176	0	22603176	C	G
12	chr12_22612677	0	22612677	G	C
12	chr12_22640359	0	22640359	C	G
12	chr12_22642717	0	22642717	C	A
12	chr12_22658091	0	22658091	T	G
12	chr12_22660146	0	22660146	C	G
12	chr12_22769301	0	22769301	C	G
12	chr12_22772975	0	22772975	C	A
12	chr12_22777424	0	22777424	T	A
12	chr12_22777667	0	22777667	G	C
12	chr12_22834767	0	22834767	C	G
12	chr12_22844924	0	22844924	G	C
12	chr12_22850519	0	22850519	A	C
12	chr12_22851078	0	22851078	G	T
12	chr12_22887530	0	22887530	C	A
12	chr12_22926232	0	22926232	A	C
12	chr12_22926669	0	22926669	C	G
12	chr12_22927013	0	22927013	T	G
12	chr12_22927196	0	22927196	A	T
12	chr12_22958762	0	22958762	A	T
12	chr12_22959726	0	22959726	G	C
12	chr12_22960882	0	22960882	C	A
12	chr12_22972330	0	22972330	C	A
12	chr12_22989210	0	22989210	A	C
12	chr12_23004108	0	23004108	T	G
12	chr12_23004423	0	23004423	T	G
12	chr12_23008354	0	23008354	G	C
12	chr12_23010775	0	23010775	T	A
12	chr12_23029714	0	23029714	C	G
12	chr12_23030868	0	23030868	G	C
12	chr12_23034362	0	23034362	T	G
12	chr12_23036503	0	23036503	C	A
12	chr12_23038882	0	23038882	G	C
12	chr12_23054651	0	23054651	T	G
12	chr12_23066408	0	23066408	C	A
12	chr12_23084684	0	23084684	C	A
12	chr12_23122555	0	23122555	G	C
12	chr12_23130324	0	23130324	G	C
12	chr12_23144135	0	23144135	A	C
12	chr12_23150893	0	23150893	G	C
12	chr12_23161961	0	23161961	C	G
12	chr12_23197581	0	23197581	A	T
12	chr12_23208248	0	23208248	G	C
12	chr12_23223837	0	23223837	C	A
12	chr12_23277293	0	23277293	A	C
12	chr12_23284275	0	23284275	T	G
12	chr12_23287184	0	23287184	C	A
12	chr12_23308602	0	23308602	A	C
12	chr12_23316264	0	23316264	C	A
12	chr12_23337553	0	23337553	C	A
12	chr12_23342785	0	23342785	G	T
12	chr12_23390020	0	23390020	A	T
12	chr12_23402963	0	23402963	C	G
12	chr12_23416710	0	23416710	C	G
12	chr12_23420016	0	23420016	C	A
12	chr12_23432996	0	23432996	C	G
12	chr12_23439202	0	23439202	C	A
12	chr12_23440614	0	23440614	A	C
12	chr12_23440672	0	23440672	G	T
12	chr12_23449637	0	23449637	G	T
12	chr12_23470299	0	23470299	C	G
12	chr12_23487105	0	23487105	T	A
12	chr12_23487180	0	23487180	C	G
12	chr12_23510388	0	23510388	G	T
12	chr12_23534302	0	23534302	G	T
12	chr12_23554709	0	23554709	G	C
12	chr12_23565286	0	23565286	T	G
12	chr12_23566115	0	23566115	A	T
12	chr12_23575135	0	23575135	T	G
12	chr12_23582688	0	23582688	T	A
12	chr12_23593909	0	23593909	C	G
12	chr12_23600828	0	23600828	G	C
12	chr12_23614995	0	23614995	T	G
12	chr12_23620617	0	23620617	C	A
12	chr12_23628264	0	23628264	T	G
12	chr12_23650334	0	23650334	G	T
12	chr12_23686368	0	23686368	A	C
12	chr12_23697187	0	23697187	A	T
12	chr12_23704773	0	23704773	C	G
12	chr12_23739887	0	23739887	G	C
12	chr12_23764108	0	23764108	C	G
12	chr12_23765197	0	23765197	A	T
12	chr12_23833339	0	23833339	C	A
12	chr12_23874998	0	23874998	C	A
12	chr12_23886288	0	23886288	C	A
12	chr12_23940303	0	23940303	A	T
12	chr12_23943233	0	23943233	A	C
12	chr12_23957906	0	23957906	T	G
12	chr12_23989645	0	23989645	G	T
12	chr12_24006848	0	24006848	T	A
12	chr12_24058501	0	24058501	G	C
12	chr12_24090891	0	24090891	G	T
12	chr12_24136489	0	24136489	T	G
12	chr12_24137083	0	24137083	G	C
12	chr12_24137802	0	24137802	C	G
12	chr12_24140229	0	24140229	A	C
12	chr12_24164989	0	24164989	T	G
12	chr12_24167516	0	24167516	C	A
12	chr12_24183523	0	24183523	G	C
12	chr12_24195732	0	24195732	A	C
12	chr12_24196264	0	24196264	T	G
12	chr12_24207460	0	24207460	T	A
12	chr12_24227245	0	24227245	C	G
12	chr12_24230573	0	24230573	G	C
12	chr12_24250142	0	24250142	G	C
12	chr12_24262485	0	24262485	A	C
12	chr12_24268619	0	24268619	C	G
12	chr12_24318303	0	24318303	T	A
12	chr12_24350320	0	24350320	A	T
12	chr12_24350365	0	24350365	C	G
12	chr12_24392546	0	24392546	C	A
12	chr12_24396388	0	24396388	T	G
12	chr12_24397978	0	24397978	T	G
12	chr12_24409069	0	24409069	C	A
12	chr12_24436232	0	24436232	G	C
12	chr12_24439712	0	24439712	T	G
12	chr12_24499341	0	24499341	A	C
12	chr12_24513455	0	24513455	G	T
12	chr12_24518933	0	24518933	G	C
12	chr12_24525847	0	24525847	G	T
12	chr12_24547769	0	24547769	C	G
12	chr12_24613029	0	24613029	C	G
12	chr12_24613464	0	24613464	T	G
12	chr12_24636055	0	24636055	T	G
12	chr12_24643685	0	24643685	G	C
12	chr12_24649528	0	24649528	C	G
12	chr12_24668737	0	24668737	G	C
12	chr12_24679115	0	24679115	G	T
12	chr12_24689298	0	24689298	C	G
12	chr12_24766654	0	24766654	C	G
12	chr12_24775248	0	24775248	G	C
12	chr12_24777645	0	24777645	G	C
12	chr12_24781700	0	24781700	A	C
12	chr12_24809059	0	24809059	G	C
12	chr12_24814846	0	24814846	G	C
12	chr12_24841447	0	24841447	C	G
12	chr12_24842962	0	24842962	C	A
12	chr12_24856229	0	24856229	T	G
12	chr12_24880178	0	24880178	T	G
12	chr12_24881953	0	24881953	A	C
12	chr12_24921870	0	24921870	C	G
12	chr12_24928548	0	24928548	C	G
12	chr12_24955397	0	24955397	C	A
12	chr12_24958084	0	24958084	C	G
12	chr12_24980675	0	24980675	G	C
12	chr12_24991250	0	24991250	G	C
12	chr12_24994487	0	24994487	G	C
12	chr12_25027351	0	25027351	T	G
12	chr12_25052794	0	25052794	G	C
12	chr12_25064555	0	25064555	C	G
12	chr12_25078060	0	25078060	T	G
12	chr12_25162458	0	25162458	G	T
12	chr12_25174120	0	25174120	C	G
12	chr12_25183219	0	25183219	T	A
12	chr12_25204337	0	25204337	T	G
12	chr12_25217450	0	25217450	G	T
12	chr12_25230290	0	25230290	C	A
12	chr12_25252094	0	25252094	C	G
12	chr12_25299362	0	25299362	T	A
12	chr12_25299620	0	25299620	C	A
12	chr12_25314850	0	25314850	C	A
12	chr12_25316592	0	25316592	T	G
12	chr12_25332912	0	25332912	T	A
12	chr12_25340833	0	25340833	T	G
12	chr12_25360588	0	25360588	A	T
12	chr12_25412578	0	25412578	A	C
12	chr12_25431379	0	25431379	A	C
12	chr12_25641478	0	25641478	A	C
12	chr12_25650878	0	25650878	C	A
12	chr12_25659733	0	25659733	T	G
12	chr12_25699311	0	25699311	G	T
12	chr12_25743006	0	25743006	C	G
12	chr12_25751849	0	25751849	C	G
12	chr12_25779247	0	25779247	A	C
12	chr12_25797362	0	25797362	G	C
12	chr12_25799759	0	25799759	G	C
12	chr12_25830894	0	25830894	G	C
12	chr12_25841824	0	25841824	G	C
12	chr12_25853609	0	25853609	C	G
12	chr12_25892721	0	25892721	G	C
12	chr12_25906076	0	25906076	A	T
12	chr12_25968328	0	25968328	C	A
12	chr12_25996261	0	25996261	C	G
12	chr12_26026567	0	26026567	G	T
12	chr12_26037361	0	26037361	T	G
12	chr12_26037577	0	26037577	C	G
12	chr12_26050998	0	26050998	G	C
12	chr12_26065679	0	26065679	G	C
12	chr12_26130501	0	26130501	T	G
12	chr12_26132501	0	26132501	A	T
12	chr12_26160479	0	26160479	C	A
12	chr12_26166515	0	26166515	A	T
12	chr12_26180794	0	26180794	C	G
12	chr12_26195965	0	26195965	A	C
12	chr12_26212497	0	26212497	G	C
12	chr12_26241217	0	26241217	G	T
12	chr12_26258250	0	26258250	C	A
12	chr12_26258486	0	26258486	G	C
12	chr12_26266157	0	26266157	T	A
12	chr12_26275432	0	26275432	C	A
12	chr12_26293628	0	26293628	C	G
12	chr12_26307265	0	26307265	C	G
12	chr12_26325499	0	26325499	G	C
12	chr12_26330077	0	26330077	C	G
12	chr12_26339589	0	26339589	C	G
12	chr12_26379503	0	26379503	G	C
12	chr12_26388125	0	26388125	C	G
12	chr12_26401565	0	26401565	C	G
12	chr12_26431036	0	26431036	G	T
12	chr12_26450351	0	26450351	A	T
12	chr12_26468173	0	26468173	C	G
12	chr12_26469697	0	26469697	C	G
12	chr12_26483561	0	26483561	G	T
12	chr12_26502153	0	26502153	C	A
12	chr12_26513966	0	26513966	G	T
12	chr12_26535573	0	26535573	G	C
12	chr12_26539601	0	26539601	G	C
12	chr12_26543377	0	26543377	G	C
12	chr12_26589890	0	26589890	A	T
12	chr12_26596655	0	26596655	G	C
12	chr12_26600429	0	26600429	A	T
12	chr12_26602783	0	26602783	G	C
12	chr12_26608384	0	26608384	G	C
12	chr12_26666277	0	26666277	T	G
12	chr12_26668980	0	26668980	G	C
12	chr12_26674202	0	26674202	A	C
12	chr12_26732745	0	26732745	G	T
12	chr12_26747332	0	26747332	A	C
12	chr12_26757236	0	26757236	C	A
12	chr12_26763120	0	26763120	T	G
12	chr12_26776793	0	26776793	C	G
12	chr12_26832179	0	26832179	C	A
12	chr12_26838338	0	26838338	G	T
12	chr12_26843965	0	26843965	G	C
12	chr12_26866274	0	26866274	T	G
12	chr12_26904287	0	26904287	T	A
12	chr12_26918162	0	26918162	C	G
12	chr12_26984772	0	26984772	C	A
12	chr12_26988629	0	26988629	G	T
12	chr12_26997245	0	26997245	T	A
12	chr12_27006928	0	27006928	T	G
12	chr12_27025317	0	27025317	G	T
12	chr12_27047221	0	27047221	C	A
12	chr12_27079394	0	27079394	T	G
12	chr12_27129521	0	27129521	A	T
12	chr12_27217295	0	27217295	G	T
12	chr12_27272932	0	27272932	G	T
12	chr12_27296180	0	27296180	A	T
12	chr12_27301364	0	27301364	C	A
12	chr12_27342161	0	27342161	A	C
12	chr12_27352982	0	27352982	C	G
12	chr12_27353945	0	27353945	G	C
12	chr12_27357253	0	27357253	G	T
12	chr12_27358620	0	27358620	C	G
12	chr12_27405685	0	27405685	T	G
12	chr12_27414445	0	27414445	C	A
12	chr12_27446690	0	27446690	T	G
12	chr12_27459949	0	27459949	C	G
12	chr12_27462726	0	27462726	G	T
12	chr12_27480510	0	27480510	C	G
12	chr12_27492990	0	27492990	C	G
12	chr12_27512849	0	27512849	T	A
12	chr12_27528579	0	27528579	C	A
12	chr12_27530188	0	27530188	G	C
12	chr12_27533115	0	27533115	T	A
12	chr12_27550929	0	27550929	C	A
12	chr12_27555914	0	27555914	A	C
12	chr12_27568200	0	27568200	A	C
12	chr12_27575796	0	27575796	C	A
12	chr12_27590987	0	27590987	T	A
12	chr12_27619157	0	27619157	C	G
12	chr12_27665743	0	27665743	C	A
12	chr12_27665973	0	27665973	C	A
12	chr12_27668357	0	27668357	A	C
12	chr12_27677247	0	27677247	G	T
12	chr12_27717186	0	27717186	G	C
12	chr12_27720639	0	27720639	G	T
12	chr12_27720778	0	27720778	C	A
12	chr12_27728566	0	27728566	G	C
12	chr12_27730549	0	27730549	C	G
12	chr12_27731298	0	27731298	T	G
12	chr12_27734557	0	27734557	G	C
12	chr12_27741370	0	27741370	G	C
12	chr12_27778343	0	27778343	T	A
12	chr12_27810379	0	27810379	A	C
12	chr12_27823801	0	27823801	A	C
12	chr12_27844712	0	27844712	T	G
12	chr12_27862107	0	27862107	G	T
12	chr12_27871777	0	27871777	A	C
12	chr12_27875068	0	27875068	T	G
12	chr12_27883973	0	27883973	G	C
12	chr12_27887283	0	27887283	C	G
12	chr12_27927061	0	27927061	G	T
12	chr12_27933866	0	27933866	T	G
12	chr12_27936644	0	27936644	C	A
12	chr12_27938453	0	27938453	G	C
12	chr12_27950188	0	27950188	G	T
12	chr12_28016534	0	28016534	A	C
12	chr12_28045548	0	28045548	C	G
12	chr12_28049987	0	28049987	C	A
12	chr12_28084879	0	28084879	C	A
12	chr12_28087303	0	28087303	G	C
12	chr12_28110505	0	28110505	C	G
12	chr12_28117151	0	28117151	A	T
12	chr12_28122334	0	28122334	A	C
12	chr12_28127652	0	28127652	G	T
12	chr12_28131073	0	28131073	C	G
12	chr12_28134053	0	28134053	G	C
12	chr12_28136399	0	28136399	C	G
12	chr12_28142245	0	28142245	G	C
12	chr12_28155458	0	28155458	T	G
12	chr12_28207809	0	28207809	C	A
12	chr12_28264692	0	28264692	G	C
12	chr12_28279491	0	28279491	C	G
12	chr12_28287715	0	28287715	A	C
12	chr12_28302280	0	28302280	T	G
12	chr12_28326651	0	28326651	C	G
12	chr12_28327971	0	28327971	A	C
12	chr12_28342243	0	28342243	C	G
12	chr12_28350582	0	28350582	T	G
12	chr12_28368065	0	28368065	C	A
12	chr12_28426232	0	28426232	T	G
12	chr12_28446521	0	28446521	C	G
12	chr12_28458707	0	28458707	C	G
12	chr12_28464455	0	28464455	A	C
12	chr12_28465861	0	28465861	G	T
12	chr12_28499756	0	28499756	G	C
12	chr12_28513212	0	28513212	G	C
12	chr12_28529623	0	28529623	A	T
12	chr12_28531156	0	28531156	C	G
12	chr12_28535324	0	28535324	G	C
12	chr12_28542019	0	28542019	A	C
12	chr12_28544044	0	28544044	C	A
12	chr12_28548034	0	28548034	T	G
12	chr12_28555099	0	28555099	G	C
12	chr12_28569271	0	28569271	T	A
12	chr12_28580082	0	28580082	T	G
12	chr12_28595501	0	28595501	C	G
12	chr12_28659727	0	28659727	A	C
12	chr12_28676009	0	28676009	C	A
12	chr12_28676023	0	28676023	T	A
12	chr12_28682390	0	28682390	G	C
12	chr12_28685165	0	28685165	C	A
12	chr12_28689138	0	28689138	G	T
12	chr12_28751339	0	28751339	T	G
12	chr12_28754364	0	28754364	G	T
12	chr12_28786830	0	28786830	C	G
12	chr12_28829915	0	28829915	T	A
12	chr12_28885962	0	28885962	C	G
12	chr12_28906660	0	28906660	T	G
12	chr12_28937088	0	28937088	C	A
12	chr12_28939051	0	28939051	G	C
12	chr12_28965481	0	28965481	T	G
12	chr12_28971675	0	28971675	G	T
12	chr12_28971803	0	28971803	C	A
12	chr12_29026056	0	29026056	C	A
12	chr12_29089165	0	29089165	C	G
12	chr12_29173421	0	29173421	G	C
12	chr12_29264401	0	29264401	G	C
12	chr12_29274227	0	29274227	G	T
12	chr12_29306593	0	29306593	A	T
12	chr12_29315520	0	29315520	G	T
12	chr12_29353681	0	29353681	T	G
12	chr12_29373783	0	29373783	G	C
12	chr12_29382708	0	29382708	C	G
12	chr12_29402962	0	29402962	C	A
12	chr12_29418531	0	29418531	C	G
12	chr12_29433228	0	29433228	C	A
12	chr12_29438557	0	29438557	G	T
12	chr12_29439893	0	29439893	G	C
12	chr12_29448039	0	29448039	G	T
12	chr12_29501891	0	29501891	A	C
12	chr12_29506197	0	29506197	G	C
12	chr12_29518427	0	29518427	C	G
12	chr12_29532320	0	29532320	A	T
12	chr12_29541968	0	29541968	T	G
12	chr12_29550996	0	29550996	A	C
12	chr12_29574303	0	29574303	C	G
12	chr12_29577080	0	29577080	C	G
12	chr12_29582902	0	29582902	A	C
12	chr12_29585231	0	29585231	G	C
12	chr12_29588271	0	29588271	T	G
12	chr12_29593108	0	29593108	A	C
12	chr12_29613297	0	29613297	G	C
12	chr12_29617869	0	29617869	A	C
12	chr12_29633289	0	29633289	G	C
12	chr12_29641705	0	29641705	T	A
12	chr12_29651884	0	29651884	T	G
12	chr12_29659181	0	29659181	G	C
12	chr12_29669920	0	29669920	T	G
12	chr12_29681240	0	29681240	G	C
12	chr12_29699613	0	29699613	A	T
12	chr12_29700292	0	29700292	G	C
12	chr12_29703345	0	29703345	C	A
12	chr12_29721861	0	29721861	T	G
12	chr12_29724438	0	29724438	C	A
12	chr12_29727208	0	29727208	C	G
12	chr12_29760751	0	29760751	A	C
12	chr12_29787130	0	29787130	T	G
12	chr12_29809749	0	29809749	C	G
12	chr12_29813461	0	29813461	C	A
12	chr12_29823400	0	29823400	A	C
12	chr12_29897615	0	29897615	T	A
12	chr12_29908225	0	29908225	G	T
12	chr12_29968813	0	29968813	G	T
12	chr12_30011590	0	30011590	A	T
12	chr12_30011755	0	30011755	A	T
12	chr12_30013130	0	30013130	C	G
12	chr12_30018198	0	30018198	G	C
12	chr12_30018988	0	30018988	G	C
12	chr12_30024888	0	30024888	C	A
12	chr12_30028801	0	30028801	G	C
12	chr12_30030974	0	30030974	G	C
12	chr12_30034892	0	30034892	A	C
12	chr12_30051510	0	30051510	G	T
12	chr12_30052035	0	30052035	T	G
12	chr12_30087144	0	30087144	G	C
12	chr12_30091383	0	30091383	C	G
12	chr12_30273111	0	30273111	C	G
12	chr12_30279469	0	30279469	G	C
12	chr12_30460214	0	30460214	A	C
12	chr12_30466322	0	30466322	A	C
12	chr12_30524871	0	30524871	G	T
12	chr12_30531428	0	30531428	G	C
12	chr12_30539415	0	30539415	T	A
12	chr12_30543930	0	30543930	G	C
12	chr12_30545249	0	30545249	T	G
12	chr12_30564306	0	30564306	A	C
12	chr12_30593731	0	30593731	C	G
12	chr12_30605619	0	30605619	A	C
12	chr12_30618050	0	30618050	A	C
12	chr12_30655983	0	30655983	C	G
12	chr12_30674813	0	30674813	G	C
12	chr12_30692914	0	30692914	T	G
12	chr12_30701644	0	30701644	T	G
12	chr12_30780540	0	30780540	G	T
12	chr12_30813420	0	30813420	G	C
12	chr12_30816951	0	30816951	G	T
12	chr12_30823191	0	30823191	T	A
12	chr12_30833355	0	30833355	A	C
12	chr12_30860668	0	30860668	G	C
12	chr12_30863617	0	30863617	C	G
12	chr12_30945388	0	30945388	T	G
12	chr12_31116774	0	31116774	A	C
12	chr12_31121423	0	31121423	G	C
12	chr12_31166891	0	31166891	T	G
12	chr12_31236497	0	31236497	G	C
12	chr12_31241480	0	31241480	A	C
12	chr12_31245657	0	31245657	G	C
12	chr12_31306454	0	31306454	C	A
12	chr12_31308559	0	31308559	C	A
12	chr12_31313809	0	31313809	G	T
12	chr12_31327440	0	31327440	C	G
12	chr12_31350792	0	31350792	A	C
12	chr12_31353487	0	31353487	C	G
12	chr12_31360221	0	31360221	G	T
12	chr12_31360225	0	31360225	A	C
12	chr12_31508350	0	31508350	A	C
12	chr12_31541284	0	31541284	A	C
12	chr12_31545870	0	31545870	A	C
12	chr12_31552189	0	31552189	G	C
12	chr12_31578349	0	31578349	G	C
12	chr12_31584484	0	31584484	T	G
12	chr12_31588991	0	31588991	G	C
12	chr12_31591810	0	31591810	T	A
12	chr12_31603136	0	31603136	C	A
12	chr12_31605475	0	31605475	G	C
12	chr12_31612450	0	31612450	A	T
12	chr12_31617308	0	31617308	A	T
12	chr12_31662517	0	31662517	C	G
12	chr12_31705363	0	31705363	G	C
12	chr12_31709809	0	31709809	T	A
12	chr12_31715027	0	31715027	A	C
12	chr12_31722473	0	31722473	G	C
12	chr12_31729935	0	31729935	T	G
12	chr12_31735870	0	31735870	C	G
12	chr12_31742705	0	31742705	T	G
12	chr12_31746104	0	31746104	T	G
12	chr12_31747805	0	31747805	G	C
12	chr12_31776889	0	31776889	G	C
12	chr12_31801163	0	31801163	A	T
12	chr12_31819060	0	31819060	G	C
12	chr12_31821012	0	31821012	C	G
12	chr12_31821256	0	31821256	A	C
12	chr12_31830374	0	31830374	G	T
12	chr12_31866167	0	31866167	C	G
12	chr12_31868101	0	31868101	G	C
12	chr12_31894745	0	31894745	G	T
12	chr12_31918669	0	31918669	A	C
12	chr12_31983542	0	31983542	C	A
12	chr12_31985273	0	31985273	A	T
12	chr12_31994223	0	31994223	A	T
12	chr12_32019202	0	32019202	T	A
12	chr12_32019356	0	32019356	G	C
12	chr12_32023432	0	32023432	A	T
12	chr12_32036227	0	32036227	G	C
12	chr12_32040567	0	32040567	G	C
12	chr12_32046438	0	32046438	T	G
12	chr12_32067970	0	32067970	T	G
12	chr12_32073204	0	32073204	C	G
12	chr12_32138476	0	32138476	T	G
12	chr12_32144525	0	32144525	C	G
12	chr12_32178956	0	32178956	T	G
12	chr12_32292580	0	32292580	G	T
12	chr12_32298872	0	32298872	A	T
12	chr12_32308440	0	32308440	C	G
12	chr12_32317262	0	32317262	A	T
12	chr12_32380947	0	32380947	A	C
12	chr12_32401732	0	32401732	A	C
12	chr12_32415452	0	32415452	T	G
12	chr12_32419362	0	32419362	C	G
12	chr12_32423218	0	32423218	T	G
12	chr12_32449194	0	32449194	T	G
12	chr12_32449215	0	32449215	C	G
12	chr12_32455576	0	32455576	G	C
12	chr12_32468018	0	32468018	C	G
12	chr12_32485827	0	32485827	T	G
12	chr12_32486399	0	32486399	C	A
12	chr12_32487122	0	32487122	G	T
12	chr12_32492550	0	32492550	G	C
12	chr12_32499475	0	32499475	C	G
12	chr12_32533454	0	32533454	T	G
12	chr12_32541995	0	32541995	T	G
12	chr12_32544394	0	32544394	G	C
12	chr12_32621844	0	32621844	A	C
12	chr12_32660612	0	32660612	A	C
12	chr12_32718308	0	32718308	T	A
12	chr12_32720300	0	32720300	G	C
12	chr12_32725056	0	32725056	G	C
12	chr12_32737348	0	32737348	T	G
12	chr12_32800469	0	32800469	G	C
12	chr12_32805169	0	32805169	C	G
12	chr12_32843960	0	32843960	A	T
12	chr12_32855741	0	32855741	C	A
12	chr12_32869820	0	32869820	G	T
12	chr12_32887844	0	32887844	G	C
12	chr12_32892563	0	32892563	A	T
12	chr12_32903111	0	32903111	C	G
12	chr12_32905901	0	32905901	G	T
12	chr12_32945031	0	32945031	C	G
12	chr12_32974753	0	32974753	C	G
12	chr12_32976468	0	32976468	C	G
12	chr12_32979211	0	32979211	G	C
12	chr12_33030433	0	33030433	T	G
12	chr12_33035170	0	33035170	A	C
12	chr12_33051482	0	33051482	C	A
12	chr12_33059403	0	33059403	T	G
12	chr12_33079766	0	33079766	C	A
12	chr12_33088007	0	33088007	A	C
12	chr12_33089987	0	33089987	T	G
13	chr13_133891	0	133891	C	A
13	chr13_141552	0	141552	A	T
13	chr13_152236	0	152236	C	G
13	chr13_166969	0	166969	A	T
13	chr13_190507	0	190507	C	G
13	chr13_194342	0	194342	C	G
13	chr13_205300	0	205300	G	C
13	chr13_209165	0	209165	G	C
13	chr13_239774	0	239774	C	G
13	chr13_251920	0	251920	C	A
13	chr13_258236	0	258236	A	T
13	chr13_272131	0	272131	G	C
13	chr13_288302	0	288302	C	G
13	chr13_319050	0	319050	T	A
13	chr13_328997	0	328997	C	A
13	chr13_354520	0	354520	A	C
13	chr13_445274	0	445274	C	A
13	chr13_474431	0	474431	G	C
13	chr13_474774	0	474774	G	T
13	chr13_508286	0	508286	C	G
13	chr13_509664	0	509664	T	G
13	chr13_516995	0	516995	C	A
13	chr13_547347	0	547347	C	G
13	chr13_555637	0	555637	G	C
13	chr13_582346	0	582346	G	C
13	chr13_583289	0	583289	T	G
13	chr13_625172	0	625172	C	A
13	chr13_629899	0	629899	G	T
13	chr13_643053	0	643053	G	T
13	chr13_660893	0	660893	A	T
13	chr13_662930	0	662930	T	G
13	chr13_669276	0	669276	G	C
13	chr13_679414	0	679414	A	C
13	chr13_705277	0	705277	A	C
13	chr13_717599	0	717599	G	C
13	chr13_726661	0	726661	A	C
13	chr13_740872	0	740872	C	A
13	chr13_761488	0	761488	T	A
13	chr13_769768	0	769768	A	T
13	chr13_773722	0	773722	T	A
13	chr13_783158	0	783158	C	G
13	chr13_801154	0	801154	A	C
13	chr13_816558	0	816558	A	C
13	chr13_816836	0	816836	A	C
13	chr13_826659	0	826659	T	G
13	chr13_874784	0	874784	C	A
13	chr13_905512	0	905512	G	T
13	chr13_913077	0	913077	G	T
13	chr13_917572	0	917572	C	G
13	chr13_921692	0	921692	C	A
13	chr13_934751	0	934751	C	G
13	chr13_963104	0	963104	G	C
13	chr13_971870	0	971870	C	A
13	chr13_973602	0	973602	T	G
13	chr13_988856	0	988856	C	A
13	chr13_1008874	0	1008874	A	T
13	chr13_1074390	0	1074390	T	G
13	chr13_1108054	0	1108054	G	C
13	chr13_1111338	0	1111338	G	T
13	chr13_1124496	0	1124496	T	A
13	chr13_1140109	0	1140109	G	C
13	chr13_1144534	0	1144534	A	C
13	chr13_1162081	0	1162081	C	G
13	chr13_1165923	0	1165923	G	C
13	chr13_1177390	0	1177390	C	A
13	chr13_1180582	0	1180582	G	C
13	chr13_1187452	0	1187452	C	A
13	chr13_1196535	0	1196535	G	C
13	chr13_1199562	0	1199562	G	C
13	chr13_1234114	0	1234114	G	T
13	chr13_1257540	0	1257540	C	G
13	chr13_1271903	0	1271903	T	A
13	chr13_1283962	0	1283962	C	A
13	chr13_1340111	0	1340111	T	A
13	chr13_1358511	0	1358511	G	C
13	chr13_1364281	0	1364281	G	T
13	chr13_1373679	0	1373679	C	A
13	chr13_1376608	0	1376608	G	T
13	chr13_1382315	0	1382315	A	C
13	chr13_1387479	0	1387479	G	C
13	chr13_1402035	0	1402035	G	T
13	chr13_1406791	0	1406791	C	A
13	chr13_1420701	0	1420701	C	A
13	chr13_1452420	0	1452420	C	A
13	chr13_1458532	0	1458532	T	G
13	chr13_1459049	0	1459049	G	C
13	chr13_1460323	0	1460323	T	G
13	chr13_1479427	0	1479427	G	C
13	chr13_1490280	0	1490280	G	C
13	chr13_1530510	0	1530510	T	G
13	chr13_1534363	0	1534363	G	C
13	chr13_1544819	0	1544819	C	A
13	chr13_1552727	0	1552727	C	G
13	chr13_1565733	0	1565733	C	A
13	chr13_1623824	0	1623824	T	G
13	chr13_1632417	0	1632417	C	G
13	chr13_1644874	0	1644874	A	C
13	chr13_1652706	0	1652706	G	T
13	chr13_1652861	0	1652861	T	G
13	chr13_1655177	0	1655177	T	A
13	chr13_1696227	0	1696227	C	G
13	chr13_1699576	0	1699576	T	A
13	chr13_1707887	0	1707887	A	T
13	chr13_1718002	0	1718002	G	T
13	chr13_1733595	0	1733595	A	C
13	chr13_1753133	0	1753133	C	A
13	chr13_1760482	0	1760482	A	T
13	chr13_1800116	0	1800116	C	A
13	chr13_1801410	0	1801410	G	C
13	chr13_1817254	0	1817254	G	C
13	chr13_1844309	0	1844309	G	T
13	chr13_1857779	0	1857779	G	C
13	chr13_1893605	0	1893605	A	T
13	chr13_1903908	0	1903908	A	T
13	chr13_1922748	0	1922748	G	T
13	chr13_1930785	0	1930785	G	C
13	chr13_1943629	0	1943629	C	A
13	chr13_2011745	0	2011745	A	C
13	chr13_2037140	0	2037140	G	C
13	chr13_2043421	0	2043421	C	A
13	chr13_2051288	0	2051288	G	C
13	chr13_2073327	0	2073327	T	G
13	chr13_2093190	0	2093190	G	T
13	chr13_2156362	0	2156362	C	A
13	chr13_2167559	0	2167559	C	A
13	chr13_2183456	0	2183456	A	C
13	chr13_2194292	0	2194292	C	G
13	chr13_2223113	0	2223113	C	G
13	chr13_2233754	0	2233754	G	T
13	chr13_2241758	0	2241758	A	C
13	chr13_2247069	0	2247069	G	C
13	chr13_2275954	0	2275954	G	C
13	chr13_2278105	0	2278105	T	A
13	chr13_2303929	0	2303929	T	A
13	chr13_2317995	0	2317995	C	A
13	chr13_2385583	0	2385583	T	A
13	chr13_2395158	0	2395158	A	C
13	chr13_2402983	0	2402983	G	C
13	chr13_2452925	0	2452925	C	A
13	chr13_2472889	0	2472889	G	C
13	chr13_2475949	0	2475949	C	G
13	chr13_2498540	0	2498540	C	A
13	chr13_2587846	0	2587846	G	C
13	chr13_2602042	0	2602042	C	G
13	chr13_2610537	0	2610537	G	C
13	chr13_2615045	0	2615045	G	C
13	chr13_2661584	0	2661584	C	G
13	chr13_2714017	0	2714017	G	T
13	chr13_2719470	0	2719470	G	C
13	chr13_2721110	0	2721110	T	G
13	chr13_2721166	0	2721166	G	T
13	chr13_2733212	0	2733212	C	A
13	chr13_2778909	0	2778909	C	G
13	chr13_2792088	0	2792088	C	G
13	chr13_2885924	0	2885924	C	G
13	chr13_2927176	0	2927176	C	G
13	chr13_2958025	0	2958025	A	T
13	chr13_2965207	0	2965207	G	T
13	chr13_2981162	0	2981162	C	G
13	chr13_2987267	0	2987267	C	A
13	chr13_2996774	0	2996774	A	T
13	chr13_3003250	0	3003250	C	G
13	chr13_3003762	0	3003762	T	A
13	chr13_3004199	0	3004199	G	C
13	chr13_3008026	0	3008026	G	T
13	chr13_3035393	0	3035393	G	C
13	chr13_3049220	0	3049220	G	T
13	chr13_3056513	0	3056513	G	T
13	chr13_3059661	0	3059661	G	T
13	chr13_3088944	0	3088944	A	T
13	chr13_3101459	0	3101459	G	T
13	chr13_3111339	0	3111339	G	T
13	chr13_3115262	0	3115262	T	G
13	chr13_3163980	0	3163980	A	C
13	chr13_3164792	0	3164792	T	A
13	chr13_3178010	0	3178010	A	C
13	chr13_3185464	0	3185464	G	C
13	chr13_3186258	0	3186258	A	C
13	chr13_3235420	0	3235420	A	C
13	chr13_3241949	0	3241949	C	A
13	chr13_3246468	0	3246468	G	C
13	chr13_3248616	0	3248616	A	C
13	chr13_3257477	0	3257477	C	G
13	chr13_3265101	0	3265101	T	A
13	chr13_3279232	0	3279232	T	G
13	chr13_3312843	0	3312843	G	C
13	chr13_3327476	0	3327476	C	G
13	chr13_3332114	0	3332114	C	A
13	chr13_3353836	0	3353836	A	C
13	chr13_3389771	0	3389771	C	G
13	chr13_3392162	0	3392162	G	C
13	chr13_3410198	0	3410198	A	T
13	chr13_3411705	0	3411705	A	C
13	chr13_3413799	0	3413799	A	C
13	chr13_3413810	0	3413810	G	C
13	chr13_3417501	0	3417501	A	T
13	chr13_3433838	0	3433838	C	A
13	chr13_3434642	0	3434642	G	C
13	chr13_3447225	0	3447225	G	C
13	chr13_3481525	0	3481525	A	T
13	chr13_3497557	0	3497557	T	A
13	chr13_3507650	0	3507650	A	T
13	chr13_3515996	0	3515996	A	C
13	chr13_3542969	0	3542969	A	T
13	chr13_3628014	0	3628014	C	A
13	chr13_3717646	0	3717646	C	G
13	chr13_3722169	0	3722169	A	C
13	chr13_3722946	0	3722946	T	A
13	chr13_3760896	0	3760896	C	G
13	chr13_3763825	0	3763825	T	G
13	chr13_3772583	0	3772583	C	G
13	chr13_3793159	0	3793159	T	G
13	chr13_3807666	0	3807666	C	G
13	chr13_3811189	0	3811189	C	G
13	chr13_3829562	0	3829562	G	T
13	chr13_3860223	0	3860223	G	C
13	chr13_3861768	0	3861768	T	G
13	chr13_3881417	0	3881417	C	G
13	chr13_3896917	0	3896917	C	A
13	chr13_3912516	0	3912516	G	T
13	chr13_3919814	0	3919814	G	C
13	chr13_3932481	0	3932481	G	T
13	chr13_3953498	0	3953498	T	G
13	chr13_3980705	0	3980705	T	A
13	chr13_4002504	0	4002504	C	A
13	chr13_4008458	0	4008458	C	A
13	chr13_4018966	0	4018966	G	T
13	chr13_4038298	0	4038298	G	C
13	chr13_4039806	0	4039806	A	C
13	chr13_4066997	0	4066997	A	C
13	chr13_4082489	0	4082489	G	T
13	chr13_4095147	0	4095147	G	C
13	chr13_4101682	0	4101682	A	T
13	chr13_4128976	0	4128976	C	G
13	chr13_4176858	0	4176858	C	A
13	chr13_4177983	0	4177983	A	C
13	chr13_4179253	0	4179253	C	A
13	chr13_4221104	0	4221104	A	C
13	chr13_4229588	0	4229588	T	G
13	chr13_4238967	0	4238967	C	A
13	chr13_4249304	0	4249304	C	A
13	chr13_4253087	0	4253087	G	T
13	chr13_4258412	0	4258412	A	C
13	chr13_4289619	0	4289619	A	C
13	chr13_4306192	0	4306192	G	C
13	chr13_4342721	0	4342721	G	T
13	chr13_4407816	0	4407816	T	A
13	chr13_4408532	0	4408532	C	G
13	chr13_4415926	0	4415926	T	G
13	chr13_4434112	0	4434112	C	A
13	chr13_4448636	0	4448636	C	G
13	chr13_4462446	0	4462446	C	G
13	chr13_4466407	0	4466407	T	G
13	chr13_4468780	0	4468780	A	C
13	chr13_4490273	0	4490273	G	T
13	chr13_4492272	0	4492272	T	G
13	chr13_4493309	0	4493309	G	T
13	chr13_4504606	0	4504606	G	T
13	chr13_4510571	0	4510571	C	G
13	chr13_4546971	0	4546971	G	T
13	chr13_4583923	0	4583923	A	T
13	chr13_4585296	0	4585296	G	T
13	chr13_4592731	0	4592731	T	G
13	chr13_4596226	0	4596226	G	C
13	chr13_4626206	0	4626206	G	C
13	chr13_4634071	0	4634071	C	G
13	chr13_4650271	0	4650271	G	T
13	chr13_4657977	0	4657977	T	G
13	chr13_4662985	0	4662985	T	G
13	chr13_4665607	0	4665607	G	C
13	chr13_4717992	0	4717992	G	C
13	chr13_4785933	0	4785933	C	G
13	chr13_4790491	0	4790491	C	A
13	chr13_4828793	0	4828793	C	A
13	chr13_4835260	0	4835260	T	G
13	chr13_4849560	0	4849560	T	G
13	chr13_4864744	0	4864744	C	A
13	chr13_4908586	0	4908586	C	A
13	chr13_4924004	0	4924004	C	G
13	chr13_4957209	0	4957209	C	A
13	chr13_4960774	0	4960774	A	C
13	chr13_4970030	0	4970030	A	T
13	chr13_4976758	0	4976758	T	G
13	chr13_5016403	0	5016403	A	C
13	chr13_5017638	0	5017638	A	C
13	chr13_5026394	0	5026394	A	C
13	chr13_5032654	0	5032654	C	G
13	chr13_5057156	0	5057156	T	A
13	chr13_5059168	0	5059168	A	C
13	chr13_5065156	0	5065156	G	T
13	chr13_5066853	0	5066853	T	G
13	chr13_5071646	0	5071646	A	T
13	chr13_5080028	0	5080028	G	T
13	chr13_5085796	0	5085796	C	G
13	chr13_5091853	0	5091853	A	C
13	chr13_5097798	0	5097798	A	C
13	chr13_5100526	0	5100526	G	C
13	chr13_5146998	0	5146998	T	A
13	chr13_5177448	0	5177448	C	A
13	chr13_5198641	0	5198641	T	G
13	chr13_5211296	0	5211296	G	T
13	chr13_5225234	0	5225234	C	G
13	chr13_5261286	0	5261286	C	G
13	chr13_5263422	0	5263422	G	C
13	chr13_5287475	0	5287475	T	G
13	chr13_5327124	0	5327124	G	C
13	chr13_5357812	0	5357812	G	C
13	chr13_5391931	0	5391931	G	T
13	chr13_5395517	0	5395517	G	T
13	chr13_5437304	0	5437304	T	A
13	chr13_5524431	0	5524431	A	T
13	chr13_5545009	0	5545009	G	T
13	chr13_5554854	0	5554854	C	G
13	chr13_5560743	0	5560743	A	C
13	chr13_5590375	0	5590375	T	G
13	chr13_5593081	0	5593081	A	C
13	chr13_5611220	0	5611220	G	C
13	chr13_5618913	0	5618913	A	C
13	chr13_5633896	0	5633896	G	T
13	chr13_5655243	0	5655243	G	C
13	chr13_5668742	0	5668742	A	C
13	chr13_5700455	0	5700455	A	T
13	chr13_5705522	0	5705522	C	G
13	chr13_5721325	0	5721325	T	A
13	chr13_5741030	0	5741030	G	T
13	chr13_5743758	0	5743758	C	G
13	chr13_5790014	0	5790014	G	T
13	chr13_5806956	0	5806956	A	T
13	chr13_5853972	0	5853972	C	A
13	chr13_5868639	0	5868639	C	G
13	chr13_5887591	0	5887591	C	A
13	chr13_5896102	0	5896102	T	A
13	chr13_5898449	0	5898449	T	G
13	chr13_5926608	0	5926608	T	A
13	chr13_5926635	0	5926635	C	A
13	chr13_5931668	0	5931668	C	A
13	chr13_5938354	0	5938354	T	A
13	chr13_5941801	0	5941801	T	G
13	chr13_5949288	0	5949288	G	T
13	chr13_5962091	0	5962091	A	C
13	chr13_5987210	0	5987210	T	G
13	chr13_6020606	0	6020606	T	G
13	chr13_6021793	0	6021793	T	G
13	chr13_6022213	0	6022213	G	C
13	chr13_6033325	0	6033325	G	C
13	chr13_6043261	0	6043261	T	G
13	chr13_6173924	0	6173924	G	C
13	chr13_6216516	0	6216516	G	C
13	chr13_6258115	0	6258115	A	C
13	chr13_6304354	0	6304354	C	G
13	chr13_6353476	0	6353476	G	C
13	chr13_6396578	0	6396578	A	C
13	chr13_6431712	0	6431712	A	C
13	chr13_6542431	0	6542431	C	G
13	chr13_6546133	0	6546133	G	T
13	chr13_6581158	0	6581158	G	T
13	chr13_6639935	0	6639935	G	C
13	chr13_6661029	0	6661029	C	G
13	chr13_6727539	0	6727539	A	C
13	chr13_6750605	0	6750605	A	C
13	chr13_6767180	0	6767180	G	C
13	chr13_6772243	0	6772243	G	T
13	chr13_6776045	0	6776045	G	T
13	chr13_6790667	0	6790667	G	C
13	chr13_6834382	0	6834382	G	C
13	chr13_6837900	0	6837900	A	T
13	chr13_6843174	0	6843174	G	C
13	chr13_6843989	0	6843989	G	T
13	chr13_6865147	0	6865147	T	G
13	chr13_6866268	0	6866268	A	T
13	chr13_6933226	0	6933226	C	G
13	chr13_6950098	0	6950098	T	G
13	chr13_6956928	0	6956928	C	A
13	chr13_6989649	0	6989649	C	A
13	chr13_7006453	0	7006453	A	T
13	chr13_7055868	0	7055868	A	T
13	chr13_7143653	0	7143653	A	C
13	chr13_7180273	0	7180273	T	G
13	chr13_7242481	0	7242481	C	A
13	chr13_7342210	0	7342210	T	G
13	chr13_7451290	0	7451290	T	A
13	chr13_7451364	0	7451364	T	G
13	chr13_7577011	0	7577011	G	T
13	chr13_7698587	0	7698587	T	G
13	chr13_7837113	0	7837113	C	A
13	chr13_7860761	0	7860761	C	A
13	chr13_7892416	0	7892416	C	A
13	chr13_7902244	0	7902244	C	A
13	chr13_7924600	0	7924600	T	A
13	chr13_7940109	0	7940109	G	C
13	chr13_7955778	0	7955778	A	C
13	chr13_7967930	0	7967930	C	G
13	chr13_7988352	0	7988352	C	G
13	chr13_7999411	0	7999411	A	T
13	chr13_8025785	0	8025785	T	G
13	chr13_8027646	0	8027646	C	A
13	chr13_8042603	0	8042603	G	T
13	chr13_8074985	0	8074985	A	C
13	chr13_8089102	0	8089102	G	T
13	chr13_8110665	0	8110665	C	A
13	chr13_8142200	0	8142200	A	C
13	chr13_8207548	0	8207548	T	G
13	chr13_8262752	0	8262752	A	C
13	chr13_8344590	0	8344590	T	A
13	chr13_8391229	0	8391229	T	G
13	chr13_8428361	0	8428361	C	G
13	chr13_8429944	0	8429944	T	G
13	chr13_8456293	0	8456293	C	G
13	chr13_8465608	0	8465608	C	A
13	chr13_8471624	0	8471624	C	A
13	chr13_8477954	0	8477954	C	G
13	chr13_8492424	0	8492424	C	A
13	chr13_8511884	0	8511884	A	C
13	chr13_8512017	0	8512017	C	G
13	chr13_8515840	0	8515840	A	C
13	chr13_8533906	0	8533906	G	T
13	chr13_8552247	0	8552247	C	G
13	chr13_8569032	0	8569032	A	T
13	chr13_8630505	0	8630505	T	A
13	chr13_8637181	0	8637181	T	G
13	chr13_8639312	0	8639312	A	T
13	chr13_8644910	0	8644910	T	G
13	chr13_8645552	0	8645552	A	C
13	chr13_8671641	0	8671641	C	G
13	chr13_8706759	0	8706759	G	C
13	chr13_8708990	0	8708990	C	G
13	chr13_8710867	0	8710867	G	T
13	chr13_8718674	0	8718674	C	G
13	chr13_8775433	0	8775433	C	G
13	chr13_8804960	0	8804960	C	G
13	chr13_8814214	0	8814214	T	G
13	chr13_8887625	0	8887625	A	C
13	chr13_8929670	0	8929670	T	G
13	chr13_8968710	0	8968710	A	C
13	chr13_9026170	0	9026170	T	A
13	chr13_9054346	0	9054346	A	C
13	chr13_9092956	0	9092956	T	G
13	chr13_9107648	0	9107648	C	A
13	chr13_9114605	0	9114605	G	T
13	chr13_9118367	0	9118367	G	C
13	chr13_9153680	0	9153680	T	A
13	chr13_9172671	0	9172671	G	T
13	chr13_9173268	0	9173268	T	G
13	chr13_9175880	0	9175880	T	G
13	chr13_9222482	0	9222482	G	T
13	chr13_9280802	0	9280802	A	C
13	chr13_9287067	0	9287067	T	A
13	chr13_9291541	0	9291541	C	G
13	chr13_9294008	0	9294008	G	C
13	chr13_9318381	0	9318381	C	G
13	chr13_9318454	0	9318454	A	C
13	chr13_9319953	0	9319953	A	C
13	chr13_9376984	0	9376984	C	G
13	chr13_9382932	0	9382932	T	G
13	chr13_9418814	0	9418814	C	G
13	chr13_9423281	0	9423281	A	T
13	chr13_9433996	0	9433996	G	T
13	chr13_9470084	0	9470084	G	T
13	chr13_9475214	0	9475214	C	A
13	chr13_9478801	0	9478801	G	T
13	chr13_9479321	0	9479321	A	T
13	chr13_9498707	0	9498707	G	C
13	chr13_9506098	0	9506098	C	A
13	chr13_9516331	0	9516331	C	G
13	chr13_9518288	0	9518288	A	C
13	chr13_9534493	0	9534493	C	G
13	chr13_9577104	0	9577104	T	G
13	chr13_9577895	0	9577895	C	G
13	chr13_9628319	0	9628319	G	C
13	chr13_9653663	0	9653663	T	G
13	chr13_9701894	0	9701894	T	G
13	chr13_9707686	0	9707686	A	T
13	chr13_9735389	0	9735389	T	G
13	chr13_9746535	0	9746535	T	A
13	chr13_9771557	0	9771557	A	C
13	chr13_9771602	0	9771602	G	T
13	chr13_9795095	0	9795095	A	C
13	chr13_9823756	0	9823756	C	G
13	chr13_9825909	0	9825909	T	G
13	chr13_9828021	0	9828021	C	G
13	chr13_9828939	0	9828939	C	G
13	chr13_9860822	0	9860822	G	C
13	chr13_9864168	0	9864168	G	C
13	chr13_9874502	0	9874502	C	G
13	chr13_9881272	0	9881272	A	C
13	chr13_9882012	0	9882012	C	A
13	chr13_9912633	0	9912633	A	C
13	chr13_9929522	0	9929522	G	C
13	chr13_9941315	0	9941315	C	G
13	chr13_9981459	0	9981459	T	A
13	chr13_9998925	0	9998925	C	A
13	chr13_10081819	0	10081819	A	C
13	chr13_10083469	0	10083469	C	G
13	chr13_10091846	0	10091846	C	G
13	chr13_10095616	0	10095616	A	C
13	chr13_10113217	0	10113217	T	A
13	chr13_10152886	0	10152886	G	C
13	chr13_10167896	0	10167896	G	C
13	chr13_10192193	0	10192193	G	T
13	chr13_10207042	0	10207042	A	T
13	chr13_10213385	0	10213385	A	C
13	chr13_10214897	0	10214897	T	G
13	chr13_10227006	0	10227006	T	A
13	chr13_10290727	0	10290727	G	C
13	chr13_10301124	0	10301124	G	T
13	chr13_10314134	0	10314134	T	G
13	chr13_10315669	0	10315669	G	T
13	chr13_10345382	0	10345382	T	G
13	chr13_10362998	0	10362998	A	T
13	chr13_10363937	0	10363937	A	T
13	chr13_10367031	0	10367031	C	A
13	chr13_10371518	0	10371518	T	A
13	chr13_10408513	0	10408513	G	C
13	chr13_10432161	0	10432161	A	C
13	chr13_10437773	0	10437773	T	A
13	chr13_10442147	0	10442147	C	A
13	chr13_10451578	0	10451578	C	G
13	chr13_10491215	0	10491215	C	G
13	chr13_10492535	0	10492535	C	G
13	chr13_10492993	0	10492993	T	G
13	chr13_10517947	0	10517947	A	C
13	chr13_10522342	0	10522342	C	G
13	chr13_10536978	0	10536978	C	A
13	chr13_10537318	0	10537318	T	G
13	chr13_10540616	0	10540616	C	G
13	chr13_10542034	0	10542034	A	C
13	chr13_10554670	0	10554670	G	T
13	chr13_10565010	0	10565010	C	G
13	chr13_10578227	0	10578227	C	A
13	chr13_10585404	0	10585404	T	G
13	chr13_10612071	0	10612071	C	G
13	chr13_10660182	0	10660182	C	A
13	chr13_10742438	0	10742438	G	T
13	chr13_10748024	0	10748024	T	G
13	chr13_10766848	0	10766848	G	C
13	chr13_10793005	0	10793005	C	G
13	chr13_10804914	0	10804914	G	T
13	chr13_10806635	0	10806635	T	G
13	chr13_10868228	0	10868228	G	C
13	chr13_10882631	0	10882631	C	G
13	chr13_10889584	0	10889584	A	T
13	chr13_10898166	0	10898166	A	C
13	chr13_10898242	0	10898242	G	C
13	chr13_10902777	0	10902777	C	A
13	chr13_10903511	0	10903511	A	T
13	chr13_10906962	0	10906962	T	G
13	chr13_10907066	0	10907066	G	T
13	chr13_10917213	0	10917213	T	G
13	chr13_10969270	0	10969270	T	A
13	chr13_10969551	0	10969551	G	C
13	chr13_10972425	0	10972425	T	A
13	chr13_10974580	0	10974580	A	C
13	chr13_11063676	0	11063676	A	T
13	chr13_11070334	0	11070334	T	A
13	chr13_11097052	0	11097052	A	C
13	chr13_11109793	0	11109793	C	A
13	chr13_11119628	0	11119628	C	A
13	chr13_11128071	0	11128071	A	C
13	chr13_11129119	0	11129119	C	A
13	chr13_11161011	0	11161011	A	T
13	chr13_11234239	0	11234239	A	C
13	chr13_11244922	0	11244922	A	C
13	chr13_11262985	0	11262985	G	C
13	chr13_11307367	0	11307367	G	C
13	chr13_11310483	0	11310483	T	G
13	chr13_11314531	0	11314531	A	C
13	chr13_11314555	0	11314555	G	C
13	chr13_11315041	0	11315041	C	G
13	chr13_11323466	0	11323466	G	C
13	chr13_11325801	0	11325801	C	G
13	chr13_11342735	0	11342735	G	C
13	chr13_11406642	0	11406642	T	G
13	chr13_11406856	0	11406856	C	G
13	chr13_11418480	0	11418480	G	C
13	chr13_11458363	0	11458363	A	C
13	chr13_11470735	0	11470735	G	T
13	chr13_11474328	0	11474328	C	G
13	chr13_11478096	0	11478096	G	C
13	chr13_11489640	0	11489640	G	T
13	chr13_11506510	0	11506510	C	G
13	chr13_11518288	0	11518288	C	G
13	chr13_11521355	0	11521355	A	C
13	chr13_11536198	0	11536198	T	A
13	chr13_11557059	0	11557059	G	T
13	chr13_11572782	0	11572782	C	G
13	chr13_11583043	0	11583043	T	G
13	chr13_11592812	0	11592812	G	T
13	chr13_11593244	0	11593244	T	A
13	chr13_11597634	0	11597634	C	G
13	chr13_11597740	0	11597740	C	G
13	chr13_11605053	0	11605053	A	T
13	chr13_11666831	0	11666831	T	G
13	chr13_11681856	0	11681856	T	A
13	chr13_11682104	0	11682104	C	A
13	chr13_11682545	0	11682545	C	A
13	chr13_11715185	0	11715185	C	G
13	chr13_11737869	0	11737869	G	C
13	chr13_11762531	0	11762531	T	A
13	chr13_11775838	0	11775838	G	T
13	chr13_11784991	0	11784991	G	T
13	chr13_11789821	0	11789821	G	T
13	chr13_11793860	0	11793860	C	G
13	chr13_11800444	0	11800444	T	G
13	chr13_11803772	0	11803772	C	G
13	chr13_11884773	0	11884773	A	C
13	chr13_11913122	0	11913122	C	G
13	chr13_11928387	0	11928387	G	C
13	chr13_11936853	0	11936853	G	T
13	chr13_11937607	0	11937607	A	C
13	chr13_11953368	0	11953368	T	G
13	chr13_11957059	0	11957059	G	T
13	chr13_11957203	0	11957203	G	C
13	chr13_11960056	0	11960056	G	C
13	chr13_11977059	0	11977059	C	A
13	chr13_11978221	0	11978221	G	C
13	chr13_11983922	0	11983922	G	C
13	chr13_12001487	0	12001487	T	G
13	chr13_12014539	0	12014539	C	G
13	chr13_12026623	0	12026623	A	C
13	chr13_12042333	0	12042333	G	C
13	chr13_12046431	0	12046431	G	C
13	chr13_12068325	0	12068325	C	A
13	chr13_12104756	0	12104756	C	G
13	chr13_12112448	0	12112448	A	C
13	chr13_12130451	0	12130451	C	G
13	chr13_12133700	0	12133700	A	C
13	chr13_12134187	0	12134187	T	A
13	chr13_12172989	0	12172989	C	A
13	chr13_12228874	0	12228874	G	T
13	chr13_12239217	0	12239217	G	T
13	chr13_12681832	0	12681832	C	G
13	chr13_12694289	0	12694289	C	G
13	chr13_12696707	0	12696707	A	T
13	chr13_12708276	0	12708276	G	C
13	chr13_12716029	0	12716029	C	A
13	chr13_12716269	0	12716269	G	C
13	chr13_12717382	0	12717382	T	G
13	chr13_12721481	0	12721481	A	C
13	chr13_12729311	0	12729311	C	A
13	chr13_12739847	0	12739847	T	G
13	chr13_12742658	0	12742658	G	C
13	chr13_12758200	0	12758200	C	A
13	chr13_12773851	0	12773851	G	T
13	chr13_12791896	0	12791896	C	G
13	chr13_12808025	0	12808025	T	G
13	chr13_12831490	0	12831490	G	T
13	chr13_12852292	0	12852292	A	C
13	chr13_12858068	0	12858068	A	T
13	chr13_12870092	0	12870092	C	G
13	chr13_12877153	0	12877153	A	T
13	chr13_12898691	0	12898691	A	C
13	chr13_12909928	0	12909928	G	T
13	chr13_12913936	0	12913936	C	A
13	chr13_12945016	0	12945016	G	T
13	chr13_12945796	0	12945796	C	A
13	chr13_12948687	0	12948687	A	T
13	chr13_12954724	0	12954724	C	A
13	chr13_12957423	0	12957423	T	G
13	chr13_12992199	0	12992199	T	G
13	chr13_12999712	0	12999712	C	G
13	chr13_12999883	0	12999883	G	T
13	chr13_13001848	0	13001848	T	G
13	chr13_13006204	0	13006204	C	G
13	chr13_13009146	0	13009146	G	T
13	chr13_13025769	0	13025769	C	G
13	chr13_13027036	0	13027036	G	T
13	chr13_13050772	0	13050772	A	C
13	chr13_13051003	0	13051003	T	G
13	chr13_13052303	0	13052303	C	G
13	chr13_13055611	0	13055611	A	C
13	chr13_13057699	0	13057699	T	G
13	chr13_13075624	0	13075624	C	G
13	chr13_13093370	0	13093370	C	A
13	chr13_13101598	0	13101598	C	A
13	chr13_13104133	0	13104133	G	C
13	chr13_13162562	0	13162562	G	T
13	chr13_13166623	0	13166623	C	G
13	chr13_13172953	0	13172953	G	C
13	chr13_13195126	0	13195126	G	C
13	chr13_13209627	0	13209627	C	G
13	chr13_13245166	0	13245166	A	T
13	chr13_13249442	0	13249442	G	C
13	chr13_13271170	0	13271170	T	A
13	chr13_13277630	0	13277630	A	C
13	chr13_13279508	0	13279508	G	C
13	chr13_13289942	0	13289942	G	T
13	chr13_13313712	0	13313712	A	C
13	chr13_13356638	0	13356638	T	G
13	chr13_13363824	0	13363824	G	C
13	chr13_13364546	0	13364546	A	C
13	chr13_13367961	0	13367961	T	G
13	chr13_13373128	0	13373128	A	C
13	chr13_13374975	0	13374975	A	C
13	chr13_13377167	0	13377167	C	A
13	chr13_13408920	0	13408920	A	T
13	chr13_13409324	0	13409324	G	T
13	chr13_13413879	0	13413879	C	G
13	chr13_13419058	0	13419058	G	C
13	chr13_13425661	0	13425661	T	G
13	chr13_13427075	0	13427075	T	A
13	chr13_13444203	0	13444203	C	A
13	chr13_13448692	0	13448692	A	C
13	chr13_13466394	0	13466394	C	G
13	chr13_13484305	0	13484305	G	C
13	chr13_13514083	0	13514083	C	G
13	chr13_13517578	0	13517578	G	C
13	chr13_13519160	0	13519160	G	T
13	chr13_13540347	0	13540347	C	G
13	chr13_13544227	0	13544227	T	G
13	chr13_13570608	0	13570608	A	C
13	chr13_13585555	0	13585555	G	T
13	chr13_13601408	0	13601408	T	G
13	chr13_13621637	0	13621637	T	A
13	chr13_13629770	0	13629770	A	C
13	chr13_13629981	0	13629981	G	C
13	chr13_13642837	0	13642837	C	G
13	chr13_13663996	0	13663996	C	A
13	chr13_13669931	0	13669931	C	G
13	chr13_13686753	0	13686753	T	G
13	chr13_13691379	0	13691379	A	T
13	chr13_13698672	0	13698672	C	G
13	chr13_13703517	0	13703517	T	G
13	chr13_13717104	0	13717104	G	T
13	chr13_13728960	0	13728960	A	T
13	chr13_13745459	0	13745459	A	C
13	chr13_13753027	0	13753027	C	A
13	chr13_13783422	0	13783422	G	T
13	chr13_13786871	0	13786871	A	C
13	chr13_13805086	0	13805086	T	G
13	chr13_13811528	0	13811528	C	G
13	chr13_13836289	0	13836289	T	G
13	chr13_13897234	0	13897234	G	T
13	chr13_13907492	0	13907492	T	A
13	chr13_13911609	0	13911609	A	T
13	chr13_13913677	0	13913677	T	G
13	chr13_13921928	0	13921928	T	G
13	chr13_13924010	0	13924010	C	G
13	chr13_13931865	0	13931865	T	A
13	chr13_13938551	0	13938551	A	C
13	chr13_13949762	0	13949762	G	C
13	chr13_13958157	0	13958157	A	C
13	chr13_13973771	0	13973771	G	T
13	chr13_13993988	0	13993988	C	A
13	chr13_14020416	0	14020416	G	T
13	chr13_14039929	0	14039929	T	G
13	chr13_14049528	0	14049528	G	C
13	chr13_14057018	0	14057018	T	A
13	chr13_14063502	0	14063502	G	T
13	chr13_14066483	0	14066483	T	A
13	chr13_14074593	0	14074593	G	C
13	chr13_14090993	0	14090993	C	G
13	chr13_14107593	0	14107593	C	G
13	chr13_14115927	0	14115927	C	G
13	chr13_14122320	0	14122320	G	C
13	chr13_14145971	0	14145971	G	C
13	chr13_14150878	0	14150878	C	G
13	chr13_14161862	0	14161862	C	G
13	chr13_14185593	0	14185593	C	A
13	chr13_14204747	0	14204747	C	A
13	chr13_14206202	0	14206202	T	A
13	chr13_14211563	0	14211563	A	C
13	chr13_14216525	0	14216525	C	A
13	chr13_14216747	0	14216747	C	A
13	chr13_14228751	0	14228751	G	C
13	chr13_14233809	0	14233809	C	A
13	chr13_14250741	0	14250741	G	T
13	chr13_14264974	0	14264974	T	A
13	chr13_14270969	0	14270969	G	C
13	chr13_14285278	0	14285278	C	A
13	chr13_14357131	0	14357131	A	C
13	chr13_14381395	0	14381395	G	C
13	chr13_14385553	0	14385553	A	C
13	chr13_14396061	0	14396061	G	T
13	chr13_14397899	0	14397899	C	A
13	chr13_14430172	0	14430172	T	A
13	chr13_14430277	0	14430277	T	A
13	chr13_14435262	0	14435262	C	G
13	chr13_14445014	0	14445014	C	G
13	chr13_14459453	0	14459453	A	C
13	chr13_14481951	0	14481951	C	G
13	chr13_14509148	0	14509148	G	T
13	chr13_14517860	0	14517860	C	G
13	chr13_14523029	0	14523029	G	C
13	chr13_14527759	0	14527759	A	C
13	chr13_14579842	0	14579842	C	G
13	chr13_14581640	0	14581640	C	G
13	chr13_14586837	0	14586837	G	T
13	chr13_14587541	0	14587541	C	A
13	chr13_14637671	0	14637671	T	G
13	chr13_14676888	0	14676888	C	A
13	chr13_14697862	0	14697862	C	G
13	chr13_14709454	0	14709454	C	G
13	chr13_14711238	0	14711238	C	G
13	chr13_14720821	0	14720821	G	C
13	chr13_14728337	0	14728337	T	G
13	chr13_14741768	0	14741768	C	G
13	chr13_14744773	0	14744773	G	T
13	chr13_14751877	0	14751877	C	G
13	chr13_14762634	0	14762634	G	T
13	chr13_14783808	0	14783808	C	G
13	chr13_14784880	0	14784880	C	G
13	chr13_14794138	0	14794138	C	G
13	chr13_14797738	0	14797738	C	A
13	chr13_14845263	0	14845263	T	G
13	chr13_14845290	0	14845290	C	A
13	chr13_14877063	0	14877063	G	C
13	chr13_14889654	0	14889654	T	G
13	chr13_14914917	0	14914917	A	T
13	chr13_14925076	0	14925076	G	C
13	chr13_14941117	0	14941117	G	C
13	chr13_14945651	0	14945651	A	T
13	chr13_14946721	0	14946721	G	C
13	chr13_14946771	0	14946771	T	G
13	chr13_14950058	0	14950058	C	A
13	chr13_14952006	0	14952006	A	T
13	chr13_14961935	0	14961935	T	G
13	chr13_14968855	0	14968855	T	G
13	chr13_14972915	0	14972915	A	C
13	chr13_14978381	0	14978381	G	C
13	chr13_14990362	0	14990362	T	A
13	chr13_14999261	0	14999261	C	A
13	chr13_14999912	0	14999912	G	T
13	chr13_15042280	0	15042280	G	C
13	chr13_15059800	0	15059800	A	C
13	chr13_15067313	0	15067313	A	C
13	chr13_15076902	0	15076902	C	G
13	chr13_15098757	0	15098757	G	C
13	chr13_15107817	0	15107817	G	C
13	chr13_15109474	0	15109474	G	T
13	chr13_15111636	0	15111636	A	T
13	chr13_15113548	0	15113548	C	A
13	chr13_15128322	0	15128322	A	C
13	chr13_15165405	0	15165405	G	C
13	chr13_15166554	0	15166554	A	C
13	chr13_15173835	0	15173835	C	G
13	chr13_15188848	0	15188848	A	C
13	chr13_15225475	0	15225475	G	T
13	chr13_15246909	0	15246909	T	G
13	chr13_15256459	0	15256459	C	G
13	chr13_15257920	0	15257920	G	C
13	chr13_15270338	0	15270338	T	A
13	chr13_15276199	0	15276199	T	G
13	chr13_15281083	0	15281083	A	C
13	chr13_15305179	0	15305179	T	G
13	chr13_15321696	0	15321696	C	G
13	chr13_15331428	0	15331428	C	G
13	chr13_15344459	0	15344459	T	A
13	chr13_15346205	0	15346205	T	G
13	chr13_15362783	0	15362783	C	A
13	chr13_15364018	0	15364018	C	A
13	chr13_15406988	0	15406988	G	C
13	chr13_15419276	0	15419276	C	A
13	chr13_15420908	0	15420908	C	G
13	chr13_15440527	0	15440527	A	C
13	chr13_15446810	0	15446810	G	T
13	chr13_15474751	0	15474751	G	C
13	chr13_15491816	0	15491816	G	C
13	chr13_15509903	0	15509903	C	G
13	chr13_15534062	0	15534062	T	A
13	chr13_15548369	0	15548369	T	A
13	chr13_15549317	0	15549317	C	A
13	chr13_15561564	0	15561564	A	C
13	chr13_15582258	0	15582258	T	G
13	chr13_15589256	0	15589256	G	T
13	chr13_15617753	0	15617753	C	A
13	chr13_15623346	0	15623346	G	C
13	chr13_15647080	0	15647080	C	G
13	chr13_15665834	0	15665834	G	T
13	chr13_15680158	0	15680158	C	G
13	chr13_15722040	0	15722040	C	G
13	chr13_15723063	0	15723063	G	C
13	chr13_15723519	0	15723519	G	C
13	chr13_15728207	0	15728207	A	T
13	chr13_15743134	0	15743134	A	T
13	chr13_15768396	0	15768396	A	C
13	chr13_15781836	0	15781836	A	C
13	chr13_15801701	0	15801701	C	G
13	chr13_15808311	0	15808311	C	A
13	chr13_15811933	0	15811933	C	G
13	chr13_15812258	0	15812258	C	A
13	chr13_15812436	0	15812436	C	G
13	chr13_15821367	0	15821367	G	T
13	chr13_15822938	0	15822938	A	C
13	chr13_15836876	0	15836876	G	C
13	chr13_15873466	0	15873466	C	G
13	chr13_15894304	0	15894304	G	C
13	chr13_15894667	0	15894667	C	A
13	chr13_15905897	0	15905897	C	G
13	chr13_15906605	0	15906605	C	A
13	chr13_15922695	0	15922695	G	T
13	chr13_15925618	0	15925618	G	T
13	chr13_15927777	0	15927777	T	G
13	chr13_15930162	0	15930162	T	G
13	chr13_15936162	0	15936162	C	G
13	chr13_15945091	0	15945091	C	G
13	chr13_15968174	0	15968174	G	C
13	chr13_15976734	0	15976734	G	T
13	chr13_15986557	0	15986557	T	G
13	chr13_16008078	0	16008078	T	G
13	chr13_16015856	0	16015856	C	A
13	chr13_16033552	0	16033552	A	T
13	chr13_16035542	0	16035542	G	T
13	chr13_16036603	0	16036603	A	C
13	chr13_16040571	0	16040571	A	C
13	chr13_16041822	0	16041822	G	C
13	chr13_16044078	0	16044078	G	C
13	chr13_16050261	0	16050261	A	C
13	chr13_16108285	0	16108285	T	A
13	chr13_16111110	0	16111110	C	A
13	chr13_16122384	0	16122384	T	G
13	chr13_16123129	0	16123129	C	G
13	chr13_16129688	0	16129688	C	G
13	chr13_16135669	0	16135669	T	G
13	chr13_16135703	0	16135703	C	A
13	chr13_16156010	0	16156010	C	G
13	chr13_16181672	0	16181672	C	G
13	chr13_16189853	0	16189853	G	C
13	chr13_16216423	0	16216423	T	G
13	chr13_16225296	0	16225296	G	C
13	chr13_16228341	0	16228341	A	T
13	chr13_16234642	0	16234642	G	C
13	chr13_16292574	0	16292574	G	C
13	chr13_16302818	0	16302818	C	G
13	chr13_16318752	0	16318752	A	C
13	chr13_16359751	0	16359751	C	G
13	chr13_16362896	0	16362896	C	A
13	chr13_16378578	0	16378578	C	G
13	chr13_16421985	0	16421985	G	C
13	chr13_16432268	0	16432268	G	C
13	chr13_16451704	0	16451704	C	A
13	chr13_16455906	0	16455906	G	C
13	chr13_16471427	0	16471427	A	T
13	chr13_16499083	0	16499083	T	A
13	chr13_16507043	0	16507043	G	T
13	chr13_16541341	0	16541341	G	T
13	chr13_16549111	0	16549111	T	G
13	chr13_16549642	0	16549642	G	C
13	chr13_16549710	0	16549710	G	C
13	chr13_16562295	0	16562295	T	A
13	chr13_16566055	0	16566055	G	C
13	chr13_16599527	0	16599527	T	G
13	chr13_16617877	0	16617877	C	A
13	chr13_16627123	0	16627123	C	A
13	chr13_16652902	0	16652902	A	C
13	chr13_16663161	0	16663161	C	A
13	chr13_16673861	0	16673861	A	T
13	chr13_16679566	0	16679566	T	G
13	chr13_16699377	0	16699377	A	T
13	chr13_16705026	0	16705026	A	C
13	chr13_16708968	0	16708968	G	C
13	chr13_16713778	0	16713778	A	T
13	chr13_16714447	0	16714447	G	T
13	chr13_16723553	0	16723553	A	C
13	chr13_16748719	0	16748719	T	G
13	chr13_16759381	0	16759381	C	A
13	chr13_16777060	0	16777060	A	T
13	chr13_16787592	0	16787592	C	A
13	chr13_16803444	0	16803444	G	T
13	chr13_16807249	0	16807249	G	T
13	chr13_16842247	0	16842247	G	C
13	chr13_16847310	0	16847310	A	T
13	chr13_16860136	0	16860136	T	A
13	chr13_16862291	0	16862291	C	A
13	chr13_16882201	0	16882201	G	C
13	chr13_16898654	0	16898654	T	A
13	chr13_16909064	0	16909064	G	T
13	chr13_16909572	0	16909572	A	C
13	chr13_16925607	0	16925607	A	T
13	chr13_16969073	0	16969073	A	T
13	chr13_16976685	0	16976685	G	C
13	chr13_17033099	0	17033099	G	C
13	chr13_17040252	0	17040252	T	A
13	chr13_17043625	0	17043625	A	T
13	chr13_17057049	0	17057049	G	T
13	chr13_17071021	0	17071021	G	C
13	chr13_17085459	0	17085459	C	A
13	chr13_17085647	0	17085647	G	C
13	chr13_17087950	0	17087950	C	A
13	chr13_17112476	0	17112476	C	A
13	chr13_17116377	0	17116377	G	C
13	chr13_17151515	0	17151515	G	T
13	chr13_17151895	0	17151895	C	A
13	chr13_17178578	0	17178578	C	G
13	chr13_17179388	0	17179388	T	A
13	chr13_17189237	0	17189237	G	T
13	chr13_17190410	0	17190410	A	C
13	chr13_17224047	0	17224047	T	A
13	chr13_17288236	0	17288236	G	T
13	chr13_17302760	0	17302760	G	T
13	chr13_17308330	0	17308330	A	T
13	chr13_17367812	0	17367812	T	A
13	chr13_17452754	0	17452754	C	A
13	chr13_17466371	0	17466371	G	C
13	chr13_17477033	0	17477033	G	T
13	chr13_17480861	0	17480861	G	C
13	chr13_17482000	0	17482000	G	C
13	chr13_17485368	0	17485368	C	A
13	chr13_17496327	0	17496327	A	C
13	chr13_17496399	0	17496399	A	T
13	chr13_17549344	0	17549344	G	C
13	chr13_17569996	0	17569996	A	T
13	chr13_17570681	0	17570681	G	C
13	chr13_17601187	0	17601187	G	C
13	chr13_17614648	0	17614648	C	A
13	chr13_17630091	0	17630091	G	C
13	chr13_17662548	0	17662548	T	G
13	chr13_17718092	0	17718092	A	C
13	chr13_17719642	0	17719642	G	C
13	chr13_17725289	0	17725289	A	C
13	chr13_17760698	0	17760698	G	C
13	chr13_17761031	0	17761031	C	G
13	chr13_17801110	0	17801110	C	G
13	chr13_17819888	0	17819888	A	T
13	chr13_17839522	0	17839522	C	G
13	chr13_17850417	0	17850417	G	C
13	chr13_17851609	0	17851609	A	T
13	chr13_17857227	0	17857227	T	G
13	chr13_17893659	0	17893659	G	T
13	chr13_17946959	0	17946959	G	T
13	chr13_17950597	0	17950597	A	C
13	chr13_17970503	0	17970503	C	G
13	chr13_17979137	0	17979137	C	G
13	chr13_17991973	0	17991973	A	T
13	chr13_18020293	0	18020293	G	T
13	chr13_18021683	0	18021683	G	C
13	chr13_18083268	0	18083268	A	T
13	chr13_18086376	0	18086376	T	G
13	chr13_18106241	0	18106241	T	A
13	chr13_18122328	0	18122328	T	G
13	chr13_18139211	0	18139211	G	C
13	chr13_18170504	0	18170504	C	A
13	chr13_18174034	0	18174034	T	G
13	chr13_18183607	0	18183607	C	A
13	chr13_18185349	0	18185349	T	G
13	chr13_18214678	0	18214678	C	G
13	chr13_18218284	0	18218284	A	T
13	chr13_18235192	0	18235192	G	C
13	chr13_18248391	0	18248391	T	G
13	chr13_18274657	0	18274657	C	G
13	chr13_18281028	0	18281028	C	G
13	chr13_18299798	0	18299798	A	T
13	chr13_18307735	0	18307735	G	C
13	chr13_18378036	0	18378036	C	A
13	chr13_18407484	0	18407484	A	C
13	chr13_18425998	0	18425998	G	C
13	chr13_18428676	0	18428676	G	C
13	chr13_18445956	0	18445956	T	A
13	chr13_18459911	0	18459911	G	C
13	chr13_18460843	0	18460843	T	G
13	chr13_18463606	0	18463606	C	A
13	chr13_18483526	0	18483526	T	G
13	chr13_18489104	0	18489104	C	G
13	chr13_18498921	0	18498921	T	G
13	chr13_18501824	0	18501824	A	C
13	chr13_18529755	0	18529755	C	A
13	chr13_18536814	0	18536814	G	T
13	chr13_18552587	0	18552587	C	G
13	chr13_18554182	0	18554182	T	G
13	chr13_18556831	0	18556831	A	T
13	chr13_18561020	0	18561020	A	C
13	chr13_18563554	0	18563554	T	G
13	chr13_18586376	0	18586376	T	G
13	chr13_18597223	0	18597223	A	T
13	chr13_18602802	0	18602802	T	G
13	chr13_18609492	0	18609492	C	G
13	chr13_18613110	0	18613110	G	C
13	chr13_18621508	0	18621508	T	A
13	chr13_18641324	0	18641324	T	A
13	chr13_18641765	0	18641765	C	G
13	chr13_18683762	0	18683762	A	T
13	chr13_18693086	0	18693086	C	A
13	chr13_18697070	0	18697070	T	G
13	chr13_18726094	0	18726094	G	T
13	chr13_18729994	0	18729994	G	C
13	chr13_18739069	0	18739069	A	T
13	chr13_18746538	0	18746538	C	A
13	chr13_18827823	0	18827823	G	C
13	chr13_18837640	0	18837640	C	G
13	chr13_18844025	0	18844025	C	A
13	chr13_18851202	0	18851202	T	A
13	chr13_18871243	0	18871243	A	C
13	chr13_18881951	0	18881951	G	C
13	chr13_18940289	0	18940289	G	T
13	chr13_18963153	0	18963153	G	T
13	chr13_18963895	0	18963895	G	T
13	chr13_18978624	0	18978624	T	G
13	chr13_18984125	0	18984125	A	C
13	chr13_19049229	0	19049229	G	C
13	chr13_19056208	0	19056208	A	C
13	chr13_19074003	0	19074003	C	G
13	chr13_19087638	0	19087638	C	G
13	chr13_19097433	0	19097433	A	C
13	chr13_19125970	0	19125970	G	C
13	chr13_19138624	0	19138624	A	C
13	chr13_19180211	0	19180211	G	T
13	chr13_19188459	0	19188459	G	T
13	chr13_19188537	0	19188537	G	C
13	chr13_19189864	0	19189864	G	C
13	chr13_19200887	0	19200887	G	T
13	chr13_19214248	0	19214248	G	C
13	chr13_19236962	0	19236962	T	A
13	chr13_19240650	0	19240650	C	G
13	chr13_19291197	0	19291197	C	A
13	chr13_19302876	0	19302876	C	G
13	chr13_19316182	0	19316182	C	G
13	chr13_19319991	0	19319991	A	T
13	chr13_19339689	0	19339689	A	C
13	chr13_19340351	0	19340351	T	A
13	chr13_19345489	0	19345489	G	C
13	chr13_19356141	0	19356141	A	C
13	chr13_19364943	0	19364943	T	G
13	chr13_19402126	0	19402126	T	A
13	chr13_19422566	0	19422566	T	A
13	chr13_19430692	0	19430692	A	C
13	chr13_19431667	0	19431667	G	T
13	chr13_19443763	0	19443763	A	C
13	chr13_19454047	0	19454047	C	G
13	chr13_19457744	0	19457744	G	C
13	chr13_19471736	0	19471736	G	T
13	chr13_19498201	0	19498201	C	G
13	chr13_19500269	0	19500269	G	T
13	chr13_19519479	0	19519479	C	G
13	chr13_19537983	0	19537983	C	A
13	chr13_19571456	0	19571456	C	G
13	chr13_19601530	0	19601530	C	A
13	chr13_19625114	0	19625114	T	G
13	chr13_19678396	0	19678396	T	G
13	chr13_19683790	0	19683790	A	T
13	chr13_19715086	0	19715086	C	A
13	chr13_19742113	0	19742113	C	A
13	chr13_19760508	0	19760508	C	A
13	chr13_19777237	0	19777237	G	C
13	chr13_19790477	0	19790477	G	T
13	chr13_19802085	0	19802085	T	A
13	chr13_19807226	0	19807226	T	G
13	chr13_19810503	0	19810503	T	A
13	chr13_19864647	0	19864647	G	T
13	chr13_19874822	0	19874822	G	T
13	chr13_19911265	0	19911265	C	A
13	chr13_19919155	0	19919155	G	C
13	chr13_19934074	0	19934074	G	C
13	chr13_19936484	0	19936484	G	T
13	chr13_19950705	0	19950705	G	C
13	chr13_19981055	0	19981055	T	A
13	chr13_19992812	0	19992812	T	A
13	chr13_20003781	0	20003781	C	G
13	chr13_20014423	0	20014423	G	T
13	chr13_20016350	0	20016350	C	A
13	chr13_20032945	0	20032945	T	A
13	chr13_20050050	0	20050050	C	A
13	chr13_20060909	0	20060909	G	T
13	chr13_20062307	0	20062307	G	C
13	chr13_20074783	0	20074783	C	G
13	chr13_20103282	0	20103282	G	T
13	chr13_20132335	0	20132335	T	G
13	chr13_20132842	0	20132842	C	A
13	chr13_20145477	0	20145477	C	A
13	chr13_20146157	0	20146157	C	A
13	chr13_20147267	0	20147267	T	G
13	chr13_20159272	0	20159272	C	G
13	chr13_20160603	0	20160603	G	C
13	chr13_20162823	0	20162823	A	C
13	chr13_20191902	0	20191902	C	G
13	chr13_20201858	0	20201858	G	C
13	chr13_20203417	0	20203417	G	C
13	chr13_20243818	0	20243818	G	T
13	chr13_20266123	0	20266123	C	G
13	chr13_20294667	0	20294667	T	A
13	chr13_20298315	0	20298315	G	T
13	chr13_20303580	0	20303580	C	G
13	chr13_20308639	0	20308639	C	G
13	chr13_20308711	0	20308711	C	G
13	chr13_20332740	0	20332740	T	G
13	chr13_20350268	0	20350268	C	A
13	chr13_20364100	0	20364100	C	A
13	chr13_20367728	0	20367728	A	C
13	chr13_20373645	0	20373645	T	G
13	chr13_20389760	0	20389760	C	A
13	chr13_20416601	0	20416601	A	C
13	chr13_20432842	0	20432842	A	T
13	chr13_20448433	0	20448433	A	C
13	chr13_20449327	0	20449327	C	A
13	chr13_20473080	0	20473080	A	T
13	chr13_20515295	0	20515295	C	G
13	chr13_20523236	0	20523236	A	C
13	chr13_20561152	0	20561152	C	A
13	chr13_20565678	0	20565678	A	T
13	chr13_20569807	0	20569807	T	G
13	chr13_20589205	0	20589205	T	A
13	chr13_20594040	0	20594040	C	A
13	chr13_20621322	0	20621322	C	G
13	chr13_20636920	0	20636920	G	T
13	chr13_20647499	0	20647499	C	G
13	chr13_20655376	0	20655376	G	T
13	chr13_20667737	0	20667737	A	C
13	chr13_20675520	0	20675520	C	G
13	chr13_20681999	0	20681999	G	T
13	chr13_20687552	0	20687552	G	C
13	chr13_20705727	0	20705727	G	T
13	chr13_20723675	0	20723675	C	A
13	chr13_20723748	0	20723748	A	C
13	chr13_20737298	0	20737298	G	C
13	chr13_20737328	0	20737328	C	A
13	chr13_20753929	0	20753929	G	C
13	chr13_20777546	0	20777546	C	G
13	chr13_20786720	0	20786720	C	G
13	chr13_20790956	0	20790956	T	A
13	chr13_20804822	0	20804822	G	C
13	chr13_20814048	0	20814048	C	G
13	chr13_20833865	0	20833865	G	T
13	chr13_20845280	0	20845280	G	C
13	chr13_20858746	0	20858746	C	A
13	chr13_20876873	0	20876873	C	A
13	chr13_20899854	0	20899854	A	C
13	chr13_20925554	0	20925554	G	C
13	chr13_20935816	0	20935816	C	A
13	chr13_20936598	0	20936598	G	C
13	chr13_20950106	0	20950106	G	T
13	chr13_20952733	0	20952733	T	A
13	chr13_20975418	0	20975418	G	T
13	chr13_20975724	0	20975724	A	C
13	chr13_21007144	0	21007144	T	A
13	chr13_21010330	0	21010330	G	T
13	chr13_21012104	0	21012104	G	T
13	chr13_21019154	0	21019154	A	C
13	chr13_21028604	0	21028604	G	T
13	chr13_21039826	0	21039826	A	C
13	chr13_21043665	0	21043665	G	T
13	chr13_21057371	0	21057371	T	G
13	chr13_21064324	0	21064324	T	G
13	chr13_21077296	0	21077296	T	G
13	chr13_21082789	0	21082789	A	T
13	chr13_21107735	0	21107735	C	A
13	chr13_21140817	0	21140817	G	T
13	chr13_21157072	0	21157072	G	C
13	chr13_21158087	0	21158087	C	A
13	chr13_21171088	0	21171088	C	A
13	chr13_21173354	0	21173354	A	C
13	chr13_21173606	0	21173606	T	A
13	chr13_21175158	0	21175158	A	C
13	chr13_21178354	0	21178354	A	T
13	chr13_21193197	0	21193197	G	C
13	chr13_21207106	0	21207106	C	G
13	chr13_21208206	0	21208206	A	C
13	chr13_21234910	0	21234910	G	T
13	chr13_21255259	0	21255259	C	A
13	chr13_21256685	0	21256685	G	T
13	chr13_21263052	0	21263052	C	G
13	chr13_21285017	0	21285017	C	G
13	chr13_21285127	0	21285127	C	A
13	chr13_21287483	0	21287483	G	C
13	chr13_21305614	0	21305614	G	T
13	chr13_21314804	0	21314804	A	C
13	chr13_21323720	0	21323720	G	T
13	chr13_21331118	0	21331118	T	G
13	chr13_21344226	0	21344226	C	A
13	chr13_21344415	0	21344415	A	C
13	chr13_21345454	0	21345454	T	G
13	chr13_21346608	0	21346608	C	A
13	chr13_21357932	0	21357932	T	G
13	chr13_21362535	0	21362535	A	T
13	chr13_21384156	0	21384156	A	T
13	chr13_21397301	0	21397301	T	G
13	chr13_21407234	0	21407234	G	C
13	chr13_21417659	0	21417659	A	C
13	chr13_21426907	0	21426907	C	G
13	chr13_21428856	0	21428856	C	A
13	chr13_21439608	0	21439608	A	C
13	chr13_21440756	0	21440756	G	C
13	chr13_21453872	0	21453872	A	C
13	chr13_21455716	0	21455716	T	G
13	chr13_21484469	0	21484469	T	A
13	chr13_21503263	0	21503263	A	C
13	chr13_21508344	0	21508344	G	C
13	chr13_21514816	0	21514816	A	C
13	chr13_21520138	0	21520138	T	G
13	chr13_21521730	0	21521730	G	C
13	chr13_21544139	0	21544139	G	T
13	chr13_21546134	0	21546134	C	A
13	chr13_21564805	0	21564805	C	G
13	chr13_21639227	0	21639227	G	T
13	chr13_21639639	0	21639639	G	T
13	chr13_21661616	0	21661616	G	T
13	chr13_21662514	0	21662514	A	C
13	chr13_21675357	0	21675357	T	A
13	chr13_21675828	0	21675828	C	A
13	chr13_21683070	0	21683070	T	G
13	chr13_21697323	0	21697323	G	C
13	chr13_21782168	0	21782168	A	C
13	chr13_21946870	0	21946870	A	C
13	chr13_21963849	0	21963849	A	T
13	chr13_21972285	0	21972285	G	C
13	chr13_22046208	0	22046208	T	A
13	chr13_22106270	0	22106270	C	A
13	chr13_22123728	0	22123728	T	A
13	chr13_22132103	0	22132103	G	C
13	chr13_22157160	0	22157160	A	C
13	chr13_22173179	0	22173179	T	G
13	chr13_22187896	0	22187896	C	G
13	chr13_22188481	0	22188481	C	A
13	chr13_22203105	0	22203105	G	T
13	chr13_22239652	0	22239652	C	A
13	chr13_22249584	0	22249584	G	T
13	chr13_22253485	0	22253485	T	A
13	chr13_22254469	0	22254469	T	G
13	chr13_22268407	0	22268407	G	T
13	chr13_22269229	0	22269229	G	C
13	chr13_22284212	0	22284212	A	C
13	chr13_22302334	0	22302334	G	T
13	chr13_22334972	0	22334972	G	T
13	chr13_22349698	0	22349698	G	T
13	chr13_22358955	0	22358955	C	G
13	chr13_22400903	0	22400903	G	C
13	chr13_22423503	0	22423503	C	G
13	chr13_22472392	0	22472392	G	C
13	chr13_22474579	0	22474579	A	C
13	chr13_22495456	0	22495456	A	T
13	chr13_22522883	0	22522883	C	G
13	chr13_22742128	0	22742128	T	G
13	chr13_22743784	0	22743784	G	C
13	chr13_22761825	0	22761825	C	A
13	chr13_22764654	0	22764654	G	T
13	chr13_22767081	0	22767081	G	T
13	chr13_22793920	0	22793920	C	G
13	chr13_22795332	0	22795332	C	G
13	chr13_22824300	0	22824300	G	C
13	chr13_22836217	0	22836217	C	A
13	chr13_22837653	0	22837653	A	C
13	chr13_22846019	0	22846019	G	C
13	chr13_22847449	0	22847449	G	C
13	chr13_22849974	0	22849974	T	A
13	chr13_22851745	0	22851745	A	T
13	chr13_22869319	0	22869319	T	G
13	chr13_22910720	0	22910720	A	C
13	chr13_22935268	0	22935268	T	G
13	chr13_22958822	0	22958822	C	A
13	chr13_22960499	0	22960499	G	T
13	chr13_22964627	0	22964627	A	C
13	chr13_23028190	0	23028190	T	G
13	chr13_23055755	0	23055755	T	G
13	chr13_23107913	0	23107913	A	T
13	chr13_23112904	0	23112904	T	G
13	chr13_23125381	0	23125381	C	G
13	chr13_23125404	0	23125404	C	A
13	chr13_23174587	0	23174587	T	G
13	chr13_23179397	0	23179397	G	C
13	chr13_23190929	0	23190929	G	C
13	chr13_23211233	0	23211233	G	C
13	chr13_23213115	0	23213115	G	T
13	chr13_23216471	0	23216471	G	T
13	chr13_23224767	0	23224767	A	T
13	chr13_23285422	0	23285422	C	G
13	chr13_23289591	0	23289591	T	A
13	chr13_23309418	0	23309418	A	C
13	chr13_23330968	0	23330968	A	C
13	chr13_23331556	0	23331556	A	C
13	chr13_23333147	0	23333147	T	G
13	chr13_23382932	0	23382932	A	T
13	chr13_23385244	0	23385244	T	A
13	chr13_23392656	0	23392656	T	G
13	chr13_23398052	0	23398052	C	A
13	chr13_23426133	0	23426133	T	G
13	chr13_23433340	0	23433340	T	G
13	chr13_23437421	0	23437421	A	C
13	chr13_23438770	0	23438770	C	G
13	chr13_23445485	0	23445485	C	G
13	chr13_23455890	0	23455890	G	C
13	chr13_23462430	0	23462430	C	A
13	chr13_23480606	0	23480606	C	G
13	chr13_23489650	0	23489650	C	A
13	chr13_23527399	0	23527399	G	T
13	chr13_23548195	0	23548195	G	C
13	chr13_23575806	0	23575806	A	C
13	chr13_23629454	0	23629454	C	A
13	chr13_23634395	0	23634395	C	G
13	chr13_23636623	0	23636623	A	C
13	chr13_23666172	0	23666172	C	A
13	chr13_23670158	0	23670158	G	C
13	chr13_23681836	0	23681836	A	C
13	chr13_23696703	0	23696703	T	G
13	chr13_23711120	0	23711120	T	A
13	chr13_23733353	0	23733353	T	G
13	chr13_23735832	0	23735832	T	A
13	chr13_23747154	0	23747154	A	C
13	chr13_23758934	0	23758934	G	C
13	chr13_23763146	0	23763146	A	C
13	chr13_23779379	0	23779379	G	C
13	chr13_23780418	0	23780418	A	T
13	chr13_23785172	0	23785172	A	C
13	chr13_23786637	0	23786637	C	G
13	chr13_23790628	0	23790628	G	C
13	chr13_23792729	0	23792729	C	A
13	chr13_23794402	0	23794402	A	T
13	chr13_23859184	0	23859184	C	A
13	chr13_23883537	0	23883537	A	T
13	chr13_23890352	0	23890352	C	A
13	chr13_23919683	0	23919683	T	G
13	chr13_23922141	0	23922141	T	G
13	chr13_23927515	0	23927515	T	G
13	chr13_23934272	0	23934272	G	C
13	chr13_23934470	0	23934470	A	C
13	chr13_23944673	0	23944673	C	G
13	chr13_23949036	0	23949036	A	T
13	chr13_23969277	0	23969277	T	G
13	chr13_23970076	0	23970076	G	T
13	chr13_23979186	0	23979186	A	C
13	chr13_23995906	0	23995906	G	T
13	chr13_24009967	0	24009967	G	C
13	chr13_24018638	0	24018638	A	C
13	chr13_24035712	0	24035712	G	T
13	chr13_24045644	0	24045644	G	C
13	chr13_24070550	0	24070550	T	A
13	chr13_24076235	0	24076235	C	G
13	chr13_24087145	0	24087145	T	A
13	chr13_24087417	0	24087417	T	A
13	chr13_24088515	0	24088515	A	C
13	chr13_24095988	0	24095988	A	C
13	chr13_24124070	0	24124070	A	T
13	chr13_24139055	0	24139055	C	A
13	chr13_24148112	0	24148112	C	A
13	chr13_24153801	0	24153801	C	G
13	chr13_24162986	0	24162986	G	C
13	chr13_24166325	0	24166325	C	G
13	chr13_24174699	0	24174699	G	T
13	chr13_24235357	0	24235357	C	G
13	chr13_24250403	0	24250403	C	A
13	chr13_24272759	0	24272759	T	A
13	chr13_24279290	0	24279290	T	A
13	chr13_24286260	0	24286260	T	A
13	chr13_24291309	0	24291309	G	T
13	chr13_24321360	0	24321360	C	G
13	chr13_24329284	0	24329284	T	A
13	chr13_24339330	0	24339330	T	G
13	chr13_24345605	0	24345605	C	G
13	chr13_24347168	0	24347168	C	G
13	chr13_24387690	0	24387690	A	C
13	chr13_24401410	0	24401410	C	G
13	chr13_24405068	0	24405068	A	C
13	chr13_24405578	0	24405578	A	C
13	chr13_24412622	0	24412622	C	A
13	chr13_24435248	0	24435248	C	G
13	chr13_24468851	0	24468851	T	G
13	chr13_24470302	0	24470302	T	G
13	chr13_24480163	0	24480163	C	A
13	chr13_24487793	0	24487793	G	C
13	chr13_24494721	0	24494721	C	A
13	chr13_24500928	0	24500928	C	G
13	chr13_24513192	0	24513192	T	G
13	chr13_24513781	0	24513781	A	T
13	chr13_24533515	0	24533515	G	C
13	chr13_24549649	0	24549649	G	C
13	chr13_24552292	0	24552292	C	A
13	chr13_24557202	0	24557202	C	G
13	chr13_24565632	0	24565632	C	G
13	chr13_24578932	0	24578932	G	C
13	chr13_24628938	0	24628938	A	C
13	chr13_24644080	0	24644080	A	T
13	chr13_24670707	0	24670707	T	A
13	chr13_24694731	0	24694731	A	C
13	chr13_24702923	0	24702923	T	G
13	chr13_24704813	0	24704813	C	A
13	chr13_24708023	0	24708023	T	A
13	chr13_24713162	0	24713162	A	T
13	chr13_24737326	0	24737326	C	G
13	chr13_24739594	0	24739594	G	C
13	chr13_24770918	0	24770918	G	T
13	chr13_24776697	0	24776697	C	A
13	chr13_24784275	0	24784275	A	C
13	chr13_24787132	0	24787132	G	T
13	chr13_24808181	0	24808181	C	G
13	chr13_24820628	0	24820628	C	G
13	chr13_24831874	0	24831874	C	G
13	chr13_24872804	0	24872804	C	G
13	chr13_24876962	0	24876962	G	T
13	chr13_24887375	0	24887375	A	C
13	chr13_24888805	0	24888805	C	G
13	chr13_24908113	0	24908113	C	G
13	chr13_24910099	0	24910099	G	C
13	chr13_24911107	0	24911107	C	G
13	chr13_24912836	0	24912836	T	A
13	chr13_24917640	0	24917640	T	G
13	chr13_24940475	0	24940475	G	T
13	chr13_24940484	0	24940484	T	G
13	chr13_24989095	0	24989095	C	A
13	chr13_25052456	0	25052456	G	C
13	chr13_25054304	0	25054304	G	C
13	chr13_25057769	0	25057769	T	A
13	chr13_25090348	0	25090348	T	G
13	chr13_25112167	0	25112167	C	G
13	chr13_25112557	0	25112557	G	T
13	chr13_25118771	0	25118771	A	C
13	chr13_25141253	0	25141253	T	A
13	chr13_25145862	0	25145862	C	G
13	chr13_25150130	0	25150130	A	C
13	chr13_25152963	0	25152963	A	T
13	chr13_25211886	0	25211886	A	T
13	chr13_25231295	0	25231295	C	G
13	chr13_25234509	0	25234509	C	A
13	chr13_25390135	0	25390135	C	G
13	chr13_25449434	0	25449434	C	A
13	chr13_25466566	0	25466566	C	G
13	chr13_25469324	0	25469324	G	C
13	chr13_25477838	0	25477838	G	C
13	chr13_25487571	0	25487571	G	C
13	chr13_25491237	0	25491237	T	G
13	chr13_25494263	0	25494263	C	A
13	chr13_25514328	0	25514328	T	A
13	chr13_25515434	0	25515434	G	T
13	chr13_25536346	0	25536346	A	C
13	chr13_25562776	0	25562776	G	T
13	chr13_25571180	0	25571180	C	G
13	chr13_25576302	0	25576302	A	C
13	chr13_25612316	0	25612316	T	A
13	chr13_25650913	0	25650913	C	G
13	chr13_25653163	0	25653163	G	C
13	chr13_25662064	0	25662064	C	A
13	chr13_25678637	0	25678637	G	C
13	chr13_25682186	0	25682186	G	C
13	chr13_25736362	0	25736362	T	G
13	chr13_25756376	0	25756376	A	T
13	chr13_25786775	0	25786775	G	C
13	chr13_25787715	0	25787715	C	G
13	chr13_25799140	0	25799140	G	T
13	chr13_25829272	0	25829272	C	G
13	chr13_25841202	0	25841202	A	C
13	chr13_25846340	0	25846340	G	C
13	chr13_25870489	0	25870489	T	A
13	chr13_25881327	0	25881327	A	C
13	chr13_25887042	0	25887042	G	C
13	chr13_25912138	0	25912138	C	A
13	chr13_25926929	0	25926929	C	G
13	chr13_25950798	0	25950798	C	G
13	chr13_25957999	0	25957999	A	C
13	chr13_25959362	0	25959362	T	A
13	chr13_25980437	0	25980437	C	G
13	chr13_25983326	0	25983326	G	T
13	chr13_26012218	0	26012218	C	G
13	chr13_26018263	0	26018263	G	C
13	chr13_26021990	0	26021990	A	T
13	chr13_26031869	0	26031869	A	T
13	chr13_26043662	0	26043662	A	T
13	chr13_26045244	0	26045244	A	C
13	chr13_26129326	0	26129326	C	A
13	chr13_26131295	0	26131295	T	G
13	chr13_26146428	0	26146428	G	T
13	chr13_26158302	0	26158302	T	A
13	chr13_26159550	0	26159550	C	A
13	chr13_26185566	0	26185566	C	G
13	chr13_26207988	0	26207988	T	G
13	chr13_26220098	0	26220098	G	T
13	chr13_26237056	0	26237056	C	A
13	chr13_26247741	0	26247741	A	C
13	chr13_26248639	0	26248639	C	G
13	chr13_26254533	0	26254533	A	T
13	chr13_26255912	0	26255912	A	C
13	chr13_26311369	0	26311369	G	T
13	chr13_26324992	0	26324992	C	A
13	chr13_26329848	0	26329848	C	A
13	chr13_26344485	0	26344485	T	A
13	chr13_26352724	0	26352724	T	A
13	chr13_26356646	0	26356646	T	G
13	chr13_26370894	0	26370894	T	G
13	chr13_26389465	0	26389465	T	G
13	chr13_26399254	0	26399254	C	A
13	chr13_26417846	0	26417846	A	T
13	chr13_26420784	0	26420784	T	A
13	chr13_26424187	0	26424187	A	C
13	chr13_26440401	0	26440401	A	T
13	chr13_26452872	0	26452872	A	T
13	chr13_26496050	0	26496050	G	C
13	chr13_26527671	0	26527671	G	C
13	chr13_26532611	0	26532611	C	G
13	chr13_26536965	0	26536965	A	T
13	chr13_26557985	0	26557985	C	A
13	chr13_26566253	0	26566253	G	C
13	chr13_26579194	0	26579194	T	G
13	chr13_26581601	0	26581601	A	C
13	chr13_26583526	0	26583526	C	A
13	chr13_26612791	0	26612791	G	T
13	chr13_26615431	0	26615431	C	G
13	chr13_26624083	0	26624083	C	G
13	chr13_26645147	0	26645147	C	G
13	chr13_26660385	0	26660385	G	C
13	chr13_26674026	0	26674026	G	C
13	chr13_26995401	0	26995401	T	G
13	chr13_26999195	0	26999195	G	C
13	chr13_27003150	0	27003150	A	C
13	chr13_27009054	0	27009054	A	T
13	chr13_27009156	0	27009156	G	C
13	chr13_27015132	0	27015132	T	G
13	chr13_27027639	0	27027639	C	A
13	chr13_27030265	0	27030265	A	T
13	chr13_27040960	0	27040960	C	A
13	chr13_27041714	0	27041714	T	G
13	chr13_27047792	0	27047792	G	T
13	chr13_27164795	0	27164795	C	A
13	chr13_27205656	0	27205656	G	T
13	chr13_27220378	0	27220378	G	C
13	chr13_27224200	0	27224200	A	C
13	chr13_27227566	0	27227566	T	G
13	chr13_27231440	0	27231440	T	G
13	chr13_27256004	0	27256004	C	G
13	chr13_27259150	0	27259150	C	A
13	chr13_27261870	0	27261870	G	C
13	chr13_27277929	0	27277929	G	C
13	chr13_27279322	0	27279322	A	C
13	chr13_27310384	0	27310384	C	A
13	chr13_27326432	0	27326432	C	A
13	chr13_27343965	0	27343965	C	G
13	chr13_27347097	0	27347097	G	C
13	chr13_27351885	0	27351885	G	C
13	chr13_27357371	0	27357371	A	T
13	chr13_27375922	0	27375922	T	G
13	chr13_27396627	0	27396627	C	A
13	chr13_27408837	0	27408837	C	G
13	chr13_27433692	0	27433692	T	G
13	chr13_27448955	0	27448955	A	T
13	chr13_27454673	0	27454673	G	C
13	chr13_27469109	0	27469109	T	G
13	chr13_27473987	0	27473987	T	G
13	chr13_27486394	0	27486394	A	C
13	chr13_27488991	0	27488991	C	G
13	chr13_27489546	0	27489546	G	C
13	chr13_27549487	0	27549487	C	A
13	chr13_27560124	0	27560124	C	G
13	chr13_27562248	0	27562248	C	A
13	chr13_27569974	0	27569974	A	C
13	chr13_27574292	0	27574292	G	C
13	chr13_27580348	0	27580348	C	G
13	chr13_27590575	0	27590575	G	T
13	chr13_27594408	0	27594408	C	A
13	chr13_27602158	0	27602158	G	T
13	chr13_27604542	0	27604542	G	C
13	chr13_27625573	0	27625573	A	C
13	chr13_27626030	0	27626030	A	C
13	chr13_27645403	0	27645403	C	G
13	chr13_27664684	0	27664684	C	A
13	chr13_27677775	0	27677775	C	G
13	chr13_27680539	0	27680539	T	A
13	chr13_27687770	0	27687770	T	G
13	chr13_27695788	0	27695788	T	A
13	chr13_27713543	0	27713543	C	G
13	chr13_27713974	0	27713974	C	A
13	chr13_27714791	0	27714791	A	C
13	chr13_27716511	0	27716511	G	T
13	chr13_27726969	0	27726969	C	A
13	chr13_27776750	0	27776750	C	A
13	chr13_27803215	0	27803215	G	C
13	chr13_27808363	0	27808363	A	T
13	chr13_27810042	0	27810042	C	A
13	chr13_27816964	0	27816964	A	C
13	chr13_27862004	0	27862004	A	T
13	chr13_27881606	0	27881606	C	G
13	chr13_27884483	0	27884483	C	A
13	chr13_27898389	0	27898389	T	G
13	chr13_27914718	0	27914718	G	C
13	chr13_27928385	0	27928385	T	A
13	chr13_27939579	0	27939579	C	A
13	chr13_27942184	0	27942184	C	A
13	chr13_27994993	0	27994993	C	G
13	chr13_27997874	0	27997874	C	G
13	chr13_28023614	0	28023614	A	C
13	chr13_28033052	0	28033052	C	G
13	chr13_28043936	0	28043936	A	C
13	chr13_28045865	0	28045865	T	G
13	chr13_28075515	0	28075515	C	G
13	chr13_28081759	0	28081759	A	C
13	chr13_28083531	0	28083531	C	G
13	chr13_28089319	0	28089319	T	A
13	chr13_28092828	0	28092828	C	G
13	chr13_28093746	0	28093746	T	A
13	chr13_28094193	0	28094193	T	G
13	chr13_28096892	0	28096892	G	T
13	chr13_28150344	0	28150344	G	T
13	chr13_28173401	0	28173401	A	T
13	chr13_28181901	0	28181901	T	G
13	chr13_28186143	0	28186143	T	A
13	chr13_28199556	0	28199556	T	G
13	chr13_28200601	0	28200601	C	G
13	chr13_28243252	0	28243252	T	A
13	chr13_28247176	0	28247176	G	C
13	chr13_28247791	0	28247791	A	C
13	chr13_28249516	0	28249516	T	G
13	chr13_28265684	0	28265684	C	G
13	chr13_28300590	0	28300590	T	G
13	chr13_28312520	0	28312520	T	A
13	chr13_28314793	0	28314793	A	T
13	chr13_28320350	0	28320350	A	C
13	chr13_28326213	0	28326213	C	G
13	chr13_28339046	0	28339046	A	T
13	chr13_28344254	0	28344254	T	A
13	chr13_28346352	0	28346352	G	C
13	chr13_28348875	0	28348875	G	T
13	chr13_28349954	0	28349954	G	T
13	chr13_28349980	0	28349980	A	C
13	chr13_28370004	0	28370004	T	G
13	chr13_28378830	0	28378830	A	C
13	chr13_28412283	0	28412283	G	C
13	chr13_28416148	0	28416148	A	C
13	chr13_28418870	0	28418870	A	C
13	chr13_28485805	0	28485805	G	C
13	chr13_28496007	0	28496007	G	T
13	chr13_28506440	0	28506440	A	T
13	chr13_28514230	0	28514230	G	T
13	chr13_28518878	0	28518878	G	C
13	chr13_28524157	0	28524157	G	T
13	chr13_28530824	0	28530824	G	C
13	chr13_28539119	0	28539119	C	G
13	chr13_28565440	0	28565440	G	C
13	chr13_28576295	0	28576295	C	G
13	chr13_28581531	0	28581531	C	G
13	chr13_28587914	0	28587914	G	C
13	chr13_28590510	0	28590510	C	A
13	chr13_28599231	0	28599231	G	C
13	chr13_28615172	0	28615172	A	T
13	chr13_28624572	0	28624572	A	C
13	chr13_28643629	0	28643629	C	G
13	chr13_28645756	0	28645756	G	C
13	chr13_28657110	0	28657110	C	A
13	chr13_28695439	0	28695439	C	A
13	chr13_28716281	0	28716281	G	T
13	chr13_28716285	0	28716285	G	C
13	chr13_28719980	0	28719980	C	G
13	chr13_28729382	0	28729382	T	G
13	chr13_28757338	0	28757338	A	C
13	chr13_28760021	0	28760021	C	A
13	chr13_28770163	0	28770163	A	T
13	chr13_28794659	0	28794659	C	G
13	chr13_28822239	0	28822239	C	G
13	chr13_28825668	0	28825668	C	G
13	chr13_28841465	0	28841465	T	A
13	chr13_28850774	0	28850774	A	T
13	chr13_28872576	0	28872576	A	C
13	chr13_28886955	0	28886955	C	A
13	chr13_28887319	0	28887319	C	G
13	chr13_28889459	0	28889459	G	C
13	chr13_28919329	0	28919329	C	G
13	chr13_28957116	0	28957116	T	A
13	chr13_28961737	0	28961737	T	G
13	chr13_28965503	0	28965503	A	C
13	chr13_28991363	0	28991363	T	G
13	chr13_29000957	0	29000957	A	C
13	chr13_29028913	0	29028913	C	G
13	chr13_29035683	0	29035683	G	C
13	chr13_29042167	0	29042167	C	G
13	chr13_29053559	0	29053559	G	C
13	chr13_29056935	0	29056935	C	A
13	chr13_29057111	0	29057111	A	C
13	chr13_29068667	0	29068667	A	C
13	chr13_29127770	0	29127770	G	T
13	chr13_29127958	0	29127958	A	C
13	chr13_29143055	0	29143055	G	T
13	chr13_29155199	0	29155199	T	G
13	chr13_29158463	0	29158463	C	A
13	chr13_29162903	0	29162903	G	T
13	chr13_29198076	0	29198076	T	G
13	chr13_29220589	0	29220589	C	A
13	chr13_29221505	0	29221505	T	G
13	chr13_29228502	0	29228502	A	C
13	chr13_29237700	0	29237700	C	A
13	chr13_29261295	0	29261295	T	A
13	chr13_29270819	0	29270819	C	A
13	chr13_29274850	0	29274850	A	C
13	chr13_29279215	0	29279215	T	G
13	chr13_29309207	0	29309207	C	G
13	chr13_29319466	0	29319466	G	T
13	chr13_29320314	0	29320314	C	G
13	chr13_29323323	0	29323323	A	T
13	chr13_29327491	0	29327491	G	C
13	chr13_29341396	0	29341396	G	T
13	chr13_29343247	0	29343247	T	A
13	chr13_29388702	0	29388702	G	C
13	chr13_29397551	0	29397551	C	G
13	chr13_29409449	0	29409449	A	T
13	chr13_29417739	0	29417739	T	G
13	chr13_29428820	0	29428820	C	A
13	chr13_29439119	0	29439119	T	A
13	chr13_29458490	0	29458490	T	G
13	chr13_29524334	0	29524334	G	T
13	chr13_29525834	0	29525834	G	C
13	chr13_29562036	0	29562036	C	G
13	chr13_29598589	0	29598589	C	G
13	chr13_29622100	0	29622100	G	C
13	chr13_29627957	0	29627957	T	G
13	chr13_29628417	0	29628417	A	T
13	chr13_29641292	0	29641292	G	T
13	chr13_29647689	0	29647689	C	A
13	chr13_29678332	0	29678332	G	C
13	chr13_29692542	0	29692542	G	C
13	chr13_29775816	0	29775816	C	G
13	chr13_29807789	0	29807789	C	G
13	chr13_29820595	0	29820595	G	C
13	chr13_29834283	0	29834283	G	T
13	chr13_29841780	0	29841780	T	G
13	chr13_29842933	0	29842933	C	G
13	chr13_29852722	0	29852722	G	T
13	chr13_29856314	0	29856314	A	C
13	chr13_29868395	0	29868395	G	T
13	chr13_29868964	0	29868964	G	C
13	chr13_29887687	0	29887687	A	T
13	chr13_29888208	0	29888208	C	G
13	chr13_29929011	0	29929011	A	T
13	chr13_29959913	0	29959913	G	T
13	chr13_29966067	0	29966067	C	G
13	chr13_29984498	0	29984498	A	C
13	chr13_29985146	0	29985146	G	T
13	chr13_29999284	0	29999284	C	A
13	chr13_30013583	0	30013583	T	A
13	chr13_30019826	0	30019826	A	C
13	chr13_30037625	0	30037625	A	T
13	chr13_30041804	0	30041804	C	G
13	chr13_30043504	0	30043504	C	G
13	chr13_30047491	0	30047491	C	G
13	chr13_30052997	0	30052997	A	T
13	chr13_30071767	0	30071767	C	G
13	chr13_30087331	0	30087331	A	C
13	chr13_30102056	0	30102056	C	G
13	chr13_30107603	0	30107603	C	A
13	chr13_30119243	0	30119243	G	T
13	chr13_30125936	0	30125936	A	C
13	chr13_30127150	0	30127150	A	T
13	chr13_30135198	0	30135198	G	T
13	chr13_30191533	0	30191533	C	G
13	chr13_30192457	0	30192457	A	C
13	chr13_30201435	0	30201435	C	A
13	chr13_30206756	0	30206756	G	T
13	chr13_30264411	0	30264411	C	G
13	chr13_30282769	0	30282769	C	G
13	chr13_30300570	0	30300570	A	C
13	chr13_30314229	0	30314229	A	C
13	chr13_30320855	0	30320855	G	C
13	chr13_30333867	0	30333867	C	G
13	chr13_30334862	0	30334862	T	G
13	chr13_30336128	0	30336128	A	C
13	chr13_30340642	0	30340642	G	C
13	chr13_30373419	0	30373419	C	G
13	chr13_30374263	0	30374263	G	C
13	chr13_30374393	0	30374393	C	A
13	chr13_30376231	0	30376231	C	A
13	chr13_30434307	0	30434307	G	C
13	chr13_30438107	0	30438107	G	C
13	chr13_30438285	0	30438285	T	A
13	chr13_30452010	0	30452010	C	A
13	chr13_30455243	0	30455243	G	T
13	chr13_30459770	0	30459770	C	G
13	chr13_30463707	0	30463707	T	A
13	chr13_30495421	0	30495421	A	C
13	chr13_30531537	0	30531537	G	C
13	chr13_30550215	0	30550215	A	C
13	chr13_30574301	0	30574301	G	C
13	chr13_30593514	0	30593514	C	A
13	chr13_30594166	0	30594166	G	C
13	chr13_30598548	0	30598548	G	C
13	chr13_30599878	0	30599878	G	C
13	chr13_30601028	0	30601028	C	A
13	chr13_30635050	0	30635050	T	G
13	chr13_30658672	0	30658672	C	G
13	chr13_30685905	0	30685905	G	T
13	chr13_30712533	0	30712533	C	G
13	chr13_30754739	0	30754739	G	T
13	chr13_30795831	0	30795831	C	A
13	chr13_30804091	0	30804091	C	A
13	chr13_30814613	0	30814613	G	C
13	chr13_30877526	0	30877526	C	A
13	chr13_30885583	0	30885583	G	T
13	chr13_30900601	0	30900601	C	G
13	chr13_30904183	0	30904183	T	A
13	chr13_30907431	0	30907431	G	C
13	chr13_30914546	0	30914546	C	G
13	chr13_30936531	0	30936531	A	T
13	chr13_30943617	0	30943617	T	G
13	chr13_30957382	0	30957382	A	T
13	chr13_30979298	0	30979298	C	A
13	chr13_30984022	0	30984022	G	C
13	chr13_30988129	0	30988129	A	C
13	chr13_30991254	0	30991254	T	A
13	chr13_30995645	0	30995645	C	G
13	chr13_31007341	0	31007341	T	G
13	chr13_31023579	0	31023579	G	C
13	chr13_31085394	0	31085394	T	A
13	chr13_31088144	0	31088144	C	A
13	chr13_31129617	0	31129617	G	C
13	chr13_31148295	0	31148295	T	A
13	chr13_31149658	0	31149658	A	C
13	chr13_31161511	0	31161511	G	T
13	chr13_31162983	0	31162983	C	G
13	chr13_31174890	0	31174890	C	A
13	chr13_31180089	0	31180089	C	G
13	chr13_31195063	0	31195063	A	T
13	chr13_31195392	0	31195392	T	G
13	chr13_31201777	0	31201777	T	G
13	chr13_31205349	0	31205349	A	C
13	chr13_31216711	0	31216711	G	T
13	chr13_31235209	0	31235209	T	A
13	chr13_31242723	0	31242723	T	G
13	chr13_31242760	0	31242760	T	A
13	chr13_31259587	0	31259587	C	A
13	chr13_31259771	0	31259771	A	T
13	chr13_31265881	0	31265881	A	T
13	chr13_31277336	0	31277336	T	A
13	chr13_31290633	0	31290633	G	C
13	chr13_31293662	0	31293662	C	G
13	chr13_31326972	0	31326972	C	A
13	chr13_31346776	0	31346776	C	G
13	chr13_31365845	0	31365845	G	C
13	chr13_31384299	0	31384299	T	G
13	chr13_31395665	0	31395665	G	C
13	chr13_31455222	0	31455222	C	G
13	chr13_31476072	0	31476072	G	C
13	chr13_31483997	0	31483997	A	C
13	chr13_31496303	0	31496303	C	A
13	chr13_31513269	0	31513269	C	G
13	chr13_31520034	0	31520034	A	T
13	chr13_31529790	0	31529790	A	C
13	chr13_31547452	0	31547452	G	C
13	chr13_31551536	0	31551536	T	G
13	chr13_31560651	0	31560651	C	G
13	chr13_31568530	0	31568530	G	C
13	chr13_31578062	0	31578062	A	C
13	chr13_31586954	0	31586954	C	A
13	chr13_31596155	0	31596155	A	C
13	chr13_31611348	0	31611348	C	A
13	chr13_31623317	0	31623317	T	A
13	chr13_31625357	0	31625357	A	C
13	chr13_31638638	0	31638638	T	A
13	chr13_31697208	0	31697208	G	C
13	chr13_31697318	0	31697318	G	T
13	chr13_31697790	0	31697790	A	T
13	chr13_31699089	0	31699089	A	C
13	chr13_31725975	0	31725975	A	C
13	chr13_31744297	0	31744297	G	T
13	chr13_31744321	0	31744321	C	G
13	chr13_31767960	0	31767960	A	C
13	chr13_31799348	0	31799348	G	C
13	chr13_31810542	0	31810542	T	G
13	chr13_31833503	0	31833503	G	C
13	chr13_31852370	0	31852370	C	G
13	chr13_31856434	0	31856434	T	G
13	chr13_31861342	0	31861342	G	T
13	chr13_31862981	0	31862981	G	C
13	chr13_31901233	0	31901233	A	C
13	chr13_31914244	0	31914244	C	A
13	chr13_31916932	0	31916932	T	G
13	chr13_31928458	0	31928458	C	G
13	chr13_31952067	0	31952067	A	T
13	chr13_31975312	0	31975312	G	T
13	chr13_31977520	0	31977520	C	A
13	chr13_31977717	0	31977717	C	G
13	chr13_31984218	0	31984218	C	G
13	chr13_31994348	0	31994348	G	T
13	chr13_31995670	0	31995670	C	A
13	chr13_32001906	0	32001906	C	G
13	chr13_32015552	0	32015552	A	T
13	chr13_32054074	0	32054074	C	G
13	chr13_32077959	0	32077959	A	T
13	chr13_32082261	0	32082261	T	G
13	chr13_32090835	0	32090835	G	C
13	chr13_32095364	0	32095364	G	T
13	chr13_32103082	0	32103082	T	G
13	chr13_32106623	0	32106623	G	C
13	chr13_32108593	0	32108593	T	G
13	chr13_32111950	0	32111950	A	T
13	chr13_32113135	0	32113135	T	G
13	chr13_32168732	0	32168732	T	G
13	chr13_32208944	0	32208944	C	G
13	chr13_32209732	0	32209732	C	G
13	chr13_32215698	0	32215698	G	C
13	chr13_32244366	0	32244366	C	G
13	chr13_32247324	0	32247324	T	G
13	chr13_32257109	0	32257109	G	T
13	chr13_32291081	0	32291081	C	A
13	chr13_32304051	0	32304051	C	A
13	chr13_32305590	0	32305590	G	T
13	chr13_32319677	0	32319677	C	A
13	chr13_32325587	0	32325587	T	G
13	chr13_32328277	0	32328277	G	C
13	chr13_32362503	0	32362503	A	C
13	chr13_32375555	0	32375555	A	C
13	chr13_32378939	0	32378939	C	G
13	chr13_32380903	0	32380903	C	A
13	chr13_32413683	0	32413683	C	G
13	chr13_32424247	0	32424247	C	A
13	chr13_32453838	0	32453838	C	G
13	chr13_32470464	0	32470464	C	A
13	chr13_32492753	0	32492753	A	T
13	chr13_32494455	0	32494455	C	G
13	chr13_32510452	0	32510452	G	T
13	chr13_32559098	0	32559098	C	G
13	chr13_32570391	0	32570391	T	A
13	chr13_32600436	0	32600436	A	T
13	chr13_32613878	0	32613878	A	T
13	chr13_32616857	0	32616857	A	C
13	chr13_32618769	0	32618769	C	A
13	chr13_32633658	0	32633658	G	T
13	chr13_32660391	0	32660391	C	A
13	chr13_32662160	0	32662160	T	A
13	chr13_32677932	0	32677932	C	G
13	chr13_32679166	0	32679166	A	T
13	chr13_32693049	0	32693049	C	A
13	chr13_32697279	0	32697279	G	T
13	chr13_32716232	0	32716232	G	C
13	chr13_32740248	0	32740248	G	C
13	chr13_32751733	0	32751733	A	C
13	chr13_32753636	0	32753636	T	G
13	chr13_32753957	0	32753957	A	T
13	chr13_32765979	0	32765979	A	C
13	chr13_32774836	0	32774836	A	C
13	chr13_32779963	0	32779963	G	C
13	chr13_32788608	0	32788608	T	G
13	chr13_32798778	0	32798778	C	G
13	chr13_32830218	0	32830218	C	A
13	chr13_32835717	0	32835717	G	C
13	chr13_32956644	0	32956644	T	G
13	chr13_32964109	0	32964109	C	G
13	chr13_32964760	0	32964760	T	G
13	chr13_32985792	0	32985792	A	C
13	chr13_32988546	0	32988546	C	A
13	chr13_33047642	0	33047642	C	A
13	chr13_33108238	0	33108238	G	C
13	chr13_33117888	0	33117888	A	C
13	chr13_33131612	0	33131612	C	G
13	chr13_33133203	0	33133203	C	G
13	chr13_33155439	0	33155439	G	C
13	chr13_33158213	0	33158213	C	A
13	chr13_33194505	0	33194505	G	C
13	chr13_33200789	0	33200789	G	T
13	chr13_33231764	0	33231764	G	T
13	chr13_33237374	0	33237374	C	G
13	chr13_33295965	0	33295965	A	T
13	chr13_33341186	0	33341186	T	G
13	chr13_33341867	0	33341867	A	T
13	chr13_33357620	0	33357620	T	G
13	chr13_33380803	0	33380803	C	G
13	chr13_33382614	0	33382614	C	G
13	chr13_33392055	0	33392055	T	G
13	chr13_33396227	0	33396227	A	C
13	chr13_33431347	0	33431347	A	C
13	chr13_33497357	0	33497357	C	G
13	chr13_33526225	0	33526225	C	G
13	chr13_33531694	0	33531694	A	C
13	chr13_33568369	0	33568369	A	T
13	chr13_33576778	0	33576778	C	G
13	chr13_33580871	0	33580871	C	G
13	chr13_33601247	0	33601247	G	C
13	chr13_33612609	0	33612609	A	C
13	chr13_33618481	0	33618481	A	T
13	chr13_33619029	0	33619029	T	G
13	chr13_33624160	0	33624160	C	G
13	chr13_33627707	0	33627707	C	G
13	chr13_33631524	0	33631524	A	T
13	chr13_33655254	0	33655254	G	T
13	chr13_33677232	0	33677232	G	T
13	chr13_33679949	0	33679949	C	A
13	chr13_33698355	0	33698355	A	C
13	chr13_33731642	0	33731642	G	T
13	chr13_33733217	0	33733217	A	C
13	chr13_33758418	0	33758418	C	A
13	chr13_33760503	0	33760503	G	C
13	chr13_33768977	0	33768977	A	C
13	chr13_33771092	0	33771092	G	T
13	chr13_33778677	0	33778677	G	C
13	chr13_33781722	0	33781722	T	G
13	chr13_33792538	0	33792538	T	A
13	chr13_33805152	0	33805152	C	G
13	chr13_33818668	0	33818668	A	C
13	chr13_33829821	0	33829821	G	T
13	chr13_33840377	0	33840377	G	T
13	chr13_33842666	0	33842666	T	G
13	chr13_33863818	0	33863818	A	T
13	chr13_33922594	0	33922594	G	T
13	chr13_33928580	0	33928580	T	A
13	chr13_33963550	0	33963550	T	A
13	chr13_33966294	0	33966294	A	C
13	chr13_33968713	0	33968713	C	A
13	chr13_33970793	0	33970793	G	T
13	chr13_33989177	0	33989177	G	C
13	chr13_34002646	0	34002646	G	T
13	chr13_34015053	0	34015053	A	C
13	chr13_34018243	0	34018243	T	A
13	chr13_34049769	0	34049769	G	C
13	chr13_34051290	0	34051290	G	C
13	chr13_34061254	0	34061254	G	C
13	chr13_34062783	0	34062783	C	A
13	chr13_34064611	0	34064611	C	A
13	chr13_34081234	0	34081234	A	C
13	chr13_34083913	0	34083913	G	T
13	chr13_34090847	0	34090847	G	C
13	chr13_34099442	0	34099442	C	A
13	chr13_34120384	0	34120384	A	T
13	chr13_34135442	0	34135442	T	G
13	chr13_34141459	0	34141459	C	G
13	chr13_34146003	0	34146003	C	G
13	chr13_34146406	0	34146406	T	G
13	chr13_34160192	0	34160192	C	G
13	chr13_34160618	0	34160618	C	A
13	chr13_34174669	0	34174669	C	A
13	chr13_34214760	0	34214760	G	T
13	chr13_34215052	0	34215052	G	C
13	chr13_34239107	0	34239107	C	G
13	chr13_34258681	0	34258681	A	C
13	chr13_34273369	0	34273369	G	T
13	chr13_34286529	0	34286529	T	G
13	chr13_34306956	0	34306956	C	G
13	chr13_34310755	0	34310755	G	C
13	chr13_34318425	0	34318425	C	A
13	chr13_34320320	0	34320320	C	A
13	chr13_34321202	0	34321202	A	T
13	chr13_34325093	0	34325093	A	C
13	chr13_34351454	0	34351454	A	T
13	chr13_34360421	0	34360421	G	C
13	chr13_34378390	0	34378390	C	A
13	chr13_34400372	0	34400372	C	G
13	chr13_34408361	0	34408361	C	G
13	chr13_34420443	0	34420443	A	C
13	chr13_34465519	0	34465519	C	G
13	chr13_34466532	0	34466532	A	T
13	chr13_34503290	0	34503290	G	C
13	chr13_34537305	0	34537305	C	G
13	chr13_34546727	0	34546727	C	G
13	chr13_34554383	0	34554383	C	G
13	chr13_34578785	0	34578785	A	T
13	chr13_34591168	0	34591168	C	G
13	chr13_34596135	0	34596135	T	G
13	chr13_34601177	0	34601177	A	T
13	chr13_34621758	0	34621758	C	G
13	chr13_34634235	0	34634235	C	G
13	chr13_34635865	0	34635865	A	C
13	chr13_34644778	0	34644778	G	C
13	chr13_34656363	0	34656363	G	T
13	chr13_34669790	0	34669790	G	C
13	chr13_34719456	0	34719456	G	T
13	chr13_34742258	0	34742258	T	G
13	chr13_34762902	0	34762902	G	T
13	chr13_34763816	0	34763816	C	G
13	chr13_34764945	0	34764945	T	G
13	chr13_34771752	0	34771752	A	C
13	chr13_34798560	0	34798560	G	C
13	chr13_34813680	0	34813680	A	C
13	chr13_34820873	0	34820873	G	C
13	chr13_34840216	0	34840216	C	A
13	chr13_34872378	0	34872378	G	C
13	chr13_34890809	0	34890809	G	C
13	chr13_34892019	0	34892019	C	G
13	chr13_34910257	0	34910257	T	A
13	chr13_34914837	0	34914837	C	G
13	chr13_34933729	0	34933729	C	A
13	chr13_34933831	0	34933831	T	G
13	chr13_34943587	0	34943587	C	A
13	chr13_34946327	0	34946327	G	T
13	chr13_34952869	0	34952869	C	G
13	chr13_34968715	0	34968715	T	G
13	chr13_34971037	0	34971037	A	C
13	chr13_34978306	0	34978306	C	G
13	chr13_34983318	0	34983318	G	C
13	chr13_35094471	0	35094471	G	T
13	chr13_35105887	0	35105887	G	C
13	chr13_35106720	0	35106720	G	C
13	chr13_35108028	0	35108028	T	A
13	chr13_35127860	0	35127860	C	G
13	chr13_35143738	0	35143738	G	C
13	chr13_35152491	0	35152491	A	T
13	chr13_35157216	0	35157216	G	T
13	chr13_35169614	0	35169614	T	G
13	chr13_35191624	0	35191624	T	G
13	chr13_35197802	0	35197802	G	T
13	chr13_35204158	0	35204158	A	C
13	chr13_35207194	0	35207194	C	G
13	chr13_35209356	0	35209356	C	A
13	chr13_35230205	0	35230205	C	G
13	chr13_35250045	0	35250045	A	C
13	chr13_35251835	0	35251835	G	C
13	chr13_35259446	0	35259446	T	A
13	chr13_35260215	0	35260215	G	C
13	chr13_35265744	0	35265744	G	C
13	chr13_35269476	0	35269476	A	T
13	chr13_35271345	0	35271345	T	G
13	chr13_35307910	0	35307910	C	G
13	chr13_35311592	0	35311592	T	G
13	chr13_35315667	0	35315667	T	G
13	chr13_35316235	0	35316235	G	C
13	chr13_35318436	0	35318436	A	T
13	chr13_35329200	0	35329200	C	A
13	chr13_35337652	0	35337652	A	T
13	chr13_35345256	0	35345256	G	C
13	chr13_35353847	0	35353847	C	G
13	chr13_35355758	0	35355758	C	G
13	chr13_35370257	0	35370257	C	A
13	chr13_35370514	0	35370514	T	G
13	chr13_35399044	0	35399044	G	T
13	chr13_35405637	0	35405637	G	C
13	chr13_35419743	0	35419743	T	A
13	chr13_35428590	0	35428590	T	G
13	chr13_35432276	0	35432276	G	T
13	chr13_35449283	0	35449283	C	G
13	chr13_35455418	0	35455418	T	G
13	chr13_35470139	0	35470139	A	T
13	chr13_35471501	0	35471501	C	A
13	chr13_35477164	0	35477164	C	A
13	chr13_35481669	0	35481669	C	G
13	chr13_35498249	0	35498249	C	A
13	chr13_35509394	0	35509394	C	A
13	chr13_35514163	0	35514163	T	G
13	chr13_35524862	0	35524862	G	T
13	chr13_35537272	0	35537272	T	G
13	chr13_35558125	0	35558125	T	G
13	chr13_35562018	0	35562018	A	C
13	chr13_35594148	0	35594148	A	T
13	chr13_35606574	0	35606574	G	T
13	chr13_35623571	0	35623571	A	C
13	chr13_35654190	0	35654190	G	C
13	chr13_35693747	0	35693747	G	C
13	chr13_35694981	0	35694981	G	T
13	chr13_35699274	0	35699274	T	G
13	chr13_35702121	0	35702121	T	A
13	chr13_35741805	0	35741805	A	C
13	chr13_35743308	0	35743308	C	A
13	chr13_35753500	0	35753500	T	G
13	chr13_35770250	0	35770250	G	T
13	chr13_35791400	0	35791400	G	C
13	chr13_35805611	0	35805611	A	T
13	chr13_35806635	0	35806635	C	A
13	chr13_35822860	0	35822860	C	G
13	chr13_35834240	0	35834240	G	C
13	chr13_35862915	0	35862915	G	C
13	chr13_35881769	0	35881769	G	T
13	chr13_35915000	0	35915000	C	G
13	chr13_35927091	0	35927091	G	C
13	chr13_35929945	0	35929945	G	C
13	chr13_35963316	0	35963316	A	T
13	chr13_35974966	0	35974966	G	T
13	chr13_36003228	0	36003228	C	G
13	chr13_36021262	0	36021262	G	T
13	chr13_36025075	0	36025075	C	G
13	chr13_36036102	0	36036102	A	C
13	chr13_36058744	0	36058744	T	A
13	chr13_36073479	0	36073479	T	G
13	chr13_36075304	0	36075304	C	G
13	chr13_36077660	0	36077660	A	T
13	chr13_36078003	0	36078003	G	T
13	chr13_36096760	0	36096760	A	T
13	chr13_36116035	0	36116035	C	A
13	chr13_36134754	0	36134754	T	G
13	chr13_36144839	0	36144839	C	A
13	chr13_36156949	0	36156949	G	T
13	chr13_36160757	0	36160757	A	T
13	chr13_36173382	0	36173382	A	T
13	chr13_36180974	0	36180974	G	T
13	chr13_36200399	0	36200399	G	C
13	chr13_36218880	0	36218880	G	T
13	chr13_36229357	0	36229357	G	C
13	chr13_36234507	0	36234507	A	C
13	chr13_36238198	0	36238198	C	G
13	chr13_36243939	0	36243939	T	G
13	chr13_36273919	0	36273919	A	T
13	chr13_36279678	0	36279678	T	G
13	chr13_36296616	0	36296616	A	C
13	chr13_36332399	0	36332399	A	C
13	chr13_36415037	0	36415037	T	G
13	chr13_36421281	0	36421281	C	G
13	chr13_36440242	0	36440242	C	A
13	chr13_36459807	0	36459807	C	A
13	chr13_36479015	0	36479015	A	T
13	chr13_36489619	0	36489619	C	A
13	chr13_36521532	0	36521532	C	G
13	chr13_36526190	0	36526190	G	C
13	chr13_36534475	0	36534475	G	C
13	chr13_36536679	0	36536679	A	T
13	chr13_36538592	0	36538592	T	A
13	chr13_36539932	0	36539932	T	A
13	chr13_36545428	0	36545428	C	G
13	chr13_36546488	0	36546488	G	T
13	chr13_36552779	0	36552779	G	T
13	chr13_36599445	0	36599445	G	C
13	chr13_36606549	0	36606549	G	C
13	chr13_36609495	0	36609495	C	A
13	chr13_36615672	0	36615672	T	A
13	chr13_36619212	0	36619212	A	C
13	chr13_36648127	0	36648127	T	A
13	chr13_36658617	0	36658617	C	G
13	chr13_36667818	0	36667818	C	G
13	chr13_36672856	0	36672856	T	G
13	chr13_36691502	0	36691502	G	C
13	chr13_36702118	0	36702118	A	C
13	chr13_36709501	0	36709501	T	G
13	chr13_36723118	0	36723118	C	G
13	chr13_36738366	0	36738366	G	T
13	chr13_36740352	0	36740352	T	G
13	chr13_36772920	0	36772920	C	A
13	chr13_36775905	0	36775905	G	T
13	chr13_36803157	0	36803157	T	A
13	chr13_36806536	0	36806536	T	A
13	chr13_36819515	0	36819515	C	A
13	chr13_36830743	0	36830743	C	A
13	chr13_36841087	0	36841087	C	A
13	chr13_36843080	0	36843080	T	G
13	chr13_36868203	0	36868203	T	A
13	chr13_36876460	0	36876460	A	C
13	chr13_36885646	0	36885646	G	T
13	chr13_36905650	0	36905650	C	A
13	chr13_36908787	0	36908787	C	A
13	chr13_36914037	0	36914037	T	G
13	chr13_36919336	0	36919336	A	T
13	chr13_36928402	0	36928402	G	C
13	chr13_36951865	0	36951865	A	C
13	chr13_36982839	0	36982839	C	G
13	chr13_36984076	0	36984076	C	A
13	chr13_36988128	0	36988128	A	C
13	chr13_37040879	0	37040879	G	C
13	chr13_37046465	0	37046465	G	T
13	chr13_37068263	0	37068263	T	A
13	chr13_37074096	0	37074096	C	A
13	chr13_37091200	0	37091200	T	G
13	chr13_37097011	0	37097011	C	A
13	chr13_37102060	0	37102060	G	T
13	chr13_37119399	0	37119399	G	C
13	chr13_37127386	0	37127386	A	C
13	chr13_37135888	0	37135888	C	A
13	chr13_37156836	0	37156836	A	C
13	chr13_37162400	0	37162400	A	C
13	chr13_37167460	0	37167460	G	C
13	chr13_37170853	0	37170853	A	T
13	chr13_37171720	0	37171720	G	T
13	chr13_37201160	0	37201160	A	C
13	chr13_37201457	0	37201457	G	C
13	chr13_37247923	0	37247923	C	G
13	chr13_37249623	0	37249623	G	T
13	chr13_37253441	0	37253441	T	G
13	chr13_37271565	0	37271565	G	C
13	chr13_37280371	0	37280371	G	T
13	chr13_37294585	0	37294585	A	T
13	chr13_37307314	0	37307314	T	A
13	chr13_37317437	0	37317437	G	C
13	chr13_37323619	0	37323619	T	A
13	chr13_37342158	0	37342158	T	G
13	chr13_37342840	0	37342840	T	A
13	chr13_37351749	0	37351749	A	C
13	chr13_37363005	0	37363005	T	G
13	chr13_37370219	0	37370219	G	T
13	chr13_37385501	0	37385501	T	A
13	chr13_37398225	0	37398225	T	G
13	chr13_37399758	0	37399758	G	C
13	chr13_37409361	0	37409361	T	A
13	chr13_37414502	0	37414502	A	C
13	chr13_37432002	0	37432002	A	C
13	chr13_37438383	0	37438383	G	T
13	chr13_37443458	0	37443458	G	T
13	chr13_37469675	0	37469675	G	T
13	chr13_37472309	0	37472309	T	G
13	chr13_37481720	0	37481720	A	C
13	chr13_37482813	0	37482813	A	T
13	chr13_37483420	0	37483420	A	T
13	chr13_37485409	0	37485409	C	A
13	chr13_37494508	0	37494508	T	A
13	chr13_37538976	0	37538976	G	T
13	chr13_37559749	0	37559749	T	G
13	chr13_37575081	0	37575081	A	T
13	chr13_37581131	0	37581131	C	A
13	chr13_37582810	0	37582810	G	C
13	chr13_37615681	0	37615681	C	A
13	chr13_37616645	0	37616645	A	T
13	chr13_37624270	0	37624270	G	T
13	chr13_37626145	0	37626145	T	G
13	chr13_37641332	0	37641332	T	G
13	chr13_37652646	0	37652646	C	A
13	chr13_37653118	0	37653118	A	C
13	chr13_37685559	0	37685559	A	C
13	chr13_37700023	0	37700023	A	C
13	chr13_37701772	0	37701772	G	C
13	chr13_37714555	0	37714555	C	A
13	chr13_37729950	0	37729950	T	G
13	chr13_37735567	0	37735567	T	G
13	chr13_37759981	0	37759981	C	A
13	chr13_37777111	0	37777111	A	C
13	chr13_37781299	0	37781299	A	C
13	chr13_37785394	0	37785394	C	A
13	chr13_37803546	0	37803546	G	C
13	chr13_37813886	0	37813886	T	A
13	chr13_37825789	0	37825789	T	G
13	chr13_37853008	0	37853008	T	A
13	chr13_37875443	0	37875443	A	C
13	chr13_37884396	0	37884396	A	C
13	chr13_37899681	0	37899681	G	C
13	chr13_37912324	0	37912324	G	T
13	chr13_37918941	0	37918941	G	C
13	chr13_37924179	0	37924179	A	T
13	chr13_37926255	0	37926255	C	A
13	chr13_37926568	0	37926568	A	C
13	chr13_37948714	0	37948714	T	A
13	chr13_37982149	0	37982149	A	C
13	chr13_38001890	0	38001890	G	T
13	chr13_38001934	0	38001934	G	T
13	chr13_38034448	0	38034448	A	C
13	chr13_38111223	0	38111223	C	A
13	chr13_38117397	0	38117397	C	G
13	chr13_38139567	0	38139567	T	G
13	chr13_38198772	0	38198772	C	G
13	chr13_38219951	0	38219951	G	C
13	chr13_38237195	0	38237195	T	G
13	chr13_38265113	0	38265113	C	G
13	chr13_38280186	0	38280186	T	G
13	chr13_38288660	0	38288660	C	G
13	chr13_38301279	0	38301279	G	T
13	chr13_38334441	0	38334441	G	C
13	chr13_38339090	0	38339090	C	G
13	chr13_38353704	0	38353704	C	G
13	chr13_38360024	0	38360024	T	G
13	chr13_38416967	0	38416967	T	G
13	chr13_38437704	0	38437704	T	A
13	chr13_38447970	0	38447970	A	T
13	chr13_38449751	0	38449751	T	A
13	chr13_38460233	0	38460233	G	C
13	chr13_38472472	0	38472472	A	T
13	chr13_38478708	0	38478708	A	T
13	chr13_38490318	0	38490318	C	G
13	chr13_38497507	0	38497507	G	T
13	chr13_38536399	0	38536399	G	T
13	chr13_38537745	0	38537745	G	C
13	chr13_38547552	0	38547552	G	T
13	chr13_38555233	0	38555233	T	G
13	chr13_38556469	0	38556469	T	G
13	chr13_38557547	0	38557547	G	T
13	chr13_38568183	0	38568183	G	T
13	chr13_38573542	0	38573542	G	C
13	chr13_38645378	0	38645378	C	G
13	chr13_38650992	0	38650992	C	G
13	chr13_38651163	0	38651163	A	C
13	chr13_38653160	0	38653160	A	C
13	chr13_38680513	0	38680513	G	T
13	chr13_38689125	0	38689125	T	G
13	chr13_38704188	0	38704188	C	G
13	chr13_38713676	0	38713676	T	A
13	chr13_38730131	0	38730131	G	T
13	chr13_38741217	0	38741217	T	A
13	chr13_38793663	0	38793663	G	C
13	chr13_38812987	0	38812987	C	G
13	chr13_38822598	0	38822598	C	G
13	chr13_38837347	0	38837347	G	T
13	chr13_38846384	0	38846384	G	T
13	chr13_38847954	0	38847954	T	A
13	chr13_38857393	0	38857393	C	A
13	chr13_38858297	0	38858297	T	G
13	chr13_38882615	0	38882615	A	C
13	chr13_38889170	0	38889170	C	G
13	chr13_38890315	0	38890315	A	T
13	chr13_38901727	0	38901727	T	G
13	chr13_38906334	0	38906334	G	C
13	chr13_38918141	0	38918141	G	T
13	chr13_38924133	0	38924133	C	A
13	chr13_38935413	0	38935413	A	C
13	chr13_38947592	0	38947592	A	C
13	chr13_38982865	0	38982865	T	G
13	chr13_38991048	0	38991048	C	G
13	chr13_38998474	0	38998474	T	G
13	chr13_39083268	0	39083268	C	G
13	chr13_39093007	0	39093007	T	A
13	chr13_39099554	0	39099554	A	T
13	chr13_39114643	0	39114643	G	C
13	chr13_39115680	0	39115680	A	C
13	chr13_39124819	0	39124819	T	A
13	chr13_39157869	0	39157869	G	C
13	chr13_39160851	0	39160851	G	C
13	chr13_39162870	0	39162870	A	C
13	chr13_39170271	0	39170271	G	C
13	chr13_39206412	0	39206412	A	T
13	chr13_39214134	0	39214134	G	T
13	chr13_39222860	0	39222860	G	C
13	chr13_39249425	0	39249425	G	C
13	chr13_39259313	0	39259313	T	A
13	chr13_39303643	0	39303643	A	C
13	chr13_39320455	0	39320455	C	G
13	chr13_39323138	0	39323138	A	T
13	chr13_39333519	0	39333519	T	A
13	chr13_39335713	0	39335713	A	C
13	chr13_39338146	0	39338146	T	G
13	chr13_39341243	0	39341243	A	T
13	chr13_39344355	0	39344355	G	C
13	chr13_39365176	0	39365176	C	G
13	chr13_39365357	0	39365357	T	G
13	chr13_39369463	0	39369463	T	G
13	chr13_39374551	0	39374551	C	G
13	chr13_39382642	0	39382642	C	G
13	chr13_39396813	0	39396813	A	T
13	chr13_39398568	0	39398568	G	C
13	chr13_39438827	0	39438827	C	A
13	chr13_39447445	0	39447445	C	G
13	chr13_39452053	0	39452053	G	C
13	chr13_39459836	0	39459836	A	C
13	chr13_39498532	0	39498532	A	C
13	chr13_39502558	0	39502558	G	C
13	chr13_39525683	0	39525683	T	A
13	chr13_39530151	0	39530151	A	T
13	chr13_39542542	0	39542542	C	A
13	chr13_39543893	0	39543893	C	G
13	chr13_39623763	0	39623763	G	C
13	chr13_39649746	0	39649746	G	T
13	chr13_39672131	0	39672131	C	G
13	chr13_39676013	0	39676013	C	G
13	chr13_39730665	0	39730665	G	T
13	chr13_39751316	0	39751316	C	G
13	chr13_39758230	0	39758230	C	A
13	chr13_39801287	0	39801287	A	C
13	chr13_39821579	0	39821579	T	G
13	chr13_39843434	0	39843434	T	A
13	chr13_39905557	0	39905557	C	A
13	chr13_39932729	0	39932729	C	G
13	chr13_39967223	0	39967223	G	T
13	chr13_40024481	0	40024481	C	A
13	chr13_40036099	0	40036099	G	C
13	chr13_40040502	0	40040502	A	C
13	chr13_40041745	0	40041745	A	C
13	chr13_40048083	0	40048083	A	C
13	chr13_40118753	0	40118753	G	T
13	chr13_40127466	0	40127466	G	C
13	chr13_40127902	0	40127902	T	G
13	chr13_40131922	0	40131922	T	G
13	chr13_40152267	0	40152267	G	T
13	chr13_40154540	0	40154540	G	C
13	chr13_40160956	0	40160956	C	A
13	chr13_40168556	0	40168556	A	C
13	chr13_40171198	0	40171198	C	A
13	chr13_40243787	0	40243787	G	C
13	chr13_40262760	0	40262760	C	A
13	chr13_40302368	0	40302368	T	G
13	chr13_40325612	0	40325612	T	A
13	chr13_40326560	0	40326560	A	C
13	chr13_40362382	0	40362382	A	T
13	chr13_40380008	0	40380008	T	A
13	chr13_40416310	0	40416310	G	C
13	chr13_40425660	0	40425660	T	A
13	chr13_40426188	0	40426188	C	G
13	chr13_40429555	0	40429555	G	C
13	chr13_40452255	0	40452255	G	C
13	chr13_40469564	0	40469564	T	A
13	chr13_40476107	0	40476107	G	T
13	chr13_40488372	0	40488372	A	C
13	chr13_40496581	0	40496581	G	C
13	chr13_40577090	0	40577090	G	C
13	chr13_40668602	0	40668602	G	T
13	chr13_40687928	0	40687928	A	C
13	chr13_40738194	0	40738194	G	C
13	chr13_40753346	0	40753346	G	T
13	chr13_40786322	0	40786322	G	C
13	chr13_40804123	0	40804123	T	A
13	chr13_40835664	0	40835664	G	C
13	chr13_40844437	0	40844437	T	G
13	chr13_40893999	0	40893999	C	A
13	chr13_40894491	0	40894491	C	A
13	chr13_40897068	0	40897068	G	T
13	chr13_40899834	0	40899834	T	G
13	chr13_40928588	0	40928588	C	A
13	chr13_40939081	0	40939081	G	C
13	chr13_40951618	0	40951618	G	T
13	chr13_40966462	0	40966462	C	A
13	chr13_40975152	0	40975152	C	G
13	chr13_40976963	0	40976963	T	G
13	chr13_40977189	0	40977189	G	C
13	chr13_41012550	0	41012550	C	G
13	chr13_41069616	0	41069616	G	T
13	chr13_41077680	0	41077680	T	G
13	chr13_41093811	0	41093811	T	G
13	chr13_41108878	0	41108878	G	C
13	chr13_41119845	0	41119845	T	A
13	chr13_41129681	0	41129681	C	G
13	chr13_41161937	0	41161937	A	C
13	chr13_41169306	0	41169306	G	C
13	chr13_41192017	0	41192017	G	C
13	chr13_41192363	0	41192363	C	A
13	chr13_41196780	0	41196780	C	G
13	chr13_41199073	0	41199073	A	C
13	chr13_41200096	0	41200096	T	G
13	chr13_41205215	0	41205215	A	C
13	chr13_41205818	0	41205818	C	A
13	chr13_41251485	0	41251485	A	C
13	chr13_41252619	0	41252619	G	T
13	chr13_41267097	0	41267097	C	G
13	chr13_41293660	0	41293660	C	A
13	chr13_41301264	0	41301264	G	C
13	chr13_41307547	0	41307547	G	C
13	chr13_41312452	0	41312452	T	G
13	chr13_41341166	0	41341166	T	G
13	chr13_41352987	0	41352987	C	G
13	chr13_41364607	0	41364607	G	C
13	chr13_41394907	0	41394907	T	G
13	chr13_41415998	0	41415998	T	A
13	chr13_41439932	0	41439932	G	T
13	chr13_41481705	0	41481705	A	C
13	chr13_41486850	0	41486850	G	C
13	chr13_41518293	0	41518293	A	C
13	chr13_41523721	0	41523721	C	G
13	chr13_41588536	0	41588536	G	C
13	chr13_41605697	0	41605697	G	C
13	chr13_41615341	0	41615341	C	G
13	chr13_41659959	0	41659959	A	T
13	chr13_41667602	0	41667602	A	C
13	chr13_41691058	0	41691058	A	T
13	chr13_41691791	0	41691791	G	C
13	chr13_41694525	0	41694525	G	T
13	chr13_41708764	0	41708764	T	G
13	chr13_41723930	0	41723930	C	G
13	chr13_41754936	0	41754936	A	C
13	chr13_41757068	0	41757068	C	G
13	chr13_41758570	0	41758570	G	C
13	chr13_41760719	0	41760719	T	G
13	chr13_41768391	0	41768391	A	C
13	chr13_41779046	0	41779046	C	G
13	chr13_41788810	0	41788810	G	T
13	chr13_41790523	0	41790523	C	G
13	chr13_41799124	0	41799124	A	C
13	chr13_41835895	0	41835895	A	C
13	chr13_41860464	0	41860464	C	G
13	chr13_41861392	0	41861392	T	A
13	chr13_41864353	0	41864353	A	C
13	chr13_41878076	0	41878076	A	C
13	chr13_41878404	0	41878404	T	A
13	chr13_41918089	0	41918089	C	G
13	chr13_42001050	0	42001050	G	C
13	chr13_42008008	0	42008008	T	G
13	chr13_42034057	0	42034057	C	A
13	chr13_42049898	0	42049898	A	C
13	chr13_42058920	0	42058920	C	A
13	chr13_42074398	0	42074398	G	T
13	chr13_42098445	0	42098445	C	G
13	chr13_42125929	0	42125929	G	C
13	chr13_42140801	0	42140801	C	A
13	chr13_42151469	0	42151469	A	C
13	chr13_42178342	0	42178342	C	G
13	chr13_42210395	0	42210395	T	G
13	chr13_42214722	0	42214722	C	G
13	chr13_42224998	0	42224998	C	A
13	chr13_42236684	0	42236684	C	G
13	chr13_42239869	0	42239869	T	G
13	chr13_42243048	0	42243048	G	C
13	chr13_42261027	0	42261027	C	A
13	chr13_42262366	0	42262366	T	G
13	chr13_42271561	0	42271561	G	C
13	chr13_42289942	0	42289942	G	C
13	chr13_42292706	0	42292706	A	C
13	chr13_42315221	0	42315221	C	A
13	chr13_42323696	0	42323696	G	C
13	chr13_42334804	0	42334804	A	C
13	chr13_42335398	0	42335398	G	T
13	chr13_42424918	0	42424918	C	A
13	chr13_42426214	0	42426214	A	C
13	chr13_42490085	0	42490085	T	G
13	chr13_42496501	0	42496501	T	G
13	chr13_42521553	0	42521553	C	A
13	chr13_42534208	0	42534208	G	T
13	chr13_42545524	0	42545524	C	A
13	chr13_42548521	0	42548521	A	T
13	chr13_42551100	0	42551100	T	G
13	chr13_42560934	0	42560934	A	T
13	chr13_42577024	0	42577024	C	A
14	chr14_920668	0	920668	G	C
14	chr14_976756	0	976756	C	G
14	chr14_1009846	0	1009846	A	C
14	chr14_1036724	0	1036724	C	A
14	chr14_1129038	0	1129038	T	G
14	chr14_1131232	0	1131232	C	A
14	chr14_1160194	0	1160194	T	A
14	chr14_1170243	0	1170243	A	C
14	chr14_1184078	0	1184078	T	A
14	chr14_1194610	0	1194610	T	G
14	chr14_1203183	0	1203183	C	G
14	chr14_1214450	0	1214450	G	T
14	chr14_1233257	0	1233257	G	C
14	chr14_1274718	0	1274718	G	C
14	chr14_1278812	0	1278812	G	T
14	chr14_1359024	0	1359024	T	G
14	chr14_1396547	0	1396547	A	T
14	chr14_1426736	0	1426736	T	A
14	chr14_1439794	0	1439794	A	C
14	chr14_1454091	0	1454091	G	C
14	chr14_1465055	0	1465055	C	G
14	chr14_1466178	0	1466178	C	G
14	chr14_1467863	0	1467863	C	G
14	chr14_1508565	0	1508565	A	C
14	chr14_1554466	0	1554466	A	T
14	chr14_1555490	0	1555490	A	C
14	chr14_1604233	0	1604233	T	G
14	chr14_1618451	0	1618451	A	T
14	chr14_1646346	0	1646346	C	G
14	chr14_1695062	0	1695062	C	A
14	chr14_1698535	0	1698535	A	C
14	chr14_1710486	0	1710486	G	T
14	chr14_1787284	0	1787284	T	G
14	chr14_1813016	0	1813016	G	C
14	chr14_1820061	0	1820061	G	T
14	chr14_1859800	0	1859800	C	G
14	chr14_1870540	0	1870540	G	C
14	chr14_1879448	0	1879448	C	G
14	chr14_1918199	0	1918199	T	G
14	chr14_1935148	0	1935148	G	C
14	chr14_1940543	0	1940543	G	T
14	chr14_1944144	0	1944144	A	C
14	chr14_1956828	0	1956828	T	A
14	chr14_1962554	0	1962554	A	C
14	chr14_1989254	0	1989254	C	G
14	chr14_1992705	0	1992705	C	A
14	chr14_1995383	0	1995383	A	C
14	chr14_1996093	0	1996093	C	G
14	chr14_2000638	0	2000638	A	C
14	chr14_2077657	0	2077657	C	A
14	chr14_2121556	0	2121556	G	C
14	chr14_2121829	0	2121829	C	A
14	chr14_2132843	0	2132843	A	T
14	chr14_2153816	0	2153816	G	T
14	chr14_2156238	0	2156238	C	G
14	chr14_2161581	0	2161581	T	A
14	chr14_2171709	0	2171709	C	A
14	chr14_2179352	0	2179352	T	A
14	chr14_2226068	0	2226068	A	C
14	chr14_2229816	0	2229816	C	G
14	chr14_2235586	0	2235586	A	T
14	chr14_2266409	0	2266409	A	C
14	chr14_2276361	0	2276361	G	C
14	chr14_2282446	0	2282446	G	T
14	chr14_2290040	0	2290040	G	T
14	chr14_2295634	0	2295634	G	C
14	chr14_2312989	0	2312989	G	T
14	chr14_2325631	0	2325631	T	G
14	chr14_2363295	0	2363295	C	A
14	chr14_2402006	0	2402006	G	C
14	chr14_2406281	0	2406281	C	A
14	chr14_2441156	0	2441156	A	C
14	chr14_2441245	0	2441245	C	G
14	chr14_2445723	0	2445723	T	G
14	chr14_2447206	0	2447206	T	G
14	chr14_2448053	0	2448053	A	T
14	chr14_2457018	0	2457018	T	A
14	chr14_2473740	0	2473740	A	T
14	chr14_2485078	0	2485078	A	T
14	chr14_2522166	0	2522166	C	A
14	chr14_2557276	0	2557276	T	A
14	chr14_2565680	0	2565680	T	G
14	chr14_2575363	0	2575363	G	T
14	chr14_2605555	0	2605555	A	C
14	chr14_2611926	0	2611926	A	C
14	chr14_2630624	0	2630624	T	G
14	chr14_2657141	0	2657141	T	G
14	chr14_2671382	0	2671382	G	C
14	chr14_2686757	0	2686757	G	C
14	chr14_2719946	0	2719946	A	C
14	chr14_2722812	0	2722812	C	G
14	chr14_2728479	0	2728479	C	G
14	chr14_2734287	0	2734287	G	C
14	chr14_2740929	0	2740929	C	G
14	chr14_2744912	0	2744912	C	G
14	chr14_2750565	0	2750565	G	C
14	chr14_2776402	0	2776402	G	T
14	chr14_2776482	0	2776482	A	C
14	chr14_2835383	0	2835383	G	C
14	chr14_2840695	0	2840695	G	T
14	chr14_2858096	0	2858096	G	T
14	chr14_2874447	0	2874447	A	T
14	chr14_2915468	0	2915468	A	T
14	chr14_2921571	0	2921571	A	T
14	chr14_2946172	0	2946172	A	T
14	chr14_2958243	0	2958243	G	T
14	chr14_2973677	0	2973677	G	C
14	chr14_2992541	0	2992541	T	G
14	chr14_2997422	0	2997422	A	C
14	chr14_3023193	0	3023193	C	G
14	chr14_3048090	0	3048090	G	C
14	chr14_3081702	0	3081702	C	G
14	chr14_3111754	0	3111754	T	G
14	chr14_3138396	0	3138396	C	G
14	chr14_3140432	0	3140432	C	G
14	chr14_3142579	0	3142579	C	G
14	chr14_3154486	0	3154486	C	G
14	chr14_3155299	0	3155299	G	T
14	chr14_3164834	0	3164834	T	A
14	chr14_3173446	0	3173446	G	C
14	chr14_3180016	0	3180016	A	C
14	chr14_3184554	0	3184554	G	C
14	chr14_3186790	0	3186790	C	G
14	chr14_3192500	0	3192500	G	C
14	chr14_3193288	0	3193288	T	G
14	chr14_3208552	0	3208552	G	T
14	chr14_3220323	0	3220323	C	G
14	chr14_3221221	0	3221221	G	C
14	chr14_3232349	0	3232349	G	C
14	chr14_3233198	0	3233198	G	T
14	chr14_3255635	0	3255635	C	A
14	chr14_3281794	0	3281794	G	T
14	chr14_3326928	0	3326928	C	A
14	chr14_3329317	0	3329317	A	T
14	chr14_3351111	0	3351111	G	C
14	chr14_3389656	0	3389656	C	G
14	chr14_3390070	0	3390070	A	T
14	chr14_3406853	0	3406853	C	G
14	chr14_3426175	0	3426175	G	T
14	chr14_3447042	0	3447042	C	G
14	chr14_3507046	0	3507046	C	A
14	chr14_3515961	0	3515961	G	T
14	chr14_3585290	0	3585290	A	T
14	chr14_3588244	0	3588244	G	T
14	chr14_3608749	0	3608749	C	G
14	chr14_3617775	0	3617775	C	G
14	chr14_3619172	0	3619172	G	T
14	chr14_3637866	0	3637866	A	T
14	chr14_3657923	0	3657923	C	A
14	chr14_3659256	0	3659256	C	A
14	chr14_3668719	0	3668719	G	C
14	chr14_3728442	0	3728442	A	T
14	chr14_3731121	0	3731121	G	C
14	chr14_3736421	0	3736421	T	A
14	chr14_3759507	0	3759507	T	G
14	chr14_3767177	0	3767177	G	C
14	chr14_3781274	0	3781274	G	C
14	chr14_3781593	0	3781593	G	C
14	chr14_3784137	0	3784137	T	G
14	chr14_3793065	0	3793065	A	C
14	chr14_3882527	0	3882527	C	G
14	chr14_3886413	0	3886413	A	C
14	chr14_3887891	0	3887891	A	C
14	chr14_3890342	0	3890342	C	A
14	chr14_3893427	0	3893427	G	T
14	chr14_3897198	0	3897198	A	T
14	chr14_3900205	0	3900205	C	A
14	chr14_3900940	0	3900940	A	C
14	chr14_3916426	0	3916426	G	T
14	chr14_3932703	0	3932703	A	T
14	chr14_3938118	0	3938118	A	T
14	chr14_3968620	0	3968620	C	G
14	chr14_3968669	0	3968669	T	G
14	chr14_3975019	0	3975019	A	C
14	chr14_4025546	0	4025546	A	T
14	chr14_4040034	0	4040034	G	C
14	chr14_4053214	0	4053214	T	A
14	chr14_4086583	0	4086583	A	T
14	chr14_4102598	0	4102598	C	G
14	chr14_4138991	0	4138991	A	C
14	chr14_4143152	0	4143152	A	T
14	chr14_4155963	0	4155963	G	T
14	chr14_4209275	0	4209275	T	A
14	chr14_4209347	0	4209347	T	G
14	chr14_4212319	0	4212319	C	A
14	chr14_4216203	0	4216203	G	T
14	chr14_4219042	0	4219042	T	G
14	chr14_4228594	0	4228594	C	G
14	chr14_4228968	0	4228968	C	G
14	chr14_4229146	0	4229146	C	G
14	chr14_4254152	0	4254152	C	G
14	chr14_4254403	0	4254403	T	A
14	chr14_4256034	0	4256034	G	C
14	chr14_4267043	0	4267043	C	A
14	chr14_4274350	0	4274350	G	C
14	chr14_4308838	0	4308838	G	C
14	chr14_4310549	0	4310549	A	C
14	chr14_4328973	0	4328973	G	C
14	chr14_4335395	0	4335395	G	C
14	chr14_4340952	0	4340952	C	G
14	chr14_4378946	0	4378946	C	A
14	chr14_4399038	0	4399038	T	A
14	chr14_4435541	0	4435541	G	C
14	chr14_4440168	0	4440168	G	C
14	chr14_4508518	0	4508518	G	T
14	chr14_4529502	0	4529502	T	A
14	chr14_4560653	0	4560653	G	T
14	chr14_4560654	0	4560654	T	G
14	chr14_4592675	0	4592675	G	T
14	chr14_4594328	0	4594328	T	A
14	chr14_4610255	0	4610255	A	C
14	chr14_4631901	0	4631901	G	C
14	chr14_4639482	0	4639482	G	T
14	chr14_4655006	0	4655006	A	T
14	chr14_4658087	0	4658087	A	T
14	chr14_4664551	0	4664551	C	G
14	chr14_4689707	0	4689707	C	G
14	chr14_4700123	0	4700123	C	A
14	chr14_4729783	0	4729783	C	A
14	chr14_4732742	0	4732742	T	A
14	chr14_4733351	0	4733351	A	T
14	chr14_4735726	0	4735726	C	A
14	chr14_4737612	0	4737612	G	C
14	chr14_4742833	0	4742833	T	G
14	chr14_4749040	0	4749040	T	A
14	chr14_4750332	0	4750332	C	A
14	chr14_4754410	0	4754410	T	G
14	chr14_4763714	0	4763714	G	C
14	chr14_4788074	0	4788074	G	C
14	chr14_4815973	0	4815973	C	G
14	chr14_4816342	0	4816342	C	G
14	chr14_4819218	0	4819218	T	A
14	chr14_4837293	0	4837293	C	G
14	chr14_4858730	0	4858730	C	G
14	chr14_4877802	0	4877802	G	C
14	chr14_4891432	0	4891432	A	C
14	chr14_4892260	0	4892260	C	G
14	chr14_4899577	0	4899577	T	G
14	chr14_4899884	0	4899884	G	C
14	chr14_4900806	0	4900806	A	C
14	chr14_4902359	0	4902359	A	T
14	chr14_4949295	0	4949295	G	T
14	chr14_4971861	0	4971861	A	C
14	chr14_4972055	0	4972055	A	T
14	chr14_5004657	0	5004657	G	T
14	chr14_5022240	0	5022240	G	C
14	chr14_5026684	0	5026684	T	A
14	chr14_5038293	0	5038293	C	A
14	chr14_5072045	0	5072045	A	C
14	chr14_5110364	0	5110364	A	C
14	chr14_5181649	0	5181649	C	A
14	chr14_5237841	0	5237841	T	A
14	chr14_5243132	0	5243132	G	C
14	chr14_5245449	0	5245449	C	A
14	chr14_5257224	0	5257224	A	T
14	chr14_5270205	0	5270205	T	G
14	chr14_5271184	0	5271184	A	T
14	chr14_5277862	0	5277862	A	C
14	chr14_5294620	0	5294620	G	C
14	chr14_5320498	0	5320498	A	C
14	chr14_5352663	0	5352663	C	A
14	chr14_5354149	0	5354149	G	C
14	chr14_5363425	0	5363425	G	T
14	chr14_5390995	0	5390995	G	T
14	chr14_5408784	0	5408784	T	G
14	chr14_5413954	0	5413954	A	C
14	chr14_5421518	0	5421518	A	C
14	chr14_5423271	0	5423271	T	G
14	chr14_5433277	0	5433277	G	T
14	chr14_5439328	0	5439328	C	A
14	chr14_5439830	0	5439830	C	A
14	chr14_5449510	0	5449510	C	G
14	chr14_5451469	0	5451469	C	A
14	chr14_5474378	0	5474378	G	C
14	chr14_5511497	0	5511497	T	G
14	chr14_5527538	0	5527538	C	A
14	chr14_5542869	0	5542869	T	G
14	chr14_5564977	0	5564977	C	A
14	chr14_5580761	0	5580761	C	G
14	chr14_5585493	0	5585493	T	A
14	chr14_5641831	0	5641831	G	C
14	chr14_5645831	0	5645831	T	G
14	chr14_5678357	0	5678357	C	A
14	chr14_5699556	0	5699556	A	T
14	chr14_5705471	0	5705471	G	T
14	chr14_5713983	0	5713983	C	A
14	chr14_5725326	0	5725326	T	A
14	chr14_5728373	0	5728373	G	T
14	chr14_5734426	0	5734426	G	C
14	chr14_5742966	0	5742966	C	G
14	chr14_5746721	0	5746721	C	G
14	chr14_5758217	0	5758217	A	C
14	chr14_5772455	0	5772455	C	A
14	chr14_5773172	0	5773172	G	C
14	chr14_5784075	0	5784075	C	G
14	chr14_5793632	0	5793632	G	C
14	chr14_5797464	0	5797464	A	C
14	chr14_5804689	0	5804689	A	C
14	chr14_5811011	0	5811011	C	G
14	chr14_5865488	0	5865488	C	A
14	chr14_5959832	0	5959832	T	A
14	chr14_5972091	0	5972091	T	A
14	chr14_5992928	0	5992928	G	C
14	chr14_5999737	0	5999737	G	T
14	chr14_6006860	0	6006860	G	C
14	chr14_6009315	0	6009315	C	A
14	chr14_6012200	0	6012200	A	C
14	chr14_6013330	0	6013330	A	C
14	chr14_6014798	0	6014798	A	T
14	chr14_6020366	0	6020366	A	C
14	chr14_6023803	0	6023803	A	T
14	chr14_6051490	0	6051490	T	G
14	chr14_6061775	0	6061775	C	G
14	chr14_6110233	0	6110233	G	C
14	chr14_6121115	0	6121115	G	T
14	chr14_6127310	0	6127310	G	C
14	chr14_6132849	0	6132849	T	G
14	chr14_6141553	0	6141553	G	T
14	chr14_6151154	0	6151154	T	G
14	chr14_6154300	0	6154300	T	G
14	chr14_6169838	0	6169838	T	G
14	chr14_6191389	0	6191389	G	T
14	chr14_6196055	0	6196055	T	G
14	chr14_6202235	0	6202235	A	C
14	chr14_6204900	0	6204900	T	G
14	chr14_6206552	0	6206552	C	A
14	chr14_6206804	0	6206804	A	C
14	chr14_6234782	0	6234782	G	C
14	chr14_6243922	0	6243922	T	G
14	chr14_6247306	0	6247306	C	A
14	chr14_6248909	0	6248909	T	G
14	chr14_6265109	0	6265109	C	G
14	chr14_6269340	0	6269340	A	C
14	chr14_6269679	0	6269679	G	T
14	chr14_6271932	0	6271932	C	A
14	chr14_6301653	0	6301653	T	G
14	chr14_6304731	0	6304731	G	T
14	chr14_6318528	0	6318528	C	G
14	chr14_6324868	0	6324868	C	A
14	chr14_6336544	0	6336544	C	G
14	chr14_6346044	0	6346044	G	T
14	chr14_6347264	0	6347264	A	C
14	chr14_6349224	0	6349224	G	T
14	chr14_6365506	0	6365506	C	G
14	chr14_6384221	0	6384221	T	G
14	chr14_6410370	0	6410370	T	G
14	chr14_6440852	0	6440852	G	C
14	chr14_6460087	0	6460087	C	A
14	chr14_6465323	0	6465323	C	A
14	chr14_6489921	0	6489921	T	G
14	chr14_6501009	0	6501009	A	C
14	chr14_6506228	0	6506228	A	C
14	chr14_6535227	0	6535227	G	C
14	chr14_6536480	0	6536480	A	T
14	chr14_6545215	0	6545215	T	A
14	chr14_6565126	0	6565126	C	A
14	chr14_6569262	0	6569262	T	A
14	chr14_6586408	0	6586408	C	G
14	chr14_6600123	0	6600123	A	C
14	chr14_6649856	0	6649856	T	G
14	chr14_6680212	0	6680212	T	G
14	chr14_6689662	0	6689662	C	A
14	chr14_6710264	0	6710264	G	C
14	chr14_6713470	0	6713470	G	T
14	chr14_6742193	0	6742193	G	C
14	chr14_6747351	0	6747351	C	G
14	chr14_6779185	0	6779185	T	G
14	chr14_6792551	0	6792551	A	C
14	chr14_6805590	0	6805590	A	T
14	chr14_6807244	0	6807244	C	G
14	chr14_6810417	0	6810417	A	C
14	chr14_6815111	0	6815111	G	T
14	chr14_6845861	0	6845861	A	C
14	chr14_6853535	0	6853535	T	G
14	chr14_6870079	0	6870079	A	C
14	chr14_6875198	0	6875198	T	G
14	chr14_6901774	0	6901774	A	C
14	chr14_6902867	0	6902867	G	T
14	chr14_6909080	0	6909080	C	G
14	chr14_6924295	0	6924295	C	G
14	chr14_6924322	0	6924322	A	T
14	chr14_6938578	0	6938578	A	T
14	chr14_6953697	0	6953697	T	A
14	chr14_7009720	0	7009720	T	A
14	chr14_7014576	0	7014576	C	G
14	chr14_7024988	0	7024988	G	T
14	chr14_7027878	0	7027878	T	G
14	chr14_7036007	0	7036007	G	C
14	chr14_7040841	0	7040841	G	C
14	chr14_7046030	0	7046030	C	G
14	chr14_7049986	0	7049986	C	G
14	chr14_7054264	0	7054264	T	G
14	chr14_7055822	0	7055822	A	C
14	chr14_7057223	0	7057223	A	C
14	chr14_7080660	0	7080660	G	C
14	chr14_7082564	0	7082564	C	G
14	chr14_7111415	0	7111415	C	G
14	chr14_7113738	0	7113738	A	C
14	chr14_7115232	0	7115232	T	G
14	chr14_7120313	0	7120313	C	G
14	chr14_7124743	0	7124743	G	C
14	chr14_7135105	0	7135105	G	T
14	chr14_7141057	0	7141057	G	C
14	chr14_7146202	0	7146202	C	G
14	chr14_7171472	0	7171472	C	G
14	chr14_7173099	0	7173099	A	C
14	chr14_7175718	0	7175718	A	C
14	chr14_7176949	0	7176949	A	C
14	chr14_7179230	0	7179230	A	C
14	chr14_7195116	0	7195116	G	T
14	chr14_7207840	0	7207840	A	T
14	chr14_7220056	0	7220056	C	A
14	chr14_7237251	0	7237251	A	C
14	chr14_7254741	0	7254741	G	C
14	chr14_7270681	0	7270681	C	G
14	chr14_7290312	0	7290312	T	G
14	chr14_7295044	0	7295044	C	G
14	chr14_7298336	0	7298336	C	A
14	chr14_7300289	0	7300289	T	G
14	chr14_7301623	0	7301623	C	A
14	chr14_7303408	0	7303408	C	A
14	chr14_7305836	0	7305836	C	G
14	chr14_7323130	0	7323130	T	G
14	chr14_7326189	0	7326189	C	A
14	chr14_7330855	0	7330855	T	A
14	chr14_7339113	0	7339113	C	G
14	chr14_7341891	0	7341891	C	A
14	chr14_7342592	0	7342592	T	A
14	chr14_7382339	0	7382339	G	C
14	chr14_7384513	0	7384513	T	G
14	chr14_7386422	0	7386422	G	T
14	chr14_7410589	0	7410589	G	T
14	chr14_7410596	0	7410596	T	G
14	chr14_7412705	0	7412705	G	C
14	chr14_7416531	0	7416531	G	T
14	chr14_7424210	0	7424210	G	C
14	chr14_7427553	0	7427553	C	G
14	chr14_7438429	0	7438429	T	A
14	chr14_7438656	0	7438656	A	C
14	chr14_7460634	0	7460634	G	C
14	chr14_7463499	0	7463499	G	T
14	chr14_7474461	0	7474461	A	C
14	chr14_7499223	0	7499223	A	C
14	chr14_7506352	0	7506352	A	C
14	chr14_7513585	0	7513585	A	T
14	chr14_7517767	0	7517767	G	C
14	chr14_7560535	0	7560535	A	C
14	chr14_7560724	0	7560724	G	C
14	chr14_7562280	0	7562280	A	T
14	chr14_7570010	0	7570010	A	C
14	chr14_7580814	0	7580814	A	C
14	chr14_7615366	0	7615366	C	G
14	chr14_7620899	0	7620899	T	G
14	chr14_7647953	0	7647953	C	G
14	chr14_7653994	0	7653994	G	T
14	chr14_7666216	0	7666216	C	A
14	chr14_7670215	0	7670215	T	G
14	chr14_7672376	0	7672376	G	C
14	chr14_7674526	0	7674526	G	T
14	chr14_7725067	0	7725067	A	C
14	chr14_7729852	0	7729852	A	T
14	chr14_7743754	0	7743754	T	G
14	chr14_7749826	0	7749826	G	C
14	chr14_7778446	0	7778446	C	G
14	chr14_7783287	0	7783287	C	G
14	chr14_7798263	0	7798263	A	C
14	chr14_7800999	0	7800999	G	C
14	chr14_7810323	0	7810323	T	A
14	chr14_7810505	0	7810505	T	A
14	chr14_7825568	0	7825568	G	C
14	chr14_7826905	0	7826905	T	G
14	chr14_7843233	0	7843233	C	A
14	chr14_7847114	0	7847114	C	A
14	chr14_7914021	0	7914021	C	A
14	chr14_7916353	0	7916353	A	C
14	chr14_7920639	0	7920639	C	G
14	chr14_7923341	0	7923341	T	A
14	chr14_7931021	0	7931021	T	G
14	chr14_7955577	0	7955577	T	G
14	chr14_7958736	0	7958736	T	A
14	chr14_7969875	0	7969875	G	T
14	chr14_7995893	0	7995893	A	T
14	chr14_7995913	0	7995913	T	G
14	chr14_8015496	0	8015496	G	C
14	chr14_8019544	0	8019544	A	C
14	chr14_8027092	0	8027092	C	A
14	chr14_8036733	0	8036733	A	C
14	chr14_8041021	0	8041021	C	G
14	chr14_8041700	0	8041700	T	G
14	chr14_8045194	0	8045194	A	C
14	chr14_8047047	0	8047047	A	C
14	chr14_8052610	0	8052610	A	C
14	chr14_8059451	0	8059451	C	A
14	chr14_8060278	0	8060278	A	T
14	chr14_8076407	0	8076407	A	C
14	chr14_8104116	0	8104116	C	G
14	chr14_8113681	0	8113681	T	G
14	chr14_8126306	0	8126306	A	C
14	chr14_8152248	0	8152248	T	A
14	chr14_8165145	0	8165145	A	C
14	chr14_8168922	0	8168922	C	A
14	chr14_8173112	0	8173112	C	A
14	chr14_8184043	0	8184043	C	G
14	chr14_8185822	0	8185822	C	G
14	chr14_8186790	0	8186790	A	C
14	chr14_8231688	0	8231688	C	G
14	chr14_8233002	0	8233002	G	C
14	chr14_8236441	0	8236441	G	C
14	chr14_8263738	0	8263738	G	T
14	chr14_8269156	0	8269156	G	T
14	chr14_8290762	0	8290762	G	C
14	chr14_8301099	0	8301099	C	G
14	chr14_8309385	0	8309385	G	C
14	chr14_8322990	0	8322990	C	A
14	chr14_8326500	0	8326500	T	G
14	chr14_8416673	0	8416673	C	G
14	chr14_8444247	0	8444247	A	C
14	chr14_8445357	0	8445357	A	C
14	chr14_8451175	0	8451175	A	T
14	chr14_8455233	0	8455233	G	T
14	chr14_8467852	0	8467852	T	A
14	chr14_8485561	0	8485561	C	A
14	chr14_8509878	0	8509878	T	A
14	chr14_8534086	0	8534086	A	C
14	chr14_8544375	0	8544375	A	C
14	chr14_8567445	0	8567445	C	G
14	chr14_8592462	0	8592462	G	C
14	chr14_8606987	0	8606987	T	A
14	chr14_8610019	0	8610019	A	C
14	chr14_8615964	0	8615964	C	G
14	chr14_8625697	0	8625697	A	C
14	chr14_8629038	0	8629038	G	T
14	chr14_8663007	0	8663007	G	T
14	chr14_8676769	0	8676769	A	T
14	chr14_8684792	0	8684792	G	T
14	chr14_8688469	0	8688469	T	G
14	chr14_8694908	0	8694908	C	G
14	chr14_8699042	0	8699042	T	G
14	chr14_8750005	0	8750005	A	T
14	chr14_8759645	0	8759645	G	C
14	chr14_8762116	0	8762116	G	C
14	chr14_8789753	0	8789753	A	T
14	chr14_8805029	0	8805029	A	C
14	chr14_8810275	0	8810275	G	C
14	chr14_8819562	0	8819562	G	C
14	chr14_8831850	0	8831850	G	T
14	chr14_8838552	0	8838552	G	C
14	chr14_8856686	0	8856686	C	G
14	chr14_8859370	0	8859370	A	C
14	chr14_8871736	0	8871736	T	G
14	chr14_8904807	0	8904807	A	T
14	chr14_8913981	0	8913981	A	T
14	chr14_8914187	0	8914187	T	G
14	chr14_8918396	0	8918396	C	G
14	chr14_8918955	0	8918955	C	G
14	chr14_8923392	0	8923392	C	G
14	chr14_8935542	0	8935542	A	T
14	chr14_8952250	0	8952250	A	T
14	chr14_8966060	0	8966060	C	G
14	chr14_8987836	0	8987836	G	C
14	chr14_8991772	0	8991772	G	T
14	chr14_8994757	0	8994757	C	G
14	chr14_8998665	0	8998665	C	A
14	chr14_9008533	0	9008533	C	A
14	chr14_9017923	0	9017923	G	T
14	chr14_9053562	0	9053562	C	A
14	chr14_9055866	0	9055866	A	C
14	chr14_9084600	0	9084600	T	A
14	chr14_9085764	0	9085764	T	A
14	chr14_9112151	0	9112151	C	G
14	chr14_9116366	0	9116366	C	G
14	chr14_9126209	0	9126209	C	A
14	chr14_9156796	0	9156796	C	G
14	chr14_9172285	0	9172285	G	T
14	chr14_9183856	0	9183856	A	T
14	chr14_9200982	0	9200982	G	T
14	chr14_9215324	0	9215324	A	C
14	chr14_9221527	0	9221527	T	A
14	chr14_9227209	0	9227209	G	C
14	chr14_9255353	0	9255353	G	C
14	chr14_9259138	0	9259138	C	G
14	chr14_9298619	0	9298619	C	G
14	chr14_9323127	0	9323127	A	C
14	chr14_9359569	0	9359569	G	T
14	chr14_9413702	0	9413702	G	T
14	chr14_9426532	0	9426532	G	T
14	chr14_9466212	0	9466212	C	G
14	chr14_9473169	0	9473169	T	A
14	chr14_9483859	0	9483859	C	G
14	chr14_9524722	0	9524722	C	G
14	chr14_9529288	0	9529288	T	G
14	chr14_9544325	0	9544325	C	A
14	chr14_9544777	0	9544777	C	G
14	chr14_9578504	0	9578504	T	G
14	chr14_9581329	0	9581329	G	T
14	chr14_9622582	0	9622582	C	G
14	chr14_9634735	0	9634735	T	G
14	chr14_9640024	0	9640024	A	C
14	chr14_9647512	0	9647512	A	C
14	chr14_9648884	0	9648884	T	G
14	chr14_9654448	0	9654448	A	C
14	chr14_9654981	0	9654981	G	T
14	chr14_9679695	0	9679695	A	T
14	chr14_9692697	0	9692697	T	G
14	chr14_9730347	0	9730347	C	G
14	chr14_9758072	0	9758072	G	T
14	chr14_9759673	0	9759673	G	C
14	chr14_9762131	0	9762131	T	G
14	chr14_9769093	0	9769093	A	C
14	chr14_9770905	0	9770905	G	C
14	chr14_9788555	0	9788555	G	T
14	chr14_9799752	0	9799752	G	C
14	chr14_9823414	0	9823414	A	C
14	chr14_9856038	0	9856038	C	G
14	chr14_9879845	0	9879845	T	G
14	chr14_9893775	0	9893775	T	G
14	chr14_9912151	0	9912151	A	C
14	chr14_9924060	0	9924060	G	C
14	chr14_9927240	0	9927240	G	C
14	chr14_9937711	0	9937711	G	T
14	chr14_9950016	0	9950016	G	C
14	chr14_9952562	0	9952562	C	G
14	chr14_9965643	0	9965643	A	T
14	chr14_10004858	0	10004858	C	G
14	chr14_10031594	0	10031594	C	G
14	chr14_10043978	0	10043978	T	A
14	chr14_10083785	0	10083785	C	A
14	chr14_10089328	0	10089328	T	G
14	chr14_10102578	0	10102578	C	G
14	chr14_10194457	0	10194457	G	T
14	chr14_10201614	0	10201614	A	C
14	chr14_10218268	0	10218268	T	G
14	chr14_10218710	0	10218710	C	G
14	chr14_10220148	0	10220148	C	A
14	chr14_10233644	0	10233644	G	T
14	chr14_10295242	0	10295242	C	G
14	chr14_10311060	0	10311060	A	T
14	chr14_10329950	0	10329950	G	T
14	chr14_10371626	0	10371626	A	C
14	chr14_10371887	0	10371887	A	C
14	chr14_10377360	0	10377360	A	C
14	chr14_10378088	0	10378088	C	G
14	chr14_10397082	0	10397082	C	G
14	chr14_10399048	0	10399048	C	A
14	chr14_10407891	0	10407891	A	C
14	chr14_10408325	0	10408325	A	C
14	chr14_10412718	0	10412718	G	C
14	chr14_10422186	0	10422186	C	A
14	chr14_10423675	0	10423675	C	A
14	chr14_10426741	0	10426741	A	C
14	chr14_10442161	0	10442161	C	A
14	chr14_10445558	0	10445558	T	G
14	chr14_10448958	0	10448958	C	A
14	chr14_10452476	0	10452476	A	T
14	chr14_10454086	0	10454086	G	C
14	chr14_10456799	0	10456799	C	A
14	chr14_10512847	0	10512847	G	C
14	chr14_10513532	0	10513532	G	C
14	chr14_10520478	0	10520478	C	G
14	chr14_10524739	0	10524739	G	T
14	chr14_10535456	0	10535456	C	G
14	chr14_10541164	0	10541164	C	G
14	chr14_10557949	0	10557949	A	C
14	chr14_10567962	0	10567962	A	C
14	chr14_10585459	0	10585459	A	C
14	chr14_10585833	0	10585833	G	C
14	chr14_10644833	0	10644833	C	G
14	chr14_10713716	0	10713716	T	G
14	chr14_10724762	0	10724762	T	G
14	chr14_10726185	0	10726185	T	G
14	chr14_10755944	0	10755944	T	G
14	chr14_10770097	0	10770097	G	C
14	chr14_10797581	0	10797581	G	C
14	chr14_10822068	0	10822068	C	A
14	chr14_10828578	0	10828578	A	T
14	chr14_10831638	0	10831638	C	G
14	chr14_10844141	0	10844141	T	G
14	chr14_10849761	0	10849761	C	A
14	chr14_10859910	0	10859910	T	G
14	chr14_10863103	0	10863103	G	T
14	chr14_10874601	0	10874601	C	G
14	chr14_10876837	0	10876837	C	G
14	chr14_10885732	0	10885732	A	C
14	chr14_10900475	0	10900475	T	A
14	chr14_10905635	0	10905635	C	G
14	chr14_10915533	0	10915533	T	A
14	chr14_10950152	0	10950152	C	G
14	chr14_10954247	0	10954247	C	G
14	chr14_10962391	0	10962391	A	T
14	chr14_10963809	0	10963809	T	G
14	chr14_10965802	0	10965802	C	G
14	chr14_10983078	0	10983078	C	A
14	chr14_10986697	0	10986697	C	A
14	chr14_10996685	0	10996685	C	A
14	chr14_11001305	0	11001305	C	G
14	chr14_11001622	0	11001622	C	A
14	chr14_11005643	0	11005643	C	G
14	chr14_11007904	0	11007904	A	C
14	chr14_11011351	0	11011351	C	G
14	chr14_11016234	0	11016234	A	C
14	chr14_11027037	0	11027037	T	A
14	chr14_11048664	0	11048664	C	A
14	chr14_11072407	0	11072407	C	A
14	chr14_11074808	0	11074808	G	T
14	chr14_11078365	0	11078365	C	G
14	chr14_11093597	0	11093597	T	G
14	chr14_11109503	0	11109503	G	T
14	chr14_11127871	0	11127871	T	G
14	chr14_11134366	0	11134366	A	T
14	chr14_11157942	0	11157942	A	C
14	chr14_11164089	0	11164089	C	A
14	chr14_11170158	0	11170158	C	G
14	chr14_11170675	0	11170675	C	G
14	chr14_11175179	0	11175179	T	A
14	chr14_11185679	0	11185679	A	C
14	chr14_11189355	0	11189355	T	G
14	chr14_11193312	0	11193312	C	G
14	chr14_11258049	0	11258049	T	A
14	chr14_11268795	0	11268795	T	G
14	chr14_11275528	0	11275528	G	C
14	chr14_11287936	0	11287936	C	A
14	chr14_11294340	0	11294340	T	A
14	chr14_11313335	0	11313335	A	C
14	chr14_11336405	0	11336405	G	C
14	chr14_11342867	0	11342867	A	T
14	chr14_11353635	0	11353635	G	C
14	chr14_11354956	0	11354956	C	G
14	chr14_11360274	0	11360274	T	A
14	chr14_11445034	0	11445034	T	G
14	chr14_11470349	0	11470349	C	G
14	chr14_11492619	0	11492619	T	A
14	chr14_11496744	0	11496744	G	T
14	chr14_11499405	0	11499405	G	C
14	chr14_11503246	0	11503246	C	A
14	chr14_11506131	0	11506131	G	T
14	chr14_11530714	0	11530714	G	T
14	chr14_11563319	0	11563319	G	T
14	chr14_11564161	0	11564161	A	T
14	chr14_11567553	0	11567553	C	G
14	chr14_11578711	0	11578711	T	A
14	chr14_11588001	0	11588001	C	A
14	chr14_11635216	0	11635216	T	G
14	chr14_11642240	0	11642240	C	G
14	chr14_11642313	0	11642313	G	T
14	chr14_11655623	0	11655623	A	C
14	chr14_11676129	0	11676129	G	C
14	chr14_11681770	0	11681770	T	G
14	chr14_11683173	0	11683173	T	A
14	chr14_11714078	0	11714078	A	C
14	chr14_11728609	0	11728609	G	C
14	chr14_11757149	0	11757149	T	G
14	chr14_11763789	0	11763789	G	C
14	chr14_11785266	0	11785266	T	A
14	chr14_11785544	0	11785544	A	C
14	chr14_11861978	0	11861978	G	T
14	chr14_11872947	0	11872947	A	T
14	chr14_11917699	0	11917699	T	G
14	chr14_11932749	0	11932749	G	T
14	chr14_11933603	0	11933603	G	C
14	chr14_11936857	0	11936857	T	G
14	chr14_11940371	0	11940371	A	C
14	chr14_11959163	0	11959163	G	T
14	chr14_11970655	0	11970655	G	T
14	chr14_11975915	0	11975915	T	A
14	chr14_12015298	0	12015298	G	C
14	chr14_12027077	0	12027077	C	G
14	chr14_12031279	0	12031279	T	G
14	chr14_12035770	0	12035770	T	A
14	chr14_12044414	0	12044414	C	A
14	chr14_12066918	0	12066918	A	C
14	chr14_12068565	0	12068565	C	A
14	chr14_12075894	0	12075894	T	G
14	chr14_12100102	0	12100102	A	T
14	chr14_12107714	0	12107714	C	G
14	chr14_12138060	0	12138060	G	T
14	chr14_12138963	0	12138963	A	T
14	chr14_12154353	0	12154353	C	G
14	chr14_12181218	0	12181218	G	C
14	chr14_12182565	0	12182565	G	C
14	chr14_12207006	0	12207006	T	G
14	chr14_12207850	0	12207850	T	A
14	chr14_12221472	0	12221472	G	T
14	chr14_12231669	0	12231669	C	A
14	chr14_12234942	0	12234942	A	T
14	chr14_12310614	0	12310614	T	G
14	chr14_12341681	0	12341681	G	C
14	chr14_12342649	0	12342649	A	T
14	chr14_12344075	0	12344075	T	A
14	chr14_12363325	0	12363325	G	C
14	chr14_12390843	0	12390843	C	G
14	chr14_12396938	0	12396938	A	C
14	chr14_12468749	0	12468749	A	C
14	chr14_12472187	0	12472187	A	T
14	chr14_12481283	0	12481283	A	T
14	chr14_12508832	0	12508832	C	A
14	chr14_12528166	0	12528166	G	C
14	chr14_12540274	0	12540274	G	T
14	chr14_12558200	0	12558200	G	C
14	chr14_12560811	0	12560811	G	C
14	chr14_12570502	0	12570502	A	C
14	chr14_12575795	0	12575795	C	G
14	chr14_12585283	0	12585283	A	C
14	chr14_12590988	0	12590988	G	C
14	chr14_12620775	0	12620775	C	G
14	chr14_12666673	0	12666673	C	A
14	chr14_12674715	0	12674715	A	C
14	chr14_12691670	0	12691670	A	C
14	chr14_12695395	0	12695395	A	C
14	chr14_12697445	0	12697445	G	T
14	chr14_12703427	0	12703427	G	T
14	chr14_12703974	0	12703974	T	G
14	chr14_12711112	0	12711112	T	G
14	chr14_12721779	0	12721779	A	C
14	chr14_12749014	0	12749014	T	A
14	chr14_12773719	0	12773719	C	G
14	chr14_12776762	0	12776762	G	T
14	chr14_12786260	0	12786260	A	C
14	chr14_12786275	0	12786275	A	C
14	chr14_12797077	0	12797077	G	T
14	chr14_12797900	0	12797900	C	A
14	chr14_12806559	0	12806559	G	C
14	chr14_12812680	0	12812680	T	A
14	chr14_12834508	0	12834508	T	G
14	chr14_12835887	0	12835887	C	A
14	chr14_12850287	0	12850287	C	A
14	chr14_12853165	0	12853165	G	C
14	chr14_12856034	0	12856034	A	C
14	chr14_12863016	0	12863016	A	C
14	chr14_12887524	0	12887524	C	G
14	chr14_12888822	0	12888822	G	T
14	chr14_12902227	0	12902227	C	G
14	chr14_12918274	0	12918274	C	G
14	chr14_12926423	0	12926423	G	C
14	chr14_12938648	0	12938648	G	T
14	chr14_12948738	0	12948738	A	C
14	chr14_12957432	0	12957432	C	G
14	chr14_12975515	0	12975515	T	A
14	chr14_12978348	0	12978348	C	A
14	chr14_12979233	0	12979233	T	A
14	chr14_12983885	0	12983885	A	T
14	chr14_12996585	0	12996585	G	C
14	chr14_13008790	0	13008790	T	G
14	chr14_13015779	0	13015779	G	T
14	chr14_13017622	0	13017622	C	G
14	chr14_13020105	0	13020105	T	A
14	chr14_13037438	0	13037438	T	G
14	chr14_13056731	0	13056731	A	T
14	chr14_13066979	0	13066979	C	G
14	chr14_13076028	0	13076028	C	G
14	chr14_13076656	0	13076656	T	G
14	chr14_13093640	0	13093640	C	G
14	chr14_13096866	0	13096866	C	G
14	chr14_13098056	0	13098056	A	T
14	chr14_13105301	0	13105301	T	A
14	chr14_13152773	0	13152773	C	A
14	chr14_13160478	0	13160478	A	T
14	chr14_13185924	0	13185924	G	C
14	chr14_13192689	0	13192689	C	G
14	chr14_13230393	0	13230393	G	C
14	chr14_13232844	0	13232844	A	T
14	chr14_13239018	0	13239018	A	C
14	chr14_13239975	0	13239975	G	T
14	chr14_13243256	0	13243256	A	C
14	chr14_13243328	0	13243328	G	T
14	chr14_13263832	0	13263832	A	C
14	chr14_13278906	0	13278906	C	G
14	chr14_13311844	0	13311844	T	G
14	chr14_13313840	0	13313840	C	G
14	chr14_13326566	0	13326566	G	C
14	chr14_13328627	0	13328627	A	C
14	chr14_13339306	0	13339306	C	G
14	chr14_13382753	0	13382753	G	C
14	chr14_13433524	0	13433524	T	A
14	chr14_13434919	0	13434919	A	T
14	chr14_13446871	0	13446871	T	G
14	chr14_13463457	0	13463457	G	T
14	chr14_13469838	0	13469838	T	G
14	chr14_13475364	0	13475364	T	G
14	chr14_13496198	0	13496198	C	A
14	chr14_13500323	0	13500323	T	G
14	chr14_13503497	0	13503497	T	A
14	chr14_13517962	0	13517962	C	A
14	chr14_13523662	0	13523662	C	G
14	chr14_13527106	0	13527106	T	G
14	chr14_13556080	0	13556080	T	G
14	chr14_13560224	0	13560224	G	C
14	chr14_13569059	0	13569059	A	C
14	chr14_13572033	0	13572033	C	A
14	chr14_13575320	0	13575320	G	C
14	chr14_13589216	0	13589216	G	C
14	chr14_13595982	0	13595982	T	G
14	chr14_13597274	0	13597274	A	C
14	chr14_13602246	0	13602246	C	A
14	chr14_13625363	0	13625363	C	A
14	chr14_13655905	0	13655905	A	T
14	chr14_13676606	0	13676606	G	C
14	chr14_13692445	0	13692445	G	C
14	chr14_13705119	0	13705119	A	C
14	chr14_13708058	0	13708058	G	T
14	chr14_13739695	0	13739695	C	A
14	chr14_13742283	0	13742283	C	A
14	chr14_13753663	0	13753663	C	A
14	chr14_13754612	0	13754612	G	C
14	chr14_13786940	0	13786940	G	T
14	chr14_13832285	0	13832285	C	A
14	chr14_13836519	0	13836519	A	C
14	chr14_13844431	0	13844431	G	C
14	chr14_13853581	0	13853581	A	T
14	chr14_13875105	0	13875105	C	G
14	chr14_13884385	0	13884385	T	A
14	chr14_13893614	0	13893614	G	C
14	chr14_13894557	0	13894557	T	G
14	chr14_13897175	0	13897175	A	C
14	chr14_13911598	0	13911598	T	A
14	chr14_13924488	0	13924488	A	T
14	chr14_13938414	0	13938414	A	C
14	chr14_13938786	0	13938786	G	T
14	chr14_13955484	0	13955484	G	T
14	chr14_13966147	0	13966147	A	C
14	chr14_14030460	0	14030460	A	T
14	chr14_14045656	0	14045656	C	G
14	chr14_14084382	0	14084382	C	A
14	chr14_14094849	0	14094849	G	T
14	chr14_14099346	0	14099346	C	A
14	chr14_14124716	0	14124716	G	T
14	chr14_14127798	0	14127798	C	G
14	chr14_14156168	0	14156168	A	C
14	chr14_14181377	0	14181377	G	T
14	chr14_14191607	0	14191607	A	C
14	chr14_14209292	0	14209292	C	A
14	chr14_14237269	0	14237269	A	T
14	chr14_14247862	0	14247862	C	G
14	chr14_14247970	0	14247970	A	T
14	chr14_14256606	0	14256606	G	C
14	chr14_14324105	0	14324105	C	G
14	chr14_14338647	0	14338647	C	A
14	chr14_14358101	0	14358101	C	A
14	chr14_14369400	0	14369400	C	A
14	chr14_14413968	0	14413968	C	A
14	chr14_14453139	0	14453139	G	C
14	chr14_14463429	0	14463429	A	C
14	chr14_14494044	0	14494044	G	C
14	chr14_14511265	0	14511265	A	C
14	chr14_14522981	0	14522981	G	C
14	chr14_14538241	0	14538241	G	T
14	chr14_14538510	0	14538510	A	C
14	chr14_14546498	0	14546498	G	C
14	chr14_14555639	0	14555639	T	A
14	chr14_14563083	0	14563083	A	C
14	chr14_14578607	0	14578607	G	T
14	chr14_14598126	0	14598126	G	T
14	chr14_14598825	0	14598825	G	C
14	chr14_14618286	0	14618286	A	C
14	chr14_14625683	0	14625683	C	G
14	chr14_14648392	0	14648392	A	C
14	chr14_14665022	0	14665022	A	T
14	chr14_14698771	0	14698771	C	G
14	chr14_14700588	0	14700588	T	G
14	chr14_14711556	0	14711556	G	C
14	chr14_14727001	0	14727001	C	G
14	chr14_14746773	0	14746773	C	G
14	chr14_14755919	0	14755919	C	G
14	chr14_14763662	0	14763662	C	A
14	chr14_14792230	0	14792230	A	C
14	chr14_14806186	0	14806186	T	A
14	chr14_14861820	0	14861820	A	C
14	chr14_14870639	0	14870639	A	T
14	chr14_14881884	0	14881884	T	A
14	chr14_14896506	0	14896506	T	A
14	chr14_14946738	0	14946738	T	A
14	chr14_14966502	0	14966502	A	C
14	chr14_14966725	0	14966725	C	G
14	chr14_14970698	0	14970698	G	C
14	chr14_14975477	0	14975477	A	C
14	chr14_15038657	0	15038657	C	A
14	chr14_15053097	0	15053097	G	C
14	chr14_15073143	0	15073143	G	C
14	chr14_15073480	0	15073480	G	T
14	chr14_15090399	0	15090399	G	C
14	chr14_15110527	0	15110527	T	G
14	chr14_15124358	0	15124358	A	C
14	chr14_15131695	0	15131695	C	G
14	chr14_15193228	0	15193228	A	C
14	chr14_15193702	0	15193702	T	A
14	chr14_15194769	0	15194769	G	C
14	chr14_15196421	0	15196421	A	C
14	chr14_15198656	0	15198656	C	A
14	chr14_15199785	0	15199785	C	G
14	chr14_15201570	0	15201570	A	T
14	chr14_15211303	0	15211303	G	C
14	chr14_15237631	0	15237631	T	A
14	chr14_15242623	0	15242623	A	T
14	chr14_15246520	0	15246520	C	G
14	chr14_15251974	0	15251974	G	C
14	chr14_15261595	0	15261595	T	A
14	chr14_15267867	0	15267867	C	G
14	chr14_15286798	0	15286798	C	A
14	chr14_15304801	0	15304801	G	T
14	chr14_15314460	0	15314460	G	T
14	chr14_15329425	0	15329425	A	T
14	chr14_15344398	0	15344398	A	C
14	chr14_15347551	0	15347551	A	T
14	chr14_15349232	0	15349232	T	A
14	chr14_15377526	0	15377526	G	T
14	chr14_15407972	0	15407972	T	G
14	chr14_15455651	0	15455651	G	C
14	chr14_15541007	0	15541007	G	C
14	chr14_15555908	0	15555908	T	G
14	chr14_15564759	0	15564759	C	G
14	chr14_15573440	0	15573440	T	A
14	chr14_15581345	0	15581345	G	C
14	chr14_15601356	0	15601356	A	C
14	chr14_15694331	0	15694331	C	A
14	chr14_15725809	0	15725809	C	A
14	chr14_15741445	0	15741445	C	A
14	chr14_15784121	0	15784121	T	A
14	chr14_15785222	0	15785222	A	T
14	chr14_15787435	0	15787435	T	A
14	chr14_15792887	0	15792887	T	G
14	chr14_15796088	0	15796088	A	T
14	chr14_15798768	0	15798768	A	C
14	chr14_15801751	0	15801751	A	C
14	chr14_15805396	0	15805396	G	T
14	chr14_15809045	0	15809045	C	A
14	chr14_15820534	0	15820534	A	C
14	chr14_15821505	0	15821505	G	T
14	chr14_15830546	0	15830546	G	C
14	chr14_15851231	0	15851231	T	G
14	chr14_15852483	0	15852483	A	C
14	chr14_15895226	0	15895226	G	C
14	chr14_15896498	0	15896498	A	T
14	chr14_15903346	0	15903346	G	C
14	chr14_15908000	0	15908000	A	T
14	chr14_15920444	0	15920444	G	T
14	chr14_15925423	0	15925423	A	C
14	chr14_15931984	0	15931984	C	G
14	chr14_15936058	0	15936058	A	T
14	chr14_15940599	0	15940599	T	G
14	chr14_16014122	0	16014122	G	C
14	chr14_16015165	0	16015165	T	A
14	chr14_16020373	0	16020373	A	T
14	chr14_16046015	0	16046015	G	T
14	chr14_16050967	0	16050967	C	A
14	chr14_16059190	0	16059190	T	G
14	chr14_16100773	0	16100773	C	A
14	chr14_16108422	0	16108422	T	G
14	chr14_16116753	0	16116753	T	A
14	chr14_16153982	0	16153982	A	T
14	chr14_16168356	0	16168356	C	A
14	chr14_16185119	0	16185119	T	G
14	chr14_16194743	0	16194743	A	C
14	chr14_16197692	0	16197692	T	G
14	chr14_16198586	0	16198586	G	T
14	chr14_16243007	0	16243007	C	A
14	chr14_16243061	0	16243061	T	A
14	chr14_16245775	0	16245775	T	A
14	chr14_16274589	0	16274589	T	G
14	chr14_16310188	0	16310188	G	T
14	chr14_16348598	0	16348598	T	G
14	chr14_16352726	0	16352726	C	A
14	chr14_16368091	0	16368091	G	T
14	chr14_16370874	0	16370874	A	C
14	chr14_16374418	0	16374418	A	C
14	chr14_16389107	0	16389107	A	C
14	chr14_16471955	0	16471955	G	T
14	chr14_16477846	0	16477846	A	T
14	chr14_16477931	0	16477931	G	C
14	chr14_16540056	0	16540056	G	C
14	chr14_16548192	0	16548192	C	A
14	chr14_16553486	0	16553486	T	G
14	chr14_16567316	0	16567316	A	C
14	chr14_16582606	0	16582606	C	A
14	chr14_16587214	0	16587214	T	G
14	chr14_16601186	0	16601186	G	T
14	chr14_16606976	0	16606976	C	A
14	chr14_16615065	0	16615065	A	C
14	chr14_16625648	0	16625648	G	C
14	chr14_16627671	0	16627671	T	A
14	chr14_16633280	0	16633280	C	A
14	chr14_16633951	0	16633951	C	G
14	chr14_16636132	0	16636132	A	C
14	chr14_16637098	0	16637098	T	G
14	chr14_16658295	0	16658295	A	T
14	chr14_16662221	0	16662221	A	T
14	chr14_16664345	0	16664345	C	A
14	chr14_16679639	0	16679639	A	C
14	chr14_16680710	0	16680710	C	A
14	chr14_16711509	0	16711509	C	G
14	chr14_16732814	0	16732814	T	A
14	chr14_16759462	0	16759462	C	A
14	chr14_16763599	0	16763599	C	A
14	chr14_16768130	0	16768130	G	C
14	chr14_16772093	0	16772093	T	G
14	chr14_16782429	0	16782429	G	C
14	chr14_16795711	0	16795711	T	A
14	chr14_16805190	0	16805190	A	C
14	chr14_16814526	0	16814526	C	G
14	chr14_16819378	0	16819378	G	T
14	chr14_16826872	0	16826872	G	C
14	chr14_16836718	0	16836718	A	T
14	chr14_16841440	0	16841440	G	T
14	chr14_16861046	0	16861046	T	G
14	chr14_16876585	0	16876585	T	A
14	chr14_16877694	0	16877694	T	G
14	chr14_16890991	0	16890991	T	A
14	chr14_16933428	0	16933428	T	A
14	chr14_16960801	0	16960801	C	G
14	chr14_16989564	0	16989564	C	G
14	chr14_17001238	0	17001238	C	G
14	chr14_17031015	0	17031015	A	C
14	chr14_17059976	0	17059976	C	G
14	chr14_17069302	0	17069302	T	G
14	chr14_17076207	0	17076207	C	A
14	chr14_17094901	0	17094901	G	C
14	chr14_17124569	0	17124569	A	C
14	chr14_17128186	0	17128186	T	G
14	chr14_17136862	0	17136862	A	C
14	chr14_17147808	0	17147808	T	A
14	chr14_17182466	0	17182466	G	C
14	chr14_17227470	0	17227470	C	G
14	chr14_17234918	0	17234918	A	T
14	chr14_17240594	0	17240594	T	G
14	chr14_17252642	0	17252642	A	T
14	chr14_17275316	0	17275316	A	T
14	chr14_17326591	0	17326591	G	T
14	chr14_17328203	0	17328203	A	T
14	chr14_17374405	0	17374405	C	G
14	chr14_17411835	0	17411835	A	C
14	chr14_17434829	0	17434829	C	A
14	chr14_17441615	0	17441615	C	A
14	chr14_17476979	0	17476979	T	G
14	chr14_17482555	0	17482555	G	T
14	chr14_17492735	0	17492735	T	A
14	chr14_17493645	0	17493645	T	G
14	chr14_17506428	0	17506428	C	G
14	chr14_17527532	0	17527532	C	G
14	chr14_17528519	0	17528519	C	A
14	chr14_17529041	0	17529041	C	A
14	chr14_17556098	0	17556098	T	G
14	chr14_17594838	0	17594838	G	T
14	chr14_17607603	0	17607603	C	A
14	chr14_17630447	0	17630447	T	G
14	chr14_17632543	0	17632543	T	G
14	chr14_17639078	0	17639078	C	A
14	chr14_17656399	0	17656399	A	T
14	chr14_17660130	0	17660130	C	A
14	chr14_17704076	0	17704076	G	C
14	chr14_17705459	0	17705459	A	T
14	chr14_17712521	0	17712521	G	T
14	chr14_17714217	0	17714217	T	A
14	chr14_17731111	0	17731111	T	A
14	chr14_17743183	0	17743183	G	T
14	chr14_17757237	0	17757237	G	T
14	chr14_17757632	0	17757632	T	G
14	chr14_17776034	0	17776034	A	C
14	chr14_17833911	0	17833911	T	A
14	chr14_17868942	0	17868942	C	G
14	chr14_17890654	0	17890654	G	T
14	chr14_17933448	0	17933448	C	A
14	chr14_17984715	0	17984715	A	T
14	chr14_18013130	0	18013130	G	T
14	chr14_18023301	0	18023301	T	G
14	chr14_18026136	0	18026136	A	T
14	chr14_18055945	0	18055945	G	T
14	chr14_18066484	0	18066484	A	C
14	chr14_18070079	0	18070079	A	T
14	chr14_18168160	0	18168160	C	G
14	chr14_18186032	0	18186032	C	G
14	chr14_18218930	0	18218930	C	G
14	chr14_18233614	0	18233614	T	G
14	chr14_18238284	0	18238284	G	T
14	chr14_18275855	0	18275855	T	G
14	chr14_18283167	0	18283167	G	T
14	chr14_18301079	0	18301079	G	T
14	chr14_18302929	0	18302929	G	C
14	chr14_18307542	0	18307542	C	G
14	chr14_18327993	0	18327993	G	C
14	chr14_18329637	0	18329637	G	T
14	chr14_18350610	0	18350610	G	T
14	chr14_18353369	0	18353369	A	T
14	chr14_18364955	0	18364955	T	G
14	chr14_18400539	0	18400539	T	G
14	chr14_18428563	0	18428563	T	G
14	chr14_18470550	0	18470550	C	A
14	chr14_18473349	0	18473349	T	G
14	chr14_18500721	0	18500721	A	C
14	chr14_18542335	0	18542335	T	G
14	chr14_18562308	0	18562308	C	A
14	chr14_18570778	0	18570778	T	G
14	chr14_18597467	0	18597467	T	A
14	chr14_18601534	0	18601534	T	G
14	chr14_18601810	0	18601810	C	G
14	chr14_18622503	0	18622503	A	C
14	chr14_18627238	0	18627238	T	G
14	chr14_18655219	0	18655219	A	C
14	chr14_18684939	0	18684939	T	G
14	chr14_18701152	0	18701152	G	C
14	chr14_18720756	0	18720756	T	G
14	chr14_18755426	0	18755426	A	C
14	chr14_18775276	0	18775276	A	C
14	chr14_18815025	0	18815025	C	G
14	chr14_18829443	0	18829443	C	G
14	chr14_18834537	0	18834537	T	G
14	chr14_18844799	0	18844799	A	C
14	chr14_18861642	0	18861642	T	G
14	chr14_18864861	0	18864861	C	G
14	chr14_18877205	0	18877205	A	T
14	chr14_18877666	0	18877666	T	G
14	chr14_18882350	0	18882350	A	T
14	chr14_18885526	0	18885526	G	T
14	chr14_18895055	0	18895055	T	G
14	chr14_18912716	0	18912716	A	C
14	chr14_18920198	0	18920198	G	C
14	chr14_18921185	0	18921185	C	A
14	chr14_18947654	0	18947654	A	C
14	chr14_18967681	0	18967681	C	G
14	chr14_19004757	0	19004757	T	G
14	chr14_19022004	0	19022004	G	C
14	chr14_19024969	0	19024969	T	G
14	chr14_19026086	0	19026086	C	G
14	chr14_19032578	0	19032578	C	A
14	chr14_19034976	0	19034976	C	A
14	chr14_19039260	0	19039260	A	C
14	chr14_19050686	0	19050686	A	T
14	chr14_19051369	0	19051369	C	A
14	chr14_19061437	0	19061437	T	A
14	chr14_19071958	0	19071958	C	G
14	chr14_19072464	0	19072464	T	G
14	chr14_19077515	0	19077515	G	T
14	chr14_19102380	0	19102380	C	A
14	chr14_19102398	0	19102398	T	G
14	chr14_19104944	0	19104944	A	C
14	chr14_19126959	0	19126959	A	T
14	chr14_19147840	0	19147840	C	A
14	chr14_19148552	0	19148552	G	T
14	chr14_19175361	0	19175361	T	G
14	chr14_19188611	0	19188611	A	C
14	chr14_19198455	0	19198455	A	T
14	chr14_19199942	0	19199942	G	T
14	chr14_19215038	0	19215038	T	G
14	chr14_19226166	0	19226166	A	T
14	chr14_19230647	0	19230647	T	G
14	chr14_19267984	0	19267984	A	T
14	chr14_19272269	0	19272269	T	A
14	chr14_19288478	0	19288478	G	T
14	chr14_19321933	0	19321933	G	C
14	chr14_19354095	0	19354095	C	G
14	chr14_19365510	0	19365510	C	G
14	chr14_19377283	0	19377283	A	T
14	chr14_19384066	0	19384066	C	A
14	chr14_19386092	0	19386092	T	G
14	chr14_19415943	0	19415943	C	A
14	chr14_19424262	0	19424262	A	C
14	chr14_19433919	0	19433919	A	C
14	chr14_19436023	0	19436023	G	C
14	chr14_19437267	0	19437267	A	C
14	chr14_19439932	0	19439932	G	C
14	chr14_19445858	0	19445858	C	G
14	chr14_19447326	0	19447326	G	T
14	chr14_19447362	0	19447362	T	G
14	chr14_19464713	0	19464713	A	C
14	chr14_19469290	0	19469290	C	G
14	chr14_19488674	0	19488674	C	G
14	chr14_19489088	0	19489088	C	G
14	chr14_19490182	0	19490182	T	A
14	chr14_19496177	0	19496177	G	C
14	chr14_19504499	0	19504499	C	G
14	chr14_19527691	0	19527691	C	A
14	chr14_19535271	0	19535271	C	G
14	chr14_19604048	0	19604048	G	C
14	chr14_19608741	0	19608741	A	C
14	chr14_19616235	0	19616235	A	T
14	chr14_19622626	0	19622626	G	C
14	chr14_19678710	0	19678710	G	T
14	chr14_19693572	0	19693572	A	T
14	chr14_19697484	0	19697484	G	T
14	chr14_19700941	0	19700941	G	T
14	chr14_19705705	0	19705705	T	G
14	chr14_19712031	0	19712031	C	G
14	chr14_19724866	0	19724866	T	G
14	chr14_19730259	0	19730259	G	C
14	chr14_19748933	0	19748933	T	G
14	chr14_19794644	0	19794644	A	C
14	chr14_19799694	0	19799694	C	G
14	chr14_19809692	0	19809692	C	A
14	chr14_19817589	0	19817589	A	C
14	chr14_19825364	0	19825364	C	G
14	chr14_19852051	0	19852051	T	A
14	chr14_19885789	0	19885789	C	A
14	chr14_19919834	0	19919834	G	C
14	chr14_19930345	0	19930345	C	A
14	chr14_19950830	0	19950830	A	C
14	chr14_19953637	0	19953637	G	T
14	chr14_19963389	0	19963389	G	C
14	chr14_19984005	0	19984005	G	C
14	chr14_19985313	0	19985313	T	G
14	chr14_19997334	0	19997334	C	G
14	chr14_20016131	0	20016131	A	C
14	chr14_20018024	0	20018024	T	G
14	chr14_20047723	0	20047723	G	T
14	chr14_20051677	0	20051677	C	G
14	chr14_20059889	0	20059889	G	T
14	chr14_20085637	0	20085637	G	C
14	chr14_20101262	0	20101262	C	G
14	chr14_20103785	0	20103785	T	G
14	chr14_20109621	0	20109621	G	C
14	chr14_20118079	0	20118079	A	C
14	chr14_20124265	0	20124265	A	C
14	chr14_20133057	0	20133057	A	C
14	chr14_20139604	0	20139604	A	C
14	chr14_20150776	0	20150776	T	G
14	chr14_20186015	0	20186015	G	T
14	chr14_20197215	0	20197215	C	G
14	chr14_20199593	0	20199593	C	G
14	chr14_20210192	0	20210192	G	C
14	chr14_20213968	0	20213968	G	T
14	chr14_20223454	0	20223454	A	C
14	chr14_20223774	0	20223774	C	A
14	chr14_20271779	0	20271779	A	C
14	chr14_20286337	0	20286337	G	C
14	chr14_20299821	0	20299821	A	C
14	chr14_20324388	0	20324388	G	T
14	chr14_20363669	0	20363669	T	A
14	chr14_20365416	0	20365416	C	G
14	chr14_20372641	0	20372641	G	C
14	chr14_20386833	0	20386833	A	C
14	chr14_20412038	0	20412038	T	A
14	chr14_20417739	0	20417739	G	C
14	chr14_20424109	0	20424109	G	C
14	chr14_20435788	0	20435788	A	C
14	chr14_20439598	0	20439598	C	A
14	chr14_20475082	0	20475082	T	G
14	chr14_20479785	0	20479785	C	G
14	chr14_20498658	0	20498658	C	G
14	chr14_20503094	0	20503094	G	C
14	chr14_20503757	0	20503757	G	C
14	chr14_20535495	0	20535495	G	T
14	chr14_20546858	0	20546858	T	A
14	chr14_20547209	0	20547209	G	T
14	chr14_20559355	0	20559355	C	A
14	chr14_20560707	0	20560707	T	A
14	chr14_20577099	0	20577099	C	A
14	chr14_20581863	0	20581863	G	T
14	chr14_20591591	0	20591591	C	G
14	chr14_20616157	0	20616157	G	T
14	chr14_20618575	0	20618575	T	G
14	chr14_20657371	0	20657371	A	C
14	chr14_20670438	0	20670438	T	G
14	chr14_20742071	0	20742071	G	T
14	chr14_20742135	0	20742135	G	T
14	chr14_20749671	0	20749671	G	T
14	chr14_20761531	0	20761531	T	G
14	chr14_20762499	0	20762499	G	T
14	chr14_20772225	0	20772225	A	T
14	chr14_20778960	0	20778960	A	C
14	chr14_20787393	0	20787393	G	T
14	chr14_20838841	0	20838841	G	C
14	chr14_20915481	0	20915481	C	A
14	chr14_20920488	0	20920488	G	C
14	chr14_20921909	0	20921909	T	G
14	chr14_20924710	0	20924710	G	C
14	chr14_20944422	0	20944422	C	G
14	chr14_20945952	0	20945952	G	T
14	chr14_20999852	0	20999852	T	A
14	chr14_21001252	0	21001252	C	A
14	chr14_21006287	0	21006287	A	T
14	chr14_21038245	0	21038245	G	C
14	chr14_21111214	0	21111214	G	T
14	chr14_21126893	0	21126893	A	C
14	chr14_21127639	0	21127639	G	T
14	chr14_21143910	0	21143910	G	T
14	chr14_21203704	0	21203704	C	A
14	chr14_21210138	0	21210138	C	A
14	chr14_21216997	0	21216997	T	A
14	chr14_21232493	0	21232493	C	A
14	chr14_21251645	0	21251645	C	A
14	chr14_21264326	0	21264326	A	C
14	chr14_21304877	0	21304877	G	T
14	chr14_21311645	0	21311645	C	A
14	chr14_21337850	0	21337850	C	G
14	chr14_21351744	0	21351744	T	G
14	chr14_21358040	0	21358040	C	G
14	chr14_21377804	0	21377804	G	T
14	chr14_21392016	0	21392016	G	C
14	chr14_21408847	0	21408847	C	G
14	chr14_21410228	0	21410228	G	T
14	chr14_21429988	0	21429988	C	G
14	chr14_21461861	0	21461861	T	G
14	chr14_21462597	0	21462597	A	T
14	chr14_21475031	0	21475031	G	C
14	chr14_21475871	0	21475871	C	A
14	chr14_21500961	0	21500961	C	A
14	chr14_21510138	0	21510138	T	G
14	chr14_21518840	0	21518840	C	G
14	chr14_21519928	0	21519928	A	C
14	chr14_21529798	0	21529798	G	T
14	chr14_21554499	0	21554499	C	G
14	chr14_21574516	0	21574516	A	C
14	chr14_21606342	0	21606342	A	C
14	chr14_21613935	0	21613935	T	A
14	chr14_21642721	0	21642721	T	A
14	chr14_21649770	0	21649770	G	T
14	chr14_21667199	0	21667199	A	C
14	chr14_21677770	0	21677770	C	A
14	chr14_21697808	0	21697808	T	G
14	chr14_21705144	0	21705144	G	T
14	chr14_21721698	0	21721698	T	G
14	chr14_21726495	0	21726495	G	T
14	chr14_21733870	0	21733870	T	G
14	chr14_21761240	0	21761240	T	A
14	chr14_21765154	0	21765154	A	C
14	chr14_21765279	0	21765279	G	C
14	chr14_21769778	0	21769778	G	T
14	chr14_21779460	0	21779460	T	A
14	chr14_21824645	0	21824645	T	G
14	chr14_21836263	0	21836263	G	C
14	chr14_21849008	0	21849008	A	C
14	chr14_21890619	0	21890619	A	C
14	chr14_21921294	0	21921294	G	T
14	chr14_21926885	0	21926885	G	C
14	chr14_21956022	0	21956022	T	G
14	chr14_21966479	0	21966479	C	G
14	chr14_21993374	0	21993374	T	G
14	chr14_22002117	0	22002117	G	T
14	chr14_22006253	0	22006253	A	C
14	chr14_22012132	0	22012132	C	A
14	chr14_22019655	0	22019655	G	T
14	chr14_22043863	0	22043863	G	C
14	chr14_22071954	0	22071954	A	C
14	chr14_22075594	0	22075594	G	C
14	chr14_22083426	0	22083426	A	T
14	chr14_22091562	0	22091562	A	T
14	chr14_22128298	0	22128298	G	T
14	chr14_22157786	0	22157786	C	A
14	chr14_22159401	0	22159401	C	G
14	chr14_22165828	0	22165828	G	T
14	chr14_22179973	0	22179973	C	G
14	chr14_22189912	0	22189912	C	G
14	chr14_22191553	0	22191553	A	T
14	chr14_22191920	0	22191920	A	C
14	chr14_22202616	0	22202616	C	G
14	chr14_22223196	0	22223196	T	A
14	chr14_22236906	0	22236906	C	G
14	chr14_22238445	0	22238445	A	C
14	chr14_22249858	0	22249858	G	T
14	chr14_22265404	0	22265404	T	G
14	chr14_22271688	0	22271688	A	C
14	chr14_22312265	0	22312265	G	T
14	chr14_22327905	0	22327905	A	T
14	chr14_22329742	0	22329742	A	T
14	chr14_22333374	0	22333374	A	T
14	chr14_22338007	0	22338007	G	T
14	chr14_22349377	0	22349377	G	C
14	chr14_22351177	0	22351177	C	G
14	chr14_22354968	0	22354968	T	G
14	chr14_22368791	0	22368791	T	A
14	chr14_22372559	0	22372559	G	T
14	chr14_22383912	0	22383912	C	G
14	chr14_22406635	0	22406635	C	G
14	chr14_22438105	0	22438105	C	A
14	chr14_22439337	0	22439337	C	A
14	chr14_22466408	0	22466408	G	T
14	chr14_22483916	0	22483916	C	A
14	chr14_22486138	0	22486138	C	A
14	chr14_22500297	0	22500297	T	G
14	chr14_22507010	0	22507010	A	C
14	chr14_22525911	0	22525911	T	A
14	chr14_22532175	0	22532175	C	A
14	chr14_22537933	0	22537933	T	G
14	chr14_22555291	0	22555291	A	C
14	chr14_22557816	0	22557816	T	A
14	chr14_22586658	0	22586658	T	G
14	chr14_22609428	0	22609428	A	C
14	chr14_22621825	0	22621825	C	A
14	chr14_22673404	0	22673404	T	G
14	chr14_22680866	0	22680866	T	G
14	chr14_22682345	0	22682345	C	G
14	chr14_22719285	0	22719285	G	C
14	chr14_22735853	0	22735853	A	C
14	chr14_22741137	0	22741137	T	A
14	chr14_22793410	0	22793410	G	C
14	chr14_22793650	0	22793650	T	G
14	chr14_22805977	0	22805977	G	C
14	chr14_22809358	0	22809358	A	T
14	chr14_22817353	0	22817353	G	T
14	chr14_22819858	0	22819858	C	A
14	chr14_22871241	0	22871241	C	A
14	chr14_22880738	0	22880738	G	T
14	chr14_22889418	0	22889418	C	A
14	chr14_22893974	0	22893974	A	C
14	chr14_22896979	0	22896979	T	A
14	chr14_22929648	0	22929648	G	T
14	chr14_22936111	0	22936111	C	G
14	chr14_22936502	0	22936502	A	T
14	chr14_22938881	0	22938881	G	C
14	chr14_22952051	0	22952051	A	C
14	chr14_22953731	0	22953731	A	T
14	chr14_22955851	0	22955851	T	G
14	chr14_22962221	0	22962221	A	C
14	chr14_22967667	0	22967667	A	C
14	chr14_22974470	0	22974470	T	G
14	chr14_22978588	0	22978588	A	C
14	chr14_22997069	0	22997069	A	C
14	chr14_23014209	0	23014209	G	C
14	chr14_23032991	0	23032991	A	T
14	chr14_23059668	0	23059668	G	C
14	chr14_23060261	0	23060261	T	A
14	chr14_23073634	0	23073634	G	C
14	chr14_23092478	0	23092478	G	T
14	chr14_23098788	0	23098788	C	G
14	chr14_23103366	0	23103366	G	T
14	chr14_23106142	0	23106142	G	C
14	chr14_23110286	0	23110286	A	C
14	chr14_23126132	0	23126132	A	C
14	chr14_23130297	0	23130297	T	G
14	chr14_23131144	0	23131144	A	C
14	chr14_23131899	0	23131899	A	C
14	chr14_23137120	0	23137120	G	C
14	chr14_23138905	0	23138905	A	C
14	chr14_23139769	0	23139769	G	C
14	chr14_23159028	0	23159028	T	G
14	chr14_23168676	0	23168676	T	A
14	chr14_23200438	0	23200438	C	A
14	chr14_23236646	0	23236646	C	A
14	chr14_23240263	0	23240263	C	A
14	chr14_23242661	0	23242661	A	C
14	chr14_23288633	0	23288633	G	T
14	chr14_23298507	0	23298507	T	A
14	chr14_23301548	0	23301548	C	G
14	chr14_23301763	0	23301763	C	A
14	chr14_23330794	0	23330794	T	G
14	chr14_23332239	0	23332239	A	T
14	chr14_23357353	0	23357353	C	A
14	chr14_23373974	0	23373974	C	A
14	chr14_23374962	0	23374962	T	G
14	chr14_23377283	0	23377283	T	G
14	chr14_23410559	0	23410559	C	G
14	chr14_23464959	0	23464959	T	G
14	chr14_23556533	0	23556533	T	G
14	chr14_23576318	0	23576318	C	G
14	chr14_23579473	0	23579473	G	C
14	chr14_23583519	0	23583519	G	T
14	chr14_23591109	0	23591109	C	G
14	chr14_23594710	0	23594710	C	A
14	chr14_23595160	0	23595160	G	C
14	chr14_23603663	0	23603663	G	T
14	chr14_23612676	0	23612676	A	T
14	chr14_23613062	0	23613062	A	T
14	chr14_23637618	0	23637618	A	C
14	chr14_23638836	0	23638836	T	G
14	chr14_23649561	0	23649561	A	C
14	chr14_23680450	0	23680450	C	G
14	chr14_23680827	0	23680827	A	T
14	chr14_23700050	0	23700050	C	G
14	chr14_23706198	0	23706198	C	A
14	chr14_23708035	0	23708035	A	C
14	chr14_23711608	0	23711608	T	G
14	chr14_23713224	0	23713224	G	T
14	chr14_23726471	0	23726471	G	C
14	chr14_23726881	0	23726881	G	T
14	chr14_23732455	0	23732455	T	G
14	chr14_23745321	0	23745321	A	C
14	chr14_23763136	0	23763136	A	T
14	chr14_23773840	0	23773840	A	C
14	chr14_23782611	0	23782611	T	G
14	chr14_23871929	0	23871929	G	C
14	chr14_23875621	0	23875621	G	T
14	chr14_23921301	0	23921301	C	A
14	chr14_23927163	0	23927163	G	C
14	chr14_23939031	0	23939031	G	C
14	chr14_23940955	0	23940955	A	C
14	chr14_23979677	0	23979677	A	T
14	chr14_23989326	0	23989326	C	A
14	chr14_23993087	0	23993087	G	T
14	chr14_24019369	0	24019369	A	T
14	chr14_24028347	0	24028347	G	C
14	chr14_24039655	0	24039655	G	C
14	chr14_24042708	0	24042708	G	C
14	chr14_24044190	0	24044190	G	C
14	chr14_24085636	0	24085636	G	C
14	chr14_24086176	0	24086176	C	G
14	chr14_24095119	0	24095119	C	A
14	chr14_24103961	0	24103961	A	C
14	chr14_24108890	0	24108890	A	T
14	chr14_24113906	0	24113906	G	T
14	chr14_24152119	0	24152119	G	T
14	chr14_24152604	0	24152604	A	C
14	chr14_24171937	0	24171937	C	G
14	chr14_24176696	0	24176696	G	C
14	chr14_24190450	0	24190450	C	G
14	chr14_24190768	0	24190768	A	T
14	chr14_24195659	0	24195659	C	A
14	chr14_24230937	0	24230937	C	G
14	chr14_24236401	0	24236401	A	C
14	chr14_24238321	0	24238321	G	C
14	chr14_24239016	0	24239016	G	C
14	chr14_24239265	0	24239265	A	T
14	chr14_24247000	0	24247000	T	A
14	chr14_24248887	0	24248887	A	C
14	chr14_24248969	0	24248969	C	G
14	chr14_24260129	0	24260129	G	T
14	chr14_24269263	0	24269263	C	A
14	chr14_24271738	0	24271738	A	T
14	chr14_24297717	0	24297717	C	G
14	chr14_24298966	0	24298966	C	G
14	chr14_24310193	0	24310193	T	G
14	chr14_24316225	0	24316225	C	A
14	chr14_24356364	0	24356364	G	C
14	chr14_24359530	0	24359530	A	C
14	chr14_24372861	0	24372861	G	C
14	chr14_24385367	0	24385367	C	G
14	chr14_24409957	0	24409957	A	C
14	chr14_24413746	0	24413746	C	A
14	chr14_24432595	0	24432595	C	A
14	chr14_24437765	0	24437765	A	C
14	chr14_24451331	0	24451331	T	A
14	chr14_24452955	0	24452955	A	T
14	chr14_24463010	0	24463010	T	G
14	chr14_24472654	0	24472654	T	G
14	chr14_24473589	0	24473589	T	G
14	chr14_24482672	0	24482672	C	G
14	chr14_24486342	0	24486342	G	C
14	chr14_24486418	0	24486418	A	C
14	chr14_24488506	0	24488506	C	A
14	chr14_24489270	0	24489270	A	C
14	chr14_24508365	0	24508365	T	G
14	chr14_24517481	0	24517481	A	T
14	chr14_24518657	0	24518657	C	A
14	chr14_24549653	0	24549653	G	C
14	chr14_24560246	0	24560246	A	T
14	chr14_24566363	0	24566363	T	A
14	chr14_24570878	0	24570878	A	C
14	chr14_24592895	0	24592895	C	A
14	chr14_24603505	0	24603505	C	A
14	chr14_24622744	0	24622744	A	C
14	chr14_24627221	0	24627221	A	C
14	chr14_24641841	0	24641841	G	C
14	chr14_24648682	0	24648682	A	C
14	chr14_24681339	0	24681339	G	T
14	chr14_24685202	0	24685202	C	G
14	chr14_24713314	0	24713314	C	A
14	chr14_24726269	0	24726269	C	G
14	chr14_24727151	0	24727151	A	C
14	chr14_24729217	0	24729217	C	G
14	chr14_24732911	0	24732911	G	T
14	chr14_24735155	0	24735155	G	T
14	chr14_24758916	0	24758916	A	T
14	chr14_24846592	0	24846592	G	C
14	chr14_24849539	0	24849539	G	T
14	chr14_24860948	0	24860948	T	G
14	chr14_24871498	0	24871498	G	T
14	chr14_24894134	0	24894134	C	G
14	chr14_24900915	0	24900915	G	T
14	chr14_24908737	0	24908737	C	A
14	chr14_24969157	0	24969157	A	C
14	chr14_24971068	0	24971068	C	G
14	chr14_24985254	0	24985254	G	T
14	chr14_24989492	0	24989492	G	T
14	chr14_24992875	0	24992875	A	C
14	chr14_25020577	0	25020577	G	T
14	chr14_25032505	0	25032505	G	T
14	chr14_25043300	0	25043300	C	A
14	chr14_25047289	0	25047289	G	T
14	chr14_25055263	0	25055263	T	G
14	chr14_25074244	0	25074244	T	G
14	chr14_25085573	0	25085573	T	G
14	chr14_25094240	0	25094240	C	G
14	chr14_25116661	0	25116661	T	G
14	chr14_25167773	0	25167773	G	T
14	chr14_25169129	0	25169129	A	T
14	chr14_25198845	0	25198845	C	G
14	chr14_25225697	0	25225697	G	C
14	chr14_25235672	0	25235672	C	G
14	chr14_25263648	0	25263648	A	C
14	chr14_25271050	0	25271050	G	C
14	chr14_25319519	0	25319519	C	A
14	chr14_25320111	0	25320111	G	T
14	chr14_25333201	0	25333201	T	G
14	chr14_25340381	0	25340381	G	T
14	chr14_25353629	0	25353629	C	A
14	chr14_25361087	0	25361087	G	C
14	chr14_25365266	0	25365266	C	A
14	chr14_25410354	0	25410354	A	C
14	chr14_25418736	0	25418736	T	A
14	chr14_25431116	0	25431116	T	G
14	chr14_25458444	0	25458444	C	A
14	chr14_25460655	0	25460655	A	C
14	chr14_25464157	0	25464157	G	T
14	chr14_25513946	0	25513946	G	C
14	chr14_25514878	0	25514878	T	A
14	chr14_25518203	0	25518203	T	G
14	chr14_25520695	0	25520695	A	C
14	chr14_25530895	0	25530895	T	A
14	chr14_25559673	0	25559673	A	C
14	chr14_25560459	0	25560459	A	C
14	chr14_25567462	0	25567462	T	A
14	chr14_25578925	0	25578925	C	G
14	chr14_25579843	0	25579843	G	C
14	chr14_25616509	0	25616509	A	T
14	chr14_25617059	0	25617059	T	G
14	chr14_25636849	0	25636849	A	C
14	chr14_25671640	0	25671640	C	G
14	chr14_25692542	0	25692542	G	C
14	chr14_25713182	0	25713182	A	T
14	chr14_25730629	0	25730629	A	C
14	chr14_25736588	0	25736588	A	C
14	chr14_25738047	0	25738047	A	C
14	chr14_25741806	0	25741806	G	C
14	chr14_25744232	0	25744232	A	C
14	chr14_25746306	0	25746306	T	G
14	chr14_25798823	0	25798823	C	G
14	chr14_25808833	0	25808833	G	C
14	chr14_25810837	0	25810837	G	T
14	chr14_25818605	0	25818605	G	C
14	chr14_25820987	0	25820987	A	C
14	chr14_25821451	0	25821451	C	G
14	chr14_25849058	0	25849058	A	T
14	chr14_25872916	0	25872916	A	C
14	chr14_25879210	0	25879210	T	G
14	chr14_25890282	0	25890282	G	T
14	chr14_25892465	0	25892465	A	T
14	chr14_25892870	0	25892870	A	T
14	chr14_25970484	0	25970484	G	C
14	chr14_25972837	0	25972837	A	C
14	chr14_25979533	0	25979533	T	G
14	chr14_25984291	0	25984291	C	A
14	chr14_25996839	0	25996839	A	C
14	chr14_26001111	0	26001111	A	C
14	chr14_26040009	0	26040009	T	G
14	chr14_26115569	0	26115569	A	C
14	chr14_26127323	0	26127323	C	G
14	chr14_26132540	0	26132540	G	C
14	chr14_26143870	0	26143870	T	G
14	chr14_26156848	0	26156848	T	A
14	chr14_26172893	0	26172893	A	T
14	chr14_26178766	0	26178766	T	A
14	chr14_26187173	0	26187173	G	T
14	chr14_26213484	0	26213484	T	G
14	chr14_26228314	0	26228314	A	C
14	chr14_26235563	0	26235563	C	A
14	chr14_26248642	0	26248642	A	C
14	chr14_26272743	0	26272743	G	C
14	chr14_26272817	0	26272817	C	G
14	chr14_26279157	0	26279157	T	A
14	chr14_26311375	0	26311375	C	A
14	chr14_26313206	0	26313206	C	G
14	chr14_26320573	0	26320573	T	G
14	chr14_26325132	0	26325132	T	G
14	chr14_26325529	0	26325529	A	C
14	chr14_26329946	0	26329946	G	C
14	chr14_26347010	0	26347010	C	A
14	chr14_26357953	0	26357953	A	C
14	chr14_26394828	0	26394828	G	T
14	chr14_26399659	0	26399659	A	T
14	chr14_26414828	0	26414828	A	C
14	chr14_26460736	0	26460736	C	G
14	chr14_26472231	0	26472231	G	T
14	chr14_26482159	0	26482159	C	G
14	chr14_26487965	0	26487965	C	A
14	chr14_26498718	0	26498718	C	G
14	chr14_26563235	0	26563235	C	G
14	chr14_26564144	0	26564144	T	G
14	chr14_26589400	0	26589400	G	C
14	chr14_26636626	0	26636626	A	C
14	chr14_26644722	0	26644722	A	C
14	chr14_26655930	0	26655930	T	G
14	chr14_26659114	0	26659114	A	C
14	chr14_26677050	0	26677050	G	C
14	chr14_26713141	0	26713141	G	C
14	chr14_26716213	0	26716213	A	C
14	chr14_26720360	0	26720360	G	C
14	chr14_26725840	0	26725840	C	G
14	chr14_26736113	0	26736113	C	A
14	chr14_26736952	0	26736952	G	T
14	chr14_26743214	0	26743214	T	G
14	chr14_26748776	0	26748776	T	A
14	chr14_26752085	0	26752085	G	T
14	chr14_26755170	0	26755170	G	T
14	chr14_26813601	0	26813601	G	C
14	chr14_26900979	0	26900979	G	C
14	chr14_26940898	0	26940898	T	G
14	chr14_26948571	0	26948571	G	T
14	chr14_26979972	0	26979972	T	A
14	chr14_26980121	0	26980121	C	G
14	chr14_26988383	0	26988383	C	A
14	chr14_27022742	0	27022742	G	C
14	chr14_27031366	0	27031366	A	C
14	chr14_27048114	0	27048114	C	G
14	chr14_27060917	0	27060917	T	G
14	chr14_27062453	0	27062453	C	G
14	chr14_27081637	0	27081637	T	G
14	chr14_27127663	0	27127663	A	T
14	chr14_27135807	0	27135807	C	A
14	chr14_27168378	0	27168378	T	A
14	chr14_27170632	0	27170632	T	A
14	chr14_27190336	0	27190336	C	A
14	chr14_27202207	0	27202207	C	A
14	chr14_27204685	0	27204685	C	G
14	chr14_27210391	0	27210391	G	C
14	chr14_27219672	0	27219672	A	C
14	chr14_27227452	0	27227452	T	A
14	chr14_27238790	0	27238790	T	G
14	chr14_27239455	0	27239455	T	G
14	chr14_27287993	0	27287993	C	A
14	chr14_27293593	0	27293593	G	T
14	chr14_27302082	0	27302082	T	A
14	chr14_27314847	0	27314847	C	G
14	chr14_27337062	0	27337062	C	A
14	chr14_27386550	0	27386550	C	A
14	chr14_27399438	0	27399438	C	G
14	chr14_27402098	0	27402098	G	C
14	chr14_27450181	0	27450181	T	A
14	chr14_27525967	0	27525967	G	C
14	chr14_27553096	0	27553096	G	C
14	chr14_27564305	0	27564305	A	T
14	chr14_27565366	0	27565366	A	T
14	chr14_27575240	0	27575240	C	A
14	chr14_27602688	0	27602688	A	C
14	chr14_27605985	0	27605985	C	A
14	chr14_27625663	0	27625663	C	G
14	chr14_27638752	0	27638752	A	C
14	chr14_27639297	0	27639297	G	T
14	chr14_27641967	0	27641967	T	G
14	chr14_27647322	0	27647322	C	G
14	chr14_27647837	0	27647837	A	C
14	chr14_27659492	0	27659492	C	G
14	chr14_27665675	0	27665675	C	G
14	chr14_27677036	0	27677036	G	T
14	chr14_27678403	0	27678403	T	G
14	chr14_27695152	0	27695152	A	T
14	chr14_27704183	0	27704183	A	T
14	chr14_27710126	0	27710126	C	G
14	chr14_27713754	0	27713754	A	C
14	chr14_27726670	0	27726670	G	C
14	chr14_27784713	0	27784713	A	C
14	chr14_27809370	0	27809370	C	G
14	chr14_27820714	0	27820714	A	C
14	chr14_27826356	0	27826356	C	A
14	chr14_27828240	0	27828240	A	T
14	chr14_27834579	0	27834579	A	C
14	chr14_27847509	0	27847509	T	G
14	chr14_27857756	0	27857756	G	C
14	chr14_27869044	0	27869044	G	C
14	chr14_27897400	0	27897400	G	T
14	chr14_27913055	0	27913055	G	C
14	chr14_27928135	0	27928135	A	C
14	chr14_27935888	0	27935888	A	T
14	chr14_27944520	0	27944520	G	C
14	chr14_27947161	0	27947161	A	T
14	chr14_27980743	0	27980743	G	C
14	chr14_27981154	0	27981154	G	T
14	chr14_27986576	0	27986576	G	T
14	chr14_27986900	0	27986900	A	C
14	chr14_27987806	0	27987806	A	T
14	chr14_27988481	0	27988481	G	C
14	chr14_27992372	0	27992372	A	C
14	chr14_27992617	0	27992617	C	A
14	chr14_27999091	0	27999091	A	T
14	chr14_28011317	0	28011317	T	G
14	chr14_28012548	0	28012548	C	G
14	chr14_28025849	0	28025849	T	G
14	chr14_28053299	0	28053299	A	T
14	chr14_28081203	0	28081203	T	G
14	chr14_28085953	0	28085953	C	G
14	chr14_28135159	0	28135159	G	C
14	chr14_28136726	0	28136726	A	C
14	chr14_28144456	0	28144456	G	T
14	chr14_28157718	0	28157718	C	A
14	chr14_28164867	0	28164867	G	C
14	chr14_28164879	0	28164879	A	T
14	chr14_28178162	0	28178162	T	A
14	chr14_28183424	0	28183424	C	A
14	chr14_28226280	0	28226280	T	G
14	chr14_28228510	0	28228510	T	G
14	chr14_28231412	0	28231412	A	C
14	chr14_28237503	0	28237503	C	A
14	chr14_28239295	0	28239295	G	C
14	chr14_28263390	0	28263390	C	A
14	chr14_28272824	0	28272824	T	G
14	chr14_28287152	0	28287152	G	T
14	chr14_28291103	0	28291103	G	C
14	chr14_28346226	0	28346226	C	G
14	chr14_28346689	0	28346689	A	C
14	chr14_28392315	0	28392315	C	A
14	chr14_28392380	0	28392380	G	C
14	chr14_28412277	0	28412277	C	A
14	chr14_28445893	0	28445893	T	G
14	chr14_28464755	0	28464755	G	T
14	chr14_28478784	0	28478784	T	G
14	chr14_28499546	0	28499546	C	G
14	chr14_28508170	0	28508170	C	G
14	chr14_28516162	0	28516162	C	G
14	chr14_28543853	0	28543853	C	G
14	chr14_28551443	0	28551443	G	C
14	chr14_28558331	0	28558331	T	A
14	chr14_28579047	0	28579047	T	G
14	chr14_28587609	0	28587609	C	G
14	chr14_28592358	0	28592358	C	G
14	chr14_28596060	0	28596060	A	C
14	chr14_28605379	0	28605379	G	C
14	chr14_28653419	0	28653419	G	T
14	chr14_28654865	0	28654865	A	C
14	chr14_28657668	0	28657668	T	G
14	chr14_28678790	0	28678790	T	A
14	chr14_28684606	0	28684606	A	C
14	chr14_28685283	0	28685283	G	C
14	chr14_28697247	0	28697247	A	T
14	chr14_28762242	0	28762242	C	A
14	chr14_28786975	0	28786975	G	T
14	chr14_28812845	0	28812845	A	C
14	chr14_28826936	0	28826936	C	A
14	chr14_28841024	0	28841024	T	A
14	chr14_28861139	0	28861139	C	G
14	chr14_28871036	0	28871036	A	C
14	chr14_28876040	0	28876040	A	C
14	chr14_28887884	0	28887884	C	G
14	chr14_28889066	0	28889066	G	T
14	chr14_28893142	0	28893142	A	C
14	chr14_28901266	0	28901266	G	C
14	chr14_28963441	0	28963441	T	G
14	chr14_28968861	0	28968861	T	G
14	chr14_28979513	0	28979513	A	C
14	chr14_28991972	0	28991972	T	G
14	chr14_29002545	0	29002545	A	T
14	chr14_29017055	0	29017055	A	C
14	chr14_29021207	0	29021207	T	G
14	chr14_29031675	0	29031675	C	A
14	chr14_29042927	0	29042927	C	G
14	chr14_29048498	0	29048498	A	C
14	chr14_29081941	0	29081941	A	T
14	chr14_29103383	0	29103383	G	C
14	chr14_29107992	0	29107992	C	A
14	chr14_29116437	0	29116437	C	A
14	chr14_29168585	0	29168585	G	T
14	chr14_29172047	0	29172047	G	C
14	chr14_29175643	0	29175643	C	G
14	chr14_29176916	0	29176916	C	A
14	chr14_29177220	0	29177220	G	T
14	chr14_29181523	0	29181523	G	C
14	chr14_29222060	0	29222060	A	T
14	chr14_29229894	0	29229894	C	A
14	chr14_29231521	0	29231521	T	G
14	chr14_29265195	0	29265195	C	A
14	chr14_29285648	0	29285648	T	G
14	chr14_29297736	0	29297736	T	A
14	chr14_29343962	0	29343962	A	C
14	chr14_29344674	0	29344674	T	A
14	chr14_29345010	0	29345010	T	A
14	chr14_29361264	0	29361264	G	C
14	chr14_29371810	0	29371810	A	C
14	chr14_29379517	0	29379517	C	G
14	chr14_29383136	0	29383136	G	C
14	chr14_29388187	0	29388187	T	G
14	chr14_29400707	0	29400707	T	A
14	chr14_29404507	0	29404507	G	T
14	chr14_29415365	0	29415365	C	A
14	chr14_29417936	0	29417936	C	A
14	chr14_29467990	0	29467990	A	C
14	chr14_29551692	0	29551692	C	G
14	chr14_29557558	0	29557558	C	G
14	chr14_29570851	0	29570851	G	C
14	chr14_29574983	0	29574983	G	C
14	chr14_29589865	0	29589865	G	T
14	chr14_29629669	0	29629669	A	T
14	chr14_29643070	0	29643070	A	C
14	chr14_29649661	0	29649661	G	C
14	chr14_29695124	0	29695124	G	T
14	chr14_29711830	0	29711830	A	C
14	chr14_29712607	0	29712607	A	C
14	chr14_29728908	0	29728908	C	G
14	chr14_29747416	0	29747416	A	C
14	chr14_29755006	0	29755006	G	C
14	chr14_29756472	0	29756472	C	A
14	chr14_29786226	0	29786226	T	A
14	chr14_29798414	0	29798414	T	G
14	chr14_29824136	0	29824136	G	C
14	chr14_29835071	0	29835071	C	A
14	chr14_29866241	0	29866241	G	C
14	chr14_29875890	0	29875890	T	A
14	chr14_29887550	0	29887550	T	G
14	chr14_29892614	0	29892614	A	C
14	chr14_29901139	0	29901139	A	T
14	chr14_29910698	0	29910698	T	G
14	chr14_29933909	0	29933909	A	C
14	chr14_29934183	0	29934183	G	T
14	chr14_29939160	0	29939160	C	G
14	chr14_29947549	0	29947549	C	G
14	chr14_29955576	0	29955576	C	G
14	chr14_29963969	0	29963969	G	C
14	chr14_29996636	0	29996636	C	G
14	chr14_30011245	0	30011245	A	T
14	chr14_30026114	0	30026114	T	G
14	chr14_30036542	0	30036542	C	A
14	chr14_30049411	0	30049411	T	G
14	chr14_30052773	0	30052773	C	A
14	chr14_30079708	0	30079708	G	C
14	chr14_30083982	0	30083982	C	A
14	chr14_30092674	0	30092674	G	C
14	chr14_30092869	0	30092869	A	C
14	chr14_30127340	0	30127340	A	C
14	chr14_30129588	0	30129588	G	T
14	chr14_30137801	0	30137801	T	G
14	chr14_30143437	0	30143437	A	C
14	chr14_30144007	0	30144007	T	G
14	chr14_30165582	0	30165582	T	A
14	chr14_30165765	0	30165765	C	G
14	chr14_30167722	0	30167722	A	T
14	chr14_30183942	0	30183942	G	T
14	chr14_30189403	0	30189403	C	G
14	chr14_30198505	0	30198505	C	A
14	chr14_30200140	0	30200140	C	G
14	chr14_30241369	0	30241369	T	G
14	chr14_30247946	0	30247946	G	C
14	chr14_30250600	0	30250600	A	C
14	chr14_30253932	0	30253932	T	A
14	chr14_30321003	0	30321003	C	A
14	chr14_30344173	0	30344173	C	G
14	chr14_30374438	0	30374438	T	G
14	chr14_30399156	0	30399156	T	G
14	chr14_30417484	0	30417484	A	C
14	chr14_30430110	0	30430110	T	A
14	chr14_30432833	0	30432833	C	G
14	chr14_30435048	0	30435048	T	A
14	chr14_30445112	0	30445112	C	A
14	chr14_30478095	0	30478095	C	G
14	chr14_30535730	0	30535730	G	T
14	chr14_30542875	0	30542875	C	G
14	chr14_30564965	0	30564965	A	T
14	chr14_30577409	0	30577409	T	A
14	chr14_30595032	0	30595032	G	T
14	chr14_30642792	0	30642792	T	A
14	chr14_30662682	0	30662682	G	T
14	chr14_30664315	0	30664315	G	T
14	chr14_30675682	0	30675682	G	C
14	chr14_30677683	0	30677683	A	C
14	chr14_30686253	0	30686253	T	A
14	chr14_30705861	0	30705861	C	G
14	chr14_30713774	0	30713774	T	A
14	chr14_30723515	0	30723515	A	C
14	chr14_30729873	0	30729873	G	C
14	chr14_30738478	0	30738478	C	G
14	chr14_30757122	0	30757122	C	G
14	chr14_30761348	0	30761348	G	C
14	chr14_30763716	0	30763716	A	T
14	chr14_30802144	0	30802144	A	C
14	chr14_30811840	0	30811840	T	G
14	chr14_30828577	0	30828577	T	G
14	chr14_30829322	0	30829322	G	T
14	chr14_30839599	0	30839599	C	A
14	chr14_30842263	0	30842263	T	A
14	chr14_30860218	0	30860218	A	C
14	chr14_30869868	0	30869868	G	T
14	chr14_30872198	0	30872198	G	T
14	chr14_30882618	0	30882618	A	C
14	chr14_30884407	0	30884407	G	C
14	chr14_30901304	0	30901304	C	G
14	chr14_30909177	0	30909177	G	C
14	chr14_30915279	0	30915279	G	T
14	chr14_30926120	0	30926120	G	T
14	chr14_30957263	0	30957263	C	A
14	chr14_30968159	0	30968159	C	A
14	chr14_30970035	0	30970035	A	C
14	chr14_30973766	0	30973766	G	C
14	chr14_30979524	0	30979524	T	G
14	chr14_30997508	0	30997508	C	G
14	chr14_31000040	0	31000040	C	A
14	chr14_31019602	0	31019602	T	A
14	chr14_31022350	0	31022350	C	A
14	chr14_31025983	0	31025983	T	G
14	chr14_31068685	0	31068685	C	G
14	chr14_31068975	0	31068975	G	T
14	chr14_31078152	0	31078152	G	T
14	chr14_31080983	0	31080983	T	A
14	chr14_31093283	0	31093283	C	A
14	chr14_31093369	0	31093369	G	C
14	chr14_31121178	0	31121178	G	T
14	chr14_31121338	0	31121338	G	C
14	chr14_31136516	0	31136516	C	A
14	chr14_31149396	0	31149396	C	A
14	chr14_31160563	0	31160563	G	T
14	chr14_31171869	0	31171869	C	G
14	chr14_31183152	0	31183152	T	A
14	chr14_31205074	0	31205074	A	C
14	chr14_31209527	0	31209527	G	C
14	chr14_31216354	0	31216354	G	C
14	chr14_31220437	0	31220437	C	A
14	chr14_31227953	0	31227953	T	G
14	chr14_31229414	0	31229414	T	G
14	chr14_31235910	0	31235910	T	G
14	chr14_31248158	0	31248158	T	G
14	chr14_31263949	0	31263949	C	A
14	chr14_31268378	0	31268378	C	A
14	chr14_31269424	0	31269424	C	G
14	chr14_31275340	0	31275340	T	A
14	chr14_31298420	0	31298420	C	G
14	chr14_31316169	0	31316169	A	C
14	chr14_31337330	0	31337330	A	C
14	chr14_31338033	0	31338033	G	T
14	chr14_31351486	0	31351486	G	C
14	chr14_31360924	0	31360924	C	G
14	chr14_31377789	0	31377789	C	G
14	chr14_31400787	0	31400787	G	T
14	chr14_31401697	0	31401697	A	T
14	chr14_31420599	0	31420599	G	T
14	chr14_31428601	0	31428601	G	C
14	chr14_31434941	0	31434941	A	C
14	chr14_31445481	0	31445481	T	A
14	chr14_31488338	0	31488338	C	A
14	chr14_31542334	0	31542334	T	A
14	chr14_31546225	0	31546225	T	A
14	chr14_31582432	0	31582432	A	T
14	chr14_31600991	0	31600991	G	T
14	chr14_31617535	0	31617535	G	T
14	chr14_31618428	0	31618428	C	A
14	chr14_31621206	0	31621206	T	A
14	chr14_31634223	0	31634223	A	C
14	chr14_31653802	0	31653802	G	T
14	chr14_31655052	0	31655052	G	T
14	chr14_31657042	0	31657042	C	G
14	chr14_31660453	0	31660453	G	C
14	chr14_31663921	0	31663921	G	C
14	chr14_31679389	0	31679389	T	A
14	chr14_31709276	0	31709276	T	G
14	chr14_31726542	0	31726542	C	A
14	chr14_31739991	0	31739991	T	G
14	chr14_31752672	0	31752672	G	T
14	chr14_31766040	0	31766040	C	A
14	chr14_31769565	0	31769565	T	A
14	chr14_31779592	0	31779592	C	G
14	chr14_31781485	0	31781485	T	A
14	chr14_31819843	0	31819843	A	C
14	chr14_31837432	0	31837432	C	G
14	chr14_31931690	0	31931690	T	G
14	chr14_31979819	0	31979819	A	T
14	chr14_31984910	0	31984910	A	C
14	chr14_31985311	0	31985311	A	T
14	chr14_31987409	0	31987409	T	G
14	chr14_31996642	0	31996642	C	A
14	chr14_32006547	0	32006547	A	C
14	chr14_32042679	0	32042679	G	C
14	chr14_32066473	0	32066473	T	G
14	chr14_32068987	0	32068987	A	C
14	chr14_32086576	0	32086576	T	A
14	chr14_32103236	0	32103236	G	T
14	chr14_32118406	0	32118406	C	A
14	chr14_32128336	0	32128336	C	A
14	chr14_32129003	0	32129003	C	A
14	chr14_32130337	0	32130337	G	C
14	chr14_32138561	0	32138561	A	C
14	chr14_32149507	0	32149507	T	G
14	chr14_32160622	0	32160622	A	C
14	chr14_32176457	0	32176457	G	T
14	chr14_32189007	0	32189007	G	C
14	chr14_32200604	0	32200604	G	C
14	chr14_32206624	0	32206624	T	G
14	chr14_32208451	0	32208451	T	A
14	chr14_32219045	0	32219045	A	T
14	chr14_32246666	0	32246666	G	T
14	chr14_32261625	0	32261625	G	T
14	chr14_32265844	0	32265844	T	G
14	chr14_32286946	0	32286946	T	A
14	chr14_32330115	0	32330115	T	G
14	chr14_32336191	0	32336191	G	C
14	chr14_32348349	0	32348349	C	G
14	chr14_32351785	0	32351785	A	C
14	chr14_32379763	0	32379763	G	C
14	chr14_32392761	0	32392761	G	C
14	chr14_32407904	0	32407904	T	A
14	chr14_32429978	0	32429978	A	C
14	chr14_32474471	0	32474471	A	T
14	chr14_32529306	0	32529306	T	G
14	chr14_32532400	0	32532400	T	G
14	chr14_32544939	0	32544939	G	C
14	chr14_32570311	0	32570311	G	C
14	chr14_32576253	0	32576253	T	G
14	chr14_32586826	0	32586826	C	G
14	chr14_32587896	0	32587896	G	T
14	chr14_32589280	0	32589280	C	A
14	chr14_32604128	0	32604128	T	A
14	chr14_32621088	0	32621088	T	G
14	chr14_32665926	0	32665926	G	T
14	chr14_32668842	0	32668842	A	T
14	chr14_32679797	0	32679797	G	T
14	chr14_32736976	0	32736976	G	T
14	chr14_32761949	0	32761949	G	T
14	chr14_32770322	0	32770322	A	T
14	chr14_32776150	0	32776150	T	A
14	chr14_32777094	0	32777094	G	T
14	chr14_32779584	0	32779584	T	A
14	chr14_32780998	0	32780998	G	C
14	chr14_32789188	0	32789188	C	A
14	chr14_32817287	0	32817287	G	T
14	chr14_32869817	0	32869817	T	A
14	chr14_32882447	0	32882447	G	C
14	chr14_32884730	0	32884730	A	T
14	chr14_32927546	0	32927546	T	A
14	chr14_32928308	0	32928308	A	T
14	chr14_32970849	0	32970849	C	A
14	chr14_32999556	0	32999556	T	G
14	chr14_33017589	0	33017589	C	G
14	chr14_33023849	0	33023849	C	G
14	chr14_33033935	0	33033935	C	G
14	chr14_33064652	0	33064652	C	G
14	chr14_33067150	0	33067150	G	T
14	chr14_33072918	0	33072918	T	G
14	chr14_33079363	0	33079363	A	T
14	chr14_33088406	0	33088406	T	G
14	chr14_33129615	0	33129615	A	C
14	chr14_33133015	0	33133015	T	G
14	chr14_33156503	0	33156503	G	T
14	chr14_33168679	0	33168679	C	A
14	chr14_33181579	0	33181579	T	G
14	chr14_33190385	0	33190385	T	A
14	chr14_33190623	0	33190623	G	C
14	chr14_33194218	0	33194218	T	G
14	chr14_33199995	0	33199995	T	A
14	chr14_33221647	0	33221647	T	A
14	chr14_33246721	0	33246721	G	C
14	chr14_33262026	0	33262026	C	A
14	chr14_33278378	0	33278378	T	A
14	chr14_33313545	0	33313545	G	T
14	chr14_33340468	0	33340468	G	T
14	chr14_33343296	0	33343296	A	T
14	chr14_33354096	0	33354096	C	A
14	chr14_33359628	0	33359628	A	C
14	chr14_33363768	0	33363768	G	C
14	chr14_33389318	0	33389318	A	T
14	chr14_33395446	0	33395446	A	C
14	chr14_33406483	0	33406483	A	C
14	chr14_33411737	0	33411737	G	C
14	chr14_33423963	0	33423963	C	A
14	chr14_33430521	0	33430521	A	T
14	chr14_33437136	0	33437136	A	C
14	chr14_33470997	0	33470997	C	A
14	chr14_33497058	0	33497058	T	G
14	chr14_33508133	0	33508133	C	A
14	chr14_33516178	0	33516178	C	G
14	chr14_33526719	0	33526719	A	T
14	chr14_33528408	0	33528408	C	A
14	chr14_33529177	0	33529177	G	T
14	chr14_33551086	0	33551086	G	T
14	chr14_33559663	0	33559663	C	A
14	chr14_33567865	0	33567865	C	G
14	chr14_33571809	0	33571809	G	T
14	chr14_33579523	0	33579523	G	T
14	chr14_33593584	0	33593584	G	T
14	chr14_33600961	0	33600961	C	A
14	chr14_33609785	0	33609785	T	A
14	chr14_33615892	0	33615892	T	G
14	chr14_33619816	0	33619816	A	T
14	chr14_33625403	0	33625403	C	G
14	chr14_33628287	0	33628287	T	G
14	chr14_33648488	0	33648488	A	T
14	chr14_33648923	0	33648923	T	A
14	chr14_33676998	0	33676998	A	C
14	chr14_33677841	0	33677841	G	C
14	chr14_33681076	0	33681076	C	A
14	chr14_33704493	0	33704493	A	T
14	chr14_33735854	0	33735854	T	G
14	chr14_33741562	0	33741562	C	A
14	chr14_33753097	0	33753097	G	T
14	chr14_33756329	0	33756329	T	A
14	chr14_33762334	0	33762334	T	A
14	chr14_33769028	0	33769028	C	A
14	chr14_33791209	0	33791209	G	C
14	chr14_33793319	0	33793319	C	G
14	chr14_33883504	0	33883504	A	C
14	chr14_33885524	0	33885524	G	T
14	chr14_33885759	0	33885759	C	G
14	chr14_33904823	0	33904823	G	T
14	chr14_33971017	0	33971017	T	G
14	chr14_33987726	0	33987726	C	A
14	chr14_34027926	0	34027926	T	G
14	chr14_34032388	0	34032388	A	C
14	chr14_34092900	0	34092900	G	C
14	chr14_34093178	0	34093178	C	A
14	chr14_34128970	0	34128970	C	G
14	chr14_34129334	0	34129334	C	A
14	chr14_34163890	0	34163890	C	A
14	chr14_34234546	0	34234546	C	A
14	chr14_34252850	0	34252850	T	G
14	chr14_34256364	0	34256364	C	G
14	chr14_34280729	0	34280729	C	G
14	chr14_34285978	0	34285978	C	G
14	chr14_34297348	0	34297348	G	C
14	chr14_34315719	0	34315719	T	G
14	chr14_34315811	0	34315811	A	T
14	chr14_34318627	0	34318627	C	A
14	chr14_34332299	0	34332299	T	G
14	chr14_34333020	0	34333020	T	G
14	chr14_34340998	0	34340998	G	T
14	chr14_34363020	0	34363020	A	T
14	chr14_34365072	0	34365072	G	C
14	chr14_34381431	0	34381431	G	C
14	chr14_34382111	0	34382111	A	T
14	chr14_34384303	0	34384303	C	G
14	chr14_34385772	0	34385772	A	C
14	chr14_34385802	0	34385802	G	T
14	chr14_34398523	0	34398523	T	A
14	chr14_34414105	0	34414105	G	C
14	chr14_34418992	0	34418992	T	G
14	chr14_34419841	0	34419841	C	A
14	chr14_34431788	0	34431788	G	C
14	chr14_34441409	0	34441409	G	C
14	chr14_34451988	0	34451988	C	G
14	chr14_34457118	0	34457118	T	A
14	chr14_34469202	0	34469202	G	T
14	chr14_34492553	0	34492553	T	A
14	chr14_34508265	0	34508265	A	T
14	chr14_34526645	0	34526645	T	A
14	chr14_34530500	0	34530500	G	T
14	chr14_34554484	0	34554484	A	C
14	chr14_34556861	0	34556861	T	G
14	chr14_34563931	0	34563931	A	T
14	chr14_34583550	0	34583550	A	C
14	chr14_34588332	0	34588332	T	G
14	chr14_34615079	0	34615079	A	T
14	chr14_34615667	0	34615667	T	G
14	chr14_34617760	0	34617760	A	C
14	chr14_34618567	0	34618567	T	A
14	chr14_34620657	0	34620657	C	A
14	chr14_34636114	0	34636114	A	C
14	chr14_34639857	0	34639857	C	G
14	chr14_34659818	0	34659818	T	A
14	chr14_34664518	0	34664518	T	G
14	chr14_34747066	0	34747066	C	G
14	chr14_34749812	0	34749812	T	A
14	chr14_34767237	0	34767237	T	G
14	chr14_34770264	0	34770264	C	G
14	chr14_34784111	0	34784111	C	G
14	chr14_34791927	0	34791927	T	G
14	chr14_34798346	0	34798346	G	C
14	chr14_34803645	0	34803645	T	G
14	chr14_34809235	0	34809235	T	G
14	chr14_34833888	0	34833888	T	G
14	chr14_34858471	0	34858471	G	C
14	chr14_34916971	0	34916971	C	A
14	chr14_34944578	0	34944578	T	G
14	chr14_34977415	0	34977415	G	C
14	chr14_34982091	0	34982091	C	G
14	chr14_35012739	0	35012739	A	C
14	chr14_35016752	0	35016752	C	G
14	chr14_35018931	0	35018931	C	G
14	chr14_35054156	0	35054156	G	T
14	chr14_35076914	0	35076914	A	T
14	chr14_35083109	0	35083109	A	T
14	chr14_35091859	0	35091859	G	C
14	chr14_35093622	0	35093622	C	G
14	chr14_35094543	0	35094543	G	C
14	chr14_35094592	0	35094592	G	C
14	chr14_35104925	0	35104925	C	A
14	chr14_35113453	0	35113453	T	A
14	chr14_35126493	0	35126493	T	G
14	chr14_35138486	0	35138486	G	C
14	chr14_35181053	0	35181053	G	C
14	chr14_35193043	0	35193043	A	C
14	chr14_35200810	0	35200810	G	C
14	chr14_35215529	0	35215529	A	C
14	chr14_35240928	0	35240928	C	A
14	chr14_35270252	0	35270252	G	C
14	chr14_35273223	0	35273223	A	C
14	chr14_35276249	0	35276249	C	G
14	chr14_35280334	0	35280334	A	C
14	chr14_35370123	0	35370123	T	G
14	chr14_35389594	0	35389594	G	C
14	chr14_35407363	0	35407363	C	G
14	chr14_35426689	0	35426689	C	G
14	chr14_35428364	0	35428364	T	A
14	chr14_35429572	0	35429572	G	C
14	chr14_35431485	0	35431485	A	T
14	chr14_35442685	0	35442685	C	G
14	chr14_35450988	0	35450988	C	G
14	chr14_35477165	0	35477165	T	A
14	chr14_35492786	0	35492786	C	G
14	chr14_35506468	0	35506468	C	A
14	chr14_35522524	0	35522524	C	G
14	chr14_35568897	0	35568897	A	T
14	chr14_35575898	0	35575898	T	G
14	chr14_35655653	0	35655653	C	A
14	chr14_35662857	0	35662857	T	A
14	chr14_35672509	0	35672509	G	T
14	chr14_35694353	0	35694353	T	A
14	chr14_35725559	0	35725559	C	A
14	chr14_35774457	0	35774457	T	G
14	chr14_35781692	0	35781692	T	A
14	chr14_35782391	0	35782391	A	T
14	chr14_35806468	0	35806468	A	C
14	chr14_35815562	0	35815562	G	T
14	chr14_35836035	0	35836035	T	A
14	chr14_35873586	0	35873586	T	G
14	chr14_35908680	0	35908680	G	C
14	chr14_35954602	0	35954602	G	C
14	chr14_35960952	0	35960952	T	G
14	chr14_35981793	0	35981793	G	T
14	chr14_35992771	0	35992771	G	T
14	chr14_35997349	0	35997349	C	A
14	chr14_36063995	0	36063995	T	G
14	chr14_36064189	0	36064189	C	A
14	chr14_36124902	0	36124902	G	C
14	chr14_36136131	0	36136131	A	C
14	chr14_36139855	0	36139855	A	C
14	chr14_36152405	0	36152405	G	T
14	chr14_36195493	0	36195493	C	A
14	chr14_36202658	0	36202658	A	T
14	chr14_36208903	0	36208903	G	T
14	chr14_36220400	0	36220400	T	G
14	chr14_36227340	0	36227340	A	C
14	chr14_36248531	0	36248531	G	T
14	chr14_36255588	0	36255588	C	A
14	chr14_36275358	0	36275358	T	G
14	chr14_36278282	0	36278282	G	T
14	chr14_36278818	0	36278818	T	A
14	chr14_36320402	0	36320402	G	C
14	chr14_36328499	0	36328499	T	A
14	chr14_36393679	0	36393679	A	T
14	chr14_36400374	0	36400374	G	T
14	chr14_36426369	0	36426369	T	G
14	chr14_36475706	0	36475706	C	G
14	chr14_36478044	0	36478044	C	A
14	chr14_36483201	0	36483201	T	A
14	chr14_36490804	0	36490804	G	T
14	chr14_36512166	0	36512166	T	G
14	chr14_36530214	0	36530214	A	C
14	chr14_36545467	0	36545467	C	A
14	chr14_36553419	0	36553419	C	G
14	chr14_36569059	0	36569059	T	G
14	chr14_36570858	0	36570858	G	C
14	chr14_36575122	0	36575122	A	T
14	chr14_36581114	0	36581114	G	T
14	chr14_36602094	0	36602094	C	G
14	chr14_36608758	0	36608758	G	T
14	chr14_36620968	0	36620968	C	A
14	chr14_36648703	0	36648703	G	C
14	chr14_36676919	0	36676919	A	C
14	chr14_36730844	0	36730844	G	T
14	chr14_36734723	0	36734723	A	T
14	chr14_36734913	0	36734913	T	G
14	chr14_36755569	0	36755569	T	A
14	chr14_36804434	0	36804434	T	A
14	chr14_36812538	0	36812538	C	A
14	chr14_36837049	0	36837049	G	C
14	chr14_36838108	0	36838108	T	G
14	chr14_36846031	0	36846031	A	C
14	chr14_36846062	0	36846062	C	A
14	chr14_36866646	0	36866646	C	G
14	chr14_36882929	0	36882929	T	G
14	chr14_36884549	0	36884549	G	C
14	chr14_36894019	0	36894019	A	T
14	chr14_36931699	0	36931699	A	C
14	chr14_36942036	0	36942036	T	A
14	chr14_36988164	0	36988164	G	C
14	chr14_37039231	0	37039231	A	C
14	chr14_37048499	0	37048499	A	C
14	chr14_37054472	0	37054472	A	T
14	chr14_37125069	0	37125069	C	A
14	chr14_37126253	0	37126253	G	T
14	chr14_37155339	0	37155339	A	T
14	chr14_37203869	0	37203869	T	G
14	chr14_37216588	0	37216588	C	G
14	chr14_37228124	0	37228124	A	C
14	chr14_37271107	0	37271107	T	G
14	chr14_37284789	0	37284789	T	A
14	chr14_37292028	0	37292028	T	G
14	chr14_37297046	0	37297046	T	G
14	chr14_37314131	0	37314131	G	C
14	chr14_37321460	0	37321460	T	G
14	chr14_37367266	0	37367266	G	C
14	chr14_37369246	0	37369246	C	A
14	chr14_37381070	0	37381070	G	T
14	chr14_37410817	0	37410817	C	A
14	chr14_37411131	0	37411131	C	G
14	chr14_37422185	0	37422185	C	G
14	chr14_37430051	0	37430051	A	C
14	chr14_37432595	0	37432595	C	A
14	chr14_37440329	0	37440329	C	G
14	chr14_37467309	0	37467309	G	C
14	chr14_37481614	0	37481614	G	C
14	chr14_37491096	0	37491096	C	A
14	chr14_37500360	0	37500360	T	G
14	chr14_37505731	0	37505731	C	A
14	chr14_37515475	0	37515475	G	C
14	chr14_37535322	0	37535322	C	G
14	chr14_37549027	0	37549027	C	G
14	chr14_37557684	0	37557684	G	C
14	chr14_37570290	0	37570290	G	T
14	chr14_37577492	0	37577492	C	G
14	chr14_37580342	0	37580342	C	A
14	chr14_37582691	0	37582691	G	C
14	chr14_37605673	0	37605673	G	T
14	chr14_37614078	0	37614078	G	C
14	chr14_37624041	0	37624041	C	A
14	chr14_37625083	0	37625083	G	T
14	chr14_37646857	0	37646857	G	T
14	chr14_37799665	0	37799665	T	G
14	chr14_37808745	0	37808745	G	T
14	chr14_37835749	0	37835749	T	G
14	chr14_37862402	0	37862402	G	T
14	chr14_37881590	0	37881590	T	G
14	chr14_37889268	0	37889268	T	G
14	chr14_37917050	0	37917050	C	G
14	chr14_37927178	0	37927178	T	A
14	chr14_37940143	0	37940143	A	C
14	chr14_38011860	0	38011860	T	G
14	chr14_38039686	0	38039686	C	G
14	chr14_38057137	0	38057137	C	G
14	chr14_38096707	0	38096707	C	G
14	chr14_38101893	0	38101893	G	C
14	chr14_38103026	0	38103026	C	A
14	chr14_38127522	0	38127522	A	T
14	chr14_38136869	0	38136869	T	A
14	chr14_38156966	0	38156966	G	T
14	chr14_38175411	0	38175411	A	T
14	chr14_38192192	0	38192192	C	A
14	chr14_38229846	0	38229846	T	G
14	chr14_38257934	0	38257934	G	T
14	chr14_38275546	0	38275546	C	A
14	chr14_38278595	0	38278595	G	T
14	chr14_38287937	0	38287937	G	C
14	chr14_38308039	0	38308039	T	A
14	chr14_38335226	0	38335226	G	C
14	chr14_38362630	0	38362630	T	G
14	chr14_38371526	0	38371526	G	T
14	chr14_38372382	0	38372382	C	G
14	chr14_38389956	0	38389956	A	C
14	chr14_38415334	0	38415334	G	T
14	chr14_38478521	0	38478521	C	G
14	chr14_38479706	0	38479706	C	G
14	chr14_38520076	0	38520076	C	G
14	chr14_38524336	0	38524336	C	G
14	chr14_38541627	0	38541627	T	A
14	chr14_38547709	0	38547709	A	C
14	chr14_38586232	0	38586232	T	A
14	chr14_38601241	0	38601241	G	T
14	chr14_38620531	0	38620531	C	A
14	chr14_38628463	0	38628463	T	A
14	chr14_38636746	0	38636746	C	G
14	chr14_38639558	0	38639558	G	C
14	chr14_38641912	0	38641912	T	G
14	chr14_38668334	0	38668334	A	C
14	chr14_38680957	0	38680957	G	T
14	chr14_38697109	0	38697109	T	G
14	chr14_38708159	0	38708159	A	T
14	chr14_38711706	0	38711706	T	A
14	chr14_38716440	0	38716440	G	T
14	chr14_38741586	0	38741586	T	A
14	chr14_38754688	0	38754688	A	C
14	chr14_38767055	0	38767055	C	G
14	chr14_38768454	0	38768454	G	C
14	chr14_38780334	0	38780334	A	T
14	chr14_38786178	0	38786178	A	T
14	chr14_38788019	0	38788019	A	C
14	chr14_38798396	0	38798396	G	T
14	chr14_38804515	0	38804515	C	G
14	chr14_38817400	0	38817400	A	T
14	chr14_38821983	0	38821983	A	T
14	chr14_38842887	0	38842887	G	C
14	chr14_38845902	0	38845902	C	G
14	chr14_38846733	0	38846733	G	C
14	chr14_38860628	0	38860628	A	C
14	chr14_38863410	0	38863410	G	C
14	chr14_38903865	0	38903865	A	C
14	chr14_38928099	0	38928099	G	C
14	chr14_38929137	0	38929137	T	A
14	chr14_38931508	0	38931508	G	C
14	chr14_38946810	0	38946810	G	T
14	chr14_39022173	0	39022173	G	C
14	chr14_39043502	0	39043502	T	A
14	chr14_39047234	0	39047234	T	G
14	chr14_39054087	0	39054087	G	C
14	chr14_39077538	0	39077538	C	A
14	chr14_39078241	0	39078241	A	C
14	chr14_39093477	0	39093477	T	G
14	chr14_39095000	0	39095000	C	G
14	chr14_39098184	0	39098184	C	G
14	chr14_39101698	0	39101698	G	C
14	chr14_39103247	0	39103247	T	A
14	chr14_39107277	0	39107277	A	C
14	chr14_39111412	0	39111412	C	A
14	chr14_39145121	0	39145121	T	G
14	chr14_39151624	0	39151624	G	T
14	chr14_39153998	0	39153998	G	T
14	chr14_39195281	0	39195281	A	C
14	chr14_39212105	0	39212105	G	C
14	chr14_39230748	0	39230748	G	C
14	chr14_39252079	0	39252079	C	G
14	chr14_39253085	0	39253085	C	A
14	chr14_39300151	0	39300151	G	T
14	chr14_39311712	0	39311712	T	A
14	chr14_39321842	0	39321842	A	C
14	chr14_39327608	0	39327608	G	T
14	chr14_39351664	0	39351664	C	G
14	chr14_39355686	0	39355686	C	G
14	chr14_39373462	0	39373462	T	G
14	chr14_39390822	0	39390822	A	C
14	chr14_39412229	0	39412229	C	G
14	chr14_39423694	0	39423694	C	A
14	chr14_39428263	0	39428263	G	T
14	chr14_39429703	0	39429703	G	T
14	chr14_39429947	0	39429947	C	A
14	chr14_39431753	0	39431753	T	A
14	chr14_39449181	0	39449181	C	G
14	chr14_39456312	0	39456312	A	C
14	chr14_39458027	0	39458027	G	T
14	chr14_39469855	0	39469855	A	T
14	chr14_39483123	0	39483123	G	T
14	chr14_39486441	0	39486441	C	A
14	chr14_39513936	0	39513936	A	C
14	chr14_39528247	0	39528247	T	G
14	chr14_39529218	0	39529218	G	C
14	chr14_39559254	0	39559254	C	G
14	chr14_39560930	0	39560930	C	G
14	chr14_39570945	0	39570945	G	C
14	chr14_39583837	0	39583837	C	G
14	chr14_39599697	0	39599697	C	G
14	chr14_39601289	0	39601289	T	G
14	chr14_39611120	0	39611120	C	G
14	chr14_39633820	0	39633820	G	C
14	chr14_39635529	0	39635529	C	A
14	chr14_39664123	0	39664123	T	G
14	chr14_39675267	0	39675267	C	A
14	chr14_39678262	0	39678262	G	T
14	chr14_39681379	0	39681379	T	A
14	chr14_39703135	0	39703135	T	G
14	chr14_39704124	0	39704124	G	C
14	chr14_39712923	0	39712923	C	A
14	chr14_39713689	0	39713689	T	G
14	chr14_39717795	0	39717795	A	C
14	chr14_39720730	0	39720730	C	G
14	chr14_39722066	0	39722066	A	T
14	chr14_39728686	0	39728686	G	C
14	chr14_39747073	0	39747073	C	G
14	chr14_39776171	0	39776171	A	T
14	chr14_39789805	0	39789805	A	T
14	chr14_39794018	0	39794018	G	C
14	chr14_39797853	0	39797853	A	C
14	chr14_39799977	0	39799977	A	C
14	chr14_39801800	0	39801800	C	A
14	chr14_39825711	0	39825711	T	G
14	chr14_39832130	0	39832130	G	C
14	chr14_39834690	0	39834690	G	C
14	chr14_39835666	0	39835666	C	G
14	chr14_39842395	0	39842395	A	T
14	chr14_39867419	0	39867419	G	C
14	chr14_39880505	0	39880505	G	T
14	chr14_39881923	0	39881923	A	C
14	chr14_39894853	0	39894853	C	A
14	chr14_39910953	0	39910953	G	T
14	chr14_39926990	0	39926990	C	A
14	chr14_39927916	0	39927916	C	G
14	chr14_39937710	0	39937710	G	T
14	chr14_39942594	0	39942594	T	A
14	chr14_39951270	0	39951270	C	A
14	chr14_39952550	0	39952550	T	G
14	chr14_39959850	0	39959850	C	G
14	chr14_39970700	0	39970700	T	G
14	chr14_39976858	0	39976858	G	T
14	chr14_39986557	0	39986557	G	C
14	chr14_40002738	0	40002738	A	T
14	chr14_40003755	0	40003755	A	T
14	chr14_40015213	0	40015213	G	C
14	chr14_40049370	0	40049370	G	T
14	chr14_40061441	0	40061441	T	G
14	chr14_40066954	0	40066954	A	C
14	chr14_40071584	0	40071584	C	A
14	chr14_40080412	0	40080412	C	G
14	chr14_40082089	0	40082089	T	A
14	chr14_40113129	0	40113129	A	C
14	chr14_40140096	0	40140096	T	A
14	chr14_40158869	0	40158869	C	G
14	chr14_40190230	0	40190230	T	G
14	chr14_40213392	0	40213392	G	C
14	chr14_40224383	0	40224383	G	C
14	chr14_40237208	0	40237208	A	C
14	chr14_40246992	0	40246992	A	C
14	chr14_40262036	0	40262036	A	C
14	chr14_40287203	0	40287203	C	A
14	chr14_40287611	0	40287611	C	G
14	chr14_40289277	0	40289277	T	A
14	chr14_40296734	0	40296734	A	C
14	chr14_40299931	0	40299931	A	T
14	chr14_40305452	0	40305452	C	G
14	chr14_40326854	0	40326854	C	G
14	chr14_40328634	0	40328634	A	C
14	chr14_40345208	0	40345208	A	T
14	chr14_40347617	0	40347617	C	A
14	chr14_40360306	0	40360306	C	G
14	chr14_40368061	0	40368061	G	T
14	chr14_40377414	0	40377414	G	C
14	chr14_40466677	0	40466677	T	G
14	chr14_40496906	0	40496906	A	C
14	chr14_40512578	0	40512578	T	A
14	chr14_40519645	0	40519645	T	A
14	chr14_40542393	0	40542393	A	C
14	chr14_40547244	0	40547244	C	G
14	chr14_40551677	0	40551677	A	C
14	chr14_40567360	0	40567360	G	C
14	chr14_40570782	0	40570782	C	G
14	chr14_40618001	0	40618001	G	C
14	chr14_40619898	0	40619898	G	C
14	chr14_40621447	0	40621447	A	C
14	chr14_40628386	0	40628386	G	T
14	chr14_40647386	0	40647386	C	A
14	chr14_40655291	0	40655291	C	G
14	chr14_40676591	0	40676591	C	A
14	chr14_40711116	0	40711116	C	A
14	chr14_40720450	0	40720450	A	C
14	chr14_40721170	0	40721170	C	A
14	chr14_40735342	0	40735342	C	G
14	chr14_40737809	0	40737809	C	G
14	chr14_40748643	0	40748643	G	T
14	chr14_40753865	0	40753865	G	C
14	chr14_40795064	0	40795064	T	A
14	chr14_40798838	0	40798838	G	C
14	chr14_40817353	0	40817353	G	C
14	chr14_40818174	0	40818174	C	A
14	chr14_40835520	0	40835520	G	T
14	chr14_40846052	0	40846052	C	G
14	chr14_40851915	0	40851915	G	C
14	chr14_40858548	0	40858548	C	G
14	chr14_40859760	0	40859760	A	C
14	chr14_40871843	0	40871843	A	C
14	chr14_40891185	0	40891185	C	G
14	chr14_40942234	0	40942234	C	G
14	chr14_40942466	0	40942466	A	C
14	chr14_40972617	0	40972617	A	T
14	chr14_40976974	0	40976974	C	A
14	chr14_40990957	0	40990957	A	C
14	chr14_41017622	0	41017622	C	G
14	chr14_41034413	0	41034413	G	C
14	chr14_41048984	0	41048984	A	T
14	chr14_41064526	0	41064526	G	C
14	chr14_41066638	0	41066638	G	T
14	chr14_41072592	0	41072592	G	C
14	chr14_41081606	0	41081606	G	C
14	chr14_41122051	0	41122051	C	A
14	chr14_41184814	0	41184814	G	T
14	chr14_41206010	0	41206010	T	A
14	chr14_41226367	0	41226367	A	T
14	chr14_41226439	0	41226439	G	C
14	chr14_41229514	0	41229514	C	G
14	chr14_41231174	0	41231174	C	A
14	chr14_41242425	0	41242425	C	G
14	chr14_41251748	0	41251748	C	G
14	chr14_41254277	0	41254277	G	T
14	chr14_41258117	0	41258117	T	A
14	chr14_41270548	0	41270548	G	C
14	chr14_41273392	0	41273392	C	A
14	chr14_41280180	0	41280180	C	G
14	chr14_41289649	0	41289649	C	A
14	chr14_41297537	0	41297537	G	C
14	chr14_41300577	0	41300577	A	C
14	chr14_41310185	0	41310185	G	C
14	chr14_41324868	0	41324868	C	G
14	chr14_41326960	0	41326960	G	T
14	chr14_41335549	0	41335549	G	C
14	chr14_41352813	0	41352813	G	C
14	chr14_41372909	0	41372909	A	C
14	chr14_41377275	0	41377275	G	T
14	chr14_41391292	0	41391292	A	C
14	chr14_41406641	0	41406641	G	C
14	chr14_41437987	0	41437987	C	G
14	chr14_41469499	0	41469499	C	G
14	chr14_41474514	0	41474514	T	A
14	chr14_41487201	0	41487201	G	C
14	chr14_41487780	0	41487780	C	G
14	chr14_41488490	0	41488490	T	G
14	chr14_41507365	0	41507365	G	C
14	chr14_41527818	0	41527818	G	T
14	chr14_41537977	0	41537977	A	T
14	chr14_41558319	0	41558319	A	C
14	chr14_41560856	0	41560856	A	C
14	chr14_41565425	0	41565425	C	G
14	chr14_41565982	0	41565982	G	C
14	chr14_41566387	0	41566387	G	T
14	chr14_41607778	0	41607778	C	A
14	chr14_41613252	0	41613252	A	C
14	chr14_41615549	0	41615549	C	A
14	chr14_41632715	0	41632715	A	C
14	chr14_41634472	0	41634472	G	T
14	chr14_41642070	0	41642070	T	G
14	chr14_41648817	0	41648817	C	A
14	chr14_41655211	0	41655211	A	T
14	chr14_41655790	0	41655790	C	G
14	chr14_41663962	0	41663962	T	G
14	chr14_41708174	0	41708174	C	A
14	chr14_41737260	0	41737260	C	A
14	chr14_41773200	0	41773200	T	G
14	chr14_41781390	0	41781390	G	T
14	chr14_41783452	0	41783452	T	G
14	chr14_41787804	0	41787804	T	G
14	chr14_41794969	0	41794969	A	C
14	chr14_41815697	0	41815697	C	G
14	chr14_41830070	0	41830070	T	G
14	chr14_41845883	0	41845883	C	A
14	chr14_41846517	0	41846517	G	C
14	chr14_41850620	0	41850620	C	G
14	chr14_41865471	0	41865471	A	C
14	chr14_41871553	0	41871553	A	C
14	chr14_41874107	0	41874107	A	T
14	chr14_41892731	0	41892731	A	C
14	chr14_41895371	0	41895371	G	T
14	chr14_41911640	0	41911640	G	C
14	chr14_41936012	0	41936012	G	C
14	chr14_41965055	0	41965055	G	T
14	chr14_41965665	0	41965665	G	T
14	chr14_41966061	0	41966061	C	G
14	chr14_41982251	0	41982251	C	G
14	chr14_41983344	0	41983344	G	T
14	chr14_41985382	0	41985382	C	A
14	chr14_42008308	0	42008308	G	C
14	chr14_42019308	0	42019308	C	A
14	chr14_42036191	0	42036191	G	T
14	chr14_42037914	0	42037914	C	G
14	chr14_42064675	0	42064675	C	G
14	chr14_42070491	0	42070491	A	T
14	chr14_42103323	0	42103323	C	A
14	chr14_42114494	0	42114494	T	A
14	chr14_42115227	0	42115227	G	T
14	chr14_42126422	0	42126422	C	A
14	chr14_42163396	0	42163396	A	T
14	chr14_42173700	0	42173700	C	A
14	chr14_42181783	0	42181783	C	G
14	chr14_42186154	0	42186154	G	T
14	chr14_42193682	0	42193682	G	T
14	chr14_42198651	0	42198651	C	G
14	chr14_42227120	0	42227120	C	G
14	chr14_42239224	0	42239224	C	A
14	chr14_42276897	0	42276897	G	C
14	chr14_42289465	0	42289465	T	G
14	chr14_42290806	0	42290806	T	A
14	chr14_42325080	0	42325080	G	C
14	chr14_42327884	0	42327884	A	T
14	chr14_42347349	0	42347349	T	G
14	chr14_42361003	0	42361003	T	G
14	chr14_42361790	0	42361790	A	C
14	chr14_42364579	0	42364579	G	C
14	chr14_42367241	0	42367241	G	T
14	chr14_42369047	0	42369047	C	G
14	chr14_42377015	0	42377015	G	C
14	chr14_42377417	0	42377417	A	T
14	chr14_42380181	0	42380181	T	A
14	chr14_42380585	0	42380585	T	G
14	chr14_42383149	0	42383149	G	C
14	chr14_42391564	0	42391564	G	T
14	chr14_42410635	0	42410635	G	T
14	chr14_42425881	0	42425881	A	C
14	chr14_42427766	0	42427766	G	C
14	chr14_42432244	0	42432244	A	C
14	chr14_42436397	0	42436397	A	C
14	chr14_42446624	0	42446624	G	T
14	chr14_42535188	0	42535188	C	A
14	chr14_42602571	0	42602571	T	G
14	chr14_42607624	0	42607624	A	T
14	chr14_42628237	0	42628237	T	A
14	chr14_42639199	0	42639199	T	A
14	chr14_42644375	0	42644375	T	G
14	chr14_42647962	0	42647962	T	A
14	chr14_42689458	0	42689458	T	A
14	chr14_42724689	0	42724689	C	A
14	chr14_42735516	0	42735516	C	G
14	chr14_42777278	0	42777278	T	A
14	chr14_42777309	0	42777309	C	A
14	chr14_42796332	0	42796332	G	C
14	chr14_42804034	0	42804034	G	T
14	chr14_42818151	0	42818151	C	G
14	chr14_42829999	0	42829999	A	C
14	chr14_42831465	0	42831465	G	C
14	chr14_42840891	0	42840891	G	C
14	chr14_42852755	0	42852755	C	A
14	chr14_42935858	0	42935858	C	A
14	chr14_42946829	0	42946829	G	T
14	chr14_42950736	0	42950736	G	C
14	chr14_43041314	0	43041314	C	G
14	chr14_43045298	0	43045298	C	G
14	chr14_43077008	0	43077008	G	C
14	chr14_43118038	0	43118038	T	G
14	chr14_43122803	0	43122803	T	G
14	chr14_43129230	0	43129230	C	G
14	chr14_43129235	0	43129235	A	T
14	chr14_43144336	0	43144336	T	G
14	chr14_43173861	0	43173861	C	G
14	chr14_43209347	0	43209347	C	G
14	chr14_43227274	0	43227274	A	C
14	chr14_43247620	0	43247620	C	A
14	chr14_43266407	0	43266407	G	C
14	chr14_43301413	0	43301413	C	G
14	chr14_43381710	0	43381710	A	T
14	chr14_43392001	0	43392001	C	G
14	chr14_43398189	0	43398189	C	A
14	chr14_43398922	0	43398922	C	G
14	chr14_43423776	0	43423776	T	G
14	chr14_43425266	0	43425266	A	C
14	chr14_43440097	0	43440097	A	C
14	chr14_43441968	0	43441968	G	T
14	chr14_43456406	0	43456406	C	G
14	chr14_43470234	0	43470234	G	C
14	chr14_43540932	0	43540932	C	G
14	chr14_43565326	0	43565326	C	A
14	chr14_43646409	0	43646409	C	A
14	chr14_43663503	0	43663503	C	G
14	chr14_43666832	0	43666832	C	G
14	chr14_43677825	0	43677825	T	A
14	chr14_43706218	0	43706218	C	A
14	chr14_43722445	0	43722445	G	C
14	chr14_43741607	0	43741607	T	G
14	chr14_43772141	0	43772141	T	G
14	chr14_43783297	0	43783297	C	A
14	chr14_43817462	0	43817462	C	A
14	chr14_43833201	0	43833201	G	C
14	chr14_43858950	0	43858950	T	A
14	chr14_43860237	0	43860237	T	G
14	chr14_43909946	0	43909946	G	T
14	chr14_43940295	0	43940295	C	G
14	chr14_43951503	0	43951503	G	C
14	chr14_43953765	0	43953765	C	G
14	chr14_43981754	0	43981754	G	C
14	chr14_43995221	0	43995221	G	T
14	chr14_44010094	0	44010094	C	A
14	chr14_44021748	0	44021748	T	G
14	chr14_44039950	0	44039950	A	C
14	chr14_44060034	0	44060034	A	C
14	chr14_44072997	0	44072997	C	G
14	chr14_44074180	0	44074180	T	G
14	chr14_44097107	0	44097107	T	A
14	chr14_44110607	0	44110607	C	G
14	chr14_44176055	0	44176055	C	A
14	chr14_44195634	0	44195634	T	G
14	chr14_44209428	0	44209428	T	G
14	chr14_44219750	0	44219750	C	G
14	chr14_44220746	0	44220746	A	C
14	chr14_44222612	0	44222612	A	T
14	chr14_44234887	0	44234887	T	A
14	chr14_44255857	0	44255857	A	T
14	chr14_44264801	0	44264801	G	T
14	chr14_44267348	0	44267348	G	C
14	chr14_44275754	0	44275754	T	G
14	chr14_44289070	0	44289070	C	A
14	chr14_44301552	0	44301552	A	T
14	chr14_44341022	0	44341022	C	A
14	chr14_44342976	0	44342976	T	A
14	chr14_44370347	0	44370347	A	C
14	chr14_44376292	0	44376292	A	T
14	chr14_44388535	0	44388535	A	C
14	chr14_44399422	0	44399422	C	A
14	chr14_44444302	0	44444302	C	G
14	chr14_44455980	0	44455980	G	T
14	chr14_44459597	0	44459597	T	A
14	chr14_44467861	0	44467861	A	C
14	chr14_44475571	0	44475571	G	T
14	chr14_44515150	0	44515150	A	C
14	chr14_44519129	0	44519129	T	A
14	chr14_44570674	0	44570674	G	C
14	chr14_44573979	0	44573979	G	C
14	chr14_44583172	0	44583172	A	T
14	chr14_44585659	0	44585659	G	T
14	chr14_44611949	0	44611949	T	G
14	chr14_44614109	0	44614109	G	T
14	chr14_44634394	0	44634394	C	G
14	chr14_44650456	0	44650456	G	T
14	chr14_44735347	0	44735347	G	C
14	chr14_44757578	0	44757578	A	T
14	chr14_44760955	0	44760955	C	A
14	chr14_44773751	0	44773751	T	G
14	chr14_44782814	0	44782814	G	T
14	chr14_44799250	0	44799250	C	A
14	chr14_44807614	0	44807614	G	T
14	chr14_44812771	0	44812771	C	G
14	chr14_44845717	0	44845717	T	A
14	chr14_44849068	0	44849068	C	A
14	chr14_44857882	0	44857882	T	G
14	chr14_44873362	0	44873362	G	C
14	chr14_44876994	0	44876994	C	G
14	chr14_44884410	0	44884410	G	T
14	chr14_44893316	0	44893316	G	C
14	chr14_44900559	0	44900559	G	T
14	chr14_44922833	0	44922833	C	A
14	chr14_45006348	0	45006348	C	G
14	chr14_45033235	0	45033235	C	A
14	chr14_45054821	0	45054821	C	G
14	chr14_45068982	0	45068982	C	G
14	chr14_45114647	0	45114647	T	G
14	chr14_45131208	0	45131208	G	C
14	chr14_45133612	0	45133612	T	G
14	chr14_45140884	0	45140884	G	C
14	chr14_45155211	0	45155211	A	T
14	chr14_45165259	0	45165259	A	T
14	chr14_45187539	0	45187539	G	C
14	chr14_45195040	0	45195040	G	T
14	chr14_45219608	0	45219608	T	G
14	chr14_45254407	0	45254407	G	C
14	chr14_45262119	0	45262119	A	C
14	chr14_45272206	0	45272206	T	A
14	chr14_45287917	0	45287917	G	C
14	chr14_45311718	0	45311718	G	T
14	chr14_45329051	0	45329051	T	G
14	chr14_45330617	0	45330617	A	C
14	chr14_45331856	0	45331856	T	G
14	chr14_45370299	0	45370299	T	G
14	chr14_45386793	0	45386793	T	G
14	chr14_45387299	0	45387299	C	A
14	chr14_45428727	0	45428727	C	A
14	chr14_45429606	0	45429606	C	A
14	chr14_45451347	0	45451347	C	G
14	chr14_45491954	0	45491954	G	C
14	chr14_45507725	0	45507725	T	G
14	chr14_45514130	0	45514130	T	A
14	chr14_45527861	0	45527861	A	T
14	chr14_45537080	0	45537080	C	A
14	chr14_45557087	0	45557087	T	A
14	chr14_45574336	0	45574336	C	A
14	chr14_45588704	0	45588704	G	T
14	chr14_45605607	0	45605607	C	A
14	chr14_45608325	0	45608325	T	G
14	chr14_45609359	0	45609359	A	T
14	chr14_45677683	0	45677683	C	G
14	chr14_45690827	0	45690827	G	C
14	chr14_45702019	0	45702019	A	C
14	chr14_45702408	0	45702408	G	T
14	chr14_45715701	0	45715701	G	T
14	chr14_45715877	0	45715877	A	T
14	chr14_45726353	0	45726353	A	C
14	chr14_45728376	0	45728376	A	C
14	chr14_45745579	0	45745579	G	C
14	chr14_45746909	0	45746909	G	T
14	chr14_45778025	0	45778025	C	A
14	chr14_45795045	0	45795045	G	C
14	chr14_45839275	0	45839275	G	T
14	chr14_45862766	0	45862766	G	T
14	chr14_45892070	0	45892070	T	G
14	chr14_45917727	0	45917727	G	C
14	chr14_45919549	0	45919549	T	A
14	chr14_46040483	0	46040483	T	G
14	chr14_46084141	0	46084141	G	C
14	chr14_46086381	0	46086381	A	T
14	chr14_46093967	0	46093967	T	A
14	chr14_46106081	0	46106081	T	A
14	chr14_46109307	0	46109307	G	C
14	chr14_46127380	0	46127380	C	A
14	chr14_46131464	0	46131464	C	A
14	chr14_46135139	0	46135139	T	A
14	chr14_46176490	0	46176490	C	A
14	chr14_46177735	0	46177735	C	G
14	chr14_46199237	0	46199237	C	A
14	chr14_46206110	0	46206110	C	A
14	chr14_46219159	0	46219159	T	A
14	chr14_46223237	0	46223237	T	G
14	chr14_46227708	0	46227708	G	C
14	chr14_46238635	0	46238635	G	T
14	chr14_46276207	0	46276207	T	G
14	chr14_46289154	0	46289154	T	A
14	chr14_46298513	0	46298513	C	A
14	chr14_46319840	0	46319840	G	T
14	chr14_46323611	0	46323611	G	C
14	chr14_46330723	0	46330723	T	G
14	chr14_46359111	0	46359111	G	C
14	chr14_46373426	0	46373426	A	C
14	chr14_46399692	0	46399692	A	T
14	chr14_46400332	0	46400332	C	A
14	chr14_46418511	0	46418511	G	C
14	chr14_46420002	0	46420002	G	T
14	chr14_46438790	0	46438790	A	C
14	chr14_46440164	0	46440164	T	G
14	chr14_46455049	0	46455049	C	G
14	chr14_46471736	0	46471736	C	A
14	chr14_46492122	0	46492122	C	A
14	chr14_46505199	0	46505199	G	T
14	chr14_46507704	0	46507704	A	T
14	chr14_46529714	0	46529714	A	T
14	chr14_46529899	0	46529899	A	T
14	chr14_46556502	0	46556502	T	A
14	chr14_46575030	0	46575030	A	C
14	chr14_46615760	0	46615760	G	C
14	chr14_46630793	0	46630793	C	A
14	chr14_46639949	0	46639949	A	T
14	chr14_46661422	0	46661422	C	G
14	chr14_46697268	0	46697268	C	G
14	chr14_46702284	0	46702284	T	G
14	chr14_46703553	0	46703553	T	G
14	chr14_46710819	0	46710819	G	C
14	chr14_46713195	0	46713195	A	C
14	chr14_46786993	0	46786993	A	C
14	chr14_46842711	0	46842711	G	T
14	chr14_46861674	0	46861674	C	A
14	chr14_46863875	0	46863875	C	G
14	chr14_46877354	0	46877354	G	C
14	chr14_46889427	0	46889427	C	A
14	chr14_46892321	0	46892321	T	A
14	chr14_46895501	0	46895501	A	T
14	chr14_46917096	0	46917096	T	G
14	chr14_46927666	0	46927666	A	T
14	chr14_46939413	0	46939413	C	A
14	chr14_46948954	0	46948954	A	T
14	chr14_47046292	0	47046292	A	T
14	chr14_47064567	0	47064567	G	C
14	chr14_47065162	0	47065162	T	G
14	chr14_47068241	0	47068241	T	G
14	chr14_47069558	0	47069558	G	T
14	chr14_47084725	0	47084725	A	C
14	chr14_47102850	0	47102850	G	T
14	chr14_47104493	0	47104493	C	G
14	chr14_47108361	0	47108361	C	A
14	chr14_47118031	0	47118031	G	T
14	chr14_47148542	0	47148542	T	G
14	chr14_47154526	0	47154526	A	C
14	chr14_47158946	0	47158946	C	A
14	chr14_47173831	0	47173831	G	T
14	chr14_47179298	0	47179298	G	C
14	chr14_47191586	0	47191586	G	T
14	chr14_47196752	0	47196752	A	T
14	chr14_47196836	0	47196836	G	T
14	chr14_47242169	0	47242169	C	A
14	chr14_47258362	0	47258362	A	T
14	chr14_47284190	0	47284190	C	G
14	chr14_47285039	0	47285039	C	A
14	chr14_47297948	0	47297948	A	C
14	chr14_47317079	0	47317079	T	G
14	chr14_47319389	0	47319389	G	T
14	chr14_47327790	0	47327790	T	A
14	chr14_47329945	0	47329945	A	C
14	chr14_47335247	0	47335247	T	G
14	chr14_47339011	0	47339011	G	C
14	chr14_47357853	0	47357853	C	G
14	chr14_47365898	0	47365898	C	A
14	chr14_47403068	0	47403068	T	G
14	chr14_47406969	0	47406969	A	C
14	chr14_47442128	0	47442128	C	G
14	chr14_47473205	0	47473205	T	G
14	chr14_47474895	0	47474895	G	C
14	chr14_47489070	0	47489070	A	T
14	chr14_47492344	0	47492344	A	C
14	chr14_47518838	0	47518838	T	A
14	chr14_47535259	0	47535259	T	G
14	chr14_47541941	0	47541941	T	G
14	chr14_47546255	0	47546255	A	C
14	chr14_47546961	0	47546961	T	G
14	chr14_47552508	0	47552508	C	A
14	chr14_47557512	0	47557512	C	G
14	chr14_47571374	0	47571374	C	G
14	chr14_47576046	0	47576046	G	C
14	chr14_47614571	0	47614571	T	G
14	chr14_47645453	0	47645453	T	G
14	chr14_47671818	0	47671818	G	C
14	chr14_47694921	0	47694921	C	G
14	chr14_47712425	0	47712425	T	A
14	chr14_47723398	0	47723398	G	C
14	chr14_47729232	0	47729232	G	C
14	chr14_47729892	0	47729892	A	C
14	chr14_47731021	0	47731021	G	T
14	chr14_47743155	0	47743155	G	C
14	chr14_47750615	0	47750615	G	T
14	chr14_47770812	0	47770812	G	T
14	chr14_47774201	0	47774201	A	C
14	chr14_47777560	0	47777560	T	G
14	chr14_47782177	0	47782177	T	A
14	chr14_47814380	0	47814380	G	C
14	chr14_47834710	0	47834710	C	A
14	chr14_47841251	0	47841251	T	G
14	chr14_47883235	0	47883235	T	A
14	chr14_47888196	0	47888196	T	A
14	chr14_47900077	0	47900077	G	C
14	chr14_47962334	0	47962334	C	A
14	chr14_47967391	0	47967391	T	A
14	chr14_48018240	0	48018240	A	T
14	chr14_48033266	0	48033266	C	G
14	chr14_48053986	0	48053986	A	T
14	chr14_48060143	0	48060143	A	C
14	chr14_48060742	0	48060742	T	G
14	chr14_48063630	0	48063630	A	C
14	chr14_48112972	0	48112972	A	T
14	chr14_48123980	0	48123980	C	A
14	chr14_48154210	0	48154210	A	C
14	chr14_48160014	0	48160014	C	G
14	chr14_48268771	0	48268771	T	G
14	chr14_48269978	0	48269978	T	G
14	chr14_48274171	0	48274171	T	G
14	chr14_48279210	0	48279210	A	C
14	chr14_48279467	0	48279467	A	T
14	chr14_48295377	0	48295377	T	G
14	chr14_48343131	0	48343131	T	A
14	chr14_48343942	0	48343942	G	C
14	chr14_48362308	0	48362308	A	C
14	chr14_48365419	0	48365419	G	T
14	chr14_48389504	0	48389504	T	G
14	chr14_48424340	0	48424340	G	T
14	chr14_48503081	0	48503081	C	G
14	chr14_48529007	0	48529007	G	C
14	chr14_48543729	0	48543729	G	C
14	chr14_48569380	0	48569380	A	C
14	chr14_48569528	0	48569528	C	G
14	chr14_48574846	0	48574846	T	A
14	chr14_48577248	0	48577248	A	T
14	chr14_48588471	0	48588471	G	T
14	chr14_48594952	0	48594952	G	T
14	chr14_48608629	0	48608629	T	G
14	chr14_48640370	0	48640370	T	G
14	chr14_48668372	0	48668372	G	T
14	chr14_48731433	0	48731433	G	C
14	chr14_48762913	0	48762913	C	A
14	chr14_48799896	0	48799896	T	A
14	chr14_48806067	0	48806067	C	G
14	chr14_48806149	0	48806149	G	C
14	chr14_48845987	0	48845987	A	T
14	chr14_48865221	0	48865221	C	A
14	chr14_48891096	0	48891096	G	T
14	chr14_48931782	0	48931782	A	T
14	chr14_48936765	0	48936765	G	C
14	chr14_48972187	0	48972187	C	G
14	chr14_48977315	0	48977315	T	A
14	chr14_49015062	0	49015062	G	C
14	chr14_49028832	0	49028832	G	C
14	chr14_49033473	0	49033473	T	A
14	chr14_49049522	0	49049522	G	T
14	chr14_49064180	0	49064180	A	T
14	chr14_49071704	0	49071704	G	C
14	chr14_49094004	0	49094004	C	G
14	chr14_49110893	0	49110893	G	T
14	chr14_49126363	0	49126363	A	C
14	chr14_49136846	0	49136846	A	T
14	chr14_49145631	0	49145631	C	A
14	chr14_49147909	0	49147909	T	A
14	chr14_49178114	0	49178114	G	T
14	chr14_49187870	0	49187870	G	T
14	chr14_49190808	0	49190808	T	G
14	chr14_49214963	0	49214963	G	C
14	chr14_49222632	0	49222632	C	G
14	chr14_49223382	0	49223382	G	C
14	chr14_49249216	0	49249216	C	G
14	chr14_49253454	0	49253454	A	T
14	chr14_49280026	0	49280026	C	A
14	chr14_49290834	0	49290834	G	C
14	chr14_49304443	0	49304443	T	G
14	chr14_49311052	0	49311052	G	C
14	chr14_49336586	0	49336586	C	G
14	chr14_49346227	0	49346227	G	T
14	chr14_49422976	0	49422976	T	G
14	chr14_49438706	0	49438706	A	C
14	chr14_49499101	0	49499101	T	G
14	chr14_49530348	0	49530348	T	G
14	chr14_49544934	0	49544934	C	A
14	chr14_49549291	0	49549291	C	A
14	chr14_49579455	0	49579455	G	C
14	chr14_49587269	0	49587269	G	C
14	chr14_49616574	0	49616574	G	T
14	chr14_49618629	0	49618629	A	C
14	chr14_49633106	0	49633106	T	G
14	chr14_49654697	0	49654697	C	A
14	chr14_49677905	0	49677905	A	C
14	chr14_49682242	0	49682242	A	C
14	chr14_49684913	0	49684913	C	A
14	chr14_49691063	0	49691063	C	A
14	chr14_49704471	0	49704471	G	T
14	chr14_49713889	0	49713889	A	C
14	chr14_49724542	0	49724542	G	T
14	chr14_49732457	0	49732457	T	G
14	chr14_49736123	0	49736123	T	G
14	chr14_49739262	0	49739262	T	A
14	chr14_49739582	0	49739582	G	C
14	chr14_49766426	0	49766426	C	A
14	chr14_49794819	0	49794819	A	C
14	chr14_49814129	0	49814129	T	A
14	chr14_49818213	0	49818213	T	G
14	chr14_49836426	0	49836426	A	C
14	chr14_49897607	0	49897607	A	T
14	chr14_49914584	0	49914584	G	C
14	chr14_49934218	0	49934218	G	T
14	chr14_49941849	0	49941849	A	T
14	chr14_49948273	0	49948273	G	T
14	chr14_49952144	0	49952144	C	G
14	chr14_49980302	0	49980302	G	C
14	chr14_49992002	0	49992002	T	A
14	chr14_50036145	0	50036145	T	G
14	chr14_50048198	0	50048198	A	T
14	chr14_50066873	0	50066873	T	A
14	chr14_50072910	0	50072910	C	A
14	chr14_50114675	0	50114675	A	C
14	chr14_50131779	0	50131779	T	G
14	chr14_50134349	0	50134349	G	T
14	chr14_50152540	0	50152540	G	T
14	chr14_50155772	0	50155772	T	G
14	chr14_50156398	0	50156398	G	C
14	chr14_50158727	0	50158727	A	C
14	chr14_50173048	0	50173048	G	T
14	chr14_50185536	0	50185536	C	A
14	chr14_50190212	0	50190212	T	G
14	chr14_50194911	0	50194911	C	A
14	chr14_50203948	0	50203948	C	G
14	chr14_50219739	0	50219739	G	C
14	chr14_50223351	0	50223351	A	T
14	chr14_50231444	0	50231444	T	A
14	chr14_50270146	0	50270146	G	C
14	chr14_50294699	0	50294699	C	G
14	chr14_50304232	0	50304232	C	A
14	chr14_50312057	0	50312057	T	A
14	chr14_50317486	0	50317486	T	G
14	chr14_50370351	0	50370351	T	G
14	chr14_50377187	0	50377187	G	T
14	chr14_50397185	0	50397185	A	T
14	chr14_50400663	0	50400663	C	G
14	chr14_50411561	0	50411561	A	C
14	chr14_50423361	0	50423361	T	G
14	chr14_50485536	0	50485536	C	A
14	chr14_50508116	0	50508116	C	A
14	chr14_50520361	0	50520361	A	C
14	chr14_50523593	0	50523593	G	T
14	chr14_50545540	0	50545540	G	T
14	chr14_50549878	0	50549878	A	C
14	chr14_50558373	0	50558373	T	A
14	chr14_50616862	0	50616862	G	C
14	chr14_50638498	0	50638498	G	T
14	chr14_50658571	0	50658571	A	T
14	chr14_50666024	0	50666024	G	T
14	chr14_50696174	0	50696174	A	C
14	chr14_50707215	0	50707215	C	A
14	chr14_50745790	0	50745790	T	A
14	chr14_50784643	0	50784643	G	T
14	chr14_50811561	0	50811561	C	G
14	chr14_50840130	0	50840130	A	C
14	chr14_50852810	0	50852810	G	C
14	chr14_50869939	0	50869939	T	G
14	chr14_50872357	0	50872357	C	A
14	chr14_50898544	0	50898544	C	A
14	chr14_50920045	0	50920045	G	C
14	chr14_51023381	0	51023381	G	C
14	chr14_51031924	0	51031924	T	A
14	chr14_51037040	0	51037040	C	A
14	chr14_51043633	0	51043633	T	A
14	chr14_51053736	0	51053736	A	T
14	chr14_51058257	0	51058257	A	C
14	chr14_51093888	0	51093888	G	T
14	chr14_51096739	0	51096739	T	G
14	chr14_51109813	0	51109813	T	G
14	chr14_51128979	0	51128979	T	G
14	chr14_51156308	0	51156308	C	A
14	chr14_51185895	0	51185895	C	A
14	chr14_51186784	0	51186784	G	C
14	chr14_51215912	0	51215912	C	G
14	chr14_51216088	0	51216088	G	C
14	chr14_51224278	0	51224278	T	A
14	chr14_51241027	0	51241027	A	C
14	chr14_51287546	0	51287546	C	G
14	chr14_51299058	0	51299058	A	C
14	chr14_51324806	0	51324806	A	T
14	chr14_51342059	0	51342059	A	C
14	chr14_51359196	0	51359196	G	C
14	chr14_51362223	0	51362223	G	C
14	chr14_51382920	0	51382920	G	C
14	chr14_51391119	0	51391119	C	A
14	chr14_51422987	0	51422987	T	G
14	chr14_51430922	0	51430922	C	G
14	chr14_51461282	0	51461282	T	A
14	chr14_51497304	0	51497304	C	A
14	chr14_51516209	0	51516209	C	G
14	chr14_51517821	0	51517821	G	T
14	chr14_51521558	0	51521558	G	T
14	chr14_51526081	0	51526081	C	A
14	chr14_51535424	0	51535424	T	G
14	chr14_51542834	0	51542834	A	C
14	chr14_51548927	0	51548927	C	A
14	chr14_51561077	0	51561077	A	T
14	chr14_51591282	0	51591282	G	T
14	chr14_51608001	0	51608001	C	A
14	chr14_51621937	0	51621937	G	T
14	chr14_51634641	0	51634641	G	C
14	chr14_51678293	0	51678293	T	G
14	chr14_51678622	0	51678622	C	G
14	chr14_51683451	0	51683451	T	G
14	chr14_51703061	0	51703061	T	G
14	chr14_51705984	0	51705984	A	C
14	chr14_51713539	0	51713539	G	T
14	chr14_51743283	0	51743283	A	T
14	chr14_51786183	0	51786183	T	A
14	chr14_51787735	0	51787735	G	C
14	chr14_51787759	0	51787759	A	T
14	chr14_51905531	0	51905531	A	C
14	chr14_51941088	0	51941088	A	T
14	chr14_51949348	0	51949348	C	G
14	chr14_51965673	0	51965673	C	A
14	chr14_51965891	0	51965891	A	T
14	chr14_51974955	0	51974955	T	A
14	chr14_51981311	0	51981311	G	C
14	chr14_52008348	0	52008348	C	G
14	chr14_52033139	0	52033139	G	T
14	chr14_52056326	0	52056326	G	T
14	chr14_52067540	0	52067540	G	C
14	chr14_52070091	0	52070091	G	T
14	chr14_52084437	0	52084437	T	A
14	chr14_52086307	0	52086307	C	A
14	chr14_52096386	0	52096386	C	A
14	chr14_52098804	0	52098804	T	A
14	chr14_52123578	0	52123578	T	A
14	chr14_52133395	0	52133395	A	C
14	chr14_52147455	0	52147455	A	T
14	chr14_52151659	0	52151659	G	T
14	chr14_52178780	0	52178780	A	C
14	chr14_52210388	0	52210388	G	C
14	chr14_52255548	0	52255548	A	C
14	chr14_52262034	0	52262034	G	T
14	chr14_52316141	0	52316141	C	G
14	chr14_52372811	0	52372811	A	T
14	chr14_52376063	0	52376063	A	T
14	chr14_52400711	0	52400711	A	C
14	chr14_52403161	0	52403161	C	A
14	chr14_52424315	0	52424315	G	C
14	chr14_52435289	0	52435289	C	G
14	chr14_52544928	0	52544928	T	A
14	chr14_52555199	0	52555199	G	C
14	chr14_52564188	0	52564188	G	C
14	chr14_52573899	0	52573899	C	G
14	chr14_52580220	0	52580220	C	A
14	chr14_52621435	0	52621435	C	G
14	chr14_52643344	0	52643344	T	G
14	chr14_52655185	0	52655185	T	A
14	chr14_52658543	0	52658543	T	G
14	chr14_52696714	0	52696714	T	G
14	chr14_52723008	0	52723008	C	G
14	chr14_52723084	0	52723084	T	A
14	chr14_52730932	0	52730932	C	A
14	chr14_52769432	0	52769432	T	A
14	chr14_52770621	0	52770621	A	C
14	chr14_52780770	0	52780770	G	T
14	chr14_52800195	0	52800195	G	C
14	chr14_52931822	0	52931822	A	C
14	chr14_52967645	0	52967645	G	C
14	chr14_53018317	0	53018317	A	T
14	chr14_53018826	0	53018826	C	G
14	chr14_53044238	0	53044238	A	C
14	chr14_53083510	0	53083510	T	G
14	chr14_53105074	0	53105074	C	G
14	chr14_53144705	0	53144705	G	C
14	chr14_53159895	0	53159895	A	C
14	chr14_53172261	0	53172261	G	C
14	chr14_53195133	0	53195133	G	T
14	chr14_53198210	0	53198210	A	T
14	chr14_53199340	0	53199340	C	A
14	chr14_53213834	0	53213834	G	T
14	chr14_53227760	0	53227760	A	C
14	chr14_53230974	0	53230974	C	A
14	chr14_53231374	0	53231374	C	A
14	chr14_53239034	0	53239034	A	T
14	chr14_53246653	0	53246653	A	T
14	chr14_53252974	0	53252974	C	G
14	chr14_53279431	0	53279431	A	C
14	chr14_53295530	0	53295530	A	C
14	chr14_53321457	0	53321457	C	G
14	chr14_53331148	0	53331148	T	G
14	chr14_53350124	0	53350124	C	A
14	chr14_53357925	0	53357925	G	T
14	chr14_53363241	0	53363241	T	A
14	chr14_53364194	0	53364194	A	C
14	chr14_53382028	0	53382028	A	T
14	chr14_53387629	0	53387629	G	T
14	chr14_53393662	0	53393662	C	A
14	chr14_53394143	0	53394143	T	G
14	chr14_53402893	0	53402893	T	G
14	chr14_53403213	0	53403213	G	T
14	chr14_53405283	0	53405283	T	A
14	chr14_53414573	0	53414573	C	A
14	chr14_53436408	0	53436408	A	C
14	chr14_53450820	0	53450820	T	G
14	chr14_53451726	0	53451726	C	A
14	chr14_53463979	0	53463979	G	T
14	chr14_53482258	0	53482258	C	A
14	chr14_53483472	0	53483472	A	T
14	chr14_53511093	0	53511093	G	T
14	chr14_53659155	0	53659155	G	T
14	chr14_53660288	0	53660288	T	G
14	chr14_53684629	0	53684629	T	G
14	chr14_53692348	0	53692348	G	T
14	chr14_53735022	0	53735022	G	C
14	chr14_53737808	0	53737808	C	G
14	chr14_53756734	0	53756734	C	A
14	chr14_53784140	0	53784140	C	G
14	chr14_53793520	0	53793520	T	G
14	chr14_53795177	0	53795177	T	G
14	chr14_53800335	0	53800335	G	T
14	chr14_53830848	0	53830848	A	T
14	chr14_53831889	0	53831889	A	C
14	chr14_53837590	0	53837590	C	G
14	chr14_53840919	0	53840919	T	G
14	chr14_53847816	0	53847816	C	A
14	chr14_53856000	0	53856000	C	G
14	chr14_53863577	0	53863577	G	C
14	chr14_53909580	0	53909580	G	T
14	chr14_53911883	0	53911883	G	C
14	chr14_53925864	0	53925864	A	T
14	chr14_53936409	0	53936409	T	G
14	chr14_53946719	0	53946719	T	G
14	chr14_53987877	0	53987877	A	T
14	chr14_53993484	0	53993484	A	C
14	chr14_54005852	0	54005852	C	A
14	chr14_54007546	0	54007546	G	C
14	chr14_54011340	0	54011340	C	A
14	chr14_54029511	0	54029511	G	C
14	chr14_54037200	0	54037200	G	C
14	chr14_54083638	0	54083638	G	C
14	chr14_54106993	0	54106993	A	C
14	chr14_54107175	0	54107175	T	G
14	chr14_54198928	0	54198928	T	G
14	chr14_54282309	0	54282309	G	C
14	chr14_54289157	0	54289157	G	C
14	chr14_54328109	0	54328109	T	G
14	chr14_54348137	0	54348137	A	T
14	chr14_54351732	0	54351732	A	C
14	chr14_54353872	0	54353872	C	A
14	chr14_54374201	0	54374201	C	A
14	chr14_54390304	0	54390304	T	G
14	chr14_54402757	0	54402757	A	C
14	chr14_54432690	0	54432690	A	T
14	chr14_54434896	0	54434896	A	T
14	chr14_54453530	0	54453530	C	G
14	chr14_54471463	0	54471463	G	C
14	chr14_54473401	0	54473401	T	G
14	chr14_54475701	0	54475701	C	A
14	chr14_54481121	0	54481121	T	G
14	chr14_54507167	0	54507167	C	A
14	chr14_54507807	0	54507807	G	C
14	chr14_54514780	0	54514780	A	C
14	chr14_54526695	0	54526695	A	C
14	chr14_54545769	0	54545769	C	G
14	chr14_54550546	0	54550546	T	A
14	chr14_54556898	0	54556898	T	A
14	chr14_54569883	0	54569883	T	A
14	chr14_54576261	0	54576261	G	C
14	chr14_54580230	0	54580230	A	T
14	chr14_54582810	0	54582810	G	T
14	chr14_54588083	0	54588083	T	G
14	chr14_54598294	0	54598294	T	G
14	chr14_54626259	0	54626259	A	T
14	chr14_54626462	0	54626462	G	T
14	chr14_54626974	0	54626974	G	T
14	chr14_54645987	0	54645987	A	C
14	chr14_54652641	0	54652641	A	C
14	chr14_54655112	0	54655112	T	A
14	chr14_54669569	0	54669569	G	T
14	chr14_54681959	0	54681959	A	C
14	chr14_54701387	0	54701387	C	G
14	chr14_54723637	0	54723637	A	T
14	chr14_54734102	0	54734102	A	T
14	chr14_54751032	0	54751032	C	A
14	chr14_54751846	0	54751846	A	C
14	chr14_54754228	0	54754228	G	C
14	chr14_54755968	0	54755968	T	G
14	chr14_54833366	0	54833366	G	T
14	chr14_54880603	0	54880603	C	A
14	chr14_54893547	0	54893547	A	T
14	chr14_54922944	0	54922944	G	T
14	chr14_54937505	0	54937505	T	G
14	chr14_54954799	0	54954799	T	A
14	chr14_54956921	0	54956921	T	G
14	chr14_54972056	0	54972056	G	T
14	chr14_54979550	0	54979550	T	G
14	chr14_54997809	0	54997809	C	A
14	chr14_55024535	0	55024535	G	T
14	chr14_55044755	0	55044755	A	C
14	chr14_55061207	0	55061207	A	C
14	chr14_55061539	0	55061539	T	G
14	chr14_55094794	0	55094794	C	G
14	chr14_55121877	0	55121877	G	T
14	chr14_55129683	0	55129683	G	T
14	chr14_55137513	0	55137513	A	T
14	chr14_55151485	0	55151485	C	G
14	chr14_55152930	0	55152930	A	C
14	chr14_55154485	0	55154485	T	A
14	chr14_55187634	0	55187634	T	G
14	chr14_55245994	0	55245994	T	G
14	chr14_55246225	0	55246225	A	C
14	chr14_55250021	0	55250021	C	A
14	chr14_55253027	0	55253027	A	C
14	chr14_55253111	0	55253111	C	A
14	chr14_55316696	0	55316696	T	G
14	chr14_55339190	0	55339190	G	C
14	chr14_55346172	0	55346172	T	G
14	chr14_55351792	0	55351792	C	A
14	chr14_55358232	0	55358232	A	C
14	chr14_55371839	0	55371839	T	G
14	chr14_55391865	0	55391865	G	C
14	chr14_55396921	0	55396921	T	A
14	chr14_55411311	0	55411311	A	C
14	chr14_55447561	0	55447561	C	A
14	chr14_55453267	0	55453267	A	C
14	chr14_55471678	0	55471678	G	T
14	chr14_55487660	0	55487660	C	G
14	chr14_55505549	0	55505549	T	G
14	chr14_55521524	0	55521524	G	C
14	chr14_55535619	0	55535619	G	C
14	chr14_55536089	0	55536089	T	A
14	chr14_55552355	0	55552355	T	G
14	chr14_55556539	0	55556539	T	A
14	chr14_55580696	0	55580696	G	T
14	chr14_55589381	0	55589381	T	G
14	chr14_55589808	0	55589808	T	A
14	chr14_55596759	0	55596759	A	T
14	chr14_55597104	0	55597104	G	C
14	chr14_55598652	0	55598652	T	G
14	chr14_55612614	0	55612614	G	T
14	chr14_55630387	0	55630387	G	T
14	chr14_55637212	0	55637212	C	A
14	chr14_55644162	0	55644162	C	G
14	chr14_55651743	0	55651743	C	A
14	chr14_55667110	0	55667110	G	T
14	chr14_55696385	0	55696385	G	C
14	chr14_55711527	0	55711527	A	C
14	chr14_55721433	0	55721433	G	C
14	chr14_55722859	0	55722859	G	T
14	chr14_55726693	0	55726693	T	A
14	chr14_55745526	0	55745526	A	C
14	chr14_55771642	0	55771642	T	G
14	chr14_55808186	0	55808186	G	T
14	chr14_55854789	0	55854789	T	G
14	chr14_55887493	0	55887493	T	G
14	chr14_55891682	0	55891682	T	A
14	chr14_55894638	0	55894638	A	C
14	chr14_55903253	0	55903253	C	G
14	chr14_55914398	0	55914398	G	C
14	chr14_55914719	0	55914719	T	G
14	chr14_55945774	0	55945774	T	A
14	chr14_55955216	0	55955216	T	G
14	chr14_55962020	0	55962020	A	T
14	chr14_55982557	0	55982557	G	C
14	chr14_55987672	0	55987672	T	G
14	chr14_55996603	0	55996603	A	T
14	chr14_56032328	0	56032328	A	T
14	chr14_56033547	0	56033547	C	A
14	chr14_56036911	0	56036911	C	G
14	chr14_56037588	0	56037588	A	C
14	chr14_56042166	0	56042166	G	C
14	chr14_56056530	0	56056530	G	C
14	chr14_56064876	0	56064876	T	G
14	chr14_56108510	0	56108510	G	C
14	chr14_56123638	0	56123638	T	A
14	chr14_56135601	0	56135601	C	A
14	chr14_56135761	0	56135761	C	G
14	chr14_56143377	0	56143377	T	G
14	chr14_56161496	0	56161496	G	T
14	chr14_56170017	0	56170017	C	G
14	chr14_56185256	0	56185256	A	T
14	chr14_56204979	0	56204979	T	A
14	chr14_56208185	0	56208185	C	A
14	chr14_56212347	0	56212347	A	C
14	chr14_56217878	0	56217878	G	T
14	chr14_56240025	0	56240025	G	C
14	chr14_56265953	0	56265953	C	A
14	chr14_56282867	0	56282867	T	G
14	chr14_56289432	0	56289432	T	A
14	chr14_56289658	0	56289658	G	C
14	chr14_56291958	0	56291958	G	C
14	chr14_56312573	0	56312573	T	G
14	chr14_56318384	0	56318384	C	G
14	chr14_56351119	0	56351119	A	C
14	chr14_56367757	0	56367757	C	A
14	chr14_56388838	0	56388838	A	C
14	chr14_56402199	0	56402199	A	T
14	chr14_56407416	0	56407416	G	C
14	chr14_56429318	0	56429318	G	C
14	chr14_56492753	0	56492753	G	C
14	chr14_56503110	0	56503110	G	T
14	chr14_56534486	0	56534486	A	C
14	chr14_56538322	0	56538322	A	C
14	chr14_56545613	0	56545613	G	T
14	chr14_56550380	0	56550380	C	G
14	chr14_56554461	0	56554461	A	C
14	chr14_56558120	0	56558120	T	G
14	chr14_56597021	0	56597021	G	T
14	chr14_56611475	0	56611475	G	C
14	chr14_56616414	0	56616414	T	A
14	chr14_56655121	0	56655121	G	C
14	chr14_56655634	0	56655634	A	C
14	chr14_56656015	0	56656015	G	C
14	chr14_56661716	0	56661716	C	G
14	chr14_56686356	0	56686356	C	G
14	chr14_56713690	0	56713690	A	C
14	chr14_56758687	0	56758687	A	T
14	chr14_56842211	0	56842211	T	G
14	chr14_56855071	0	56855071	A	C
14	chr14_56862846	0	56862846	C	G
14	chr14_56870579	0	56870579	G	C
14	chr14_56871659	0	56871659	A	T
14	chr14_56878509	0	56878509	G	C
14	chr14_56878669	0	56878669	G	C
14	chr14_56880599	0	56880599	T	A
14	chr14_56882439	0	56882439	G	C
14	chr14_56913760	0	56913760	G	T
14	chr14_56922076	0	56922076	G	T
14	chr14_56933188	0	56933188	T	A
14	chr14_56936543	0	56936543	A	T
14	chr14_56936997	0	56936997	A	C
14	chr14_56961686	0	56961686	G	T
14	chr14_56961850	0	56961850	T	G
14	chr14_56969755	0	56969755	C	G
14	chr14_56994009	0	56994009	G	T
14	chr14_57001771	0	57001771	G	T
14	chr14_57033935	0	57033935	T	A
14	chr14_57052417	0	57052417	G	T
14	chr14_57072715	0	57072715	T	A
14	chr14_57111502	0	57111502	T	G
14	chr14_57148291	0	57148291	G	T
14	chr14_57149971	0	57149971	C	A
14	chr14_57177261	0	57177261	T	G
14	chr14_57212779	0	57212779	A	T
14	chr14_57215264	0	57215264	C	A
14	chr14_57266641	0	57266641	C	A
14	chr14_57312478	0	57312478	C	A
14	chr14_57352683	0	57352683	G	T
14	chr14_57442102	0	57442102	C	A
14	chr14_57458379	0	57458379	G	C
14	chr14_57473087	0	57473087	C	G
14	chr14_57498605	0	57498605	C	A
14	chr14_57515012	0	57515012	A	T
14	chr14_57519772	0	57519772	T	G
14	chr14_57520616	0	57520616	T	A
14	chr14_57525238	0	57525238	C	A
14	chr14_57563934	0	57563934	T	G
14	chr14_57581888	0	57581888	C	A
14	chr14_57593792	0	57593792	T	G
14	chr14_57600808	0	57600808	C	A
14	chr14_57601540	0	57601540	C	A
14	chr14_57612802	0	57612802	A	T
14	chr14_57615015	0	57615015	T	G
14	chr14_57619064	0	57619064	C	A
14	chr14_57646702	0	57646702	T	G
14	chr14_57656467	0	57656467	C	A
14	chr14_57694899	0	57694899	G	C
14	chr14_57697273	0	57697273	G	C
14	chr14_57744011	0	57744011	C	G
14	chr14_57764100	0	57764100	T	A
14	chr14_57766213	0	57766213	G	T
14	chr14_57778792	0	57778792	C	A
14	chr14_57807101	0	57807101	T	G
14	chr14_57810421	0	57810421	C	G
14	chr14_57854659	0	57854659	T	A
14	chr14_57872378	0	57872378	T	A
14	chr14_57874687	0	57874687	C	G
14	chr14_57906631	0	57906631	C	A
14	chr14_57967500	0	57967500	C	G
14	chr14_57973210	0	57973210	T	G
14	chr14_57988674	0	57988674	G	C
14	chr14_58004265	0	58004265	T	G
14	chr14_58022627	0	58022627	T	A
14	chr14_58042850	0	58042850	A	C
14	chr14_58049631	0	58049631	G	T
14	chr14_58089083	0	58089083	A	C
14	chr14_58090731	0	58090731	T	G
14	chr14_58105888	0	58105888	A	C
14	chr14_58130017	0	58130017	C	A
14	chr14_58149539	0	58149539	G	C
14	chr14_58152147	0	58152147	C	A
14	chr14_58177966	0	58177966	A	C
14	chr14_58227632	0	58227632	T	A
14	chr14_58227672	0	58227672	C	A
14	chr14_58237432	0	58237432	T	A
14	chr14_58280976	0	58280976	C	A
14	chr14_58281149	0	58281149	A	C
14	chr14_58312715	0	58312715	T	G
14	chr14_58346687	0	58346687	C	A
14	chr14_58356125	0	58356125	T	G
14	chr14_58385975	0	58385975	C	G
14	chr14_58387912	0	58387912	G	C
14	chr14_58408517	0	58408517	G	T
14	chr14_58413696	0	58413696	C	A
14	chr14_58441489	0	58441489	G	T
14	chr14_58448366	0	58448366	T	G
14	chr14_58448490	0	58448490	C	A
14	chr14_58451059	0	58451059	G	C
14	chr14_58491442	0	58491442	A	C
14	chr14_58501188	0	58501188	T	A
14	chr14_58504207	0	58504207	C	A
14	chr14_58505590	0	58505590	A	C
14	chr14_58510296	0	58510296	C	G
14	chr14_58517990	0	58517990	G	T
14	chr14_58525547	0	58525547	G	T
14	chr14_58550822	0	58550822	C	G
14	chr14_58561551	0	58561551	G	C
14	chr14_58588986	0	58588986	G	T
14	chr14_58600465	0	58600465	G	T
14	chr14_58603181	0	58603181	G	T
14	chr14_58623133	0	58623133	A	C
14	chr14_58658138	0	58658138	A	C
14	chr14_58665106	0	58665106	G	C
14	chr14_58674478	0	58674478	T	G
14	chr14_58681242	0	58681242	C	G
14	chr14_58681595	0	58681595	T	G
14	chr14_58687937	0	58687937	C	G
14	chr14_58695345	0	58695345	G	T
14	chr14_58697386	0	58697386	A	T
14	chr14_58743047	0	58743047	A	C
14	chr14_58746801	0	58746801	A	C
14	chr14_58760446	0	58760446	G	C
14	chr14_58766466	0	58766466	G	T
14	chr14_58769558	0	58769558	C	G
14	chr14_58796835	0	58796835	G	C
14	chr14_58851257	0	58851257	G	C
14	chr14_58853298	0	58853298	A	C
14	chr14_58890020	0	58890020	A	T
14	chr14_58900726	0	58900726	C	A
14	chr14_58904123	0	58904123	C	G
14	chr14_58909945	0	58909945	C	G
14	chr14_58913981	0	58913981	C	G
14	chr14_58917267	0	58917267	T	G
14	chr14_58919421	0	58919421	G	T
14	chr14_58926371	0	58926371	A	C
14	chr14_58932110	0	58932110	T	G
14	chr14_58932177	0	58932177	C	A
14	chr14_58933091	0	58933091	G	T
14	chr14_58933143	0	58933143	T	A
14	chr14_58933208	0	58933208	C	A
14	chr14_58942907	0	58942907	T	A
14	chr14_58967914	0	58967914	C	A
14	chr14_58984153	0	58984153	C	A
14	chr14_58991111	0	58991111	T	G
14	chr14_59003753	0	59003753	T	G
14	chr14_59007627	0	59007627	T	A
14	chr14_59011584	0	59011584	C	G
14	chr14_59013160	0	59013160	C	G
14	chr14_59059702	0	59059702	C	G
14	chr14_59063817	0	59063817	G	T
14	chr14_59067499	0	59067499	C	A
14	chr14_59068373	0	59068373	G	T
14	chr14_59070586	0	59070586	G	C
14	chr14_59105422	0	59105422	G	T
14	chr14_59116772	0	59116772	G	T
14	chr14_59119636	0	59119636	T	A
14	chr14_59124264	0	59124264	C	G
14	chr14_59142960	0	59142960	C	A
14	chr14_59158634	0	59158634	A	C
14	chr14_59163252	0	59163252	C	A
14	chr14_59181163	0	59181163	G	T
14	chr14_59184209	0	59184209	T	A
14	chr14_59206532	0	59206532	C	A
14	chr14_59238336	0	59238336	T	G
14	chr14_59240526	0	59240526	G	C
14	chr14_59242403	0	59242403	A	C
14	chr14_59247440	0	59247440	A	C
14	chr14_59250487	0	59250487	G	C
14	chr14_59253338	0	59253338	A	T
14	chr14_59314490	0	59314490	T	G
14	chr14_59321473	0	59321473	C	A
14	chr14_59321640	0	59321640	G	C
14	chr14_59350926	0	59350926	G	T
14	chr14_59405320	0	59405320	A	T
14	chr14_59412716	0	59412716	A	C
14	chr14_59427135	0	59427135	G	C
14	chr14_59433172	0	59433172	C	G
14	chr14_59468352	0	59468352	G	T
14	chr14_59498789	0	59498789	G	C
14	chr14_59526558	0	59526558	T	A
14	chr14_59531884	0	59531884	C	A
14	chr14_59541482	0	59541482	T	A
14	chr14_59549150	0	59549150	T	A
14	chr14_59554068	0	59554068	C	A
14	chr14_59567144	0	59567144	C	A
14	chr14_59573278	0	59573278	C	G
14	chr14_59573320	0	59573320	T	G
14	chr14_59597756	0	59597756	A	C
14	chr14_59606245	0	59606245	C	A
14	chr14_59608662	0	59608662	G	T
14	chr14_59623565	0	59623565	T	A
14	chr14_59623758	0	59623758	G	C
14	chr14_59624464	0	59624464	G	C
14	chr14_59672853	0	59672853	G	T
14	chr14_59691178	0	59691178	T	G
14	chr14_59694024	0	59694024	G	C
14	chr14_59711039	0	59711039	G	C
14	chr14_59717846	0	59717846	A	C
14	chr14_59732534	0	59732534	G	T
14	chr14_59742717	0	59742717	C	G
14	chr14_59755756	0	59755756	T	G
14	chr14_59758248	0	59758248	T	G
14	chr14_59773643	0	59773643	G	C
14	chr14_59780498	0	59780498	C	A
14	chr14_59784498	0	59784498	A	T
14	chr14_59787170	0	59787170	A	C
14	chr14_59818605	0	59818605	C	G
14	chr14_59826628	0	59826628	G	C
14	chr14_59831418	0	59831418	T	G
14	chr14_59843983	0	59843983	A	T
14	chr14_59859332	0	59859332	C	G
14	chr14_59873169	0	59873169	C	A
14	chr14_59932482	0	59932482	A	C
14	chr14_59938032	0	59938032	G	T
14	chr14_59986861	0	59986861	G	C
14	chr14_59989174	0	59989174	T	G
14	chr14_60015663	0	60015663	A	T
14	chr14_60019755	0	60019755	C	G
14	chr14_60041840	0	60041840	G	T
14	chr14_60051915	0	60051915	G	T
14	chr14_60083885	0	60083885	C	G
14	chr14_60087442	0	60087442	G	T
14	chr14_60108711	0	60108711	C	A
14	chr14_60114121	0	60114121	C	G
14	chr14_60115059	0	60115059	C	A
14	chr14_60138781	0	60138781	G	T
14	chr14_60149275	0	60149275	T	A
14	chr14_60149343	0	60149343	A	T
14	chr14_60150983	0	60150983	G	T
14	chr14_60160058	0	60160058	C	A
14	chr14_60162294	0	60162294	A	C
14	chr14_60167766	0	60167766	T	A
14	chr14_60172023	0	60172023	T	G
14	chr14_60176466	0	60176466	G	C
14	chr14_60184619	0	60184619	C	A
14	chr14_60190522	0	60190522	A	C
14	chr14_60261076	0	60261076	G	C
14	chr14_60272377	0	60272377	A	T
14	chr14_60289132	0	60289132	A	C
14	chr14_60302366	0	60302366	T	G
14	chr14_60318798	0	60318798	T	A
14	chr14_60325156	0	60325156	A	C
14	chr14_60325277	0	60325277	A	C
14	chr14_60333645	0	60333645	G	C
14	chr14_60340802	0	60340802	G	T
14	chr14_60342820	0	60342820	C	A
14	chr14_60343816	0	60343816	A	T
14	chr14_60384335	0	60384335	A	T
14	chr14_60388737	0	60388737	C	G
14	chr14_60399331	0	60399331	C	A
14	chr14_60473445	0	60473445	G	T
14	chr14_60486973	0	60486973	A	C
14	chr14_60490510	0	60490510	A	C
14	chr14_60500329	0	60500329	A	C
14	chr14_60518531	0	60518531	C	G
14	chr14_60521618	0	60521618	C	G
14	chr14_60532781	0	60532781	T	G
14	chr14_60540837	0	60540837	A	T
14	chr14_60546577	0	60546577	C	G
14	chr14_60561074	0	60561074	C	A
14	chr14_60579016	0	60579016	G	C
14	chr14_60598954	0	60598954	T	A
14	chr14_60600278	0	60600278	A	T
14	chr14_60624181	0	60624181	C	G
14	chr14_60625166	0	60625166	G	C
14	chr14_60672565	0	60672565	G	T
14	chr14_60691428	0	60691428	A	T
14	chr14_60697259	0	60697259	C	G
14	chr14_60748660	0	60748660	C	G
14	chr14_60754694	0	60754694	T	A
14	chr14_60775406	0	60775406	A	T
14	chr14_60828249	0	60828249	A	C
14	chr14_60829157	0	60829157	A	C
14	chr14_60838175	0	60838175	T	G
14	chr14_60890345	0	60890345	A	C
14	chr14_60933934	0	60933934	A	C
14	chr14_60940574	0	60940574	A	C
14	chr14_60950400	0	60950400	A	C
14	chr14_60981280	0	60981280	C	A
14	chr14_61001856	0	61001856	A	T
14	chr14_61028879	0	61028879	G	C
14	chr14_61045206	0	61045206	G	C
14	chr14_61070848	0	61070848	A	C
14	chr14_61106026	0	61106026	T	G
14	chr14_61132095	0	61132095	T	G
14	chr14_61139245	0	61139245	A	C
14	chr14_61145872	0	61145872	G	T
14	chr14_61156063	0	61156063	T	G
14	chr14_61178118	0	61178118	C	G
14	chr14_61179960	0	61179960	A	C
14	chr14_61184408	0	61184408	T	A
14	chr14_61188994	0	61188994	A	T
14	chr14_61210676	0	61210676	T	G
14	chr14_61211472	0	61211472	T	A
14	chr14_61213926	0	61213926	T	G
14	chr14_61219604	0	61219604	C	A
14	chr14_61230494	0	61230494	C	G
14	chr14_61230825	0	61230825	G	C
14	chr14_61231226	0	61231226	G	T
14	chr14_61233323	0	61233323	G	C
14	chr14_61265467	0	61265467	G	C
14	chr14_61270401	0	61270401	A	C
14	chr14_61306308	0	61306308	T	A
14	chr14_61313087	0	61313087	T	G
14	chr14_61316429	0	61316429	A	T
14	chr14_61368770	0	61368770	A	T
14	chr14_61388209	0	61388209	G	T
14	chr14_61392241	0	61392241	T	G
14	chr14_61397758	0	61397758	G	C
14	chr14_61407944	0	61407944	C	G
14	chr14_61414354	0	61414354	G	C
14	chr14_61431706	0	61431706	G	C
14	chr14_61442095	0	61442095	G	T
14	chr14_61493878	0	61493878	T	A
14	chr14_61498545	0	61498545	G	C
14	chr14_61541781	0	61541781	C	G
14	chr14_61576399	0	61576399	C	G
14	chr14_61593283	0	61593283	G	T
14	chr14_61616133	0	61616133	T	G
14	chr14_61627139	0	61627139	A	C
14	chr14_61681380	0	61681380	G	T
14	chr14_61686016	0	61686016	G	T
14	chr14_61688109	0	61688109	A	C
14	chr14_61705271	0	61705271	A	T
14	chr14_61711047	0	61711047	T	G
14	chr14_61731039	0	61731039	A	T
14	chr14_61772708	0	61772708	T	G
14	chr14_61780637	0	61780637	G	T
14	chr14_61781127	0	61781127	A	C
14	chr14_61807047	0	61807047	A	T
14	chr14_61814880	0	61814880	T	G
14	chr14_61831742	0	61831742	T	A
14	chr14_61848649	0	61848649	T	A
14	chr14_61853932	0	61853932	A	C
14	chr14_61854509	0	61854509	A	T
14	chr14_61880799	0	61880799	A	C
14	chr14_61892796	0	61892796	G	T
14	chr14_61929413	0	61929413	G	C
14	chr14_61949339	0	61949339	C	A
14	chr14_61957143	0	61957143	G	C
14	chr14_61966407	0	61966407	T	G
14	chr14_61970948	0	61970948	T	G
14	chr14_61985884	0	61985884	T	G
14	chr14_61987975	0	61987975	G	C
14	chr14_61993979	0	61993979	C	G
14	chr14_62034745	0	62034745	G	T
14	chr14_62074615	0	62074615	C	A
14	chr14_62099807	0	62099807	G	C
14	chr14_62109022	0	62109022	C	A
14	chr14_62127867	0	62127867	A	C
14	chr14_62127991	0	62127991	G	T
14	chr14_62149920	0	62149920	T	A
14	chr14_62165255	0	62165255	G	C
14	chr14_62173414	0	62173414	C	G
14	chr14_62213999	0	62213999	C	A
14	chr14_62238666	0	62238666	C	A
14	chr14_62247039	0	62247039	C	G
14	chr14_62351252	0	62351252	A	C
14	chr14_62379588	0	62379588	A	C
14	chr14_62381699	0	62381699	C	G
14	chr14_62396041	0	62396041	C	G
14	chr14_62425132	0	62425132	C	A
14	chr14_62439923	0	62439923	A	T
14	chr14_62456468	0	62456468	G	C
14	chr14_62471919	0	62471919	T	A
14	chr14_62536548	0	62536548	T	A
14	chr14_62585022	0	62585022	T	A
14	chr14_62602311	0	62602311	T	G
14	chr14_62610285	0	62610285	A	C
14	chr14_62664155	0	62664155	T	G
14	chr14_62682607	0	62682607	A	C
14	chr14_62711811	0	62711811	G	T
14	chr14_62727249	0	62727249	G	T
14	chr14_62746072	0	62746072	A	T
14	chr14_62764953	0	62764953	C	A
14	chr14_62768581	0	62768581	C	G
14	chr14_62818647	0	62818647	C	G
14	chr14_62844891	0	62844891	A	T
14	chr14_62877632	0	62877632	C	A
14	chr14_62914483	0	62914483	C	A
14	chr14_62932366	0	62932366	A	C
14	chr14_62946140	0	62946140	T	G
14	chr14_63017532	0	63017532	T	A
14	chr14_63022826	0	63022826	A	C
14	chr14_63031687	0	63031687	C	G
14	chr14_63051094	0	63051094	G	C
14	chr14_63053566	0	63053566	A	C
14	chr14_63087295	0	63087295	C	A
14	chr14_63114442	0	63114442	C	A
14	chr14_63120502	0	63120502	T	A
14	chr14_63164958	0	63164958	C	G
14	chr14_63179448	0	63179448	G	C
14	chr14_63182252	0	63182252	G	C
14	chr14_63185135	0	63185135	A	T
14	chr14_63189153	0	63189153	T	A
14	chr14_63194500	0	63194500	C	A
14	chr14_63222580	0	63222580	G	T
14	chr14_63252171	0	63252171	T	G
14	chr14_63253755	0	63253755	G	T
14	chr14_63260641	0	63260641	C	A
14	chr14_63295102	0	63295102	G	C
14	chr14_63330621	0	63330621	G	T
14	chr14_63346949	0	63346949	A	T
14	chr14_63349144	0	63349144	G	C
14	chr14_63366636	0	63366636	T	G
14	chr14_63369634	0	63369634	G	C
14	chr14_63369787	0	63369787	A	T
14	chr14_63392298	0	63392298	T	A
14	chr14_63471091	0	63471091	A	C
14	chr14_63504228	0	63504228	T	G
14	chr14_63515239	0	63515239	T	G
14	chr14_63518053	0	63518053	C	A
14	chr14_63544031	0	63544031	C	A
14	chr14_63556784	0	63556784	C	A
14	chr14_63568889	0	63568889	C	G
14	chr14_63578220	0	63578220	A	T
14	chr14_63578838	0	63578838	A	C
14	chr14_63599430	0	63599430	G	C
14	chr14_63619729	0	63619729	G	T
14	chr14_63645147	0	63645147	A	C
14	chr14_63673878	0	63673878	G	C
14	chr14_63683398	0	63683398	C	A
14	chr14_63702864	0	63702864	T	A
14	chr14_63723440	0	63723440	G	T
14	chr14_63733463	0	63733463	T	G
14	chr14_63741481	0	63741481	T	G
14	chr14_63769669	0	63769669	G	T
14	chr14_63810512	0	63810512	A	C
14	chr14_63815483	0	63815483	G	C
14	chr14_63823458	0	63823458	G	C
14	chr14_63839308	0	63839308	G	T
14	chr14_63868318	0	63868318	A	T
14	chr14_63885384	0	63885384	C	G
14	chr14_63885465	0	63885465	A	T
14	chr14_63906752	0	63906752	C	A
14	chr14_63917171	0	63917171	C	G
14	chr14_64024345	0	64024345	C	A
14	chr14_64067448	0	64067448	C	G
14	chr14_64075554	0	64075554	G	T
14	chr14_64078580	0	64078580	C	A
14	chr14_64111654	0	64111654	C	A
14	chr14_64132030	0	64132030	G	T
14	chr14_64168602	0	64168602	G	C
14	chr14_64190944	0	64190944	C	G
14	chr14_64206862	0	64206862	G	C
14	chr14_64222393	0	64222393	C	A
14	chr14_64231478	0	64231478	T	A
14	chr14_64234191	0	64234191	C	A
14	chr14_64251532	0	64251532	A	C
14	chr14_64267294	0	64267294	C	G
14	chr14_64288702	0	64288702	T	A
14	chr14_64302797	0	64302797	G	T
14	chr14_64310986	0	64310986	A	C
14	chr14_64316635	0	64316635	T	G
14	chr14_64326630	0	64326630	C	G
14	chr14_64327109	0	64327109	G	C
14	chr14_64328748	0	64328748	C	A
14	chr14_64427862	0	64427862	C	A
14	chr14_64436433	0	64436433	T	A
14	chr14_64440110	0	64440110	A	T
14	chr14_64442353	0	64442353	T	A
14	chr14_64455378	0	64455378	C	G
14	chr14_64482473	0	64482473	T	G
14	chr14_64496702	0	64496702	T	G
14	chr14_64539528	0	64539528	C	G
14	chr14_64571280	0	64571280	G	T
14	chr14_64584053	0	64584053	G	T
14	chr14_64584871	0	64584871	C	A
14	chr14_64586039	0	64586039	C	A
14	chr14_64600604	0	64600604	C	G
14	chr14_64601055	0	64601055	G	C
14	chr14_64641372	0	64641372	A	C
14	chr14_64676133	0	64676133	G	C
14	chr14_64692328	0	64692328	C	G
14	chr14_64696288	0	64696288	A	T
14	chr14_64721134	0	64721134	G	C
14	chr14_64739214	0	64739214	A	T
14	chr14_64742200	0	64742200	T	G
14	chr14_64766578	0	64766578	T	A
14	chr14_64808410	0	64808410	C	G
14	chr14_64811463	0	64811463	A	T
14	chr14_64817664	0	64817664	G	C
14	chr14_64894980	0	64894980	C	A
14	chr14_64914392	0	64914392	T	A
14	chr14_64920969	0	64920969	G	C
14	chr14_64945861	0	64945861	T	G
14	chr14_64956674	0	64956674	T	A
14	chr14_65021264	0	65021264	G	T
14	chr14_65024606	0	65024606	A	T
14	chr14_65030209	0	65030209	T	G
14	chr14_65077863	0	65077863	A	T
14	chr14_65091556	0	65091556	G	T
14	chr14_65112174	0	65112174	G	T
14	chr14_65134718	0	65134718	A	C
14	chr14_65140973	0	65140973	A	T
14	chr14_65159923	0	65159923	G	T
14	chr14_65192062	0	65192062	C	G
14	chr14_65266068	0	65266068	G	T
14	chr14_65283292	0	65283292	T	A
14	chr14_65288320	0	65288320	C	A
14	chr14_65288557	0	65288557	A	C
14	chr14_65288906	0	65288906	T	A
14	chr14_65296372	0	65296372	T	G
14	chr14_65306942	0	65306942	T	A
14	chr14_65318552	0	65318552	G	T
14	chr14_65332259	0	65332259	C	A
14	chr14_65366621	0	65366621	T	A
14	chr14_65371799	0	65371799	A	T
14	chr14_65427416	0	65427416	T	A
14	chr14_65432447	0	65432447	T	A
14	chr14_65460547	0	65460547	G	T
14	chr14_65470821	0	65470821	G	C
14	chr14_65484750	0	65484750	G	T
14	chr14_65529445	0	65529445	A	C
14	chr14_65529977	0	65529977	C	A
14	chr14_65532216	0	65532216	A	T
14	chr14_65544570	0	65544570	A	T
14	chr14_65548428	0	65548428	C	A
14	chr14_65552435	0	65552435	C	A
14	chr14_65581599	0	65581599	A	T
14	chr14_65612024	0	65612024	C	G
14	chr14_65633739	0	65633739	A	C
14	chr14_65645997	0	65645997	G	T
14	chr14_65694327	0	65694327	C	G
14	chr14_65707275	0	65707275	T	G
14	chr14_65729046	0	65729046	G	T
14	chr14_65748156	0	65748156	T	G
14	chr14_65750124	0	65750124	G	T
14	chr14_65755083	0	65755083	A	T
14	chr14_65755278	0	65755278	T	A
14	chr14_65766465	0	65766465	C	A
14	chr14_65775113	0	65775113	A	C
14	chr14_65804179	0	65804179	T	G
14	chr14_65824595	0	65824595	C	G
14	chr14_65840881	0	65840881	T	G
14	chr14_65847923	0	65847923	T	A
14	chr14_65930726	0	65930726	G	T
14	chr14_65957117	0	65957117	A	C
14	chr14_65981311	0	65981311	T	A
14	chr14_65991970	0	65991970	G	T
14	chr14_66046321	0	66046321	C	A
14	chr14_66070187	0	66070187	G	T
14	chr14_66073293	0	66073293	T	G
14	chr14_66074802	0	66074802	C	A
14	chr14_66075457	0	66075457	G	C
14	chr14_66076919	0	66076919	C	A
14	chr14_66086692	0	66086692	G	C
14	chr14_66090226	0	66090226	T	A
14	chr14_66100228	0	66100228	G	T
14	chr14_66116225	0	66116225	A	C
14	chr14_66139837	0	66139837	C	A
14	chr14_66170997	0	66170997	C	A
14	chr14_66188024	0	66188024	C	A
14	chr14_66269368	0	66269368	A	C
14	chr14_66273436	0	66273436	C	G
14	chr14_66274207	0	66274207	A	C
14	chr14_66293071	0	66293071	A	T
14	chr14_66304725	0	66304725	G	C
14	chr14_66320323	0	66320323	G	C
14	chr14_66335056	0	66335056	G	T
14	chr14_66396785	0	66396785	A	T
14	chr14_66400346	0	66400346	C	A
14	chr14_66445971	0	66445971	A	C
14	chr14_66453216	0	66453216	A	T
14	chr14_66455359	0	66455359	T	A
14	chr14_66494983	0	66494983	C	A
14	chr14_66503026	0	66503026	T	G
14	chr14_66518061	0	66518061	G	T
14	chr14_66574853	0	66574853	G	C
14	chr14_66627463	0	66627463	G	C
14	chr14_66634076	0	66634076	G	C
14	chr14_66643333	0	66643333	C	G
14	chr14_66649745	0	66649745	A	T
14	chr14_66653433	0	66653433	A	C
14	chr14_66657522	0	66657522	G	T
14	chr14_66678574	0	66678574	G	T
14	chr14_66691871	0	66691871	G	T
14	chr14_66710619	0	66710619	A	T
14	chr14_66717758	0	66717758	T	G
14	chr14_66723683	0	66723683	C	G
14	chr14_66755986	0	66755986	G	T
14	chr14_66785420	0	66785420	A	C
14	chr14_66802496	0	66802496	G	C
14	chr14_66831164	0	66831164	C	A
14	chr14_66835983	0	66835983	C	G
14	chr14_66868760	0	66868760	T	A
14	chr14_66872245	0	66872245	A	T
14	chr14_66875408	0	66875408	A	C
14	chr14_66876839	0	66876839	G	C
14	chr14_66909052	0	66909052	C	A
14	chr14_66918395	0	66918395	G	C
14	chr14_66966137	0	66966137	G	T
14	chr14_67009440	0	67009440	C	A
14	chr14_67036456	0	67036456	C	A
14	chr14_67059615	0	67059615	G	T
14	chr14_67065225	0	67065225	A	C
14	chr14_67079609	0	67079609	T	A
14	chr14_67085661	0	67085661	T	A
14	chr14_67101100	0	67101100	A	C
14	chr14_67106629	0	67106629	A	T
14	chr14_67128260	0	67128260	C	G
14	chr14_67152245	0	67152245	C	A
14	chr14_67152582	0	67152582	T	G
14	chr14_67152902	0	67152902	G	T
14	chr14_67153006	0	67153006	G	T
14	chr14_67159003	0	67159003	C	A
14	chr14_67183910	0	67183910	G	C
14	chr14_67234336	0	67234336	A	T
14	chr14_67250469	0	67250469	G	T
14	chr14_67286639	0	67286639	A	T
14	chr14_67311783	0	67311783	C	A
14	chr14_67322401	0	67322401	A	T
14	chr14_67329677	0	67329677	A	C
14	chr14_67333470	0	67333470	G	C
14	chr14_67362719	0	67362719	C	A
14	chr14_67388487	0	67388487	A	C
14	chr14_67413969	0	67413969	C	G
14	chr14_67433817	0	67433817	T	G
14	chr14_67456774	0	67456774	T	A
14	chr14_67477694	0	67477694	A	C
14	chr14_67492871	0	67492871	C	G
14	chr14_67495406	0	67495406	G	C
14	chr14_67496256	0	67496256	C	G
14	chr14_67508838	0	67508838	A	C
14	chr14_67531161	0	67531161	T	G
14	chr14_67538374	0	67538374	T	G
14	chr14_67544236	0	67544236	G	C
14	chr14_67607976	0	67607976	A	C
14	chr14_67630990	0	67630990	C	A
14	chr14_67651472	0	67651472	T	A
14	chr14_67684616	0	67684616	C	A
14	chr14_67690053	0	67690053	C	G
14	chr14_67710131	0	67710131	A	T
14	chr14_67713707	0	67713707	T	A
14	chr14_67718459	0	67718459	G	C
14	chr14_67730714	0	67730714	C	A
14	chr14_67732476	0	67732476	C	G
14	chr14_67745894	0	67745894	G	T
14	chr14_67816577	0	67816577	G	T
14	chr14_67848228	0	67848228	T	G
14	chr14_67866666	0	67866666	G	C
14	chr14_67876258	0	67876258	T	A
14	chr14_67887482	0	67887482	T	A
14	chr14_67888977	0	67888977	G	C
14	chr14_67904785	0	67904785	C	A
14	chr14_67947555	0	67947555	A	T
14	chr14_67970283	0	67970283	G	T
14	chr14_67980661	0	67980661	T	G
14	chr14_67981543	0	67981543	C	G
14	chr14_67983119	0	67983119	C	G
14	chr14_68011683	0	68011683	G	T
14	chr14_68014118	0	68014118	G	T
14	chr14_68042254	0	68042254	C	G
14	chr14_68059638	0	68059638	A	T
14	chr14_68137629	0	68137629	G	T
14	chr14_68185403	0	68185403	G	T
14	chr14_68189494	0	68189494	T	A
14	chr14_68194473	0	68194473	A	T
14	chr14_68197276	0	68197276	T	A
14	chr14_68226985	0	68226985	G	C
14	chr14_68267581	0	68267581	A	C
14	chr14_68275051	0	68275051	T	G
14	chr14_68283039	0	68283039	C	A
14	chr14_68298538	0	68298538	C	G
14	chr14_68300493	0	68300493	G	T
14	chr14_68303081	0	68303081	C	G
14	chr14_68321395	0	68321395	G	C
14	chr14_68339637	0	68339637	G	T
14	chr14_68352796	0	68352796	C	A
14	chr14_68392158	0	68392158	G	C
14	chr14_68425462	0	68425462	G	T
14	chr14_68438190	0	68438190	C	A
14	chr14_68467998	0	68467998	C	A
14	chr14_68499509	0	68499509	G	C
14	chr14_68525003	0	68525003	A	C
14	chr14_68531510	0	68531510	T	G
14	chr14_68558950	0	68558950	G	T
14	chr14_68565687	0	68565687	C	A
14	chr14_68589160	0	68589160	A	C
14	chr14_68636762	0	68636762	G	C
14	chr14_68669154	0	68669154	A	T
14	chr14_68676768	0	68676768	A	C
14	chr14_68750155	0	68750155	T	G
14	chr14_68752894	0	68752894	T	A
14	chr14_68767526	0	68767526	C	A
14	chr14_68824406	0	68824406	C	G
14	chr14_68838603	0	68838603	T	G
14	chr14_68855723	0	68855723	G	C
14	chr14_68863771	0	68863771	A	T
14	chr14_68872593	0	68872593	A	C
14	chr14_68904943	0	68904943	A	T
14	chr14_68924049	0	68924049	T	G
14	chr14_68951591	0	68951591	A	T
14	chr14_68988250	0	68988250	A	C
14	chr14_68991114	0	68991114	G	C
14	chr14_69000254	0	69000254	T	A
14	chr14_69020845	0	69020845	C	A
14	chr14_69024532	0	69024532	A	C
14	chr14_69032631	0	69032631	C	G
14	chr14_69049996	0	69049996	C	A
14	chr14_69050954	0	69050954	C	A
14	chr14_69082124	0	69082124	A	C
14	chr14_69116282	0	69116282	C	G
14	chr14_69133803	0	69133803	G	T
14	chr14_69253237	0	69253237	T	G
14	chr14_69271218	0	69271218	G	T
14	chr14_69272006	0	69272006	G	C
14	chr14_69310229	0	69310229	T	A
14	chr14_69332327	0	69332327	T	G
14	chr14_69345608	0	69345608	G	T
14	chr14_69395565	0	69395565	G	C
14	chr14_69403763	0	69403763	A	C
14	chr14_69412480	0	69412480	T	G
14	chr14_69419567	0	69419567	C	A
14	chr14_69420703	0	69420703	T	G
14	chr14_69442390	0	69442390	C	G
14	chr14_69501282	0	69501282	C	G
14	chr14_69514217	0	69514217	T	A
14	chr14_69517825	0	69517825	G	T
14	chr14_69577491	0	69577491	C	A
14	chr14_69601834	0	69601834	G	C
14	chr14_69652065	0	69652065	C	G
14	chr14_69652253	0	69652253	A	T
14	chr14_69704973	0	69704973	A	C
14	chr14_69707806	0	69707806	T	A
14	chr14_69721631	0	69721631	A	C
14	chr14_69760501	0	69760501	T	G
14	chr14_69765404	0	69765404	T	A
14	chr14_69793102	0	69793102	T	G
14	chr14_69829587	0	69829587	C	A
14	chr14_69829862	0	69829862	C	A
14	chr14_69924588	0	69924588	T	G
14	chr14_69936200	0	69936200	C	A
14	chr14_69951361	0	69951361	G	T
14	chr14_69956985	0	69956985	A	C
14	chr14_69972209	0	69972209	G	T
14	chr14_69990765	0	69990765	C	G
14	chr14_70005941	0	70005941	C	A
14	chr14_70074536	0	70074536	C	A
14	chr14_70097095	0	70097095	T	G
14	chr14_70121891	0	70121891	G	C
14	chr14_70159387	0	70159387	T	G
14	chr14_70159611	0	70159611	G	C
14	chr14_70198604	0	70198604	C	G
14	chr14_70205748	0	70205748	G	T
14	chr14_70218194	0	70218194	G	T
14	chr14_70231504	0	70231504	C	G
14	chr14_70240195	0	70240195	A	T
14	chr14_70241324	0	70241324	A	T
14	chr14_70270629	0	70270629	A	T
14	chr14_70271743	0	70271743	A	T
14	chr14_70291678	0	70291678	A	C
14	chr14_70303533	0	70303533	T	G
14	chr14_70330293	0	70330293	A	T
14	chr14_70341642	0	70341642	G	C
14	chr14_70344825	0	70344825	A	C
14	chr14_70353666	0	70353666	G	T
14	chr14_70359647	0	70359647	G	C
14	chr14_70368676	0	70368676	G	C
14	chr14_70378039	0	70378039	T	G
14	chr14_70420474	0	70420474	T	A
14	chr14_70431217	0	70431217	T	A
14	chr14_70443029	0	70443029	G	T
14	chr14_70475233	0	70475233	C	A
14	chr14_70490938	0	70490938	C	A
14	chr14_70497367	0	70497367	G	C
14	chr14_70504131	0	70504131	A	C
14	chr14_70512755	0	70512755	C	A
14	chr14_70559530	0	70559530	G	T
14	chr14_70596531	0	70596531	C	G
14	chr14_70598747	0	70598747	C	A
14	chr14_70601932	0	70601932	G	C
14	chr14_70624842	0	70624842	A	C
14	chr14_70632211	0	70632211	G	C
14	chr14_70654235	0	70654235	C	A
14	chr14_70659434	0	70659434	T	A
14	chr14_70672570	0	70672570	C	G
14	chr14_70685888	0	70685888	A	T
14	chr14_70704449	0	70704449	C	A
14	chr14_70708913	0	70708913	G	C
14	chr14_70786884	0	70786884	T	A
14	chr14_70788920	0	70788920	A	C
14	chr14_70795206	0	70795206	C	G
14	chr14_70796398	0	70796398	G	T
14	chr14_70833829	0	70833829	C	A
14	chr14_70844508	0	70844508	G	C
14	chr14_70867812	0	70867812	C	A
14	chr14_70891248	0	70891248	T	A
14	chr14_70909884	0	70909884	A	C
14	chr14_70931091	0	70931091	G	T
14	chr14_70952383	0	70952383	G	T
14	chr14_70963997	0	70963997	C	A
14	chr14_70989454	0	70989454	G	C
14	chr14_71026626	0	71026626	A	C
14	chr14_71028266	0	71028266	G	T
14	chr14_71031393	0	71031393	G	C
14	chr14_71034252	0	71034252	A	C
14	chr14_71041232	0	71041232	C	G
14	chr14_71053597	0	71053597	C	G
14	chr14_71066167	0	71066167	C	A
14	chr14_71067481	0	71067481	G	C
14	chr14_71115126	0	71115126	G	C
14	chr14_71146812	0	71146812	T	A
14	chr14_71157168	0	71157168	A	T
14	chr14_71159658	0	71159658	T	A
14	chr14_71171631	0	71171631	G	T
14	chr14_71181229	0	71181229	C	A
14	chr14_71183535	0	71183535	A	T
14	chr14_71220485	0	71220485	G	C
14	chr14_71329234	0	71329234	G	C
14	chr14_71330421	0	71330421	A	C
14	chr14_71332149	0	71332149	C	G
14	chr14_71337860	0	71337860	G	T
14	chr14_71363827	0	71363827	T	A
14	chr14_71377491	0	71377491	A	C
14	chr14_71382553	0	71382553	A	C
14	chr14_71390348	0	71390348	T	A
14	chr14_71408278	0	71408278	A	C
14	chr14_71416495	0	71416495	A	C
14	chr14_71430833	0	71430833	G	C
14	chr14_71441969	0	71441969	C	A
14	chr14_71466008	0	71466008	A	C
14	chr14_71467435	0	71467435	C	G
14	chr14_71470230	0	71470230	T	G
14	chr14_71476805	0	71476805	A	C
14	chr14_71490358	0	71490358	A	C
14	chr14_71503966	0	71503966	G	T
14	chr14_71532518	0	71532518	G	T
14	chr14_71533482	0	71533482	T	G
14	chr14_71543058	0	71543058	C	A
14	chr14_71550052	0	71550052	C	A
14	chr14_71556993	0	71556993	A	T
14	chr14_71598724	0	71598724	G	T
14	chr14_71599660	0	71599660	C	A
14	chr14_71609588	0	71609588	T	G
14	chr14_71622916	0	71622916	C	A
14	chr14_71651778	0	71651778	C	A
14	chr14_71708490	0	71708490	T	G
14	chr14_71720802	0	71720802	G	C
14	chr14_71722141	0	71722141	C	G
14	chr14_71740369	0	71740369	C	G
14	chr14_71766391	0	71766391	C	G
14	chr14_71774373	0	71774373	G	T
14	chr14_71791911	0	71791911	C	A
14	chr14_71817708	0	71817708	G	C
14	chr14_71836560	0	71836560	C	A
14	chr14_71839295	0	71839295	G	T
14	chr14_71857291	0	71857291	C	A
14	chr14_71857389	0	71857389	A	C
14	chr14_71886189	0	71886189	A	C
14	chr14_71902522	0	71902522	C	G
14	chr14_71903441	0	71903441	T	A
14	chr14_71965395	0	71965395	C	A
14	chr14_71966830	0	71966830	C	A
14	chr14_71988010	0	71988010	G	C
14	chr14_71998018	0	71998018	G	C
14	chr14_72016610	0	72016610	T	G
14	chr14_72037258	0	72037258	A	C
14	chr14_72040207	0	72040207	A	C
14	chr14_72056185	0	72056185	A	T
14	chr14_72102770	0	72102770	G	T
14	chr14_72136417	0	72136417	G	T
14	chr14_72142433	0	72142433	T	A
14	chr14_72145666	0	72145666	C	A
14	chr14_72176931	0	72176931	A	C
14	chr14_72206412	0	72206412	G	C
14	chr14_72218038	0	72218038	A	C
14	chr14_72218458	0	72218458	T	G
14	chr14_72224601	0	72224601	G	C
14	chr14_72250803	0	72250803	G	T
14	chr14_72294089	0	72294089	G	C
14	chr14_72295345	0	72295345	T	A
14	chr14_72299767	0	72299767	G	C
14	chr14_72305784	0	72305784	C	G
14	chr14_72308569	0	72308569	G	C
14	chr14_72315930	0	72315930	G	T
14	chr14_72339094	0	72339094	A	T
14	chr14_72339461	0	72339461	T	A
14	chr14_72346221	0	72346221	T	A
14	chr14_72364290	0	72364290	A	T
14	chr14_72365743	0	72365743	C	G
14	chr14_72385156	0	72385156	C	A
14	chr14_72390196	0	72390196	G	C
14	chr14_72397417	0	72397417	A	C
14	chr14_72424774	0	72424774	G	C
14	chr14_72434041	0	72434041	G	C
14	chr14_72442349	0	72442349	T	A
14	chr14_72443300	0	72443300	A	C
14	chr14_72444900	0	72444900	C	A
14	chr14_72469684	0	72469684	C	A
14	chr14_72487254	0	72487254	A	C
14	chr14_72498787	0	72498787	C	A
14	chr14_72504561	0	72504561	G	T
14	chr14_72504616	0	72504616	A	C
14	chr14_72509207	0	72509207	C	A
14	chr14_72554047	0	72554047	T	A
14	chr14_72559398	0	72559398	G	C
14	chr14_72567042	0	72567042	C	G
14	chr14_72593972	0	72593972	C	A
14	chr14_72596014	0	72596014	T	G
14	chr14_72596194	0	72596194	A	C
14	chr14_72597554	0	72597554	C	A
14	chr14_72609704	0	72609704	C	A
14	chr14_72622919	0	72622919	G	C
14	chr14_72653222	0	72653222	A	T
14	chr14_72667856	0	72667856	G	C
14	chr14_72685806	0	72685806	A	C
14	chr14_72703553	0	72703553	T	A
14	chr14_72705234	0	72705234	C	G
14	chr14_72706200	0	72706200	A	C
14	chr14_72805486	0	72805486	T	A
14	chr14_72806655	0	72806655	C	A
14	chr14_72819958	0	72819958	A	T
14	chr14_72845630	0	72845630	G	C
14	chr14_72862787	0	72862787	A	T
14	chr14_72868929	0	72868929	T	A
14	chr14_72876630	0	72876630	T	G
14	chr14_72879503	0	72879503	C	A
14	chr14_72885030	0	72885030	C	G
14	chr14_72885803	0	72885803	G	C
14	chr14_72902124	0	72902124	G	C
14	chr14_72912224	0	72912224	T	G
14	chr14_72919560	0	72919560	T	A
14	chr14_72926627	0	72926627	G	C
14	chr14_72942085	0	72942085	C	A
14	chr14_72946225	0	72946225	G	T
14	chr14_72946615	0	72946615	C	A
14	chr14_72971081	0	72971081	A	T
14	chr14_72983916	0	72983916	T	A
14	chr14_72986800	0	72986800	A	T
14	chr14_73004353	0	73004353	A	T
14	chr14_73021901	0	73021901	T	G
14	chr14_73036356	0	73036356	C	G
14	chr14_73040015	0	73040015	T	G
14	chr14_73041610	0	73041610	G	T
14	chr14_73060415	0	73060415	T	G
14	chr14_73067491	0	73067491	T	G
14	chr14_73070671	0	73070671	G	T
14	chr14_73093467	0	73093467	C	G
14	chr14_73095480	0	73095480	C	G
14	chr14_73146007	0	73146007	T	A
14	chr14_73158007	0	73158007	A	T
14	chr14_73159591	0	73159591	G	T
14	chr14_73176134	0	73176134	G	C
14	chr14_73180590	0	73180590	T	A
14	chr14_73218707	0	73218707	C	G
14	chr14_73224488	0	73224488	T	A
14	chr14_73225078	0	73225078	T	G
14	chr14_73249283	0	73249283	A	T
14	chr14_73250221	0	73250221	T	G
14	chr14_73261906	0	73261906	G	C
14	chr14_73268906	0	73268906	G	T
14	chr14_73277220	0	73277220	A	C
14	chr14_73284255	0	73284255	G	T
14	chr14_73306619	0	73306619	A	C
14	chr14_73308271	0	73308271	T	A
14	chr14_73327283	0	73327283	T	A
14	chr14_73340062	0	73340062	G	C
14	chr14_73351903	0	73351903	G	C
14	chr14_73362260	0	73362260	T	G
14	chr14_73412014	0	73412014	A	C
14	chr14_73422222	0	73422222	C	A
14	chr14_73423634	0	73423634	A	T
14	chr14_73425947	0	73425947	C	A
14	chr14_73467854	0	73467854	G	T
14	chr14_73500742	0	73500742	A	T
14	chr14_73509201	0	73509201	C	A
14	chr14_73516837	0	73516837	A	C
14	chr14_73517389	0	73517389	T	A
14	chr14_73527906	0	73527906	A	C
14	chr14_73546034	0	73546034	G	C
14	chr14_73546557	0	73546557	G	T
14	chr14_73551366	0	73551366	A	C
14	chr14_73595098	0	73595098	A	T
14	chr14_73675093	0	73675093	T	A
14	chr14_73680411	0	73680411	C	A
14	chr14_73722017	0	73722017	C	G
14	chr14_73748422	0	73748422	T	G
14	chr14_73776382	0	73776382	G	T
14	chr14_73781771	0	73781771	G	T
14	chr14_73782034	0	73782034	G	T
14	chr14_73783214	0	73783214	T	G
14	chr14_73798032	0	73798032	C	A
14	chr14_73808000	0	73808000	C	A
14	chr14_73820394	0	73820394	G	T
14	chr14_73822127	0	73822127	C	G
14	chr14_73842228	0	73842228	T	A
14	chr14_73842841	0	73842841	A	C
14	chr14_73869922	0	73869922	C	G
14	chr14_73887226	0	73887226	T	A
14	chr14_73929791	0	73929791	A	T
14	chr14_73950082	0	73950082	T	G
14	chr14_73990509	0	73990509	C	A
14	chr14_74015665	0	74015665	G	C
14	chr14_74066425	0	74066425	G	T
14	chr14_74074135	0	74074135	C	A
14	chr14_74113890	0	74113890	C	A
14	chr14_74125405	0	74125405	T	G
14	chr14_74145635	0	74145635	T	G
14	chr14_74238028	0	74238028	C	G
14	chr14_74239539	0	74239539	C	G
14	chr14_74299750	0	74299750	A	C
14	chr14_74303896	0	74303896	A	C
14	chr14_74332341	0	74332341	T	G
14	chr14_74333400	0	74333400	A	C
14	chr14_74334193	0	74334193	G	T
14	chr14_74336465	0	74336465	G	C
14	chr14_74344983	0	74344983	G	T
14	chr14_74350905	0	74350905	C	A
14	chr14_74354964	0	74354964	G	C
14	chr14_74360349	0	74360349	C	G
14	chr14_74362898	0	74362898	G	C
14	chr14_74374741	0	74374741	A	C
14	chr14_74379634	0	74379634	A	T
14	chr14_74405742	0	74405742	T	G
14	chr14_74417184	0	74417184	T	G
14	chr14_74422299	0	74422299	C	G
14	chr14_74432396	0	74432396	T	G
14	chr14_74439396	0	74439396	T	G
14	chr14_74446703	0	74446703	C	A
14	chr14_74447405	0	74447405	A	T
14	chr14_74452025	0	74452025	A	C
14	chr14_74457055	0	74457055	G	T
14	chr14_74459188	0	74459188	C	A
14	chr14_74459363	0	74459363	A	C
14	chr14_74465432	0	74465432	A	T
14	chr14_74547150	0	74547150	A	C
14	chr14_74582457	0	74582457	G	T
14	chr14_74611847	0	74611847	C	G
14	chr14_74615685	0	74615685	C	A
14	chr14_74642346	0	74642346	T	G
14	chr14_74642435	0	74642435	C	A
14	chr14_74644839	0	74644839	T	A
14	chr14_74657755	0	74657755	T	A
14	chr14_74672430	0	74672430	G	T
14	chr14_74680785	0	74680785	G	T
14	chr14_74694018	0	74694018	C	A
14	chr14_74705764	0	74705764	C	A
14	chr14_74706101	0	74706101	T	G
14	chr14_74731658	0	74731658	G	C
14	chr14_74732798	0	74732798	A	C
14	chr14_74809164	0	74809164	G	C
14	chr14_74817366	0	74817366	A	C
14	chr14_74824115	0	74824115	A	C
14	chr14_74865945	0	74865945	T	G
14	chr14_74879983	0	74879983	A	C
14	chr14_74883562	0	74883562	G	C
14	chr14_74884132	0	74884132	C	A
14	chr14_74888493	0	74888493	A	C
14	chr14_74892902	0	74892902	A	C
14	chr14_74916745	0	74916745	T	A
14	chr14_74933914	0	74933914	T	G
14	chr14_74933931	0	74933931	A	T
14	chr14_74965308	0	74965308	C	G
14	chr14_74983938	0	74983938	A	C
14	chr14_74984173	0	74984173	G	T
14	chr14_74986120	0	74986120	T	A
14	chr14_74990200	0	74990200	G	C
14	chr14_75011283	0	75011283	C	A
14	chr14_75013512	0	75013512	G	T
14	chr14_75023782	0	75023782	C	A
14	chr14_75063176	0	75063176	A	T
14	chr14_75070045	0	75070045	C	A
14	chr14_75082312	0	75082312	C	A
14	chr14_75084479	0	75084479	T	G
14	chr14_75098393	0	75098393	T	G
14	chr14_75123237	0	75123237	G	T
14	chr14_75133276	0	75133276	G	T
14	chr14_75149657	0	75149657	G	C
14	chr14_75150715	0	75150715	A	C
14	chr14_75156582	0	75156582	G	T
14	chr14_75165461	0	75165461	C	A
14	chr14_75174476	0	75174476	A	C
14	chr14_75215099	0	75215099	A	T
14	chr14_75228159	0	75228159	C	A
14	chr14_75233375	0	75233375	T	A
14	chr14_75248998	0	75248998	G	C
14	chr14_75262497	0	75262497	A	T
14	chr14_75283821	0	75283821	A	C
14	chr14_75347679	0	75347679	C	A
14	chr14_75352801	0	75352801	T	G
14	chr14_75367611	0	75367611	C	A
14	chr14_75392960	0	75392960	G	T
14	chr14_75425640	0	75425640	C	A
14	chr14_75434157	0	75434157	T	A
14	chr14_75447322	0	75447322	A	C
14	chr14_75447808	0	75447808	G	T
14	chr14_75511982	0	75511982	A	T
14	chr14_75537903	0	75537903	A	T
14	chr14_75556281	0	75556281	A	C
14	chr14_75570999	0	75570999	C	G
14	chr14_75578423	0	75578423	C	A
14	chr14_75625626	0	75625626	G	T
14	chr14_75634943	0	75634943	T	G
14	chr14_75635209	0	75635209	G	C
14	chr14_75657358	0	75657358	C	G
14	chr14_75663463	0	75663463	T	G
14	chr14_75663519	0	75663519	T	A
14	chr14_75698799	0	75698799	C	G
14	chr14_75698865	0	75698865	G	C
14	chr14_75712460	0	75712460	C	A
14	chr14_75717649	0	75717649	A	T
14	chr14_75728873	0	75728873	A	C
14	chr14_75731638	0	75731638	G	T
14	chr14_75737429	0	75737429	T	G
14	chr14_75778094	0	75778094	A	T
14	chr14_75788653	0	75788653	C	A
14	chr14_75794130	0	75794130	G	T
14	chr14_75799848	0	75799848	T	G
14	chr14_75800092	0	75800092	G	T
14	chr14_75854843	0	75854843	C	A
14	chr14_75874715	0	75874715	C	G
14	chr14_75879350	0	75879350	T	A
14	chr14_75885452	0	75885452	T	G
14	chr14_75888048	0	75888048	G	T
14	chr14_75888072	0	75888072	C	A
14	chr14_75890699	0	75890699	G	T
14	chr14_75893083	0	75893083	G	T
14	chr14_76018197	0	76018197	T	A
14	chr14_76023124	0	76023124	A	T
14	chr14_76034397	0	76034397	C	A
14	chr14_76061858	0	76061858	G	T
14	chr14_76066982	0	76066982	A	C
14	chr14_76086774	0	76086774	A	C
14	chr14_76098662	0	76098662	C	G
14	chr14_76114040	0	76114040	G	T
14	chr14_76148540	0	76148540	T	G
14	chr14_76162482	0	76162482	G	T
14	chr14_76187490	0	76187490	C	G
14	chr14_76194550	0	76194550	G	T
14	chr14_76205319	0	76205319	C	A
14	chr14_76205416	0	76205416	A	T
14	chr14_76232800	0	76232800	C	A
14	chr14_76259966	0	76259966	G	C
14	chr14_76280032	0	76280032	G	T
14	chr14_76297355	0	76297355	T	G
14	chr14_76300747	0	76300747	A	T
14	chr14_76324839	0	76324839	G	T
14	chr14_76352433	0	76352433	T	G
14	chr14_76359739	0	76359739	C	A
14	chr14_76369825	0	76369825	G	T
14	chr14_76370064	0	76370064	C	A
14	chr14_76374671	0	76374671	T	A
14	chr14_76396506	0	76396506	A	C
14	chr14_76405479	0	76405479	C	G
14	chr14_76411265	0	76411265	A	C
14	chr14_76429281	0	76429281	A	T
14	chr14_76435522	0	76435522	G	T
14	chr14_76457465	0	76457465	G	C
14	chr14_76458830	0	76458830	C	G
14	chr14_76458957	0	76458957	C	G
14	chr14_76472149	0	76472149	T	G
14	chr14_76479897	0	76479897	G	C
14	chr14_76503450	0	76503450	C	G
14	chr14_76504620	0	76504620	T	A
14	chr14_76517865	0	76517865	G	C
14	chr14_76530705	0	76530705	G	T
14	chr14_76531093	0	76531093	C	G
14	chr14_76548371	0	76548371	A	C
14	chr14_76564944	0	76564944	A	T
14	chr14_76575084	0	76575084	T	A
14	chr14_76579113	0	76579113	T	A
14	chr14_76579771	0	76579771	C	G
14	chr14_76580560	0	76580560	C	G
14	chr14_76582529	0	76582529	A	T
14	chr14_76588685	0	76588685	T	A
14	chr14_76638476	0	76638476	G	T
14	chr14_76651309	0	76651309	G	C
14	chr14_76691265	0	76691265	C	G
14	chr14_76693496	0	76693496	G	C
14	chr14_76695557	0	76695557	A	C
14	chr14_76710114	0	76710114	T	G
14	chr14_76716965	0	76716965	A	T
14	chr14_76722794	0	76722794	G	C
14	chr14_76731417	0	76731417	T	G
14	chr14_76741632	0	76741632	T	A
14	chr14_76752326	0	76752326	C	G
14	chr14_76765982	0	76765982	A	C
14	chr14_76781565	0	76781565	T	G
14	chr14_76783142	0	76783142	A	T
14	chr14_76821585	0	76821585	G	T
14	chr14_76837656	0	76837656	A	T
14	chr14_76841707	0	76841707	C	G
14	chr14_76846220	0	76846220	C	G
14	chr14_76848473	0	76848473	G	C
14	chr14_76848514	0	76848514	C	A
14	chr14_76848778	0	76848778	A	T
14	chr14_76850472	0	76850472	A	C
14	chr14_76857328	0	76857328	T	A
14	chr14_76874956	0	76874956	T	A
14	chr14_76917946	0	76917946	G	T
14	chr14_76926740	0	76926740	G	T
14	chr14_76928936	0	76928936	T	A
14	chr14_76989521	0	76989521	C	A
14	chr14_76993780	0	76993780	T	A
14	chr14_76995222	0	76995222	G	C
14	chr14_77013484	0	77013484	C	A
14	chr14_77021421	0	77021421	T	G
14	chr14_77024882	0	77024882	G	C
14	chr14_77089788	0	77089788	G	T
14	chr14_77119148	0	77119148	A	C
14	chr14_77142965	0	77142965	A	T
14	chr14_77149413	0	77149413	G	C
14	chr14_77191647	0	77191647	A	T
14	chr14_77198186	0	77198186	C	G
14	chr14_77209386	0	77209386	C	G
14	chr14_77247788	0	77247788	A	C
14	chr14_77270464	0	77270464	A	T
14	chr14_77271192	0	77271192	T	A
14	chr14_77302156	0	77302156	C	A
14	chr14_77354645	0	77354645	G	T
14	chr14_77374823	0	77374823	G	T
14	chr14_77389217	0	77389217	C	G
14	chr14_77394376	0	77394376	G	C
14	chr14_77415072	0	77415072	G	C
14	chr14_77419419	0	77419419	C	A
14	chr14_77420415	0	77420415	T	G
14	chr14_77481809	0	77481809	A	T
14	chr14_77540373	0	77540373	A	C
14	chr14_77547939	0	77547939	T	A
14	chr14_77554820	0	77554820	A	C
14	chr14_77693115	0	77693115	G	T
14	chr14_77696138	0	77696138	A	T
14	chr14_77702918	0	77702918	C	A
14	chr14_77718188	0	77718188	T	G
14	chr14_77723484	0	77723484	A	T
14	chr14_77754442	0	77754442	G	C
14	chr14_77758634	0	77758634	T	A
14	chr14_77813493	0	77813493	G	C
14	chr14_77814945	0	77814945	T	A
14	chr14_77834561	0	77834561	C	A
14	chr14_77845867	0	77845867	A	C
14	chr14_77849721	0	77849721	C	A
14	chr14_77855633	0	77855633	C	A
14	chr14_77859802	0	77859802	G	C
14	chr14_77946546	0	77946546	A	T
14	chr14_78023303	0	78023303	C	A
14	chr14_78044181	0	78044181	T	G
14	chr14_78073436	0	78073436	G	C
14	chr14_78076089	0	78076089	G	C
14	chr14_78078160	0	78078160	G	T
14	chr14_78115890	0	78115890	G	T
14	chr14_78219437	0	78219437	T	G
14	chr14_78225027	0	78225027	T	G
14	chr14_78241952	0	78241952	T	G
14	chr14_78249088	0	78249088	G	C
14	chr14_78255448	0	78255448	A	C
14	chr14_78265555	0	78265555	C	G
14	chr14_78267193	0	78267193	A	T
14	chr14_78281710	0	78281710	G	T
14	chr14_78306273	0	78306273	T	G
14	chr14_78339513	0	78339513	C	A
14	chr14_78357407	0	78357407	A	T
14	chr14_78357431	0	78357431	C	A
14	chr14_78360906	0	78360906	C	A
14	chr14_78362567	0	78362567	G	C
14	chr14_78378732	0	78378732	A	T
14	chr14_78380589	0	78380589	C	A
14	chr14_78411808	0	78411808	G	C
14	chr14_78432821	0	78432821	G	T
14	chr14_78463251	0	78463251	G	C
14	chr14_78480429	0	78480429	A	C
14	chr14_78490536	0	78490536	G	C
14	chr14_78516600	0	78516600	G	C
14	chr14_78537185	0	78537185	T	G
14	chr14_78584973	0	78584973	A	C
14	chr14_78586113	0	78586113	A	C
14	chr14_78616336	0	78616336	C	G
14	chr14_78618557	0	78618557	C	A
14	chr14_78634812	0	78634812	A	T
14	chr14_78721910	0	78721910	G	C
14	chr14_78738933	0	78738933	C	A
14	chr14_78740172	0	78740172	G	T
14	chr14_78744473	0	78744473	T	G
14	chr14_78757823	0	78757823	G	C
14	chr14_78772701	0	78772701	G	T
14	chr14_78798447	0	78798447	A	T
14	chr14_78819136	0	78819136	G	T
14	chr14_78819991	0	78819991	G	C
14	chr14_78861405	0	78861405	T	G
14	chr14_78876074	0	78876074	C	A
14	chr14_78888179	0	78888179	G	C
14	chr14_78899852	0	78899852	C	G
14	chr14_78917049	0	78917049	C	A
14	chr14_78952485	0	78952485	C	G
14	chr14_78960269	0	78960269	G	T
14	chr14_78982466	0	78982466	C	G
14	chr14_79008721	0	79008721	C	A
14	chr14_79012291	0	79012291	T	G
14	chr14_79020456	0	79020456	G	T
14	chr14_79022128	0	79022128	C	A
14	chr14_79024559	0	79024559	C	G
14	chr14_79043154	0	79043154	T	A
14	chr14_79046677	0	79046677	G	T
14	chr14_79061701	0	79061701	A	T
14	chr14_79066346	0	79066346	C	A
14	chr14_79087253	0	79087253	T	A
14	chr14_79087351	0	79087351	T	G
14	chr14_79091254	0	79091254	C	A
14	chr14_79103127	0	79103127	G	C
14	chr14_79116647	0	79116647	A	C
14	chr14_79192057	0	79192057	T	G
14	chr14_79196274	0	79196274	C	A
14	chr14_79200779	0	79200779	T	G
14	chr14_79230491	0	79230491	G	T
14	chr14_79238624	0	79238624	C	A
14	chr14_79272718	0	79272718	A	T
14	chr14_79291088	0	79291088	T	G
14	chr14_79317247	0	79317247	G	T
14	chr14_79340535	0	79340535	T	A
14	chr14_79352977	0	79352977	T	A
14	chr14_79360174	0	79360174	A	C
14	chr14_79381481	0	79381481	A	C
14	chr14_79402000	0	79402000	T	G
14	chr14_79408204	0	79408204	G	C
14	chr14_79421589	0	79421589	C	G
14	chr14_79426950	0	79426950	G	T
14	chr14_79443143	0	79443143	T	G
14	chr14_79453935	0	79453935	C	A
14	chr14_79455846	0	79455846	G	T
14	chr14_79462907	0	79462907	T	G
14	chr14_79475448	0	79475448	G	C
14	chr14_79490050	0	79490050	A	T
14	chr14_79497120	0	79497120	A	C
14	chr14_79531050	0	79531050	A	T
14	chr14_79563577	0	79563577	C	A
14	chr14_79579798	0	79579798	A	C
14	chr14_79584494	0	79584494	C	G
14	chr14_79609340	0	79609340	A	T
14	chr14_79642541	0	79642541	G	T
14	chr14_79654165	0	79654165	T	A
14	chr14_79664945	0	79664945	T	G
14	chr14_79670888	0	79670888	A	C
14	chr14_79727941	0	79727941	T	A
14	chr14_79779082	0	79779082	A	T
14	chr14_79785608	0	79785608	C	G
14	chr14_79786767	0	79786767	C	A
14	chr14_79789692	0	79789692	G	T
14	chr14_79789739	0	79789739	G	T
14	chr14_79817598	0	79817598	A	C
14	chr14_79828277	0	79828277	T	G
14	chr14_79835946	0	79835946	T	G
14	chr14_79836212	0	79836212	G	C
14	chr14_79867446	0	79867446	C	A
14	chr14_79935193	0	79935193	C	G
14	chr14_79947486	0	79947486	C	A
14	chr14_79961046	0	79961046	G	C
14	chr14_79964293	0	79964293	C	A
14	chr14_79968733	0	79968733	G	T
14	chr14_79971280	0	79971280	C	A
14	chr14_79979822	0	79979822	T	A
14	chr14_79983223	0	79983223	C	A
14	chr14_79992593	0	79992593	C	G
14	chr14_80016984	0	80016984	A	T
14	chr14_80024312	0	80024312	A	C
14	chr14_80037824	0	80037824	C	G
14	chr14_80064715	0	80064715	C	G
14	chr14_80083762	0	80083762	A	C
14	chr14_80097634	0	80097634	C	A
14	chr14_80099326	0	80099326	A	T
14	chr14_80100964	0	80100964	C	A
14	chr14_80104691	0	80104691	A	C
14	chr14_80129618	0	80129618	A	C
14	chr14_80131584	0	80131584	C	G
14	chr14_80153008	0	80153008	C	A
14	chr14_80182694	0	80182694	C	A
14	chr14_80205456	0	80205456	G	C
14	chr14_80207643	0	80207643	G	C
14	chr14_80251291	0	80251291	A	T
14	chr14_80273448	0	80273448	T	G
14	chr14_80276676	0	80276676	C	A
14	chr14_80283724	0	80283724	G	T
14	chr14_80299554	0	80299554	A	C
14	chr14_80327962	0	80327962	A	C
14	chr14_80354440	0	80354440	T	A
14	chr14_80362720	0	80362720	A	C
14	chr14_80369374	0	80369374	T	G
14	chr14_80438729	0	80438729	T	G
14	chr14_80474580	0	80474580	C	G
14	chr14_80499605	0	80499605	A	T
14	chr14_80504340	0	80504340	C	A
14	chr14_80523526	0	80523526	A	C
14	chr14_80572444	0	80572444	C	G
14	chr14_80617494	0	80617494	C	G
14	chr14_80623608	0	80623608	T	G
14	chr14_80645139	0	80645139	G	C
14	chr14_80709186	0	80709186	T	A
14	chr14_80711860	0	80711860	G	T
14	chr14_80739395	0	80739395	G	T
14	chr14_80787482	0	80787482	G	T
14	chr14_80803491	0	80803491	C	G
14	chr14_80818070	0	80818070	A	T
14	chr14_80842718	0	80842718	C	G
14	chr14_80852152	0	80852152	A	C
14	chr14_80891949	0	80891949	G	T
14	chr14_80897635	0	80897635	T	G
14	chr14_80931385	0	80931385	T	G
14	chr14_80956914	0	80956914	T	A
14	chr14_80984675	0	80984675	T	A
14	chr14_80999131	0	80999131	A	C
14	chr14_81033729	0	81033729	T	A
14	chr14_81036620	0	81036620	A	T
14	chr14_81044788	0	81044788	C	A
14	chr14_81062873	0	81062873	C	A
14	chr14_81091561	0	81091561	C	G
14	chr14_81102878	0	81102878	G	C
14	chr14_81119387	0	81119387	T	G
14	chr14_81147257	0	81147257	C	A
14	chr14_81148328	0	81148328	A	T
14	chr14_81156002	0	81156002	T	A
14	chr14_81156697	0	81156697	C	A
14	chr14_81160435	0	81160435	T	G
14	chr14_81180443	0	81180443	G	T
14	chr14_81212168	0	81212168	G	T
14	chr14_81250796	0	81250796	C	A
14	chr14_81257682	0	81257682	C	A
14	chr14_81258198	0	81258198	G	T
14	chr14_81265538	0	81265538	T	G
14	chr14_81267763	0	81267763	G	T
14	chr14_81268196	0	81268196	A	T
14	chr14_81316386	0	81316386	C	A
14	chr14_81319806	0	81319806	G	C
14	chr14_81322503	0	81322503	G	C
14	chr14_81335825	0	81335825	G	T
14	chr14_81360933	0	81360933	G	T
14	chr14_81379899	0	81379899	C	A
14	chr14_81398839	0	81398839	C	G
14	chr14_81400108	0	81400108	C	A
14	chr14_81428466	0	81428466	G	T
14	chr14_81434887	0	81434887	A	C
14	chr14_81474939	0	81474939	T	A
14	chr14_81500291	0	81500291	C	G
14	chr14_81507983	0	81507983	G	C
14	chr14_81514675	0	81514675	C	G
14	chr14_81528153	0	81528153	G	C
14	chr14_81532029	0	81532029	A	T
14	chr14_81532512	0	81532512	G	C
14	chr14_81542818	0	81542818	T	G
14	chr14_81570500	0	81570500	G	T
14	chr14_81579406	0	81579406	A	C
14	chr14_81581502	0	81581502	G	T
14	chr14_81583462	0	81583462	A	C
14	chr14_81588965	0	81588965	G	T
14	chr14_81627014	0	81627014	T	A
14	chr14_81631379	0	81631379	T	G
14	chr14_81668689	0	81668689	G	T
14	chr14_81703919	0	81703919	T	G
14	chr14_81709180	0	81709180	G	T
14	chr14_81718422	0	81718422	G	C
14	chr14_81722118	0	81722118	A	C
14	chr14_81726413	0	81726413	G	T
14	chr14_81752098	0	81752098	A	T
14	chr14_81782561	0	81782561	G	T
14	chr14_81795290	0	81795290	G	T
14	chr14_81823729	0	81823729	G	T
14	chr14_81870829	0	81870829	C	G
14	chr14_81871458	0	81871458	G	C
14	chr14_81898014	0	81898014	C	A
14	chr14_81900459	0	81900459	G	C
14	chr14_81904987	0	81904987	A	C
14	chr14_81918089	0	81918089	A	C
14	chr14_81925682	0	81925682	G	T
14	chr14_81930686	0	81930686	C	G
14	chr14_81931268	0	81931268	T	A
14	chr14_82008092	0	82008092	C	A
14	chr14_82042066	0	82042066	T	G
14	chr14_82045265	0	82045265	G	T
14	chr14_82058855	0	82058855	G	T
14	chr14_82073814	0	82073814	C	G
14	chr14_82076086	0	82076086	A	T
14	chr14_82078598	0	82078598	A	C
14	chr14_82086257	0	82086257	C	A
14	chr14_82101593	0	82101593	C	G
14	chr14_82104139	0	82104139	C	A
14	chr14_82107060	0	82107060	A	C
14	chr14_82112856	0	82112856	A	T
14	chr14_82113381	0	82113381	C	A
14	chr14_82115439	0	82115439	G	C
14	chr14_82120971	0	82120971	A	C
14	chr14_82176798	0	82176798	T	A
14	chr14_82233552	0	82233552	A	C
14	chr14_82261002	0	82261002	G	T
14	chr14_82282139	0	82282139	A	C
14	chr14_82300323	0	82300323	G	C
14	chr14_82326990	0	82326990	G	C
14	chr14_82343413	0	82343413	G	C
14	chr14_82345037	0	82345037	G	T
14	chr14_82349864	0	82349864	A	T
14	chr14_82351456	0	82351456	C	A
14	chr14_82352643	0	82352643	G	T
14	chr14_82361329	0	82361329	C	G
14	chr14_82388239	0	82388239	T	G
14	chr14_82389989	0	82389989	C	G
14	chr14_82391672	0	82391672	G	T
14	chr14_82393013	0	82393013	G	T
14	chr14_82400813	0	82400813	A	T
14	chr14_82478071	0	82478071	G	C
14	chr14_82539524	0	82539524	C	A
14	chr14_82540298	0	82540298	A	C
14	chr14_82552233	0	82552233	C	A
14	chr14_82557053	0	82557053	A	C
14	chr14_82558805	0	82558805	A	T
14	chr14_82577379	0	82577379	A	C
14	chr14_82577917	0	82577917	G	T
14	chr14_82580272	0	82580272	C	G
14	chr14_82582560	0	82582560	C	A
14	chr14_82606896	0	82606896	G	T
14	chr14_82607567	0	82607567	C	A
14	chr14_82613828	0	82613828	C	G
14	chr14_82634605	0	82634605	G	T
14	chr14_82656697	0	82656697	C	A
14	chr14_82673987	0	82673987	C	G
14	chr14_82693131	0	82693131	A	T
14	chr14_82701792	0	82701792	C	G
14	chr14_82703694	0	82703694	G	C
14	chr14_82742913	0	82742913	A	C
14	chr14_82762736	0	82762736	A	C
14	chr14_82765025	0	82765025	T	G
14	chr14_82774504	0	82774504	G	T
14	chr14_82801134	0	82801134	C	G
14	chr14_82827692	0	82827692	G	T
14	chr14_82879731	0	82879731	C	G
14	chr14_82881744	0	82881744	A	C
14	chr14_82893777	0	82893777	G	T
14	chr14_82901056	0	82901056	G	C
14	chr14_82914492	0	82914492	G	C
14	chr14_82928618	0	82928618	A	T
14	chr14_82948558	0	82948558	G	C
14	chr14_82959683	0	82959683	T	G
14	chr14_83004322	0	83004322	C	G
14	chr14_83040260	0	83040260	C	A
14	chr14_83064795	0	83064795	T	G
14	chr14_83071171	0	83071171	C	G
14	chr14_83080439	0	83080439	A	C
14	chr14_83107677	0	83107677	G	T
14	chr14_83116095	0	83116095	A	T
14	chr14_83162706	0	83162706	G	T
14	chr14_83193341	0	83193341	T	G
14	chr14_83194971	0	83194971	G	T
14	chr14_83200702	0	83200702	C	G
14	chr14_83225975	0	83225975	G	T
14	chr14_83255189	0	83255189	T	A
14	chr14_83262351	0	83262351	C	A
14	chr14_83274945	0	83274945	C	A
14	chr14_83313470	0	83313470	C	G
14	chr14_83360191	0	83360191	G	T
14	chr14_83379232	0	83379232	G	T
14	chr14_83392777	0	83392777	G	T
14	chr14_83404890	0	83404890	A	T
14	chr14_83428141	0	83428141	G	C
14	chr14_83449018	0	83449018	C	A
14	chr14_83454689	0	83454689	G	C
14	chr14_83463038	0	83463038	A	T
14	chr14_83483195	0	83483195	C	A
14	chr14_83526248	0	83526248	G	T
14	chr14_83535317	0	83535317	G	C
14	chr14_83537572	0	83537572	C	A
14	chr14_83552577	0	83552577	G	C
14	chr14_83566412	0	83566412	G	C
14	chr14_83579422	0	83579422	C	A
14	chr14_83600602	0	83600602	A	C
14	chr14_83623075	0	83623075	C	A
14	chr14_83624080	0	83624080	G	T
14	chr14_83634846	0	83634846	A	T
14	chr14_83650656	0	83650656	G	C
14	chr14_83652160	0	83652160	C	A
14	chr14_83654796	0	83654796	G	T
14	chr14_83674909	0	83674909	T	A
14	chr14_83700286	0	83700286	C	A
14	chr14_83705699	0	83705699	A	C
14	chr14_83745421	0	83745421	T	A
14	chr14_83748945	0	83748945	C	A
14	chr14_83764509	0	83764509	G	C
14	chr14_83823908	0	83823908	C	A
14	chr14_83824619	0	83824619	T	G
14	chr14_83826994	0	83826994	G	C
14	chr14_83835281	0	83835281	G	C
14	chr14_83837038	0	83837038	C	G
14	chr14_83842438	0	83842438	T	A
14	chr14_83853045	0	83853045	T	G
14	chr14_83858458	0	83858458	G	C
14	chr14_83895846	0	83895846	A	C
14	chr14_83908818	0	83908818	T	A
14	chr14_83921030	0	83921030	A	T
14	chr14_83925334	0	83925334	A	C
14	chr14_83930024	0	83930024	T	A
14	chr14_83934876	0	83934876	G	T
14	chr14_83938911	0	83938911	G	C
14	chr14_83952829	0	83952829	C	A
14	chr14_83980200	0	83980200	G	T
14	chr14_83982378	0	83982378	A	C
14	chr14_83991661	0	83991661	C	G
14	chr14_84007808	0	84007808	G	C
14	chr14_84038488	0	84038488	G	T
14	chr14_84039329	0	84039329	T	G
14	chr14_84053287	0	84053287	A	C
14	chr14_84056207	0	84056207	C	A
14	chr14_84070822	0	84070822	G	T
14	chr14_84096731	0	84096731	C	G
14	chr14_84100709	0	84100709	C	G
14	chr14_84102223	0	84102223	G	C
14	chr14_84120135	0	84120135	T	A
14	chr14_84134689	0	84134689	C	G
14	chr14_84148201	0	84148201	A	C
14	chr14_84162477	0	84162477	A	T
14	chr14_84163908	0	84163908	T	A
14	chr14_84187459	0	84187459	C	A
14	chr14_84199874	0	84199874	G	C
14	chr14_84267394	0	84267394	G	T
14	chr14_84268298	0	84268298	T	G
14	chr14_84269002	0	84269002	A	C
14	chr14_84271840	0	84271840	C	G
14	chr14_84275791	0	84275791	G	C
14	chr14_84286122	0	84286122	C	A
14	chr14_84297000	0	84297000	A	T
14	chr14_84301014	0	84301014	C	A
14	chr14_84305544	0	84305544	T	G
14	chr14_84308429	0	84308429	A	C
14	chr14_84309131	0	84309131	C	A
14	chr14_84310503	0	84310503	A	T
14	chr14_84335134	0	84335134	C	A
14	chr14_84358942	0	84358942	A	T
14	chr14_84366195	0	84366195	C	G
14	chr14_84386628	0	84386628	G	C
14	chr14_84390107	0	84390107	A	T
14	chr14_84397497	0	84397497	C	G
14	chr14_84403865	0	84403865	A	T
14	chr14_84425184	0	84425184	A	C
14	chr14_84451020	0	84451020	T	G
14	chr14_84473343	0	84473343	G	C
14	chr14_84498953	0	84498953	C	G
14	chr14_84510710	0	84510710	C	A
14	chr14_84517149	0	84517149	G	C
14	chr14_84525637	0	84525637	G	T
14	chr14_84530189	0	84530189	G	T
14	chr14_84548180	0	84548180	A	C
14	chr14_84548700	0	84548700	G	T
14	chr14_84556186	0	84556186	A	C
14	chr14_84567564	0	84567564	C	G
14	chr14_84593880	0	84593880	G	C
14	chr14_84615408	0	84615408	G	T
14	chr14_84649168	0	84649168	C	A
14	chr14_84658832	0	84658832	C	G
14	chr14_84658931	0	84658931	G	C
14	chr14_84661356	0	84661356	T	G
14	chr14_84676045	0	84676045	C	A
14	chr14_84684105	0	84684105	G	T
14	chr14_84700480	0	84700480	A	T
14	chr14_84729654	0	84729654	A	C
14	chr14_84735219	0	84735219	C	A
14	chr14_84740947	0	84740947	C	A
14	chr14_84743037	0	84743037	C	A
14	chr14_84746833	0	84746833	C	G
14	chr14_84774157	0	84774157	T	G
14	chr14_84775456	0	84775456	C	G
14	chr14_84794442	0	84794442	G	C
14	chr14_84807056	0	84807056	G	C
14	chr14_84827786	0	84827786	C	G
14	chr14_84853381	0	84853381	A	T
14	chr14_84857591	0	84857591	A	C
14	chr14_84865885	0	84865885	C	G
14	chr14_84873193	0	84873193	G	T
14	chr14_84896763	0	84896763	C	A
14	chr14_84921821	0	84921821	G	T
14	chr14_84935298	0	84935298	C	G
14	chr14_84938473	0	84938473	C	G
14	chr14_84946973	0	84946973	T	G
14	chr14_84969159	0	84969159	T	A
14	chr14_84969615	0	84969615	C	G
14	chr14_84997626	0	84997626	G	T
14	chr14_85030792	0	85030792	C	G
14	chr14_85034020	0	85034020	G	C
14	chr14_85035414	0	85035414	C	G
14	chr14_85040531	0	85040531	G	T
14	chr14_85047828	0	85047828	C	A
14	chr14_85049745	0	85049745	C	A
14	chr14_85077706	0	85077706	G	C
14	chr14_85080324	0	85080324	C	G
14	chr14_85108186	0	85108186	C	A
14	chr14_85108615	0	85108615	C	A
14	chr14_85114860	0	85114860	G	C
14	chr14_85130878	0	85130878	T	G
14	chr14_85138567	0	85138567	C	G
14	chr14_85160955	0	85160955	C	A
14	chr14_85167205	0	85167205	A	C
14	chr14_85227113	0	85227113	T	A
14	chr14_85263439	0	85263439	A	C
14	chr14_85397296	0	85397296	G	C
14	chr14_85399537	0	85399537	C	G
14	chr14_85403943	0	85403943	G	T
14	chr14_85404281	0	85404281	A	C
14	chr14_85413094	0	85413094	C	G
14	chr14_85424085	0	85424085	G	T
14	chr14_85447137	0	85447137	G	C
14	chr14_85459206	0	85459206	T	A
14	chr14_85484530	0	85484530	A	C
14	chr14_85491715	0	85491715	C	A
14	chr14_85495600	0	85495600	T	G
14	chr14_85505413	0	85505413	C	G
14	chr14_85510179	0	85510179	C	G
14	chr14_85516132	0	85516132	T	G
14	chr14_85523294	0	85523294	T	A
14	chr14_85547492	0	85547492	C	A
14	chr14_85578768	0	85578768	T	G
14	chr14_85578947	0	85578947	C	G
14	chr14_85617452	0	85617452	G	C
14	chr14_85646774	0	85646774	G	C
14	chr14_85648964	0	85648964	A	C
14	chr14_85668771	0	85668771	T	G
14	chr14_85675434	0	85675434	C	G
14	chr14_85679621	0	85679621	A	T
14	chr14_85684108	0	85684108	A	C
14	chr14_85685397	0	85685397	G	C
14	chr14_85699961	0	85699961	A	C
14	chr14_85703601	0	85703601	A	C
14	chr14_85717924	0	85717924	G	C
14	chr14_85730326	0	85730326	T	G
14	chr14_85765001	0	85765001	G	T
14	chr14_85797490	0	85797490	T	G
14	chr14_85807076	0	85807076	G	C
14	chr14_85810308	0	85810308	C	G
14	chr14_85810549	0	85810549	C	G
14	chr14_85817642	0	85817642	T	A
14	chr14_85818697	0	85818697	C	A
14	chr14_85825501	0	85825501	T	A
14	chr14_85825807	0	85825807	G	T
14	chr14_85842355	0	85842355	G	T
14	chr14_85944902	0	85944902	G	C
14	chr14_85952019	0	85952019	G	C
14	chr14_85974754	0	85974754	C	G
14	chr14_85991591	0	85991591	T	A
14	chr14_86001018	0	86001018	C	G
14	chr14_86001375	0	86001375	T	G
14	chr14_86004156	0	86004156	T	G
14	chr14_86019276	0	86019276	C	G
14	chr14_86021733	0	86021733	A	T
14	chr14_86068205	0	86068205	C	A
14	chr14_86068334	0	86068334	T	G
14	chr14_86087676	0	86087676	A	T
14	chr14_86147205	0	86147205	G	T
14	chr14_86193572	0	86193572	G	C
14	chr14_86199124	0	86199124	T	G
14	chr14_86211661	0	86211661	G	C
14	chr14_86235419	0	86235419	G	T
14	chr14_86265389	0	86265389	G	T
14	chr14_86293096	0	86293096	C	G
14	chr14_86302409	0	86302409	T	A
14	chr14_86334148	0	86334148	C	G
14	chr14_86352252	0	86352252	A	T
14	chr14_86379537	0	86379537	T	G
14	chr14_86427893	0	86427893	C	A
14	chr14_86428163	0	86428163	C	A
14	chr14_86443276	0	86443276	C	A
14	chr14_86448496	0	86448496	C	G
14	chr14_86509432	0	86509432	C	G
14	chr14_86511220	0	86511220	T	G
14	chr14_86515421	0	86515421	G	T
14	chr14_86523603	0	86523603	G	T
14	chr14_86542450	0	86542450	G	T
14	chr14_86553603	0	86553603	G	C
14	chr14_86584021	0	86584021	G	T
14	chr14_86587336	0	86587336	A	C
14	chr14_86606817	0	86606817	A	C
14	chr14_86615871	0	86615871	A	C
14	chr14_86637161	0	86637161	G	T
14	chr14_86687431	0	86687431	A	T
14	chr14_86711130	0	86711130	A	C
14	chr14_86732470	0	86732470	T	A
14	chr14_86751541	0	86751541	A	T
14	chr14_86758569	0	86758569	G	C
14	chr14_86760319	0	86760319	T	G
14	chr14_86765418	0	86765418	A	T
14	chr14_86789778	0	86789778	C	G
14	chr14_86799531	0	86799531	A	T
14	chr14_86815164	0	86815164	G	T
14	chr14_86834507	0	86834507	C	G
14	chr14_86841420	0	86841420	T	A
14	chr14_86853424	0	86853424	C	A
14	chr14_86853863	0	86853863	A	T
14	chr14_86858316	0	86858316	T	G
14	chr14_86868957	0	86868957	C	G
14	chr14_86886028	0	86886028	G	C
14	chr14_86889457	0	86889457	C	A
14	chr14_86912547	0	86912547	T	A
14	chr14_86957352	0	86957352	T	G
14	chr14_86965079	0	86965079	T	A
14	chr14_86981207	0	86981207	A	T
14	chr14_87004968	0	87004968	C	G
14	chr14_87021919	0	87021919	G	C
14	chr14_87034746	0	87034746	G	C
14	chr14_87051327	0	87051327	C	A
14	chr14_87060815	0	87060815	A	T
14	chr14_87081531	0	87081531	A	C
14	chr14_87101144	0	87101144	T	G
14	chr14_87107881	0	87107881	A	T
14	chr14_87111321	0	87111321	G	T
14	chr14_87122056	0	87122056	G	C
14	chr14_87198063	0	87198063	G	T
14	chr14_87290889	0	87290889	A	T
14	chr14_87321300	0	87321300	T	G
14	chr14_87325279	0	87325279	C	G
14	chr14_87326151	0	87326151	G	T
14	chr14_87326561	0	87326561	G	T
14	chr14_87343113	0	87343113	G	C
14	chr14_87380538	0	87380538	G	C
14	chr14_87402885	0	87402885	C	A
14	chr14_87406224	0	87406224	A	T
14	chr14_87420647	0	87420647	A	C
14	chr14_87421076	0	87421076	T	G
14	chr14_87429480	0	87429480	C	G
14	chr14_87439257	0	87439257	G	T
14	chr14_87495163	0	87495163	T	G
14	chr14_87507646	0	87507646	A	C
14	chr14_87545524	0	87545524	G	C
14	chr14_87546502	0	87546502	C	A
14	chr14_87561209	0	87561209	A	C
14	chr14_87569920	0	87569920	C	G
14	chr14_87667694	0	87667694	A	C
14	chr14_87722878	0	87722878	C	G
14	chr14_87736708	0	87736708	C	G
14	chr14_87737594	0	87737594	C	A
14	chr14_87741102	0	87741102	T	G
14	chr14_87747795	0	87747795	C	A
14	chr14_87758681	0	87758681	T	G
14	chr14_87764055	0	87764055	G	T
14	chr14_87768647	0	87768647	T	G
14	chr14_87768806	0	87768806	T	G
14	chr14_87774585	0	87774585	T	A
14	chr14_87822804	0	87822804	C	A
14	chr14_87833283	0	87833283	T	G
14	chr14_87843291	0	87843291	G	T
14	chr14_87847574	0	87847574	C	A
14	chr14_87858045	0	87858045	G	T
14	chr14_87865696	0	87865696	C	A
14	chr14_87877525	0	87877525	G	T
14	chr14_87899802	0	87899802	T	A
14	chr14_87914412	0	87914412	C	G
14	chr14_87921364	0	87921364	G	C
14	chr14_87934334	0	87934334	A	T
14	chr14_87938006	0	87938006	G	T
14	chr14_87942297	0	87942297	G	C
14	chr14_87944034	0	87944034	A	C
14	chr14_87944933	0	87944933	C	G
14	chr14_87947389	0	87947389	A	T
14	chr14_87956323	0	87956323	G	T
14	chr14_87959234	0	87959234	A	T
14	chr14_87962530	0	87962530	T	G
14	chr14_87967094	0	87967094	G	T
14	chr14_87972461	0	87972461	A	T
14	chr14_87975718	0	87975718	G	C
14	chr14_87990302	0	87990302	A	C
14	chr14_87990587	0	87990587	G	C
14	chr14_88031151	0	88031151	G	C
14	chr14_88040396	0	88040396	C	G
14	chr14_88057199	0	88057199	G	C
14	chr14_88060982	0	88060982	T	A
14	chr14_88071764	0	88071764	G	T
14	chr14_88123881	0	88123881	C	G
14	chr14_88137708	0	88137708	T	A
14	chr14_88165297	0	88165297	C	A
14	chr14_88174953	0	88174953	T	G
14	chr14_88183032	0	88183032	G	C
14	chr14_88184475	0	88184475	T	G
14	chr14_88216849	0	88216849	G	C
14	chr14_88217510	0	88217510	C	A
14	chr14_88248937	0	88248937	C	A
14	chr14_88249698	0	88249698	C	A
14	chr14_88251083	0	88251083	C	G
14	chr14_88291087	0	88291087	G	C
14	chr14_88313546	0	88313546	A	C
14	chr14_88317909	0	88317909	C	A
14	chr14_88319619	0	88319619	T	A
14	chr14_88338946	0	88338946	C	G
14	chr14_88349454	0	88349454	T	G
14	chr14_88352885	0	88352885	C	A
14	chr14_88405003	0	88405003	A	T
14	chr14_88407451	0	88407451	G	C
14	chr14_88408928	0	88408928	T	A
14	chr14_88417468	0	88417468	T	G
14	chr14_88420643	0	88420643	G	C
14	chr14_88426683	0	88426683	A	T
14	chr14_88429672	0	88429672	G	C
14	chr14_88434538	0	88434538	A	C
14	chr14_88440750	0	88440750	G	C
14	chr14_88474245	0	88474245	C	G
14	chr14_88482464	0	88482464	G	C
14	chr14_88488102	0	88488102	G	T
14	chr14_88501118	0	88501118	G	T
14	chr14_88507507	0	88507507	T	A
14	chr14_88529203	0	88529203	T	G
14	chr14_88530515	0	88530515	G	C
14	chr14_88560149	0	88560149	T	A
14	chr14_88564589	0	88564589	C	A
14	chr14_88566095	0	88566095	T	A
14	chr14_88566642	0	88566642	C	A
14	chr14_88568445	0	88568445	C	A
14	chr14_88599867	0	88599867	G	C
14	chr14_88603150	0	88603150	A	T
14	chr14_88622612	0	88622612	A	C
14	chr14_88633445	0	88633445	C	G
14	chr14_88645984	0	88645984	A	T
14	chr14_88679323	0	88679323	G	C
14	chr14_88683087	0	88683087	C	A
14	chr14_88699295	0	88699295	A	C
14	chr14_88736250	0	88736250	A	C
14	chr14_88791188	0	88791188	A	C
14	chr14_88793746	0	88793746	G	T
14	chr14_88793952	0	88793952	C	G
14	chr14_88794335	0	88794335	G	C
14	chr14_88819077	0	88819077	G	C
14	chr14_88825565	0	88825565	A	C
14	chr14_88845862	0	88845862	G	T
14	chr14_88868029	0	88868029	A	C
14	chr14_88876041	0	88876041	T	G
14	chr14_88893967	0	88893967	C	A
14	chr14_88917305	0	88917305	G	T
14	chr14_88942261	0	88942261	T	A
14	chr14_88943647	0	88943647	C	G
14	chr14_88949296	0	88949296	T	G
14	chr14_88954314	0	88954314	A	T
14	chr14_88960654	0	88960654	C	A
14	chr14_88966130	0	88966130	G	C
14	chr14_88977937	0	88977937	C	G
14	chr14_89016780	0	89016780	G	T
14	chr14_89026877	0	89026877	C	G
14	chr14_89045278	0	89045278	A	T
14	chr14_89056885	0	89056885	A	T
14	chr14_89077647	0	89077647	C	G
14	chr14_89090441	0	89090441	G	T
14	chr14_89101540	0	89101540	T	A
14	chr14_89105134	0	89105134	T	A
14	chr14_89113274	0	89113274	G	T
14	chr14_89197028	0	89197028	G	T
14	chr14_89198316	0	89198316	G	T
14	chr14_89216069	0	89216069	G	C
14	chr14_89248088	0	89248088	G	C
14	chr14_89261593	0	89261593	C	G
14	chr14_89276832	0	89276832	T	G
14	chr14_89288044	0	89288044	A	T
14	chr14_89296312	0	89296312	C	G
14	chr14_89303635	0	89303635	G	C
14	chr14_89306951	0	89306951	A	C
14	chr14_89389515	0	89389515	C	G
14	chr14_89390825	0	89390825	G	C
14	chr14_89398354	0	89398354	G	C
14	chr14_89411338	0	89411338	G	C
14	chr14_89411358	0	89411358	T	G
14	chr14_89435325	0	89435325	G	T
14	chr14_89441179	0	89441179	G	T
14	chr14_89479797	0	89479797	A	T
14	chr14_89480978	0	89480978	A	C
14	chr14_89573847	0	89573847	C	A
14	chr14_89630037	0	89630037	T	G
14	chr14_89670264	0	89670264	T	G
14	chr14_89682646	0	89682646	C	G
14	chr14_89686895	0	89686895	A	T
14	chr14_89749871	0	89749871	A	C
14	chr14_89769967	0	89769967	C	G
14	chr14_89771202	0	89771202	C	G
14	chr14_89819322	0	89819322	T	A
14	chr14_89827014	0	89827014	A	T
14	chr14_89838369	0	89838369	C	G
14	chr14_89853986	0	89853986	T	G
14	chr14_89856893	0	89856893	G	C
14	chr14_89865518	0	89865518	G	C
14	chr14_89877313	0	89877313	A	T
14	chr14_89887905	0	89887905	C	G
14	chr14_89890241	0	89890241	G	C
14	chr14_89908999	0	89908999	G	C
14	chr14_89929387	0	89929387	T	G
14	chr14_89964268	0	89964268	A	C
14	chr14_89976361	0	89976361	A	T
14	chr14_90016066	0	90016066	C	G
14	chr14_90026908	0	90026908	A	C
14	chr14_90054934	0	90054934	G	C
14	chr14_90056280	0	90056280	A	T
14	chr14_90065929	0	90065929	A	C
14	chr14_90066563	0	90066563	G	T
14	chr14_90077518	0	90077518	G	C
14	chr14_90086532	0	90086532	C	G
14	chr14_90091346	0	90091346	C	A
14	chr14_90102076	0	90102076	T	G
14	chr14_90102315	0	90102315	A	T
14	chr14_90123483	0	90123483	G	C
14	chr14_90135570	0	90135570	T	A
14	chr14_90137450	0	90137450	C	A
14	chr14_90156947	0	90156947	G	T
14	chr14_90160562	0	90160562	G	T
14	chr14_90160649	0	90160649	C	A
14	chr14_90165124	0	90165124	A	C
14	chr14_90180127	0	90180127	T	G
14	chr14_90185481	0	90185481	C	G
14	chr14_90200674	0	90200674	C	A
14	chr14_90206364	0	90206364	A	T
14	chr14_90215171	0	90215171	G	C
14	chr14_90236105	0	90236105	G	C
14	chr14_90259723	0	90259723	G	T
14	chr14_90279821	0	90279821	C	A
14	chr14_90283743	0	90283743	C	A
14	chr14_90287592	0	90287592	G	T
14	chr14_90297353	0	90297353	C	G
14	chr14_90304401	0	90304401	A	T
14	chr14_90319572	0	90319572	G	C
14	chr14_90324082	0	90324082	C	A
14	chr14_90335273	0	90335273	G	C
14	chr14_90368757	0	90368757	G	C
14	chr14_90405081	0	90405081	G	C
14	chr14_90405331	0	90405331	C	A
14	chr14_90425486	0	90425486	C	G
14	chr14_90443468	0	90443468	T	G
14	chr14_90469262	0	90469262	T	G
14	chr14_90486613	0	90486613	T	A
14	chr14_90513229	0	90513229	A	C
14	chr14_90528192	0	90528192	C	G
14	chr14_90532410	0	90532410	T	G
14	chr14_90533731	0	90533731	C	A
14	chr14_90547894	0	90547894	G	T
14	chr14_90579475	0	90579475	C	G
14	chr14_90589288	0	90589288	G	C
14	chr14_90596883	0	90596883	A	C
14	chr14_90628420	0	90628420	C	A
14	chr14_90639956	0	90639956	G	C
14	chr14_90671936	0	90671936	T	G
14	chr14_90714734	0	90714734	C	G
14	chr14_90719146	0	90719146	T	A
14	chr14_90721955	0	90721955	C	A
14	chr14_90730329	0	90730329	A	C
14	chr14_90744568	0	90744568	T	G
14	chr14_90746025	0	90746025	C	G
14	chr14_90757601	0	90757601	G	C
14	chr14_90790594	0	90790594	C	G
14	chr14_90803359	0	90803359	C	G
14	chr14_90811795	0	90811795	C	A
14	chr14_90820004	0	90820004	A	T
14	chr14_90844411	0	90844411	G	C
14	chr14_90869735	0	90869735	G	T
14	chr14_90896331	0	90896331	G	C
14	chr14_90907951	0	90907951	A	C
14	chr14_90912082	0	90912082	T	A
14	chr14_90922208	0	90922208	G	T
14	chr14_90946288	0	90946288	T	G
14	chr14_90994095	0	90994095	T	G
14	chr14_90995011	0	90995011	C	G
14	chr14_91039794	0	91039794	G	C
14	chr14_91041824	0	91041824	A	C
14	chr14_91088545	0	91088545	A	C
14	chr14_91100442	0	91100442	A	C
14	chr14_91103552	0	91103552	C	G
14	chr14_91110372	0	91110372	C	G
14	chr14_91122679	0	91122679	C	A
14	chr14_91129872	0	91129872	C	A
14	chr14_91130561	0	91130561	T	G
14	chr14_91133087	0	91133087	T	A
14	chr14_91239961	0	91239961	G	T
14	chr14_91259763	0	91259763	A	C
14	chr14_91262621	0	91262621	A	T
14	chr14_91282176	0	91282176	A	C
14	chr14_91298956	0	91298956	A	C
14	chr14_91363449	0	91363449	T	G
14	chr14_91379289	0	91379289	C	A
14	chr14_91385518	0	91385518	T	A
14	chr14_91394010	0	91394010	T	G
14	chr14_91403691	0	91403691	T	A
14	chr14_91411838	0	91411838	A	C
14	chr14_91428900	0	91428900	C	A
14	chr14_91442584	0	91442584	A	C
14	chr14_91460268	0	91460268	G	C
14	chr14_91511420	0	91511420	C	G
14	chr14_91529268	0	91529268	C	A
14	chr14_91558845	0	91558845	G	C
14	chr14_91572075	0	91572075	G	T
14	chr14_91579387	0	91579387	A	T
14	chr14_91583447	0	91583447	G	C
14	chr14_91603815	0	91603815	C	G
14	chr14_91609079	0	91609079	A	C
14	chr14_91610920	0	91610920	G	T
14	chr14_91612668	0	91612668	C	G
14	chr14_91633019	0	91633019	C	A
14	chr14_91648269	0	91648269	G	T
14	chr14_91684074	0	91684074	A	C
14	chr14_91698079	0	91698079	G	T
14	chr14_91698838	0	91698838	G	C
14	chr14_91713937	0	91713937	C	G
14	chr14_91747003	0	91747003	C	G
14	chr14_91750234	0	91750234	C	G
14	chr14_91760136	0	91760136	C	A
14	chr14_91766570	0	91766570	G	T
14	chr14_91779600	0	91779600	C	A
14	chr14_91786119	0	91786119	C	G
14	chr14_91812362	0	91812362	G	C
14	chr14_91840485	0	91840485	T	G
14	chr14_91845582	0	91845582	T	G
14	chr14_91853001	0	91853001	A	C
14	chr14_91860789	0	91860789	G	C
14	chr14_91873022	0	91873022	G	T
14	chr14_91889731	0	91889731	T	A
14	chr14_91901548	0	91901548	G	C
14	chr14_91922298	0	91922298	A	C
14	chr14_91922386	0	91922386	C	A
14	chr14_91930098	0	91930098	G	T
14	chr14_91930614	0	91930614	A	C
14	chr14_91935212	0	91935212	G	C
14	chr14_91936088	0	91936088	A	C
14	chr14_91941669	0	91941669	C	G
14	chr14_91953895	0	91953895	A	C
14	chr14_91957044	0	91957044	C	A
14	chr14_91957890	0	91957890	T	A
14	chr14_91966972	0	91966972	G	T
14	chr14_91980019	0	91980019	C	G
14	chr14_91985199	0	91985199	G	C
14	chr14_91992967	0	91992967	G	T
14	chr14_92000715	0	92000715	G	T
14	chr14_92018900	0	92018900	C	A
14	chr14_92037657	0	92037657	A	C
14	chr14_92045132	0	92045132	G	T
14	chr14_92052111	0	92052111	C	A
14	chr14_92065953	0	92065953	T	A
14	chr14_92066036	0	92066036	G	T
14	chr14_92114943	0	92114943	G	T
14	chr14_92117364	0	92117364	A	C
14	chr14_92127746	0	92127746	T	G
14	chr14_92128605	0	92128605	T	A
14	chr14_92132063	0	92132063	C	A
14	chr14_92148211	0	92148211	T	A
14	chr14_92149432	0	92149432	G	C
14	chr14_92165757	0	92165757	C	A
14	chr14_92171631	0	92171631	C	A
14	chr14_92174427	0	92174427	C	G
14	chr14_92192361	0	92192361	G	T
14	chr14_92202090	0	92202090	G	T
14	chr14_92205708	0	92205708	T	A
14	chr14_92207816	0	92207816	T	G
14	chr14_92212500	0	92212500	T	A
14	chr14_92230995	0	92230995	C	A
14	chr14_92243444	0	92243444	G	T
14	chr14_92247562	0	92247562	C	G
14	chr14_92254161	0	92254161	G	C
14	chr14_92273891	0	92273891	T	A
14	chr14_92286356	0	92286356	C	G
14	chr14_92291318	0	92291318	T	G
14	chr14_92301931	0	92301931	T	G
14	chr14_92305198	0	92305198	G	C
14	chr14_92305498	0	92305498	G	T
14	chr14_92308548	0	92308548	C	G
14	chr14_92332495	0	92332495	A	C
14	chr14_92342744	0	92342744	G	C
14	chr14_92363907	0	92363907	G	T
14	chr14_92368382	0	92368382	G	C
14	chr14_92381023	0	92381023	C	G
14	chr14_92387355	0	92387355	A	T
14	chr14_92421707	0	92421707	G	C
14	chr14_92423128	0	92423128	T	A
14	chr14_92450607	0	92450607	G	C
14	chr14_92463657	0	92463657	G	T
14	chr14_92484667	0	92484667	C	A
14	chr14_92496962	0	92496962	C	A
14	chr14_92516733	0	92516733	T	G
14	chr14_92531550	0	92531550	G	C
14	chr14_92544708	0	92544708	G	C
14	chr14_92576191	0	92576191	G	C
14	chr14_92636893	0	92636893	C	A
14	chr14_92642273	0	92642273	G	T
14	chr14_92654267	0	92654267	G	C
14	chr14_92679307	0	92679307	C	A
14	chr14_92697141	0	92697141	A	C
14	chr14_92745119	0	92745119	C	G
14	chr14_92824239	0	92824239	C	G
14	chr14_92930589	0	92930589	A	C
14	chr14_92933055	0	92933055	T	G
14	chr14_92963970	0	92963970	T	G
14	chr14_92966377	0	92966377	A	T
14	chr14_92972151	0	92972151	G	T
14	chr14_93021945	0	93021945	A	C
14	chr14_93023330	0	93023330	T	G
14	chr14_93024892	0	93024892	T	G
14	chr14_93042376	0	93042376	G	C
14	chr14_93045923	0	93045923	G	T
14	chr14_93050428	0	93050428	A	T
14	chr14_93079393	0	93079393	G	T
14	chr14_93092238	0	93092238	C	A
14	chr14_93110362	0	93110362	C	G
14	chr14_93142943	0	93142943	C	G
14	chr14_93144116	0	93144116	T	G
14	chr14_93145528	0	93145528	C	A
14	chr14_93165271	0	93165271	C	A
14	chr14_93269379	0	93269379	G	C
14	chr14_93282477	0	93282477	C	G
14	chr14_93302105	0	93302105	A	C
14	chr14_93329892	0	93329892	C	A
14	chr14_93333724	0	93333724	C	A
14	chr14_93354025	0	93354025	T	A
14	chr14_93358972	0	93358972	G	C
14	chr14_93369460	0	93369460	C	A
14	chr14_93370275	0	93370275	G	T
14	chr14_93371586	0	93371586	T	G
14	chr14_93377052	0	93377052	A	C
14	chr14_93381803	0	93381803	C	G
14	chr14_93476676	0	93476676	G	T
14	chr14_93522115	0	93522115	C	G
14	chr14_93544230	0	93544230	G	C
14	chr14_93591766	0	93591766	C	G
14	chr14_93618860	0	93618860	T	G
14	chr14_93729426	0	93729426	C	G
14	chr14_93734576	0	93734576	G	C
14	chr14_93737117	0	93737117	C	A
14	chr14_93746053	0	93746053	C	A
14	chr14_93775382	0	93775382	C	G
14	chr14_93813274	0	93813274	T	G
14	chr14_93830512	0	93830512	A	T
14	chr14_93875358	0	93875358	C	A
14	chr14_93888735	0	93888735	A	C
15	chr15_250021	0	250021	A	C
15	chr15_261420	0	261420	T	G
15	chr15_267065	0	267065	C	G
15	chr15_279299	0	279299	G	T
15	chr15_279612	0	279612	G	C
15	chr15_315644	0	315644	C	G
15	chr15_315726	0	315726	G	T
15	chr15_408717	0	408717	G	C
15	chr15_437382	0	437382	C	A
15	chr15_459649	0	459649	G	C
15	chr15_464957	0	464957	G	C
15	chr15_467456	0	467456	T	G
15	chr15_490138	0	490138	G	T
15	chr15_493388	0	493388	C	G
15	chr15_499656	0	499656	C	G
15	chr15_523002	0	523002	T	G
15	chr15_524967	0	524967	G	T
15	chr15_526259	0	526259	C	G
15	chr15_533930	0	533930	G	C
15	chr15_544808	0	544808	G	T
15	chr15_589112	0	589112	G	T
15	chr15_612518	0	612518	C	A
15	chr15_651083	0	651083	A	C
15	chr15_663369	0	663369	C	G
15	chr15_670578	0	670578	A	T
15	chr15_680374	0	680374	C	A
15	chr15_686977	0	686977	T	A
15	chr15_692403	0	692403	G	C
15	chr15_692440	0	692440	C	G
15	chr15_696642	0	696642	C	G
15	chr15_706971	0	706971	A	C
15	chr15_709204	0	709204	T	A
15	chr15_724218	0	724218	C	G
15	chr15_732656	0	732656	G	C
15	chr15_750950	0	750950	G	T
15	chr15_753160	0	753160	G	C
15	chr15_805288	0	805288	C	A
15	chr15_831733	0	831733	T	G
15	chr15_841761	0	841761	A	T
15	chr15_845974	0	845974	T	G
15	chr15_866561	0	866561	C	G
15	chr15_923132	0	923132	C	G
15	chr15_926764	0	926764	T	G
15	chr15_926978	0	926978	C	A
15	chr15_944078	0	944078	G	C
15	chr15_960495	0	960495	G	T
15	chr15_972781	0	972781	C	A
15	chr15_973958	0	973958	G	C
15	chr15_978001	0	978001	T	G
15	chr15_979861	0	979861	T	G
15	chr15_980724	0	980724	C	G
15	chr15_1087823	0	1087823	A	T
15	chr15_1093291	0	1093291	G	T
15	chr15_1097593	0	1097593	G	T
15	chr15_1101579	0	1101579	T	A
15	chr15_1133545	0	1133545	G	T
15	chr15_1170727	0	1170727	C	A
15	chr15_1198001	0	1198001	A	C
15	chr15_1217044	0	1217044	T	A
15	chr15_1236153	0	1236153	G	C
15	chr15_1346323	0	1346323	C	G
15	chr15_1356181	0	1356181	C	G
15	chr15_1369351	0	1369351	C	G
15	chr15_1377853	0	1377853	A	C
15	chr15_1391736	0	1391736	G	C
15	chr15_1531952	0	1531952	A	C
15	chr15_1563784	0	1563784	T	A
15	chr15_1566274	0	1566274	C	G
15	chr15_1569599	0	1569599	C	A
15	chr15_1577573	0	1577573	C	G
15	chr15_1587494	0	1587494	C	A
15	chr15_1589670	0	1589670	C	G
15	chr15_1592429	0	1592429	C	A
15	chr15_1594312	0	1594312	A	T
15	chr15_1599854	0	1599854	A	T
15	chr15_1620541	0	1620541	T	G
15	chr15_1621644	0	1621644	T	G
15	chr15_1629014	0	1629014	C	A
15	chr15_1636311	0	1636311	C	G
15	chr15_1639855	0	1639855	C	G
15	chr15_1651291	0	1651291	A	C
15	chr15_1667291	0	1667291	C	G
15	chr15_1684850	0	1684850	G	C
15	chr15_1697386	0	1697386	C	G
15	chr15_1737625	0	1737625	A	C
15	chr15_1760442	0	1760442	T	A
15	chr15_1764353	0	1764353	T	G
15	chr15_1784601	0	1784601	G	T
15	chr15_1790701	0	1790701	C	G
15	chr15_1811779	0	1811779	T	G
15	chr15_1833615	0	1833615	A	T
15	chr15_1834303	0	1834303	A	T
15	chr15_1855109	0	1855109	T	G
15	chr15_1868351	0	1868351	G	C
15	chr15_1871839	0	1871839	G	T
15	chr15_1908004	0	1908004	G	C
15	chr15_1937880	0	1937880	C	A
15	chr15_1959819	0	1959819	T	G
15	chr15_1973737	0	1973737	G	T
15	chr15_1973909	0	1973909	A	C
15	chr15_1985288	0	1985288	T	G
15	chr15_1989719	0	1989719	T	G
15	chr15_2003764	0	2003764	G	C
15	chr15_2005061	0	2005061	G	T
15	chr15_2008461	0	2008461	A	C
15	chr15_2027265	0	2027265	G	T
15	chr15_2033877	0	2033877	G	C
15	chr15_2034957	0	2034957	C	G
15	chr15_2038521	0	2038521	A	T
15	chr15_2062014	0	2062014	A	C
15	chr15_2084667	0	2084667	T	G
15	chr15_2110913	0	2110913	G	C
15	chr15_2140725	0	2140725	C	G
15	chr15_2143216	0	2143216	A	T
15	chr15_2168090	0	2168090	C	G
15	chr15_2215368	0	2215368	A	C
15	chr15_2226600	0	2226600	C	A
15	chr15_2235981	0	2235981	A	C
15	chr15_2252087	0	2252087	A	T
15	chr15_2261018	0	2261018	C	G
15	chr15_2261636	0	2261636	T	A
15	chr15_2268061	0	2268061	T	G
15	chr15_2269431	0	2269431	T	A
15	chr15_2313029	0	2313029	T	A
15	chr15_2316131	0	2316131	C	G
15	chr15_2321821	0	2321821	C	G
15	chr15_2323516	0	2323516	G	C
15	chr15_2353475	0	2353475	A	T
15	chr15_2366258	0	2366258	G	C
15	chr15_2371074	0	2371074	T	G
15	chr15_2390431	0	2390431	G	C
15	chr15_2400412	0	2400412	C	A
15	chr15_2433560	0	2433560	T	A
15	chr15_2438710	0	2438710	C	G
15	chr15_2449690	0	2449690	C	A
15	chr15_2453393	0	2453393	T	G
15	chr15_2465362	0	2465362	T	A
15	chr15_2477343	0	2477343	T	G
15	chr15_2485299	0	2485299	G	T
15	chr15_2488506	0	2488506	T	G
15	chr15_2519282	0	2519282	G	C
15	chr15_2527962	0	2527962	G	C
15	chr15_2549090	0	2549090	C	G
15	chr15_2555929	0	2555929	A	C
15	chr15_2563100	0	2563100	G	C
15	chr15_2586091	0	2586091	C	A
15	chr15_2590229	0	2590229	A	C
15	chr15_2597948	0	2597948	G	T
15	chr15_2678475	0	2678475	T	A
15	chr15_2693011	0	2693011	T	G
15	chr15_2734118	0	2734118	G	C
15	chr15_2756195	0	2756195	A	C
15	chr15_2765030	0	2765030	C	A
15	chr15_2768386	0	2768386	A	C
15	chr15_2773058	0	2773058	G	T
15	chr15_2795045	0	2795045	G	T
15	chr15_2812445	0	2812445	A	T
15	chr15_2826006	0	2826006	A	T
15	chr15_2830299	0	2830299	A	C
15	chr15_2839266	0	2839266	G	C
15	chr15_2878881	0	2878881	C	A
15	chr15_2906463	0	2906463	A	C
15	chr15_2923341	0	2923341	T	A
15	chr15_2927143	0	2927143	C	A
15	chr15_2938237	0	2938237	T	A
15	chr15_2968091	0	2968091	C	A
15	chr15_2977449	0	2977449	G	C
15	chr15_2985455	0	2985455	G	C
15	chr15_3006781	0	3006781	A	C
15	chr15_3025807	0	3025807	G	T
15	chr15_3025871	0	3025871	A	C
15	chr15_3032159	0	3032159	T	G
15	chr15_3034104	0	3034104	C	G
15	chr15_3039186	0	3039186	T	A
15	chr15_3054364	0	3054364	G	T
15	chr15_3061517	0	3061517	G	C
15	chr15_3067175	0	3067175	G	C
15	chr15_3084283	0	3084283	C	A
15	chr15_3091494	0	3091494	A	C
15	chr15_3114605	0	3114605	C	G
15	chr15_3118889	0	3118889	C	G
15	chr15_3119418	0	3119418	G	C
15	chr15_3142965	0	3142965	G	T
15	chr15_3143211	0	3143211	T	A
15	chr15_3179627	0	3179627	G	T
15	chr15_3181849	0	3181849	A	C
15	chr15_3186407	0	3186407	C	A
15	chr15_3191166	0	3191166	A	C
15	chr15_3191447	0	3191447	C	A
15	chr15_3203065	0	3203065	C	A
15	chr15_3221213	0	3221213	A	C
15	chr15_3250402	0	3250402	C	A
15	chr15_3260294	0	3260294	T	A
15	chr15_3271334	0	3271334	C	A
15	chr15_3275586	0	3275586	C	G
15	chr15_3291237	0	3291237	C	A
15	chr15_3299790	0	3299790	G	T
15	chr15_3307453	0	3307453	C	G
15	chr15_3330162	0	3330162	A	C
15	chr15_3350848	0	3350848	T	G
15	chr15_3446570	0	3446570	A	C
15	chr15_3667263	0	3667263	G	T
15	chr15_3674320	0	3674320	G	C
15	chr15_3685047	0	3685047	G	C
15	chr15_3746374	0	3746374	A	C
15	chr15_3747369	0	3747369	T	G
15	chr15_3752821	0	3752821	G	T
15	chr15_3759064	0	3759064	T	G
15	chr15_3769672	0	3769672	T	A
15	chr15_3776777	0	3776777	A	T
15	chr15_3779900	0	3779900	G	T
15	chr15_3787629	0	3787629	C	A
15	chr15_3822866	0	3822866	C	G
15	chr15_3832628	0	3832628	A	C
15	chr15_3847034	0	3847034	C	A
15	chr15_3854224	0	3854224	C	G
15	chr15_3922204	0	3922204	A	C
15	chr15_3933711	0	3933711	T	G
15	chr15_3937848	0	3937848	C	G
15	chr15_3942133	0	3942133	G	C
15	chr15_3958435	0	3958435	G	C
15	chr15_3971176	0	3971176	G	T
15	chr15_3978819	0	3978819	T	G
15	chr15_3988903	0	3988903	T	A
15	chr15_3989164	0	3989164	T	A
15	chr15_3997518	0	3997518	A	C
15	chr15_4004593	0	4004593	G	T
15	chr15_4024935	0	4024935	C	G
15	chr15_4025290	0	4025290	C	A
15	chr15_4034452	0	4034452	C	G
15	chr15_4047765	0	4047765	T	G
15	chr15_4054523	0	4054523	A	T
15	chr15_4058043	0	4058043	C	A
15	chr15_4065055	0	4065055	C	A
15	chr15_4129534	0	4129534	A	T
15	chr15_4135613	0	4135613	A	C
15	chr15_4153853	0	4153853	T	A
15	chr15_4154428	0	4154428	A	C
15	chr15_4277833	0	4277833	T	A
15	chr15_4279115	0	4279115	A	C
15	chr15_4315035	0	4315035	A	T
15	chr15_4346640	0	4346640	G	C
15	chr15_4362192	0	4362192	G	T
15	chr15_4390877	0	4390877	C	A
15	chr15_4390942	0	4390942	T	G
15	chr15_4421421	0	4421421	T	G
15	chr15_4439448	0	4439448	C	A
15	chr15_4483145	0	4483145	G	T
15	chr15_4488439	0	4488439	G	T
15	chr15_4498549	0	4498549	T	A
15	chr15_4502901	0	4502901	G	C
15	chr15_4524391	0	4524391	G	C
15	chr15_4538775	0	4538775	C	G
15	chr15_4540027	0	4540027	C	G
15	chr15_4548880	0	4548880	T	G
15	chr15_4554856	0	4554856	G	C
15	chr15_4558651	0	4558651	C	G
15	chr15_4562773	0	4562773	G	T
15	chr15_4569149	0	4569149	C	G
15	chr15_4574516	0	4574516	A	T
15	chr15_4608585	0	4608585	A	T
15	chr15_4608674	0	4608674	C	G
15	chr15_4632702	0	4632702	G	C
15	chr15_4644905	0	4644905	C	A
15	chr15_4691792	0	4691792	A	C
15	chr15_4696741	0	4696741	C	A
15	chr15_4732749	0	4732749	A	C
15	chr15_4750813	0	4750813	G	T
15	chr15_4760891	0	4760891	A	T
15	chr15_4795766	0	4795766	A	C
15	chr15_4799807	0	4799807	T	G
15	chr15_4822703	0	4822703	C	G
15	chr15_4837587	0	4837587	C	G
15	chr15_4858440	0	4858440	A	T
15	chr15_4868518	0	4868518	G	C
15	chr15_4871806	0	4871806	G	T
15	chr15_4876886	0	4876886	G	C
15	chr15_4941498	0	4941498	A	C
15	chr15_4953588	0	4953588	T	G
15	chr15_4958189	0	4958189	G	C
15	chr15_4962232	0	4962232	G	T
15	chr15_4979112	0	4979112	G	T
15	chr15_5007055	0	5007055	G	T
15	chr15_5093046	0	5093046	C	A
15	chr15_5108370	0	5108370	A	C
15	chr15_5140162	0	5140162	A	T
15	chr15_5145449	0	5145449	T	A
15	chr15_5161060	0	5161060	C	A
15	chr15_5169199	0	5169199	G	T
15	chr15_5171601	0	5171601	A	T
15	chr15_5192894	0	5192894	T	A
15	chr15_5200100	0	5200100	G	C
15	chr15_5242647	0	5242647	G	C
15	chr15_5284224	0	5284224	C	A
15	chr15_5333111	0	5333111	G	T
15	chr15_5347577	0	5347577	G	C
15	chr15_5350854	0	5350854	T	A
15	chr15_5356261	0	5356261	C	A
15	chr15_5370561	0	5370561	G	T
15	chr15_5379016	0	5379016	G	C
15	chr15_5391071	0	5391071	G	C
15	chr15_5414808	0	5414808	A	C
15	chr15_5436353	0	5436353	T	A
15	chr15_5444403	0	5444403	T	G
15	chr15_5448340	0	5448340	G	T
15	chr15_5451204	0	5451204	G	C
15	chr15_5455373	0	5455373	C	A
15	chr15_5490613	0	5490613	G	T
15	chr15_5493193	0	5493193	T	A
15	chr15_5493289	0	5493289	T	G
15	chr15_5511889	0	5511889	G	C
15	chr15_5536476	0	5536476	C	A
15	chr15_5542629	0	5542629	G	C
15	chr15_5612007	0	5612007	C	A
15	chr15_5616387	0	5616387	C	A
15	chr15_5621129	0	5621129	T	G
15	chr15_5628180	0	5628180	A	C
15	chr15_5629323	0	5629323	C	G
15	chr15_5662228	0	5662228	C	G
15	chr15_5668411	0	5668411	T	A
15	chr15_5672492	0	5672492	C	A
15	chr15_5706032	0	5706032	C	A
15	chr15_5745666	0	5745666	T	G
15	chr15_5760046	0	5760046	C	A
15	chr15_5769547	0	5769547	C	A
15	chr15_5770785	0	5770785	T	A
15	chr15_5800726	0	5800726	G	T
15	chr15_5814696	0	5814696	T	A
15	chr15_5825229	0	5825229	T	G
15	chr15_5839566	0	5839566	G	C
15	chr15_5845768	0	5845768	A	C
15	chr15_5859172	0	5859172	T	A
15	chr15_5870054	0	5870054	T	G
15	chr15_5870359	0	5870359	T	A
15	chr15_5872489	0	5872489	C	A
15	chr15_5876120	0	5876120	T	G
15	chr15_5939478	0	5939478	G	C
15	chr15_5978419	0	5978419	C	G
15	chr15_5985548	0	5985548	T	A
15	chr15_6016909	0	6016909	G	T
15	chr15_6037517	0	6037517	A	T
15	chr15_6038102	0	6038102	T	A
15	chr15_6059559	0	6059559	A	T
15	chr15_6074078	0	6074078	G	C
15	chr15_6100300	0	6100300	T	A
15	chr15_6110377	0	6110377	C	G
15	chr15_6128791	0	6128791	T	A
15	chr15_6145908	0	6145908	G	C
15	chr15_6146927	0	6146927	T	A
15	chr15_6182738	0	6182738	G	T
15	chr15_6186563	0	6186563	G	C
15	chr15_6202958	0	6202958	G	T
15	chr15_6226173	0	6226173	C	G
15	chr15_6263239	0	6263239	T	A
15	chr15_6263820	0	6263820	C	G
15	chr15_6265718	0	6265718	T	G
15	chr15_6278001	0	6278001	T	G
15	chr15_6284013	0	6284013	C	A
15	chr15_6289449	0	6289449	C	G
15	chr15_6291284	0	6291284	C	G
15	chr15_6291338	0	6291338	A	C
15	chr15_6292510	0	6292510	C	G
15	chr15_6294386	0	6294386	T	G
15	chr15_6300969	0	6300969	A	C
15	chr15_6317198	0	6317198	T	G
15	chr15_6333370	0	6333370	G	C
15	chr15_6339815	0	6339815	G	C
15	chr15_6347108	0	6347108	T	A
15	chr15_6364592	0	6364592	A	C
15	chr15_6380763	0	6380763	C	G
15	chr15_6422490	0	6422490	C	A
15	chr15_6429887	0	6429887	C	A
15	chr15_6461805	0	6461805	C	A
15	chr15_6466695	0	6466695	G	T
15	chr15_6488124	0	6488124	T	G
15	chr15_6509876	0	6509876	C	G
15	chr15_6521226	0	6521226	G	C
15	chr15_6532162	0	6532162	C	G
15	chr15_6542955	0	6542955	T	G
15	chr15_6548055	0	6548055	G	C
15	chr15_6569396	0	6569396	A	T
15	chr15_6578775	0	6578775	T	A
15	chr15_6588067	0	6588067	G	T
15	chr15_6588643	0	6588643	C	A
15	chr15_6621816	0	6621816	G	T
15	chr15_6626705	0	6626705	T	A
15	chr15_6631929	0	6631929	G	C
15	chr15_6644797	0	6644797	A	C
15	chr15_6648919	0	6648919	A	T
15	chr15_6674709	0	6674709	C	A
15	chr15_6676830	0	6676830	T	G
15	chr15_6677877	0	6677877	T	G
15	chr15_6680608	0	6680608	A	C
15	chr15_6685738	0	6685738	G	C
15	chr15_6731112	0	6731112	C	G
15	chr15_6779796	0	6779796	G	C
15	chr15_6783634	0	6783634	A	T
15	chr15_6786030	0	6786030	C	G
15	chr15_6791769	0	6791769	A	C
15	chr15_6807224	0	6807224	A	T
15	chr15_6820728	0	6820728	A	T
15	chr15_6821219	0	6821219	G	T
15	chr15_6828592	0	6828592	T	G
15	chr15_6850052	0	6850052	C	A
15	chr15_6855752	0	6855752	C	G
15	chr15_6856576	0	6856576	G	C
15	chr15_6874168	0	6874168	G	T
15	chr15_6874418	0	6874418	T	G
15	chr15_6880930	0	6880930	G	T
15	chr15_6882117	0	6882117	C	A
15	chr15_6904720	0	6904720	G	C
15	chr15_6946413	0	6946413	G	T
15	chr15_6946525	0	6946525	A	T
15	chr15_6985997	0	6985997	T	G
15	chr15_6989785	0	6989785	G	C
15	chr15_7006319	0	7006319	G	C
15	chr15_7018422	0	7018422	A	C
15	chr15_7028863	0	7028863	C	G
15	chr15_7040208	0	7040208	C	G
15	chr15_7050266	0	7050266	G	C
15	chr15_7054100	0	7054100	T	G
15	chr15_7068544	0	7068544	G	C
15	chr15_7094594	0	7094594	G	T
15	chr15_7096782	0	7096782	A	T
15	chr15_7101957	0	7101957	G	T
15	chr15_7122472	0	7122472	T	A
15	chr15_7133823	0	7133823	C	A
15	chr15_7137307	0	7137307	T	A
15	chr15_7150183	0	7150183	C	A
15	chr15_7167122	0	7167122	C	A
15	chr15_7191974	0	7191974	A	C
15	chr15_7192739	0	7192739	G	T
15	chr15_7216517	0	7216517	T	G
15	chr15_7237298	0	7237298	G	C
15	chr15_7238386	0	7238386	G	T
15	chr15_7240278	0	7240278	A	C
15	chr15_7262223	0	7262223	C	G
15	chr15_7267409	0	7267409	G	T
15	chr15_7270544	0	7270544	C	A
15	chr15_7272409	0	7272409	G	T
15	chr15_7272990	0	7272990	A	C
15	chr15_7276848	0	7276848	T	G
15	chr15_7279214	0	7279214	T	G
15	chr15_7279309	0	7279309	G	T
15	chr15_7289846	0	7289846	A	T
15	chr15_7301669	0	7301669	A	C
15	chr15_7349997	0	7349997	T	A
15	chr15_7366800	0	7366800	A	T
15	chr15_7383620	0	7383620	A	C
15	chr15_7406132	0	7406132	G	C
15	chr15_7407221	0	7407221	T	A
15	chr15_7430598	0	7430598	G	C
15	chr15_7442499	0	7442499	C	A
15	chr15_7475671	0	7475671	C	G
15	chr15_7499990	0	7499990	A	T
15	chr15_7504416	0	7504416	T	A
15	chr15_7510216	0	7510216	T	G
15	chr15_7515947	0	7515947	C	G
15	chr15_7540457	0	7540457	G	C
15	chr15_7545523	0	7545523	G	T
15	chr15_7548077	0	7548077	A	C
15	chr15_7549016	0	7549016	G	T
15	chr15_7587112	0	7587112	A	C
15	chr15_7597238	0	7597238	T	G
15	chr15_7601204	0	7601204	G	T
15	chr15_7601904	0	7601904	C	G
15	chr15_7602560	0	7602560	A	C
15	chr15_7627299	0	7627299	A	C
15	chr15_7642195	0	7642195	C	G
15	chr15_7651925	0	7651925	A	C
15	chr15_7653129	0	7653129	C	A
15	chr15_7660288	0	7660288	A	C
15	chr15_7660671	0	7660671	C	G
15	chr15_7692398	0	7692398	G	T
15	chr15_7694116	0	7694116	T	A
15	chr15_7734882	0	7734882	G	T
15	chr15_7737069	0	7737069	T	G
15	chr15_7745640	0	7745640	C	A
15	chr15_7754964	0	7754964	C	G
15	chr15_7759396	0	7759396	C	G
15	chr15_7775841	0	7775841	T	G
15	chr15_7792518	0	7792518	G	T
15	chr15_7795514	0	7795514	A	C
15	chr15_7798854	0	7798854	G	T
15	chr15_7817152	0	7817152	C	G
15	chr15_7847121	0	7847121	C	G
15	chr15_7848067	0	7848067	G	C
15	chr15_7869592	0	7869592	C	A
15	chr15_7873093	0	7873093	C	A
15	chr15_7916195	0	7916195	C	G
15	chr15_7924883	0	7924883	A	T
15	chr15_7955787	0	7955787	G	C
15	chr15_7997803	0	7997803	T	G
15	chr15_8004516	0	8004516	A	T
15	chr15_8004990	0	8004990	A	T
15	chr15_8024105	0	8024105	C	G
15	chr15_8028259	0	8028259	G	C
15	chr15_8032392	0	8032392	G	T
15	chr15_8034288	0	8034288	T	A
15	chr15_8039503	0	8039503	C	A
15	chr15_8040167	0	8040167	C	A
15	chr15_8049435	0	8049435	C	G
15	chr15_8056880	0	8056880	A	C
15	chr15_8057939	0	8057939	A	C
15	chr15_8094934	0	8094934	A	T
15	chr15_8104247	0	8104247	T	A
15	chr15_8122606	0	8122606	G	T
15	chr15_8124528	0	8124528	G	T
15	chr15_8126947	0	8126947	G	T
15	chr15_8160774	0	8160774	C	A
15	chr15_8182705	0	8182705	T	G
15	chr15_8188028	0	8188028	C	G
15	chr15_8191159	0	8191159	C	G
15	chr15_8200478	0	8200478	G	C
15	chr15_8206892	0	8206892	A	C
15	chr15_8215797	0	8215797	A	C
15	chr15_8251822	0	8251822	C	G
15	chr15_8276216	0	8276216	T	G
15	chr15_8290001	0	8290001	A	C
15	chr15_8304982	0	8304982	T	A
15	chr15_8324856	0	8324856	A	C
15	chr15_8345688	0	8345688	C	G
15	chr15_8368803	0	8368803	T	G
15	chr15_8383832	0	8383832	A	C
15	chr15_8385971	0	8385971	C	G
15	chr15_8397072	0	8397072	C	G
15	chr15_8420182	0	8420182	G	T
15	chr15_8425775	0	8425775	G	C
15	chr15_8428891	0	8428891	A	T
15	chr15_8434614	0	8434614	G	T
15	chr15_8441098	0	8441098	A	T
15	chr15_8457169	0	8457169	C	G
15	chr15_8461265	0	8461265	T	G
15	chr15_8501975	0	8501975	T	G
15	chr15_8512071	0	8512071	A	C
15	chr15_8546518	0	8546518	C	G
15	chr15_8563838	0	8563838	T	G
15	chr15_8599184	0	8599184	T	A
15	chr15_8602371	0	8602371	T	G
15	chr15_8610436	0	8610436	C	A
15	chr15_8615750	0	8615750	G	T
15	chr15_8636214	0	8636214	C	A
15	chr15_8645917	0	8645917	G	C
15	chr15_8667608	0	8667608	A	T
15	chr15_8674089	0	8674089	T	G
15	chr15_8676671	0	8676671	T	A
15	chr15_8692425	0	8692425	T	G
15	chr15_8707680	0	8707680	G	T
15	chr15_8724053	0	8724053	A	C
15	chr15_8734867	0	8734867	T	A
15	chr15_8740536	0	8740536	T	G
15	chr15_8755367	0	8755367	G	C
15	chr15_8768747	0	8768747	C	A
15	chr15_8770026	0	8770026	G	C
15	chr15_8782906	0	8782906	T	A
15	chr15_8792712	0	8792712	T	A
15	chr15_8795088	0	8795088	C	A
15	chr15_8795527	0	8795527	G	T
15	chr15_8796305	0	8796305	C	A
15	chr15_8804302	0	8804302	T	G
15	chr15_8832807	0	8832807	A	C
15	chr15_8862303	0	8862303	C	A
15	chr15_8877444	0	8877444	T	A
15	chr15_8882224	0	8882224	C	G
15	chr15_8895003	0	8895003	G	T
15	chr15_8898455	0	8898455	G	T
15	chr15_8903629	0	8903629	G	C
15	chr15_8904019	0	8904019	G	C
15	chr15_8920725	0	8920725	A	C
15	chr15_8934747	0	8934747	A	C
15	chr15_8958991	0	8958991	G	C
15	chr15_8967076	0	8967076	A	T
15	chr15_8986597	0	8986597	C	G
15	chr15_9028441	0	9028441	G	C
15	chr15_9042810	0	9042810	G	T
15	chr15_9044829	0	9044829	A	C
15	chr15_9063462	0	9063462	C	A
15	chr15_9068530	0	9068530	T	G
15	chr15_9079062	0	9079062	G	T
15	chr15_9133689	0	9133689	G	C
15	chr15_9135025	0	9135025	C	A
15	chr15_9139404	0	9139404	C	A
15	chr15_9141116	0	9141116	C	G
15	chr15_9146970	0	9146970	C	A
15	chr15_9149999	0	9149999	G	T
15	chr15_9152468	0	9152468	A	T
15	chr15_9169790	0	9169790	A	C
15	chr15_9174759	0	9174759	G	T
15	chr15_9180560	0	9180560	A	C
15	chr15_9219493	0	9219493	C	G
15	chr15_9219851	0	9219851	T	G
15	chr15_9220096	0	9220096	G	T
15	chr15_9259493	0	9259493	A	T
15	chr15_9274716	0	9274716	A	T
15	chr15_9293599	0	9293599	A	T
15	chr15_9350624	0	9350624	C	G
15	chr15_9353720	0	9353720	G	T
15	chr15_9357879	0	9357879	T	G
15	chr15_9363668	0	9363668	C	G
15	chr15_9364791	0	9364791	T	G
15	chr15_9404008	0	9404008	G	C
15	chr15_9408875	0	9408875	C	G
15	chr15_9410056	0	9410056	A	T
15	chr15_9423829	0	9423829	A	C
15	chr15_9426462	0	9426462	A	T
15	chr15_9435087	0	9435087	T	G
15	chr15_9446511	0	9446511	A	T
15	chr15_9467962	0	9467962	A	T
15	chr15_9481622	0	9481622	A	C
15	chr15_9504022	0	9504022	G	T
15	chr15_9505831	0	9505831	G	C
15	chr15_9528907	0	9528907	T	G
15	chr15_9561587	0	9561587	C	A
15	chr15_9568571	0	9568571	G	T
15	chr15_9603346	0	9603346	G	T
15	chr15_9646688	0	9646688	G	T
15	chr15_9657828	0	9657828	A	T
15	chr15_9662902	0	9662902	T	A
15	chr15_9663264	0	9663264	T	A
15	chr15_9664496	0	9664496	C	G
15	chr15_9676542	0	9676542	G	C
15	chr15_9684526	0	9684526	G	T
15	chr15_9712477	0	9712477	G	T
15	chr15_9716624	0	9716624	A	C
15	chr15_9718225	0	9718225	C	A
15	chr15_9723972	0	9723972	T	G
15	chr15_9733405	0	9733405	G	C
15	chr15_9734698	0	9734698	G	C
15	chr15_9747332	0	9747332	A	T
15	chr15_9788575	0	9788575	A	T
15	chr15_9829945	0	9829945	A	C
15	chr15_9831005	0	9831005	T	A
15	chr15_9835030	0	9835030	G	T
15	chr15_9849928	0	9849928	G	T
15	chr15_9861948	0	9861948	C	A
15	chr15_9884200	0	9884200	G	T
15	chr15_9915115	0	9915115	A	T
15	chr15_9924529	0	9924529	A	C
15	chr15_9939080	0	9939080	C	G
15	chr15_9954379	0	9954379	C	A
15	chr15_9979967	0	9979967	A	T
15	chr15_10005054	0	10005054	A	T
15	chr15_10012920	0	10012920	G	T
15	chr15_10015895	0	10015895	T	G
15	chr15_10046946	0	10046946	C	G
15	chr15_10047753	0	10047753	G	C
15	chr15_10063152	0	10063152	T	G
15	chr15_10066934	0	10066934	A	C
15	chr15_10077217	0	10077217	G	C
15	chr15_10102469	0	10102469	T	G
15	chr15_10113559	0	10113559	G	C
15	chr15_10128128	0	10128128	A	C
15	chr15_10132652	0	10132652	G	C
15	chr15_10163443	0	10163443	A	C
15	chr15_10172779	0	10172779	A	C
15	chr15_10173816	0	10173816	A	C
15	chr15_10215791	0	10215791	G	T
15	chr15_10223969	0	10223969	G	T
15	chr15_10230189	0	10230189	C	A
15	chr15_10233162	0	10233162	A	C
15	chr15_10233655	0	10233655	G	C
15	chr15_10284774	0	10284774	G	C
15	chr15_10298850	0	10298850	A	T
15	chr15_10317210	0	10317210	T	A
15	chr15_10319632	0	10319632	G	C
15	chr15_10328906	0	10328906	T	G
15	chr15_10377898	0	10377898	G	C
15	chr15_10397771	0	10397771	C	G
15	chr15_10406235	0	10406235	T	G
15	chr15_10406510	0	10406510	A	T
15	chr15_10431865	0	10431865	T	G
15	chr15_10478363	0	10478363	T	G
15	chr15_10488471	0	10488471	T	A
15	chr15_10518324	0	10518324	C	A
15	chr15_10531415	0	10531415	G	C
15	chr15_10573415	0	10573415	A	C
15	chr15_10574541	0	10574541	C	G
15	chr15_10592234	0	10592234	A	T
15	chr15_10598078	0	10598078	C	A
15	chr15_10631251	0	10631251	A	T
15	chr15_10632967	0	10632967	C	G
15	chr15_10773446	0	10773446	A	C
15	chr15_10778889	0	10778889	G	C
15	chr15_10815688	0	10815688	C	G
15	chr15_10822770	0	10822770	C	A
15	chr15_10826932	0	10826932	C	A
15	chr15_10830305	0	10830305	C	G
15	chr15_10842018	0	10842018	G	C
15	chr15_10853994	0	10853994	A	C
15	chr15_10883407	0	10883407	A	C
15	chr15_10908699	0	10908699	C	G
15	chr15_10924416	0	10924416	C	A
15	chr15_10929555	0	10929555	T	A
15	chr15_10943176	0	10943176	C	G
15	chr15_10978912	0	10978912	T	A
15	chr15_10983363	0	10983363	G	T
15	chr15_11055652	0	11055652	A	C
15	chr15_11109511	0	11109511	A	C
15	chr15_11166141	0	11166141	C	A
15	chr15_11167857	0	11167857	C	G
15	chr15_11170466	0	11170466	A	T
15	chr15_11184371	0	11184371	C	A
15	chr15_11188708	0	11188708	A	C
15	chr15_11189809	0	11189809	G	T
15	chr15_11194508	0	11194508	C	G
15	chr15_11233870	0	11233870	C	A
15	chr15_11236131	0	11236131	G	T
15	chr15_11247875	0	11247875	G	C
15	chr15_11255592	0	11255592	C	A
15	chr15_11266947	0	11266947	C	A
15	chr15_11281994	0	11281994	C	A
15	chr15_11283945	0	11283945	G	T
15	chr15_11289927	0	11289927	G	T
15	chr15_11291025	0	11291025	G	C
15	chr15_11293228	0	11293228	A	T
15	chr15_11298664	0	11298664	T	G
15	chr15_11309621	0	11309621	G	C
15	chr15_11354018	0	11354018	T	G
15	chr15_11359843	0	11359843	T	A
15	chr15_11379018	0	11379018	C	G
15	chr15_11382238	0	11382238	A	C
15	chr15_11386182	0	11386182	G	T
15	chr15_11397437	0	11397437	G	C
15	chr15_11421876	0	11421876	G	C
15	chr15_11426903	0	11426903	G	C
15	chr15_11431317	0	11431317	T	A
15	chr15_11458188	0	11458188	T	A
15	chr15_11462129	0	11462129	A	C
15	chr15_11462940	0	11462940	C	G
15	chr15_11479019	0	11479019	G	C
15	chr15_11512275	0	11512275	A	C
15	chr15_11522980	0	11522980	C	A
15	chr15_11560621	0	11560621	T	G
15	chr15_11573918	0	11573918	G	C
15	chr15_11581868	0	11581868	C	G
15	chr15_11610168	0	11610168	T	G
15	chr15_11613606	0	11613606	G	C
15	chr15_11614081	0	11614081	G	C
15	chr15_11618953	0	11618953	C	G
15	chr15_11620554	0	11620554	C	G
15	chr15_11633278	0	11633278	G	T
15	chr15_11670202	0	11670202	C	G
15	chr15_11674792	0	11674792	G	C
15	chr15_11674895	0	11674895	C	A
15	chr15_11683264	0	11683264	A	T
15	chr15_11693515	0	11693515	C	G
15	chr15_11710562	0	11710562	C	A
15	chr15_11713973	0	11713973	T	G
15	chr15_11718182	0	11718182	A	T
15	chr15_11732886	0	11732886	C	A
15	chr15_11758316	0	11758316	C	G
15	chr15_11762109	0	11762109	G	T
15	chr15_11776074	0	11776074	G	C
15	chr15_11804308	0	11804308	A	C
15	chr15_11816782	0	11816782	T	G
15	chr15_11824786	0	11824786	A	T
15	chr15_11832727	0	11832727	A	C
15	chr15_11841548	0	11841548	T	G
15	chr15_11849383	0	11849383	T	G
15	chr15_11872457	0	11872457	C	A
15	chr15_11888903	0	11888903	C	G
15	chr15_11896748	0	11896748	T	A
15	chr15_11901857	0	11901857	C	G
15	chr15_11907682	0	11907682	T	G
15	chr15_11999949	0	11999949	T	G
15	chr15_12020726	0	12020726	C	G
15	chr15_12035806	0	12035806	A	C
15	chr15_12050010	0	12050010	T	A
15	chr15_12057247	0	12057247	C	G
15	chr15_12096017	0	12096017	A	C
15	chr15_12099161	0	12099161	G	T
15	chr15_12106524	0	12106524	C	A
15	chr15_12122720	0	12122720	G	C
15	chr15_12140107	0	12140107	A	T
15	chr15_12154234	0	12154234	G	T
15	chr15_12197544	0	12197544	T	G
15	chr15_12197943	0	12197943	G	C
15	chr15_12203250	0	12203250	C	A
15	chr15_12216493	0	12216493	G	C
15	chr15_12222652	0	12222652	C	G
15	chr15_12260913	0	12260913	G	T
15	chr15_12273851	0	12273851	G	T
15	chr15_12276598	0	12276598	C	A
15	chr15_12280566	0	12280566	G	C
15	chr15_12282149	0	12282149	T	G
15	chr15_12303836	0	12303836	T	G
15	chr15_12325484	0	12325484	G	T
15	chr15_12328206	0	12328206	C	A
15	chr15_12366757	0	12366757	C	G
15	chr15_12371266	0	12371266	G	C
15	chr15_12377228	0	12377228	G	C
15	chr15_12380383	0	12380383	T	A
15	chr15_12415880	0	12415880	G	C
15	chr15_12417505	0	12417505	A	C
15	chr15_12445951	0	12445951	T	G
15	chr15_12455430	0	12455430	C	G
15	chr15_12473997	0	12473997	G	C
15	chr15_12478269	0	12478269	G	C
15	chr15_12485758	0	12485758	A	C
15	chr15_12491645	0	12491645	G	C
15	chr15_12500989	0	12500989	A	T
15	chr15_12512644	0	12512644	A	C
15	chr15_12531985	0	12531985	C	A
15	chr15_12550209	0	12550209	G	C
15	chr15_12554321	0	12554321	C	G
15	chr15_12579288	0	12579288	G	T
15	chr15_12587677	0	12587677	T	G
15	chr15_12601269	0	12601269	G	C
15	chr15_12740707	0	12740707	G	C
15	chr15_12762240	0	12762240	C	G
15	chr15_12768360	0	12768360	A	C
15	chr15_12768689	0	12768689	C	A
15	chr15_12769894	0	12769894	G	T
15	chr15_12773636	0	12773636	G	T
15	chr15_12789991	0	12789991	C	G
15	chr15_12799656	0	12799656	C	G
15	chr15_12802654	0	12802654	A	T
15	chr15_12815061	0	12815061	C	A
15	chr15_12824103	0	12824103	G	T
15	chr15_12837181	0	12837181	C	A
15	chr15_12851409	0	12851409	C	G
15	chr15_12858726	0	12858726	G	T
15	chr15_12886288	0	12886288	A	T
15	chr15_12934930	0	12934930	T	G
15	chr15_12991069	0	12991069	G	C
15	chr15_13003409	0	13003409	A	C
15	chr15_13013694	0	13013694	G	C
15	chr15_13033564	0	13033564	A	T
15	chr15_13043459	0	13043459	A	T
15	chr15_13044300	0	13044300	C	G
15	chr15_13067907	0	13067907	T	G
15	chr15_13125261	0	13125261	T	G
15	chr15_13129706	0	13129706	C	G
15	chr15_13132631	0	13132631	T	G
15	chr15_13146056	0	13146056	C	A
15	chr15_13173478	0	13173478	G	T
15	chr15_13175655	0	13175655	T	A
15	chr15_13179229	0	13179229	A	T
15	chr15_13190008	0	13190008	T	G
15	chr15_13194794	0	13194794	A	C
15	chr15_13210819	0	13210819	T	G
15	chr15_13275877	0	13275877	A	T
15	chr15_13285970	0	13285970	C	G
15	chr15_13291538	0	13291538	A	T
15	chr15_13296825	0	13296825	T	G
15	chr15_13306589	0	13306589	A	C
15	chr15_13309161	0	13309161	G	T
15	chr15_13320132	0	13320132	T	G
15	chr15_13325360	0	13325360	T	G
15	chr15_13392743	0	13392743	C	G
15	chr15_13400757	0	13400757	C	G
15	chr15_13496114	0	13496114	C	A
15	chr15_13642037	0	13642037	C	G
15	chr15_13651617	0	13651617	G	C
15	chr15_13667883	0	13667883	T	G
15	chr15_13678955	0	13678955	C	G
15	chr15_13680416	0	13680416	A	T
15	chr15_13684258	0	13684258	C	G
15	chr15_13685195	0	13685195	T	G
15	chr15_13699749	0	13699749	G	T
15	chr15_13716283	0	13716283	A	C
15	chr15_13734921	0	13734921	C	A
15	chr15_13751274	0	13751274	A	C
15	chr15_13761072	0	13761072	T	A
15	chr15_13765221	0	13765221	C	A
15	chr15_13795225	0	13795225	T	A
15	chr15_13822900	0	13822900	T	G
15	chr15_13824522	0	13824522	T	A
15	chr15_13860909	0	13860909	T	G
15	chr15_13866927	0	13866927	T	G
15	chr15_13867136	0	13867136	G	C
15	chr15_13874354	0	13874354	G	C
15	chr15_13875378	0	13875378	C	A
15	chr15_13879403	0	13879403	T	G
15	chr15_13898789	0	13898789	C	G
15	chr15_13915762	0	13915762	A	C
15	chr15_13943765	0	13943765	A	T
15	chr15_13946305	0	13946305	A	C
15	chr15_13962804	0	13962804	T	G
15	chr15_13966001	0	13966001	G	C
15	chr15_13973659	0	13973659	A	C
15	chr15_13987604	0	13987604	C	A
15	chr15_13988961	0	13988961	C	A
15	chr15_13991832	0	13991832	C	A
15	chr15_13998687	0	13998687	A	T
15	chr15_14013791	0	14013791	G	C
15	chr15_14015390	0	14015390	G	T
15	chr15_14018415	0	14018415	G	C
15	chr15_14022366	0	14022366	C	G
15	chr15_14050774	0	14050774	A	C
15	chr15_14051920	0	14051920	C	A
15	chr15_14055893	0	14055893	G	C
15	chr15_14065319	0	14065319	A	T
15	chr15_14065428	0	14065428	G	C
15	chr15_14080359	0	14080359	C	G
15	chr15_14130141	0	14130141	A	T
15	chr15_14140537	0	14140537	G	T
15	chr15_14140768	0	14140768	C	A
15	chr15_14160988	0	14160988	G	C
15	chr15_14168218	0	14168218	A	C
15	chr15_14168399	0	14168399	T	G
15	chr15_14202996	0	14202996	C	A
15	chr15_14251098	0	14251098	T	G
15	chr15_14262109	0	14262109	T	G
15	chr15_14262646	0	14262646	C	A
15	chr15_14286659	0	14286659	G	C
15	chr15_14310665	0	14310665	A	C
15	chr15_14319931	0	14319931	G	T
15	chr15_14327643	0	14327643	G	C
15	chr15_14345916	0	14345916	C	A
15	chr15_14375108	0	14375108	C	A
15	chr15_14398935	0	14398935	C	A
15	chr15_14404046	0	14404046	G	T
15	chr15_14418568	0	14418568	G	C
15	chr15_14422891	0	14422891	G	C
15	chr15_14446204	0	14446204	G	C
15	chr15_14476369	0	14476369	C	G
15	chr15_14501544	0	14501544	T	G
15	chr15_14509470	0	14509470	G	T
15	chr15_14530385	0	14530385	G	C
15	chr15_14566127	0	14566127	G	T
15	chr15_14572629	0	14572629	T	G
15	chr15_14579481	0	14579481	C	G
15	chr15_14586519	0	14586519	T	G
15	chr15_14597687	0	14597687	T	A
15	chr15_14602236	0	14602236	C	G
15	chr15_14602789	0	14602789	A	T
15	chr15_14614998	0	14614998	G	T
15	chr15_14625736	0	14625736	T	G
15	chr15_14634998	0	14634998	A	T
15	chr15_14639765	0	14639765	G	T
15	chr15_14641176	0	14641176	A	C
15	chr15_14659031	0	14659031	C	A
15	chr15_14661700	0	14661700	C	G
15	chr15_14665455	0	14665455	C	G
15	chr15_14681012	0	14681012	A	C
15	chr15_14708748	0	14708748	T	A
15	chr15_14757477	0	14757477	G	C
15	chr15_14763014	0	14763014	G	T
15	chr15_14773768	0	14773768	T	G
15	chr15_14774208	0	14774208	C	A
15	chr15_14777884	0	14777884	C	A
15	chr15_14804495	0	14804495	T	G
15	chr15_14814133	0	14814133	G	T
15	chr15_14818475	0	14818475	A	C
15	chr15_14822956	0	14822956	A	T
15	chr15_14826505	0	14826505	A	C
15	chr15_14836099	0	14836099	G	T
15	chr15_14840293	0	14840293	A	C
15	chr15_14885239	0	14885239	G	T
15	chr15_14919850	0	14919850	G	C
15	chr15_14930742	0	14930742	A	T
15	chr15_14960589	0	14960589	A	C
15	chr15_14967829	0	14967829	C	G
15	chr15_14978610	0	14978610	C	G
15	chr15_15009842	0	15009842	T	G
15	chr15_15033810	0	15033810	G	T
15	chr15_15060797	0	15060797	A	T
15	chr15_15076523	0	15076523	G	C
15	chr15_15098114	0	15098114	T	G
15	chr15_15098819	0	15098819	T	G
15	chr15_15116456	0	15116456	G	T
15	chr15_15116747	0	15116747	G	T
15	chr15_15170334	0	15170334	T	G
15	chr15_15177118	0	15177118	A	C
15	chr15_15188730	0	15188730	T	G
15	chr15_15225004	0	15225004	C	A
15	chr15_15243384	0	15243384	C	G
15	chr15_15255233	0	15255233	G	C
15	chr15_15257657	0	15257657	T	A
15	chr15_15291310	0	15291310	A	C
15	chr15_15298535	0	15298535	G	T
15	chr15_15309806	0	15309806	G	T
15	chr15_15331449	0	15331449	G	T
15	chr15_15343285	0	15343285	A	T
15	chr15_15345114	0	15345114	G	T
15	chr15_15349687	0	15349687	A	T
15	chr15_15374781	0	15374781	T	G
15	chr15_15380869	0	15380869	C	A
15	chr15_15418026	0	15418026	C	A
15	chr15_15419600	0	15419600	T	G
15	chr15_15433584	0	15433584	G	T
15	chr15_15434916	0	15434916	A	C
15	chr15_15443773	0	15443773	C	A
15	chr15_15455211	0	15455211	G	T
15	chr15_15466952	0	15466952	A	C
15	chr15_15470444	0	15470444	C	G
15	chr15_15566197	0	15566197	C	A
15	chr15_15567551	0	15567551	A	C
15	chr15_15577195	0	15577195	T	A
15	chr15_15577637	0	15577637	C	A
15	chr15_15604642	0	15604642	T	G
15	chr15_15605828	0	15605828	G	T
15	chr15_15609641	0	15609641	G	T
15	chr15_15616461	0	15616461	T	G
15	chr15_15637506	0	15637506	G	C
15	chr15_15682409	0	15682409	C	G
15	chr15_15689620	0	15689620	C	G
15	chr15_15703426	0	15703426	T	A
15	chr15_15706211	0	15706211	G	T
15	chr15_15732997	0	15732997	T	A
15	chr15_15792946	0	15792946	G	T
15	chr15_15795555	0	15795555	T	G
15	chr15_15795593	0	15795593	T	G
15	chr15_15798206	0	15798206	G	C
15	chr15_15822758	0	15822758	G	T
15	chr15_15825100	0	15825100	T	G
15	chr15_15829521	0	15829521	T	A
15	chr15_15848300	0	15848300	C	A
15	chr15_15862679	0	15862679	G	T
15	chr15_15863648	0	15863648	A	T
15	chr15_15864422	0	15864422	G	T
15	chr15_15872419	0	15872419	C	A
15	chr15_15896616	0	15896616	C	A
15	chr15_15908387	0	15908387	A	T
15	chr15_15909563	0	15909563	G	C
15	chr15_15913747	0	15913747	C	G
15	chr15_15931430	0	15931430	A	C
15	chr15_15953634	0	15953634	T	G
15	chr15_15955752	0	15955752	A	T
15	chr15_15974478	0	15974478	T	G
15	chr15_15993183	0	15993183	T	A
15	chr15_15997226	0	15997226	A	C
15	chr15_16013316	0	16013316	A	T
15	chr15_16028969	0	16028969	C	G
15	chr15_16034694	0	16034694	T	A
15	chr15_16038329	0	16038329	T	A
15	chr15_16043936	0	16043936	T	G
15	chr15_16050798	0	16050798	C	G
15	chr15_16059428	0	16059428	G	C
15	chr15_16068920	0	16068920	T	A
15	chr15_16078637	0	16078637	C	G
15	chr15_16121870	0	16121870	C	G
15	chr15_16123726	0	16123726	C	A
15	chr15_16139476	0	16139476	C	A
15	chr15_16168442	0	16168442	C	G
15	chr15_16170712	0	16170712	T	A
15	chr15_16188409	0	16188409	A	T
15	chr15_16209172	0	16209172	G	C
15	chr15_16218067	0	16218067	C	A
15	chr15_16230555	0	16230555	A	T
15	chr15_16233255	0	16233255	A	T
15	chr15_16233337	0	16233337	C	G
15	chr15_16240715	0	16240715	G	T
15	chr15_16253586	0	16253586	C	A
15	chr15_16296845	0	16296845	C	A
15	chr15_16297783	0	16297783	A	T
15	chr15_16309683	0	16309683	A	T
15	chr15_16310385	0	16310385	G	T
15	chr15_16311389	0	16311389	G	T
15	chr15_16329475	0	16329475	C	G
15	chr15_16351952	0	16351952	G	C
15	chr15_16388512	0	16388512	C	G
15	chr15_16401671	0	16401671	C	G
15	chr15_16414927	0	16414927	C	G
15	chr15_16425570	0	16425570	C	A
15	chr15_16429130	0	16429130	C	A
15	chr15_16447628	0	16447628	T	G
15	chr15_16520793	0	16520793	G	T
15	chr15_16582060	0	16582060	T	A
15	chr15_16587088	0	16587088	A	T
15	chr15_16600149	0	16600149	C	G
15	chr15_16633677	0	16633677	C	G
15	chr15_16634035	0	16634035	T	G
15	chr15_16671921	0	16671921	T	A
15	chr15_16673714	0	16673714	A	C
15	chr15_16698778	0	16698778	A	T
15	chr15_16714306	0	16714306	C	A
15	chr15_16768726	0	16768726	A	T
15	chr15_16786542	0	16786542	G	T
15	chr15_16791084	0	16791084	A	C
15	chr15_16795856	0	16795856	G	T
15	chr15_16812405	0	16812405	C	A
15	chr15_16832638	0	16832638	G	C
15	chr15_16849296	0	16849296	A	T
15	chr15_16864223	0	16864223	A	C
15	chr15_16876815	0	16876815	C	A
15	chr15_16878329	0	16878329	T	A
15	chr15_16881873	0	16881873	T	G
15	chr15_16884146	0	16884146	T	G
15	chr15_16888489	0	16888489	A	C
15	chr15_16899642	0	16899642	G	C
15	chr15_16922817	0	16922817	C	A
15	chr15_16928629	0	16928629	G	C
15	chr15_16931945	0	16931945	C	A
15	chr15_17086372	0	17086372	G	C
15	chr15_17091464	0	17091464	C	G
15	chr15_17118646	0	17118646	G	C
15	chr15_17124703	0	17124703	C	G
15	chr15_17127254	0	17127254	C	G
15	chr15_17127696	0	17127696	G	C
15	chr15_17132345	0	17132345	A	T
15	chr15_17152736	0	17152736	G	T
15	chr15_17156857	0	17156857	G	T
15	chr15_17165589	0	17165589	A	C
15	chr15_17166096	0	17166096	C	A
15	chr15_17172631	0	17172631	C	G
15	chr15_17184284	0	17184284	A	T
15	chr15_17197610	0	17197610	T	G
15	chr15_17214357	0	17214357	T	A
15	chr15_17221468	0	17221468	G	C
15	chr15_17243598	0	17243598	C	A
15	chr15_17296323	0	17296323	G	T
15	chr15_17307899	0	17307899	T	G
15	chr15_17363977	0	17363977	G	T
15	chr15_17388256	0	17388256	T	A
15	chr15_17397396	0	17397396	T	G
15	chr15_17398026	0	17398026	G	T
15	chr15_17419311	0	17419311	G	C
15	chr15_17421706	0	17421706	A	C
15	chr15_17440375	0	17440375	A	T
15	chr15_17464014	0	17464014	A	C
15	chr15_17474873	0	17474873	G	C
15	chr15_17484784	0	17484784	C	G
15	chr15_17488314	0	17488314	A	C
15	chr15_17490038	0	17490038	C	G
15	chr15_17521169	0	17521169	G	C
15	chr15_17532014	0	17532014	T	A
15	chr15_17549169	0	17549169	G	C
15	chr15_17550058	0	17550058	A	C
15	chr15_17585455	0	17585455	G	C
15	chr15_17596148	0	17596148	G	T
15	chr15_17605826	0	17605826	G	C
15	chr15_17608645	0	17608645	G	C
15	chr15_17652123	0	17652123	G	C
15	chr15_17660095	0	17660095	T	G
15	chr15_17696657	0	17696657	C	G
15	chr15_17718269	0	17718269	T	G
15	chr15_17730315	0	17730315	C	G
15	chr15_17735937	0	17735937	G	C
15	chr15_17737230	0	17737230	G	C
15	chr15_17758483	0	17758483	C	G
15	chr15_17770873	0	17770873	C	A
15	chr15_17793032	0	17793032	G	T
15	chr15_17811254	0	17811254	A	T
15	chr15_17824261	0	17824261	A	C
15	chr15_17838223	0	17838223	A	C
15	chr15_17891879	0	17891879	G	C
15	chr15_17914065	0	17914065	G	C
15	chr15_17965875	0	17965875	A	C
15	chr15_17977230	0	17977230	A	C
15	chr15_18001079	0	18001079	C	A
15	chr15_18038913	0	18038913	C	G
15	chr15_18040834	0	18040834	T	G
15	chr15_18043197	0	18043197	C	A
15	chr15_18067159	0	18067159	G	C
15	chr15_18107117	0	18107117	G	C
15	chr15_18131716	0	18131716	C	G
15	chr15_18154931	0	18154931	C	A
15	chr15_18204818	0	18204818	C	A
15	chr15_18210708	0	18210708	T	G
15	chr15_18228457	0	18228457	C	A
15	chr15_18232776	0	18232776	C	G
15	chr15_18235607	0	18235607	C	G
15	chr15_18252606	0	18252606	A	T
15	chr15_18278475	0	18278475	A	C
15	chr15_18298121	0	18298121	C	G
15	chr15_18299340	0	18299340	G	C
15	chr15_18313058	0	18313058	A	T
15	chr15_18316081	0	18316081	G	C
15	chr15_18317672	0	18317672	C	G
15	chr15_18334242	0	18334242	A	T
15	chr15_18369944	0	18369944	G	C
15	chr15_18434832	0	18434832	C	G
15	chr15_18454031	0	18454031	C	G
15	chr15_18458680	0	18458680	G	C
15	chr15_18460650	0	18460650	T	A
15	chr15_18463251	0	18463251	C	G
15	chr15_18476042	0	18476042	G	T
15	chr15_18493321	0	18493321	G	C
15	chr15_18494295	0	18494295	G	C
15	chr15_18502457	0	18502457	G	C
15	chr15_18506184	0	18506184	T	G
15	chr15_18521766	0	18521766	C	G
15	chr15_18536527	0	18536527	G	C
15	chr15_18543594	0	18543594	C	G
15	chr15_18556753	0	18556753	T	A
15	chr15_18598260	0	18598260	G	T
15	chr15_18601948	0	18601948	A	T
15	chr15_18605239	0	18605239	C	G
15	chr15_18605570	0	18605570	A	C
15	chr15_18613414	0	18613414	C	G
15	chr15_18627762	0	18627762	T	A
15	chr15_18632748	0	18632748	G	T
15	chr15_18634223	0	18634223	G	T
15	chr15_18634927	0	18634927	G	T
15	chr15_18663547	0	18663547	T	A
15	chr15_18663735	0	18663735	G	T
15	chr15_18667988	0	18667988	C	G
15	chr15_18686806	0	18686806	G	T
15	chr15_18689275	0	18689275	A	T
15	chr15_18747407	0	18747407	T	G
15	chr15_18752210	0	18752210	T	A
15	chr15_18752606	0	18752606	A	T
15	chr15_18765325	0	18765325	T	G
15	chr15_18768587	0	18768587	A	C
15	chr15_18790648	0	18790648	G	C
15	chr15_18790926	0	18790926	C	A
15	chr15_18796630	0	18796630	C	G
15	chr15_18834415	0	18834415	G	C
15	chr15_18839437	0	18839437	A	C
15	chr15_18868870	0	18868870	A	C
15	chr15_18891531	0	18891531	C	G
15	chr15_18897640	0	18897640	T	A
15	chr15_18899671	0	18899671	G	C
15	chr15_18901510	0	18901510	T	A
15	chr15_18906138	0	18906138	G	T
15	chr15_18913927	0	18913927	G	T
15	chr15_18928897	0	18928897	C	G
15	chr15_18941302	0	18941302	A	T
15	chr15_18942215	0	18942215	C	A
15	chr15_18998110	0	18998110	A	C
15	chr15_19013774	0	19013774	G	C
15	chr15_19033699	0	19033699	G	C
15	chr15_19053345	0	19053345	C	G
15	chr15_19059086	0	19059086	G	T
15	chr15_19072567	0	19072567	C	G
15	chr15_19103539	0	19103539	A	T
15	chr15_19106878	0	19106878	A	T
15	chr15_19135609	0	19135609	G	C
15	chr15_19143051	0	19143051	T	A
15	chr15_19156373	0	19156373	T	A
15	chr15_19158746	0	19158746	C	A
15	chr15_19168361	0	19168361	G	C
15	chr15_19195324	0	19195324	A	T
15	chr15_19197363	0	19197363	G	C
15	chr15_19202036	0	19202036	G	T
15	chr15_19203023	0	19203023	G	C
15	chr15_19217189	0	19217189	G	C
15	chr15_19239931	0	19239931	A	C
15	chr15_19283512	0	19283512	G	T
15	chr15_19413431	0	19413431	A	C
15	chr15_19425251	0	19425251	G	C
15	chr15_19472106	0	19472106	C	G
15	chr15_19474216	0	19474216	A	C
15	chr15_19528476	0	19528476	A	C
15	chr15_19545818	0	19545818	A	T
15	chr15_19551742	0	19551742	C	A
15	chr15_19617556	0	19617556	C	G
15	chr15_19618624	0	19618624	T	G
15	chr15_19626244	0	19626244	G	C
15	chr15_19626491	0	19626491	G	T
15	chr15_19643718	0	19643718	C	A
15	chr15_19659375	0	19659375	C	A
15	chr15_19670063	0	19670063	A	T
15	chr15_19676453	0	19676453	T	G
15	chr15_19679479	0	19679479	T	G
15	chr15_19710303	0	19710303	C	G
15	chr15_19728909	0	19728909	A	C
15	chr15_19736227	0	19736227	T	A
15	chr15_19741315	0	19741315	G	C
15	chr15_19749890	0	19749890	T	G
15	chr15_19750134	0	19750134	G	C
15	chr15_19781642	0	19781642	C	A
15	chr15_19784748	0	19784748	T	G
15	chr15_19785607	0	19785607	G	C
15	chr15_19813087	0	19813087	C	G
15	chr15_19822194	0	19822194	G	C
15	chr15_19825484	0	19825484	C	A
15	chr15_19827960	0	19827960	C	G
15	chr15_19858662	0	19858662	C	G
15	chr15_19859181	0	19859181	G	T
15	chr15_19865093	0	19865093	G	T
15	chr15_19877887	0	19877887	A	T
15	chr15_19885765	0	19885765	A	C
15	chr15_19888188	0	19888188	T	G
15	chr15_19905233	0	19905233	C	G
15	chr15_19954705	0	19954705	C	G
15	chr15_19972404	0	19972404	A	C
15	chr15_19981181	0	19981181	A	C
15	chr15_19982930	0	19982930	C	A
15	chr15_19993385	0	19993385	C	A
15	chr15_19999260	0	19999260	A	C
15	chr15_19999915	0	19999915	T	G
15	chr15_20003129	0	20003129	C	G
15	chr15_20006111	0	20006111	A	T
15	chr15_20011160	0	20011160	T	G
15	chr15_20041209	0	20041209	C	A
15	chr15_20046087	0	20046087	T	G
15	chr15_20051136	0	20051136	G	T
15	chr15_20104552	0	20104552	A	C
15	chr15_20121984	0	20121984	C	G
15	chr15_20146513	0	20146513	G	T
15	chr15_20147880	0	20147880	G	C
15	chr15_20151944	0	20151944	A	T
15	chr15_20195861	0	20195861	A	C
15	chr15_20203095	0	20203095	A	T
15	chr15_20226084	0	20226084	G	C
15	chr15_20264024	0	20264024	A	C
15	chr15_20265145	0	20265145	A	T
15	chr15_20268267	0	20268267	T	G
15	chr15_20270564	0	20270564	T	A
15	chr15_20275431	0	20275431	G	C
15	chr15_20312808	0	20312808	C	G
15	chr15_20322488	0	20322488	G	T
15	chr15_20345807	0	20345807	T	G
15	chr15_20374604	0	20374604	G	T
15	chr15_20393744	0	20393744	C	A
15	chr15_20399524	0	20399524	C	A
15	chr15_20404980	0	20404980	A	T
15	chr15_20447411	0	20447411	C	A
15	chr15_20458632	0	20458632	C	G
15	chr15_20465645	0	20465645	T	G
15	chr15_20485063	0	20485063	T	G
15	chr15_20488119	0	20488119	G	T
15	chr15_20515769	0	20515769	A	C
15	chr15_20532703	0	20532703	G	T
15	chr15_20537808	0	20537808	G	C
15	chr15_20558482	0	20558482	G	C
15	chr15_20566378	0	20566378	C	A
15	chr15_20569900	0	20569900	C	G
15	chr15_20608092	0	20608092	G	T
15	chr15_20608394	0	20608394	G	C
15	chr15_20608662	0	20608662	T	G
15	chr15_20615966	0	20615966	C	A
15	chr15_20618296	0	20618296	C	A
15	chr15_20620810	0	20620810	T	G
15	chr15_20632910	0	20632910	A	C
15	chr15_20635742	0	20635742	C	A
15	chr15_20639722	0	20639722	C	A
15	chr15_20650072	0	20650072	T	G
15	chr15_20653438	0	20653438	G	C
15	chr15_20681539	0	20681539	A	T
15	chr15_20692327	0	20692327	G	T
15	chr15_20714504	0	20714504	C	G
15	chr15_20716040	0	20716040	A	T
15	chr15_20725494	0	20725494	T	G
15	chr15_20725688	0	20725688	A	C
15	chr15_20771988	0	20771988	C	G
15	chr15_20803653	0	20803653	A	C
15	chr15_20806228	0	20806228	A	C
15	chr15_20879458	0	20879458	G	C
15	chr15_20896851	0	20896851	T	G
15	chr15_20900091	0	20900091	C	A
15	chr15_20921474	0	20921474	T	G
15	chr15_20933520	0	20933520	C	A
15	chr15_20938820	0	20938820	G	C
15	chr15_20947630	0	20947630	C	G
15	chr15_20956567	0	20956567	G	C
15	chr15_20963779	0	20963779	C	G
15	chr15_20964889	0	20964889	C	A
15	chr15_20971391	0	20971391	G	C
15	chr15_20989832	0	20989832	G	C
15	chr15_20995641	0	20995641	A	C
15	chr15_20998032	0	20998032	G	T
15	chr15_20998447	0	20998447	C	G
15	chr15_21010642	0	21010642	C	G
15	chr15_21013244	0	21013244	G	T
15	chr15_21027918	0	21027918	T	G
15	chr15_21029921	0	21029921	A	C
15	chr15_21045430	0	21045430	A	T
15	chr15_21051424	0	21051424	T	G
15	chr15_21058994	0	21058994	C	G
15	chr15_21060115	0	21060115	C	G
15	chr15_21073073	0	21073073	C	A
15	chr15_21079962	0	21079962	A	C
15	chr15_21083705	0	21083705	A	C
15	chr15_21099808	0	21099808	C	A
15	chr15_21109416	0	21109416	A	C
15	chr15_21120962	0	21120962	G	C
15	chr15_21122114	0	21122114	A	C
15	chr15_21125023	0	21125023	C	A
15	chr15_21140271	0	21140271	C	G
15	chr15_21152059	0	21152059	G	T
15	chr15_21168998	0	21168998	C	G
15	chr15_21182507	0	21182507	C	A
15	chr15_21214464	0	21214464	A	C
15	chr15_21229144	0	21229144	G	C
15	chr15_21231671	0	21231671	C	A
15	chr15_21235378	0	21235378	G	T
15	chr15_21242545	0	21242545	C	G
15	chr15_21283761	0	21283761	G	T
15	chr15_21288514	0	21288514	T	A
15	chr15_21292475	0	21292475	T	G
15	chr15_21315285	0	21315285	G	C
15	chr15_21319008	0	21319008	G	C
15	chr15_21332510	0	21332510	C	A
15	chr15_21410383	0	21410383	T	G
15	chr15_21433957	0	21433957	G	T
15	chr15_21439887	0	21439887	T	G
15	chr15_21441235	0	21441235	C	G
15	chr15_21460429	0	21460429	A	T
15	chr15_21469454	0	21469454	C	A
15	chr15_21475290	0	21475290	T	A
15	chr15_21481997	0	21481997	A	C
15	chr15_21499406	0	21499406	C	A
15	chr15_21505866	0	21505866	T	G
15	chr15_21506313	0	21506313	G	C
15	chr15_21509688	0	21509688	T	G
15	chr15_21510631	0	21510631	G	C
15	chr15_21529272	0	21529272	A	C
15	chr15_21543651	0	21543651	T	G
15	chr15_21548781	0	21548781	C	G
15	chr15_21573032	0	21573032	C	G
15	chr15_21580375	0	21580375	C	A
15	chr15_21618332	0	21618332	A	T
15	chr15_21628345	0	21628345	C	A
15	chr15_21658477	0	21658477	A	T
15	chr15_21660092	0	21660092	T	A
15	chr15_21680193	0	21680193	A	C
15	chr15_21714743	0	21714743	A	T
15	chr15_21733825	0	21733825	A	T
15	chr15_21746123	0	21746123	C	G
15	chr15_21758405	0	21758405	G	T
15	chr15_21764456	0	21764456	C	A
15	chr15_21765299	0	21765299	C	G
15	chr15_21774039	0	21774039	A	C
15	chr15_21802295	0	21802295	T	G
15	chr15_21808273	0	21808273	T	A
15	chr15_21828481	0	21828481	T	A
15	chr15_21835052	0	21835052	G	T
15	chr15_21840810	0	21840810	T	G
15	chr15_21859442	0	21859442	C	G
15	chr15_21951903	0	21951903	A	C
15	chr15_21963179	0	21963179	C	A
15	chr15_21972018	0	21972018	T	G
15	chr15_21977592	0	21977592	G	T
15	chr15_21984558	0	21984558	A	C
15	chr15_21989458	0	21989458	A	C
15	chr15_21992918	0	21992918	C	A
15	chr15_22001824	0	22001824	C	G
15	chr15_22025856	0	22025856	G	T
15	chr15_22027862	0	22027862	T	A
15	chr15_22039961	0	22039961	C	A
15	chr15_22041920	0	22041920	G	T
15	chr15_22055920	0	22055920	A	T
15	chr15_22065390	0	22065390	T	A
15	chr15_22157930	0	22157930	G	C
15	chr15_22165309	0	22165309	T	A
15	chr15_22168887	0	22168887	T	A
15	chr15_22195846	0	22195846	A	C
15	chr15_22239496	0	22239496	T	G
15	chr15_22257666	0	22257666	T	G
15	chr15_22266934	0	22266934	C	G
15	chr15_22279856	0	22279856	G	T
15	chr15_22318819	0	22318819	G	C
15	chr15_22345827	0	22345827	A	C
15	chr15_22347169	0	22347169	A	C
15	chr15_22360198	0	22360198	A	C
15	chr15_22365544	0	22365544	G	C
15	chr15_22374118	0	22374118	A	C
15	chr15_22374765	0	22374765	T	G
15	chr15_22378603	0	22378603	G	C
15	chr15_22386095	0	22386095	G	T
15	chr15_22399992	0	22399992	C	G
15	chr15_22401115	0	22401115	T	A
15	chr15_22433880	0	22433880	C	G
15	chr15_22434143	0	22434143	A	C
15	chr15_22453655	0	22453655	G	C
15	chr15_22467858	0	22467858	C	G
15	chr15_22484859	0	22484859	A	C
15	chr15_22489144	0	22489144	C	A
15	chr15_22503287	0	22503287	C	G
15	chr15_22536687	0	22536687	C	A
15	chr15_22537316	0	22537316	A	C
15	chr15_22552381	0	22552381	T	G
15	chr15_22553572	0	22553572	A	T
15	chr15_22555279	0	22555279	A	C
15	chr15_22558324	0	22558324	C	G
15	chr15_22577254	0	22577254	G	C
15	chr15_22597621	0	22597621	T	G
15	chr15_22603638	0	22603638	T	A
15	chr15_22614904	0	22614904	T	G
15	chr15_22625017	0	22625017	T	A
15	chr15_22628578	0	22628578	T	G
15	chr15_22640890	0	22640890	G	T
15	chr15_22641577	0	22641577	C	A
15	chr15_22668046	0	22668046	C	G
15	chr15_22672158	0	22672158	G	C
15	chr15_22689575	0	22689575	G	C
15	chr15_22698548	0	22698548	C	A
15	chr15_22706992	0	22706992	A	T
15	chr15_22717795	0	22717795	G	T
15	chr15_22727974	0	22727974	G	T
15	chr15_22772720	0	22772720	T	G
15	chr15_22796912	0	22796912	C	A
15	chr15_22813951	0	22813951	A	C
15	chr15_22817619	0	22817619	A	T
15	chr15_22824752	0	22824752	C	A
15	chr15_22858564	0	22858564	G	T
15	chr15_22866762	0	22866762	G	T
15	chr15_22883087	0	22883087	T	A
15	chr15_22885509	0	22885509	T	G
15	chr15_22894123	0	22894123	G	T
15	chr15_22940816	0	22940816	G	C
15	chr15_22944903	0	22944903	C	A
15	chr15_22955693	0	22955693	G	T
15	chr15_22965567	0	22965567	C	A
15	chr15_22997282	0	22997282	C	A
15	chr15_23013066	0	23013066	C	A
15	chr15_23029052	0	23029052	T	A
15	chr15_23035012	0	23035012	C	A
15	chr15_23045219	0	23045219	T	A
15	chr15_23047455	0	23047455	G	T
15	chr15_23049204	0	23049204	A	T
15	chr15_23056139	0	23056139	G	T
15	chr15_23069790	0	23069790	T	G
15	chr15_23083587	0	23083587	T	G
15	chr15_23091390	0	23091390	G	T
15	chr15_23093164	0	23093164	G	T
15	chr15_23100908	0	23100908	G	C
15	chr15_23111486	0	23111486	A	T
15	chr15_23137235	0	23137235	C	A
15	chr15_23142607	0	23142607	T	G
15	chr15_23145114	0	23145114	G	T
15	chr15_23146300	0	23146300	C	G
15	chr15_23160567	0	23160567	T	A
15	chr15_23176038	0	23176038	G	C
15	chr15_23195576	0	23195576	A	C
15	chr15_23202386	0	23202386	C	G
15	chr15_23208003	0	23208003	C	A
15	chr15_23252556	0	23252556	G	C
15	chr15_23262217	0	23262217	C	G
15	chr15_23264342	0	23264342	T	G
15	chr15_23277651	0	23277651	T	G
15	chr15_23297778	0	23297778	C	A
15	chr15_23302785	0	23302785	C	G
15	chr15_23306689	0	23306689	G	C
15	chr15_23317675	0	23317675	T	G
15	chr15_23317973	0	23317973	G	T
15	chr15_23327282	0	23327282	C	A
15	chr15_23336103	0	23336103	T	G
15	chr15_23352051	0	23352051	G	C
15	chr15_23357502	0	23357502	T	G
15	chr15_23377588	0	23377588	T	G
15	chr15_23411296	0	23411296	T	G
15	chr15_23421032	0	23421032	C	G
15	chr15_23444231	0	23444231	T	G
15	chr15_23444244	0	23444244	C	G
15	chr15_23446943	0	23446943	T	G
15	chr15_23463722	0	23463722	T	G
15	chr15_23491603	0	23491603	A	T
15	chr15_23497782	0	23497782	C	G
15	chr15_23514774	0	23514774	G	T
15	chr15_23517286	0	23517286	A	T
15	chr15_23517590	0	23517590	C	G
15	chr15_23529335	0	23529335	T	A
15	chr15_23531850	0	23531850	G	T
15	chr15_23539861	0	23539861	C	G
15	chr15_23604223	0	23604223	G	T
15	chr15_23633808	0	23633808	T	G
15	chr15_23637105	0	23637105	C	G
15	chr15_23639044	0	23639044	A	C
15	chr15_23651379	0	23651379	A	T
15	chr15_23652487	0	23652487	A	C
15	chr15_23701802	0	23701802	C	A
15	chr15_23713659	0	23713659	A	T
15	chr15_23716971	0	23716971	C	G
15	chr15_23776408	0	23776408	G	C
15	chr15_23779796	0	23779796	A	T
15	chr15_23780992	0	23780992	A	T
15	chr15_23783634	0	23783634	T	A
15	chr15_23809914	0	23809914	G	T
15	chr15_23813293	0	23813293	G	T
15	chr15_23838662	0	23838662	T	G
15	chr15_23856384	0	23856384	G	C
15	chr15_23926969	0	23926969	C	G
15	chr15_23932332	0	23932332	C	A
15	chr15_23937858	0	23937858	G	T
15	chr15_23957456	0	23957456	G	C
15	chr15_23968274	0	23968274	C	G
15	chr15_23970169	0	23970169	C	G
15	chr15_24015154	0	24015154	G	T
15	chr15_24090163	0	24090163	A	C
15	chr15_24094767	0	24094767	G	T
15	chr15_24098442	0	24098442	T	A
15	chr15_24125149	0	24125149	C	A
15	chr15_24144882	0	24144882	A	C
15	chr15_24164985	0	24164985	G	T
15	chr15_24171669	0	24171669	G	T
15	chr15_24182809	0	24182809	G	C
15	chr15_24198895	0	24198895	G	T
15	chr15_24226053	0	24226053	T	G
15	chr15_24233224	0	24233224	C	G
15	chr15_24236599	0	24236599	T	G
15	chr15_24246846	0	24246846	T	A
15	chr15_24270468	0	24270468	C	A
15	chr15_24283112	0	24283112	G	T
15	chr15_24283797	0	24283797	A	T
15	chr15_24289377	0	24289377	T	G
15	chr15_24295314	0	24295314	C	G
15	chr15_24308948	0	24308948	A	C
15	chr15_24313094	0	24313094	C	A
15	chr15_24322741	0	24322741	C	A
15	chr15_24367742	0	24367742	T	G
15	chr15_24379375	0	24379375	A	C
15	chr15_24381171	0	24381171	G	T
15	chr15_24403604	0	24403604	G	C
15	chr15_24420229	0	24420229	T	G
15	chr15_24431240	0	24431240	T	G
15	chr15_24435344	0	24435344	A	T
15	chr15_24454275	0	24454275	G	C
15	chr15_24457744	0	24457744	A	C
15	chr15_24478317	0	24478317	T	A
15	chr15_24481190	0	24481190	G	C
15	chr15_24494946	0	24494946	A	C
15	chr15_24502878	0	24502878	C	A
15	chr15_24505853	0	24505853	G	C
15	chr15_24517192	0	24517192	G	C
15	chr15_24520585	0	24520585	C	G
15	chr15_24552022	0	24552022	T	A
15	chr15_24555484	0	24555484	A	C
15	chr15_24569587	0	24569587	C	A
15	chr15_24574766	0	24574766	T	G
15	chr15_24598430	0	24598430	G	T
15	chr15_24623782	0	24623782	C	G
15	chr15_24640682	0	24640682	A	T
15	chr15_24650103	0	24650103	C	G
15	chr15_24655626	0	24655626	G	C
15	chr15_24668023	0	24668023	G	C
15	chr15_24670856	0	24670856	A	C
15	chr15_24689671	0	24689671	A	C
15	chr15_24703161	0	24703161	C	G
15	chr15_24713348	0	24713348	A	C
15	chr15_24730044	0	24730044	G	T
15	chr15_24790006	0	24790006	T	G
15	chr15_24805366	0	24805366	A	T
15	chr15_24806718	0	24806718	T	A
15	chr15_24807231	0	24807231	A	C
15	chr15_24824819	0	24824819	A	C
15	chr15_24825320	0	24825320	A	C
15	chr15_24835783	0	24835783	A	C
15	chr15_24836589	0	24836589	A	C
15	chr15_24843101	0	24843101	A	C
15	chr15_24851095	0	24851095	G	T
15	chr15_24853468	0	24853468	G	T
15	chr15_24873239	0	24873239	A	C
15	chr15_24873895	0	24873895	G	T
15	chr15_24874408	0	24874408	A	T
15	chr15_24875214	0	24875214	T	G
15	chr15_24896205	0	24896205	C	G
15	chr15_24899749	0	24899749	C	G
15	chr15_24919839	0	24919839	G	T
15	chr15_24920227	0	24920227	G	T
15	chr15_24935243	0	24935243	G	C
15	chr15_25008081	0	25008081	G	C
15	chr15_25044212	0	25044212	A	C
15	chr15_25047292	0	25047292	G	C
15	chr15_25075439	0	25075439	C	G
15	chr15_25078219	0	25078219	T	G
15	chr15_25091045	0	25091045	C	A
15	chr15_25163435	0	25163435	G	T
15	chr15_25163943	0	25163943	T	G
15	chr15_25195700	0	25195700	C	G
15	chr15_25206510	0	25206510	C	G
15	chr15_25243884	0	25243884	T	G
15	chr15_25244292	0	25244292	C	A
15	chr15_25244649	0	25244649	G	T
15	chr15_25260563	0	25260563	G	T
15	chr15_25271767	0	25271767	G	T
15	chr15_25282604	0	25282604	T	A
15	chr15_25287945	0	25287945	G	C
15	chr15_25291365	0	25291365	A	T
15	chr15_25293663	0	25293663	T	G
15	chr15_25307916	0	25307916	G	C
15	chr15_25313158	0	25313158	C	G
15	chr15_25432562	0	25432562	G	C
15	chr15_25442764	0	25442764	G	T
15	chr15_25463875	0	25463875	A	C
15	chr15_25471756	0	25471756	C	A
15	chr15_25474404	0	25474404	T	G
15	chr15_25474438	0	25474438	G	C
15	chr15_25475023	0	25475023	G	C
15	chr15_25522586	0	25522586	C	G
15	chr15_25562184	0	25562184	A	C
15	chr15_25570722	0	25570722	A	C
15	chr15_25583713	0	25583713	G	T
15	chr15_25601448	0	25601448	T	G
15	chr15_25634515	0	25634515	T	A
15	chr15_25634730	0	25634730	G	T
15	chr15_25650882	0	25650882	T	G
15	chr15_25654043	0	25654043	T	G
15	chr15_25668653	0	25668653	T	A
15	chr15_25683161	0	25683161	G	C
15	chr15_25701881	0	25701881	A	C
15	chr15_25731027	0	25731027	G	T
15	chr15_25733625	0	25733625	C	G
15	chr15_25739877	0	25739877	T	G
15	chr15_25749251	0	25749251	A	C
15	chr15_25806024	0	25806024	A	C
15	chr15_25835819	0	25835819	G	T
15	chr15_25839838	0	25839838	A	C
15	chr15_25839996	0	25839996	C	A
15	chr15_25868977	0	25868977	C	A
15	chr15_25871006	0	25871006	C	G
15	chr15_25879272	0	25879272	C	A
15	chr15_25879770	0	25879770	T	G
15	chr15_25887443	0	25887443	G	T
15	chr15_25895327	0	25895327	C	G
15	chr15_25911908	0	25911908	G	T
15	chr15_25924351	0	25924351	T	A
15	chr15_25992999	0	25992999	A	T
15	chr15_26004040	0	26004040	A	C
15	chr15_26017200	0	26017200	C	A
15	chr15_26017927	0	26017927	T	G
15	chr15_26034020	0	26034020	C	G
15	chr15_26082195	0	26082195	T	G
15	chr15_26087863	0	26087863	C	A
15	chr15_26097974	0	26097974	T	G
15	chr15_26103696	0	26103696	G	T
15	chr15_26111109	0	26111109	C	A
15	chr15_26122195	0	26122195	T	G
15	chr15_26147680	0	26147680	G	C
15	chr15_26196501	0	26196501	A	C
15	chr15_26243769	0	26243769	T	A
15	chr15_26263833	0	26263833	C	G
15	chr15_26272899	0	26272899	C	A
15	chr15_26277377	0	26277377	A	C
15	chr15_26278608	0	26278608	C	G
15	chr15_26296151	0	26296151	T	A
15	chr15_26303272	0	26303272	C	G
15	chr15_26318570	0	26318570	A	C
15	chr15_26329748	0	26329748	G	C
15	chr15_26338132	0	26338132	T	G
15	chr15_26364540	0	26364540	C	A
15	chr15_26365367	0	26365367	C	A
15	chr15_26402620	0	26402620	C	G
15	chr15_26428094	0	26428094	A	C
15	chr15_26496788	0	26496788	G	C
15	chr15_26504491	0	26504491	G	C
15	chr15_26536200	0	26536200	G	T
15	chr15_26564483	0	26564483	G	T
15	chr15_26590294	0	26590294	T	A
15	chr15_26612812	0	26612812	G	C
15	chr15_26620163	0	26620163	A	T
15	chr15_26622474	0	26622474	C	G
15	chr15_26651445	0	26651445	C	G
15	chr15_26671972	0	26671972	C	G
15	chr15_26674004	0	26674004	A	T
15	chr15_26701375	0	26701375	C	A
15	chr15_26733899	0	26733899	C	G
15	chr15_26735038	0	26735038	T	G
15	chr15_26774199	0	26774199	T	G
15	chr15_26779054	0	26779054	A	C
15	chr15_26791783	0	26791783	G	T
15	chr15_26802265	0	26802265	G	T
15	chr15_26806329	0	26806329	C	A
15	chr15_26818147	0	26818147	G	C
15	chr15_26832596	0	26832596	T	G
15	chr15_26838759	0	26838759	T	A
15	chr15_26848240	0	26848240	G	T
15	chr15_26855055	0	26855055	A	C
15	chr15_26876066	0	26876066	G	C
15	chr15_26907713	0	26907713	T	G
15	chr15_26952013	0	26952013	T	G
15	chr15_26973466	0	26973466	G	C
15	chr15_26994559	0	26994559	C	G
15	chr15_27009483	0	27009483	G	C
15	chr15_27030068	0	27030068	T	G
15	chr15_27045850	0	27045850	A	T
15	chr15_27067582	0	27067582	C	G
15	chr15_27096817	0	27096817	T	G
15	chr15_27109588	0	27109588	T	G
15	chr15_27117695	0	27117695	G	C
15	chr15_27119167	0	27119167	C	G
15	chr15_27150580	0	27150580	G	T
15	chr15_27162443	0	27162443	G	C
15	chr15_27167995	0	27167995	A	C
15	chr15_27173931	0	27173931	G	T
15	chr15_27235897	0	27235897	T	A
15	chr15_27244287	0	27244287	G	C
15	chr15_27256862	0	27256862	G	T
15	chr15_27278977	0	27278977	G	T
15	chr15_27291186	0	27291186	C	A
15	chr15_27298833	0	27298833	G	C
15	chr15_27339465	0	27339465	T	G
15	chr15_27368268	0	27368268	G	T
15	chr15_27368722	0	27368722	C	A
15	chr15_27373309	0	27373309	G	T
15	chr15_27415278	0	27415278	G	C
15	chr15_27470124	0	27470124	A	T
15	chr15_27470590	0	27470590	G	C
15	chr15_27478491	0	27478491	T	G
15	chr15_27495771	0	27495771	G	C
15	chr15_27500667	0	27500667	G	C
15	chr15_27505473	0	27505473	A	T
15	chr15_27541711	0	27541711	G	C
15	chr15_27547999	0	27547999	C	G
15	chr15_27595567	0	27595567	G	C
15	chr15_27595686	0	27595686	C	A
15	chr15_27608001	0	27608001	A	C
15	chr15_27643012	0	27643012	G	T
15	chr15_27648894	0	27648894	C	G
15	chr15_27675507	0	27675507	G	C
15	chr15_27688607	0	27688607	G	T
15	chr15_27691631	0	27691631	C	G
15	chr15_27693705	0	27693705	G	C
15	chr15_27704434	0	27704434	G	C
15	chr15_27749030	0	27749030	T	A
15	chr15_27795315	0	27795315	G	T
15	chr15_27878970	0	27878970	C	A
15	chr15_27880170	0	27880170	C	A
15	chr15_27891701	0	27891701	T	A
15	chr15_27893346	0	27893346	T	A
15	chr15_27900037	0	27900037	G	T
15	chr15_27902823	0	27902823	T	G
15	chr15_27907080	0	27907080	T	A
15	chr15_27912697	0	27912697	T	G
15	chr15_27930913	0	27930913	C	A
15	chr15_27931643	0	27931643	C	G
15	chr15_27949751	0	27949751	T	G
15	chr15_27993500	0	27993500	A	C
15	chr15_27997083	0	27997083	T	G
15	chr15_28028131	0	28028131	A	T
15	chr15_28034377	0	28034377	C	A
15	chr15_28046159	0	28046159	A	T
15	chr15_28056130	0	28056130	G	T
15	chr15_28065995	0	28065995	T	G
15	chr15_28071370	0	28071370	T	G
15	chr15_28094814	0	28094814	A	T
15	chr15_28105400	0	28105400	A	T
15	chr15_28105640	0	28105640	A	C
15	chr15_28117163	0	28117163	C	G
15	chr15_28120424	0	28120424	C	G
15	chr15_28126896	0	28126896	A	C
15	chr15_28128506	0	28128506	T	G
15	chr15_28146852	0	28146852	G	T
15	chr15_28154666	0	28154666	G	C
15	chr15_28173451	0	28173451	A	T
15	chr15_28180456	0	28180456	C	A
15	chr15_28190473	0	28190473	T	A
15	chr15_28193067	0	28193067	A	C
15	chr15_28207197	0	28207197	T	G
15	chr15_28209302	0	28209302	G	T
15	chr15_28217413	0	28217413	A	C
15	chr15_28224303	0	28224303	G	T
15	chr15_28229732	0	28229732	G	T
15	chr15_28331535	0	28331535	A	C
15	chr15_28362926	0	28362926	C	A
15	chr15_28382088	0	28382088	T	G
15	chr15_28388786	0	28388786	A	T
15	chr15_28393154	0	28393154	C	G
15	chr15_28417898	0	28417898	T	G
15	chr15_28422567	0	28422567	A	C
15	chr15_28455127	0	28455127	A	C
15	chr15_28458491	0	28458491	G	T
15	chr15_28474147	0	28474147	G	C
15	chr15_28557597	0	28557597	G	T
15	chr15_28626866	0	28626866	C	G
15	chr15_28660708	0	28660708	T	A
15	chr15_28677991	0	28677991	T	A
15	chr15_28775085	0	28775085	C	A
15	chr15_28790903	0	28790903	C	G
15	chr15_28798588	0	28798588	T	A
15	chr15_28813891	0	28813891	C	G
15	chr15_28813900	0	28813900	C	A
15	chr15_28823553	0	28823553	G	C
15	chr15_28844070	0	28844070	G	C
15	chr15_28948886	0	28948886	C	G
15	chr15_29000081	0	29000081	A	C
15	chr15_29001420	0	29001420	C	A
15	chr15_29031874	0	29031874	C	A
15	chr15_29035986	0	29035986	T	G
15	chr15_29086381	0	29086381	T	A
15	chr15_29089445	0	29089445	C	G
15	chr15_29101365	0	29101365	T	A
15	chr15_29109534	0	29109534	C	G
15	chr15_29133350	0	29133350	G	C
15	chr15_29133657	0	29133657	G	T
15	chr15_29135564	0	29135564	G	T
15	chr15_29136237	0	29136237	C	G
15	chr15_29182038	0	29182038	A	C
15	chr15_29182403	0	29182403	T	A
15	chr15_29200945	0	29200945	T	A
15	chr15_29205364	0	29205364	C	G
15	chr15_29210082	0	29210082	A	C
15	chr15_29219834	0	29219834	C	A
15	chr15_29226457	0	29226457	A	T
15	chr15_29238610	0	29238610	C	G
15	chr15_29262304	0	29262304	C	G
15	chr15_29266233	0	29266233	T	G
15	chr15_29277929	0	29277929	G	C
15	chr15_29335971	0	29335971	T	G
15	chr15_29344379	0	29344379	C	G
15	chr15_29371412	0	29371412	G	T
15	chr15_29429067	0	29429067	A	C
15	chr15_29439090	0	29439090	G	C
15	chr15_29452870	0	29452870	T	A
15	chr15_29467368	0	29467368	A	C
15	chr15_29467817	0	29467817	G	C
15	chr15_29477610	0	29477610	A	C
15	chr15_29487732	0	29487732	C	A
15	chr15_29501398	0	29501398	A	T
15	chr15_29511034	0	29511034	C	G
15	chr15_29511185	0	29511185	G	T
15	chr15_29548354	0	29548354	T	G
15	chr15_29562996	0	29562996	C	A
15	chr15_29590344	0	29590344	G	C
15	chr15_29596670	0	29596670	G	T
15	chr15_29609136	0	29609136	C	A
15	chr15_29642979	0	29642979	G	C
15	chr15_29668327	0	29668327	T	G
15	chr15_29693897	0	29693897	C	G
15	chr15_29712627	0	29712627	G	C
15	chr15_29725669	0	29725669	T	G
15	chr15_29732420	0	29732420	T	A
15	chr15_29757225	0	29757225	G	C
15	chr15_29757906	0	29757906	C	G
15	chr15_29773907	0	29773907	C	G
15	chr15_29775448	0	29775448	T	A
15	chr15_29789006	0	29789006	G	C
15	chr15_29817895	0	29817895	T	G
15	chr15_29877111	0	29877111	T	G
15	chr15_29903797	0	29903797	T	G
15	chr15_29917670	0	29917670	C	G
15	chr15_29920053	0	29920053	A	C
15	chr15_29947996	0	29947996	T	A
15	chr15_29956653	0	29956653	G	T
15	chr15_29959871	0	29959871	C	A
15	chr15_30000780	0	30000780	T	G
15	chr15_30057640	0	30057640	T	G
15	chr15_30058712	0	30058712	C	G
15	chr15_30063317	0	30063317	A	T
15	chr15_30065727	0	30065727	G	C
15	chr15_30164763	0	30164763	C	A
15	chr15_30165404	0	30165404	C	G
15	chr15_30183440	0	30183440	T	G
15	chr15_30186292	0	30186292	C	G
15	chr15_30187249	0	30187249	G	C
15	chr15_30201329	0	30201329	G	T
15	chr15_30252396	0	30252396	T	G
15	chr15_30265479	0	30265479	T	G
15	chr15_30288367	0	30288367	A	T
15	chr15_30302371	0	30302371	C	A
15	chr15_30387359	0	30387359	G	T
15	chr15_30393442	0	30393442	T	G
15	chr15_30395183	0	30395183	G	T
15	chr15_30395460	0	30395460	A	T
15	chr15_30409068	0	30409068	A	C
15	chr15_30422092	0	30422092	C	A
15	chr15_30428857	0	30428857	G	C
15	chr15_30441782	0	30441782	T	G
15	chr15_30442822	0	30442822	C	G
15	chr15_30452875	0	30452875	A	T
15	chr15_30460089	0	30460089	C	A
15	chr15_30462071	0	30462071	G	C
15	chr15_30480911	0	30480911	G	C
15	chr15_30501809	0	30501809	C	G
15	chr15_30530687	0	30530687	C	G
15	chr15_30534350	0	30534350	C	G
15	chr15_30539869	0	30539869	T	A
15	chr15_30571801	0	30571801	C	G
15	chr15_30573627	0	30573627	T	A
15	chr15_30602517	0	30602517	C	A
15	chr15_30618498	0	30618498	G	C
15	chr15_30619104	0	30619104	T	A
15	chr15_30646656	0	30646656	T	G
15	chr15_30658407	0	30658407	C	G
15	chr15_30664529	0	30664529	T	G
15	chr15_30691267	0	30691267	G	C
15	chr15_30721660	0	30721660	G	C
15	chr15_30743774	0	30743774	C	A
15	chr15_30748453	0	30748453	T	G
15	chr15_30754630	0	30754630	C	G
15	chr15_30754830	0	30754830	A	C
15	chr15_30772313	0	30772313	C	A
15	chr15_30772757	0	30772757	G	C
15	chr15_30772761	0	30772761	A	C
15	chr15_30774221	0	30774221	G	C
15	chr15_30778234	0	30778234	G	C
15	chr15_30799394	0	30799394	G	T
15	chr15_30830909	0	30830909	A	C
15	chr15_30837226	0	30837226	T	G
15	chr15_30844560	0	30844560	A	C
15	chr15_30865140	0	30865140	T	G
15	chr15_30865554	0	30865554	C	A
15	chr15_30890034	0	30890034	T	A
15	chr15_30913572	0	30913572	C	A
15	chr15_30934325	0	30934325	A	T
15	chr15_30944515	0	30944515	G	T
15	chr15_30963617	0	30963617	G	C
15	chr15_30981832	0	30981832	G	T
15	chr15_31011614	0	31011614	T	G
15	chr15_31035690	0	31035690	A	T
15	chr15_31036046	0	31036046	T	A
15	chr15_31048513	0	31048513	A	T
15	chr15_31064541	0	31064541	C	G
15	chr15_31077771	0	31077771	T	A
15	chr15_31097072	0	31097072	A	C
15	chr15_31099418	0	31099418	A	C
15	chr15_31105220	0	31105220	C	G
15	chr15_31115956	0	31115956	C	A
15	chr15_31126450	0	31126450	C	G
15	chr15_31132998	0	31132998	C	G
15	chr15_31143547	0	31143547	C	G
15	chr15_31154229	0	31154229	G	T
15	chr15_31154426	0	31154426	C	G
15	chr15_31185307	0	31185307	C	G
15	chr15_31194106	0	31194106	T	A
15	chr15_31231758	0	31231758	G	T
15	chr15_31239131	0	31239131	G	C
15	chr15_31252450	0	31252450	C	G
15	chr15_31263807	0	31263807	G	C
15	chr15_31273887	0	31273887	T	G
15	chr15_31285229	0	31285229	G	T
15	chr15_31289564	0	31289564	C	G
15	chr15_31298686	0	31298686	A	C
15	chr15_31315911	0	31315911	C	A
15	chr15_31316985	0	31316985	C	G
15	chr15_31329307	0	31329307	G	C
15	chr15_31343604	0	31343604	G	C
15	chr15_31351225	0	31351225	A	T
15	chr15_31351575	0	31351575	C	G
15	chr15_31366285	0	31366285	A	C
15	chr15_31452088	0	31452088	A	T
15	chr15_31470604	0	31470604	G	C
15	chr15_31502229	0	31502229	G	T
15	chr15_31544406	0	31544406	C	A
15	chr15_31544469	0	31544469	A	C
15	chr15_31548741	0	31548741	C	A
15	chr15_31551941	0	31551941	T	A
15	chr15_31574005	0	31574005	G	C
15	chr15_31576490	0	31576490	T	A
15	chr15_31588768	0	31588768	G	C
15	chr15_31591181	0	31591181	G	T
15	chr15_31615009	0	31615009	C	G
15	chr15_31615241	0	31615241	T	A
15	chr15_31664198	0	31664198	G	C
15	chr15_31671383	0	31671383	C	A
15	chr15_31678727	0	31678727	C	A
15	chr15_31678909	0	31678909	T	G
15	chr15_31726050	0	31726050	C	G
15	chr15_31751585	0	31751585	A	T
15	chr15_31778494	0	31778494	A	C
15	chr15_31785361	0	31785361	G	T
15	chr15_31796741	0	31796741	T	G
15	chr15_31798974	0	31798974	C	A
15	chr15_31802930	0	31802930	T	G
15	chr15_31849877	0	31849877	C	A
15	chr15_31869755	0	31869755	G	C
15	chr15_31871896	0	31871896	G	C
15	chr15_31872665	0	31872665	T	A
15	chr15_31886965	0	31886965	A	T
15	chr15_31889774	0	31889774	G	T
15	chr15_31905424	0	31905424	C	G
15	chr15_31906589	0	31906589	C	G
15	chr15_31907153	0	31907153	G	T
15	chr15_31923379	0	31923379	T	G
15	chr15_31940278	0	31940278	T	A
15	chr15_31940541	0	31940541	T	G
15	chr15_31966650	0	31966650	G	C
15	chr15_31988437	0	31988437	C	G
15	chr15_32005159	0	32005159	A	C
15	chr15_32023884	0	32023884	G	T
15	chr15_32024082	0	32024082	T	G
15	chr15_32041636	0	32041636	T	A
15	chr15_32043744	0	32043744	C	G
15	chr15_32053353	0	32053353	A	T
15	chr15_32068457	0	32068457	T	A
15	chr15_32070137	0	32070137	G	T
15	chr15_32088992	0	32088992	A	C
15	chr15_32104522	0	32104522	C	G
15	chr15_32105662	0	32105662	C	G
15	chr15_32145218	0	32145218	A	T
15	chr15_32163718	0	32163718	C	A
15	chr15_32182960	0	32182960	T	G
15	chr15_32232242	0	32232242	A	C
15	chr15_32248466	0	32248466	G	T
15	chr15_32265142	0	32265142	G	C
15	chr15_32279957	0	32279957	G	C
15	chr15_32330006	0	32330006	C	G
15	chr15_32352126	0	32352126	G	C
15	chr15_32358263	0	32358263	T	G
15	chr15_32386296	0	32386296	T	G
15	chr15_32387916	0	32387916	T	G
15	chr15_32395847	0	32395847	C	A
15	chr15_32408016	0	32408016	A	C
15	chr15_32411481	0	32411481	G	C
15	chr15_32488118	0	32488118	C	G
15	chr15_32505285	0	32505285	A	T
15	chr15_32516849	0	32516849	G	C
15	chr15_32518832	0	32518832	T	G
15	chr15_32539699	0	32539699	G	C
15	chr15_32545321	0	32545321	G	T
15	chr15_32558940	0	32558940	C	A
15	chr15_32577667	0	32577667	C	A
15	chr15_32581300	0	32581300	G	C
15	chr15_32599120	0	32599120	G	T
15	chr15_32603921	0	32603921	T	G
15	chr15_32608741	0	32608741	C	G
15	chr15_32612034	0	32612034	G	C
15	chr15_32615162	0	32615162	C	G
15	chr15_32626975	0	32626975	C	G
15	chr15_32638094	0	32638094	G	T
15	chr15_32662598	0	32662598	C	G
15	chr15_32694407	0	32694407	A	C
15	chr15_32697845	0	32697845	G	C
15	chr15_32711124	0	32711124	G	C
15	chr15_32725229	0	32725229	G	T
15	chr15_32730745	0	32730745	A	C
15	chr15_32734039	0	32734039	A	T
15	chr15_32763483	0	32763483	G	T
15	chr15_32765540	0	32765540	A	T
15	chr15_32782980	0	32782980	A	T
15	chr15_32828992	0	32828992	C	A
15	chr15_32841335	0	32841335	C	G
15	chr15_32850563	0	32850563	C	G
15	chr15_32854437	0	32854437	C	G
15	chr15_32854477	0	32854477	G	C
15	chr15_32862463	0	32862463	G	C
15	chr15_32863482	0	32863482	T	A
15	chr15_32905682	0	32905682	G	C
15	chr15_32909596	0	32909596	G	C
15	chr15_32927009	0	32927009	G	T
15	chr15_32933684	0	32933684	A	C
15	chr15_32942187	0	32942187	C	A
15	chr15_32957165	0	32957165	C	A
15	chr15_33061013	0	33061013	T	G
15	chr15_33072992	0	33072992	C	G
15	chr15_33093066	0	33093066	C	G
15	chr15_33124725	0	33124725	T	G
15	chr15_33145247	0	33145247	G	C
15	chr15_33147487	0	33147487	G	T
15	chr15_33149228	0	33149228	T	G
15	chr15_33165353	0	33165353	C	G
15	chr15_33173330	0	33173330	G	C
15	chr15_33174110	0	33174110	G	T
15	chr15_33179504	0	33179504	G	T
15	chr15_33192046	0	33192046	G	C
15	chr15_33203918	0	33203918	C	A
15	chr15_33217018	0	33217018	A	T
15	chr15_33223147	0	33223147	G	C
15	chr15_33238342	0	33238342	G	C
15	chr15_33247064	0	33247064	T	G
15	chr15_33251483	0	33251483	G	C
15	chr15_33257613	0	33257613	A	T
15	chr15_33273022	0	33273022	G	C
15	chr15_33276639	0	33276639	C	A
15	chr15_33286003	0	33286003	G	T
15	chr15_33288917	0	33288917	G	C
15	chr15_33292546	0	33292546	G	T
15	chr15_33295530	0	33295530	T	A
15	chr15_33329767	0	33329767	A	C
15	chr15_33333295	0	33333295	A	T
15	chr15_33338123	0	33338123	T	G
15	chr15_33351529	0	33351529	G	T
15	chr15_33357259	0	33357259	A	C
15	chr15_33364805	0	33364805	T	A
15	chr15_33376864	0	33376864	G	C
15	chr15_33381033	0	33381033	G	T
15	chr15_33385648	0	33385648	A	T
15	chr15_33390455	0	33390455	C	A
15	chr15_33399016	0	33399016	A	C
15	chr15_33415289	0	33415289	A	C
15	chr15_33416150	0	33416150	G	T
15	chr15_33417375	0	33417375	T	A
15	chr15_33449159	0	33449159	A	C
15	chr15_33463429	0	33463429	G	T
15	chr15_33479125	0	33479125	C	A
15	chr15_33480204	0	33480204	G	T
15	chr15_33495974	0	33495974	A	C
15	chr15_33498387	0	33498387	G	C
15	chr15_33500765	0	33500765	G	C
15	chr15_33513532	0	33513532	C	A
15	chr15_33518064	0	33518064	T	G
15	chr15_33526321	0	33526321	G	C
15	chr15_33574018	0	33574018	G	C
15	chr15_33598114	0	33598114	A	T
15	chr15_33603332	0	33603332	G	C
15	chr15_33634553	0	33634553	T	G
15	chr15_33638130	0	33638130	C	G
15	chr15_33639277	0	33639277	G	C
15	chr15_33664390	0	33664390	G	T
15	chr15_33671070	0	33671070	A	T
15	chr15_33676980	0	33676980	A	C
15	chr15_33688825	0	33688825	C	G
15	chr15_33693966	0	33693966	T	A
15	chr15_33706292	0	33706292	G	T
15	chr15_33728744	0	33728744	C	A
15	chr15_33742570	0	33742570	G	T
15	chr15_33773281	0	33773281	A	T
15	chr15_33813921	0	33813921	C	G
15	chr15_33815692	0	33815692	A	T
15	chr15_33859043	0	33859043	C	G
15	chr15_33862016	0	33862016	G	C
15	chr15_33866455	0	33866455	A	C
15	chr15_33867239	0	33867239	T	A
15	chr15_33872014	0	33872014	G	C
15	chr15_33879634	0	33879634	A	C
15	chr15_33884175	0	33884175	A	T
15	chr15_33891757	0	33891757	G	T
15	chr15_33896597	0	33896597	T	G
15	chr15_33901597	0	33901597	G	C
15	chr15_33938522	0	33938522	C	G
15	chr15_33939062	0	33939062	C	A
15	chr15_33941121	0	33941121	C	G
15	chr15_33959798	0	33959798	C	A
15	chr15_33972390	0	33972390	A	C
15	chr15_34009759	0	34009759	C	G
15	chr15_34026482	0	34026482	G	C
15	chr15_34027060	0	34027060	C	A
15	chr15_34028738	0	34028738	T	G
15	chr15_34029759	0	34029759	T	G
15	chr15_34029853	0	34029853	G	C
15	chr15_34031347	0	34031347	C	A
15	chr15_34045708	0	34045708	G	T
15	chr15_34056436	0	34056436	A	C
15	chr15_34080308	0	34080308	G	T
15	chr15_34094823	0	34094823	C	A
15	chr15_34097216	0	34097216	G	T
15	chr15_34107109	0	34107109	G	C
15	chr15_34137345	0	34137345	T	A
15	chr15_34141845	0	34141845	C	A
15	chr15_34160518	0	34160518	A	T
15	chr15_34164647	0	34164647	G	C
15	chr15_34170996	0	34170996	A	T
15	chr15_34175601	0	34175601	A	C
15	chr15_34176386	0	34176386	C	A
15	chr15_34196371	0	34196371	G	T
15	chr15_34196970	0	34196970	A	T
15	chr15_34203280	0	34203280	A	C
15	chr15_34203546	0	34203546	T	A
15	chr15_34219364	0	34219364	T	G
15	chr15_34227520	0	34227520	G	T
15	chr15_34250559	0	34250559	G	C
15	chr15_34251231	0	34251231	T	G
15	chr15_34265139	0	34265139	T	G
15	chr15_34265197	0	34265197	C	G
15	chr15_34269849	0	34269849	G	T
15	chr15_34279691	0	34279691	A	T
15	chr15_34284692	0	34284692	C	A
15	chr15_34298146	0	34298146	G	C
15	chr15_34304780	0	34304780	T	A
15	chr15_34315237	0	34315237	C	A
15	chr15_34325474	0	34325474	G	T
15	chr15_34332881	0	34332881	G	T
15	chr15_34336190	0	34336190	T	G
15	chr15_34342749	0	34342749	T	A
15	chr15_34361734	0	34361734	A	C
15	chr15_34368455	0	34368455	C	G
15	chr15_34376028	0	34376028	A	C
15	chr15_34383946	0	34383946	G	T
15	chr15_34397217	0	34397217	T	G
15	chr15_34403169	0	34403169	C	A
15	chr15_34413076	0	34413076	G	C
15	chr15_34414992	0	34414992	C	G
15	chr15_34419348	0	34419348	T	G
15	chr15_34430660	0	34430660	C	A
15	chr15_34459491	0	34459491	A	C
15	chr15_34466792	0	34466792	C	A
15	chr15_34468854	0	34468854	A	T
15	chr15_34469400	0	34469400	A	C
15	chr15_34470688	0	34470688	T	G
15	chr15_34476664	0	34476664	G	T
15	chr15_34520232	0	34520232	A	C
15	chr15_34528949	0	34528949	G	C
15	chr15_34536186	0	34536186	A	C
15	chr15_34536694	0	34536694	T	A
15	chr15_34537509	0	34537509	T	G
15	chr15_34539790	0	34539790	C	G
15	chr15_34554021	0	34554021	A	C
15	chr15_34554508	0	34554508	A	C
15	chr15_34580563	0	34580563	G	T
15	chr15_34654254	0	34654254	G	C
15	chr15_34683095	0	34683095	C	A
15	chr15_34686003	0	34686003	A	C
15	chr15_34707888	0	34707888	A	C
15	chr15_34727744	0	34727744	G	T
15	chr15_34733700	0	34733700	G	C
15	chr15_34735607	0	34735607	C	G
15	chr15_34736266	0	34736266	A	T
15	chr15_34747295	0	34747295	A	C
15	chr15_34758344	0	34758344	G	C
15	chr15_34760306	0	34760306	C	A
15	chr15_34798645	0	34798645	A	T
15	chr15_34809101	0	34809101	C	A
15	chr15_34810160	0	34810160	T	A
15	chr15_34819036	0	34819036	C	G
15	chr15_34828886	0	34828886	T	G
15	chr15_34840939	0	34840939	G	C
15	chr15_34868428	0	34868428	G	C
15	chr15_34887836	0	34887836	T	G
15	chr15_34894774	0	34894774	T	G
15	chr15_34909050	0	34909050	G	T
15	chr15_34961894	0	34961894	T	A
15	chr15_34966582	0	34966582	G	T
15	chr15_34974839	0	34974839	C	A
15	chr15_34980401	0	34980401	A	T
15	chr15_34984557	0	34984557	C	G
15	chr15_34988182	0	34988182	G	C
15	chr15_34998077	0	34998077	G	T
15	chr15_35071889	0	35071889	G	T
15	chr15_35076290	0	35076290	T	G
15	chr15_35078215	0	35078215	C	G
15	chr15_35094568	0	35094568	C	G
15	chr15_35097842	0	35097842	C	A
15	chr15_35121425	0	35121425	C	G
15	chr15_35143490	0	35143490	G	C
15	chr15_35143907	0	35143907	G	C
15	chr15_35151652	0	35151652	A	T
15	chr15_35199880	0	35199880	A	T
15	chr15_35240216	0	35240216	G	T
15	chr15_35248108	0	35248108	C	A
15	chr15_35281132	0	35281132	T	G
15	chr15_35302938	0	35302938	C	A
15	chr15_35317216	0	35317216	T	G
15	chr15_35349112	0	35349112	G	T
15	chr15_35418642	0	35418642	A	C
15	chr15_35430611	0	35430611	A	C
15	chr15_35446016	0	35446016	G	C
15	chr15_35469813	0	35469813	A	C
15	chr15_35484886	0	35484886	G	T
15	chr15_35490287	0	35490287	G	T
15	chr15_35501067	0	35501067	T	A
15	chr15_35504612	0	35504612	G	T
15	chr15_35506271	0	35506271	G	C
15	chr15_35509564	0	35509564	A	T
15	chr15_35528435	0	35528435	G	C
15	chr15_35534536	0	35534536	G	C
15	chr15_35542080	0	35542080	G	T
15	chr15_35571572	0	35571572	A	C
15	chr15_35574095	0	35574095	T	G
15	chr15_35623282	0	35623282	G	C
15	chr15_35631364	0	35631364	C	G
15	chr15_35674196	0	35674196	T	A
15	chr15_35674541	0	35674541	G	C
15	chr15_35690484	0	35690484	C	G
15	chr15_35691710	0	35691710	G	C
15	chr15_35701572	0	35701572	C	A
15	chr15_35722526	0	35722526	C	G
15	chr15_35724535	0	35724535	T	G
15	chr15_35728073	0	35728073	A	C
15	chr15_35731181	0	35731181	A	C
15	chr15_35751166	0	35751166	C	G
15	chr15_35781566	0	35781566	G	C
15	chr15_35818696	0	35818696	A	C
15	chr15_35843360	0	35843360	G	C
15	chr15_35849617	0	35849617	C	G
15	chr15_35851862	0	35851862	G	C
15	chr15_35852527	0	35852527	G	C
15	chr15_35878825	0	35878825	T	G
15	chr15_35911711	0	35911711	G	T
15	chr15_35911879	0	35911879	C	G
15	chr15_35941161	0	35941161	A	C
15	chr15_35944275	0	35944275	G	T
15	chr15_35958589	0	35958589	T	A
15	chr15_35971361	0	35971361	C	G
15	chr15_35994182	0	35994182	C	G
15	chr15_35994514	0	35994514	A	C
15	chr15_36009990	0	36009990	G	C
15	chr15_36063654	0	36063654	G	C
15	chr15_36082162	0	36082162	A	T
15	chr15_36084331	0	36084331	C	G
15	chr15_36091588	0	36091588	C	A
15	chr15_36129124	0	36129124	T	A
15	chr15_36132222	0	36132222	G	T
15	chr15_36137052	0	36137052	A	C
15	chr15_36159809	0	36159809	G	C
15	chr15_36184777	0	36184777	A	T
15	chr15_36186966	0	36186966	C	A
15	chr15_36200136	0	36200136	C	A
15	chr15_36231810	0	36231810	C	A
15	chr15_36240852	0	36240852	T	G
15	chr15_36246375	0	36246375	A	T
15	chr15_36252495	0	36252495	T	G
15	chr15_36256673	0	36256673	G	T
15	chr15_36258515	0	36258515	A	C
15	chr15_36289049	0	36289049	G	T
15	chr15_36291049	0	36291049	C	G
15	chr15_36300388	0	36300388	C	A
15	chr15_36321545	0	36321545	C	A
15	chr15_36347006	0	36347006	T	G
15	chr15_36348428	0	36348428	T	G
15	chr15_36349766	0	36349766	T	G
15	chr15_36351424	0	36351424	T	G
15	chr15_36356821	0	36356821	G	T
15	chr15_36357424	0	36357424	C	G
15	chr15_36358539	0	36358539	T	A
15	chr15_36359297	0	36359297	C	A
15	chr15_36380201	0	36380201	A	C
15	chr15_36417952	0	36417952	A	T
15	chr15_36436944	0	36436944	G	C
15	chr15_36452040	0	36452040	G	C
15	chr15_36457012	0	36457012	T	G
15	chr15_36466008	0	36466008	C	G
15	chr15_36482211	0	36482211	C	A
15	chr15_36495500	0	36495500	C	G
15	chr15_36509635	0	36509635	A	C
15	chr15_36516487	0	36516487	A	T
15	chr15_36518761	0	36518761	G	T
15	chr15_36522600	0	36522600	C	G
15	chr15_36536924	0	36536924	T	A
15	chr15_36555233	0	36555233	G	C
15	chr15_36560811	0	36560811	G	T
15	chr15_36598774	0	36598774	T	G
15	chr15_36601451	0	36601451	A	C
15	chr15_36641884	0	36641884	A	C
15	chr15_36642036	0	36642036	G	C
15	chr15_36687258	0	36687258	C	A
15	chr15_36728161	0	36728161	G	C
15	chr15_36729003	0	36729003	G	C
15	chr15_36730989	0	36730989	A	C
15	chr15_36738873	0	36738873	C	G
15	chr15_36742388	0	36742388	G	C
15	chr15_36763336	0	36763336	A	C
15	chr15_36770963	0	36770963	T	A
15	chr15_36773604	0	36773604	C	G
15	chr15_36791165	0	36791165	C	G
15	chr15_36823457	0	36823457	A	C
15	chr15_36835538	0	36835538	G	C
15	chr15_36859514	0	36859514	C	G
15	chr15_36864196	0	36864196	G	T
15	chr15_36871371	0	36871371	C	G
15	chr15_36873609	0	36873609	G	T
15	chr15_36874705	0	36874705	A	C
15	chr15_36908270	0	36908270	G	C
15	chr15_36950440	0	36950440	G	C
15	chr15_36968098	0	36968098	T	G
15	chr15_36989363	0	36989363	A	T
15	chr15_37020118	0	37020118	G	C
15	chr15_37047666	0	37047666	G	T
15	chr15_37069164	0	37069164	T	G
15	chr15_37082803	0	37082803	C	A
15	chr15_37092249	0	37092249	C	G
15	chr15_37102451	0	37102451	A	T
15	chr15_37104584	0	37104584	T	G
15	chr15_37199131	0	37199131	G	T
15	chr15_37205633	0	37205633	C	G
15	chr15_37207623	0	37207623	G	T
15	chr15_37221746	0	37221746	C	G
15	chr15_37235747	0	37235747	C	A
15	chr15_37236464	0	37236464	C	G
15	chr15_37238632	0	37238632	A	T
15	chr15_37240344	0	37240344	G	C
15	chr15_37255152	0	37255152	G	C
15	chr15_37277708	0	37277708	C	G
15	chr15_37301365	0	37301365	G	T
15	chr15_37323649	0	37323649	C	G
15	chr15_37338458	0	37338458	T	G
15	chr15_37355852	0	37355852	T	A
15	chr15_37394222	0	37394222	C	A
15	chr15_37408029	0	37408029	A	C
15	chr15_37409894	0	37409894	A	C
15	chr15_37436314	0	37436314	C	G
15	chr15_37437740	0	37437740	A	C
15	chr15_37439333	0	37439333	A	C
15	chr15_37472701	0	37472701	G	C
15	chr15_37484060	0	37484060	G	C
15	chr15_37486690	0	37486690	T	G
15	chr15_37498843	0	37498843	G	T
15	chr15_37520235	0	37520235	T	A
15	chr15_37527052	0	37527052	G	C
15	chr15_37527454	0	37527454	G	C
15	chr15_37534683	0	37534683	A	T
15	chr15_37568513	0	37568513	T	G
15	chr15_37575331	0	37575331	T	G
15	chr15_37598916	0	37598916	A	T
15	chr15_37638542	0	37638542	G	C
15	chr15_37640167	0	37640167	T	G
15	chr15_37704319	0	37704319	A	C
15	chr15_37734979	0	37734979	C	A
15	chr15_37754310	0	37754310	C	A
15	chr15_37772243	0	37772243	C	A
15	chr15_37780737	0	37780737	G	T
15	chr15_37835634	0	37835634	C	G
15	chr15_37840728	0	37840728	T	A
15	chr15_37846044	0	37846044	C	G
15	chr15_37860596	0	37860596	C	G
15	chr15_37871085	0	37871085	G	C
15	chr15_37874422	0	37874422	C	A
15	chr15_37888348	0	37888348	C	A
15	chr15_37917595	0	37917595	T	G
15	chr15_37968983	0	37968983	C	G
15	chr15_37981286	0	37981286	T	G
15	chr15_37986021	0	37986021	G	C
15	chr15_38002458	0	38002458	G	T
15	chr15_38046350	0	38046350	G	C
15	chr15_38081252	0	38081252	T	G
15	chr15_38088251	0	38088251	A	T
15	chr15_38109001	0	38109001	C	G
15	chr15_38111300	0	38111300	G	C
15	chr15_38150154	0	38150154	G	C
15	chr15_38233263	0	38233263	T	A
15	chr15_38236878	0	38236878	C	A
15	chr15_38272867	0	38272867	G	T
15	chr15_38282312	0	38282312	C	A
15	chr15_38308532	0	38308532	T	A
15	chr15_38350008	0	38350008	T	A
15	chr15_38374810	0	38374810	T	A
15	chr15_38393777	0	38393777	A	C
15	chr15_38424168	0	38424168	A	C
15	chr15_38444042	0	38444042	C	A
15	chr15_38447498	0	38447498	G	T
15	chr15_38489423	0	38489423	C	A
15	chr15_38505921	0	38505921	A	C
15	chr15_38512653	0	38512653	C	A
15	chr15_38521108	0	38521108	C	G
15	chr15_38528130	0	38528130	C	A
15	chr15_38592565	0	38592565	C	G
15	chr15_38653266	0	38653266	C	G
15	chr15_38662751	0	38662751	T	G
15	chr15_38678774	0	38678774	C	G
15	chr15_38680180	0	38680180	A	C
15	chr15_38697803	0	38697803	T	A
15	chr15_38729885	0	38729885	G	T
15	chr15_38746614	0	38746614	T	G
15	chr15_38852664	0	38852664	G	C
15	chr15_38853783	0	38853783	A	C
15	chr15_38866539	0	38866539	T	G
15	chr15_38883106	0	38883106	C	A
15	chr15_38939015	0	38939015	G	C
15	chr15_38942861	0	38942861	C	G
15	chr15_38967330	0	38967330	C	G
15	chr15_38980989	0	38980989	T	G
15	chr15_39000761	0	39000761	G	T
15	chr15_39004195	0	39004195	C	A
15	chr15_39004322	0	39004322	T	G
15	chr15_39005761	0	39005761	C	A
15	chr15_39083492	0	39083492	T	A
15	chr15_39088130	0	39088130	A	C
15	chr15_39146948	0	39146948	T	G
15	chr15_39152998	0	39152998	C	G
15	chr15_39186954	0	39186954	G	C
15	chr15_39195596	0	39195596	C	G
15	chr15_39252222	0	39252222	C	A
15	chr15_39275321	0	39275321	A	T
15	chr15_39279112	0	39279112	A	T
15	chr15_39325345	0	39325345	G	C
15	chr15_39355138	0	39355138	C	A
15	chr15_39426083	0	39426083	T	G
15	chr15_39443115	0	39443115	T	G
15	chr15_39487074	0	39487074	A	T
15	chr15_39512212	0	39512212	C	G
15	chr15_39527477	0	39527477	A	C
15	chr15_39530933	0	39530933	G	C
15	chr15_39544213	0	39544213	T	G
15	chr15_39565098	0	39565098	C	G
15	chr15_39567303	0	39567303	C	G
15	chr15_39570943	0	39570943	T	A
15	chr15_39573343	0	39573343	C	A
15	chr15_39576789	0	39576789	C	G
15	chr15_39605896	0	39605896	G	T
15	chr15_39638200	0	39638200	C	G
15	chr15_39644194	0	39644194	T	G
15	chr15_39647812	0	39647812	T	A
15	chr15_39686283	0	39686283	T	A
15	chr15_39731031	0	39731031	G	T
15	chr15_39763613	0	39763613	A	T
15	chr15_39784277	0	39784277	G	T
15	chr15_39793290	0	39793290	T	G
15	chr15_39794871	0	39794871	T	A
15	chr15_39802912	0	39802912	C	A
15	chr15_39804924	0	39804924	C	A
15	chr15_39901875	0	39901875	T	A
15	chr15_39902541	0	39902541	A	T
15	chr15_39928180	0	39928180	T	G
15	chr15_39949465	0	39949465	A	C
15	chr15_40001931	0	40001931	A	C
15	chr15_40026703	0	40026703	T	A
15	chr15_40027202	0	40027202	G	C
15	chr15_40049692	0	40049692	G	C
15	chr15_40092937	0	40092937	C	A
15	chr15_40130342	0	40130342	A	C
15	chr15_40132243	0	40132243	A	C
15	chr15_40133263	0	40133263	A	C
15	chr15_40138076	0	40138076	C	G
15	chr15_40141671	0	40141671	C	A
15	chr15_40143638	0	40143638	G	T
15	chr15_40180735	0	40180735	C	A
15	chr15_40228598	0	40228598	G	T
15	chr15_40248806	0	40248806	T	G
15	chr15_40269874	0	40269874	C	A
15	chr15_40284989	0	40284989	T	G
15	chr15_40285301	0	40285301	C	G
15	chr15_40390095	0	40390095	C	G
15	chr15_40428924	0	40428924	G	T
15	chr15_40430757	0	40430757	T	A
15	chr15_40445849	0	40445849	G	C
15	chr15_40447983	0	40447983	C	A
15	chr15_40449830	0	40449830	G	T
15	chr15_40525927	0	40525927	C	A
15	chr15_40556180	0	40556180	A	T
15	chr15_40559670	0	40559670	C	G
15	chr15_40571547	0	40571547	T	A
15	chr15_40577981	0	40577981	T	G
15	chr15_40579749	0	40579749	A	C
15	chr15_40591064	0	40591064	A	T
15	chr15_40608220	0	40608220	C	A
15	chr15_40642883	0	40642883	G	T
15	chr15_40649627	0	40649627	G	C
15	chr15_40671099	0	40671099	C	G
15	chr15_40686659	0	40686659	A	T
15	chr15_40687998	0	40687998	A	C
15	chr15_40692483	0	40692483	G	T
15	chr15_40707304	0	40707304	C	G
15	chr15_40709565	0	40709565	G	C
15	chr15_40720839	0	40720839	G	C
15	chr15_40726437	0	40726437	C	A
15	chr15_40735161	0	40735161	A	T
15	chr15_40736311	0	40736311	T	G
15	chr15_40739687	0	40739687	G	C
15	chr15_40745847	0	40745847	A	C
15	chr15_40794861	0	40794861	C	G
15	chr15_40810787	0	40810787	G	T
15	chr15_40841350	0	40841350	G	C
15	chr15_40878177	0	40878177	G	T
15	chr15_40880552	0	40880552	A	C
15	chr15_40883162	0	40883162	C	A
15	chr15_40886424	0	40886424	T	G
15	chr15_40887746	0	40887746	A	T
15	chr15_40888475	0	40888475	G	C
15	chr15_40894113	0	40894113	G	C
15	chr15_40900085	0	40900085	C	A
15	chr15_40901941	0	40901941	C	G
15	chr15_40902151	0	40902151	C	A
15	chr15_40902907	0	40902907	C	A
15	chr15_40906838	0	40906838	T	G
15	chr15_40908463	0	40908463	C	G
15	chr15_40916752	0	40916752	C	A
15	chr15_40918591	0	40918591	T	G
15	chr15_40922675	0	40922675	G	C
15	chr15_40939739	0	40939739	C	G
15	chr15_40940510	0	40940510	C	A
15	chr15_40953671	0	40953671	A	C
15	chr15_40970169	0	40970169	A	C
15	chr15_40975174	0	40975174	G	C
15	chr15_40997094	0	40997094	A	T
15	chr15_41010750	0	41010750	C	A
15	chr15_41015811	0	41015811	T	G
15	chr15_41018234	0	41018234	C	G
15	chr15_41044035	0	41044035	A	C
15	chr15_41045042	0	41045042	G	C
15	chr15_41046615	0	41046615	G	C
15	chr15_41047487	0	41047487	T	A
15	chr15_41048039	0	41048039	C	G
15	chr15_41048207	0	41048207	C	G
15	chr15_41067300	0	41067300	T	G
15	chr15_41098545	0	41098545	A	C
15	chr15_41099326	0	41099326	C	A
15	chr15_41124348	0	41124348	G	C
15	chr15_41124353	0	41124353	G	C
15	chr15_41152258	0	41152258	A	C
15	chr15_41153674	0	41153674	G	C
15	chr15_41155466	0	41155466	A	C
15	chr15_41159512	0	41159512	T	G
15	chr15_41163276	0	41163276	T	A
15	chr15_41163935	0	41163935	A	C
15	chr15_41164229	0	41164229	G	C
15	chr15_41176680	0	41176680	T	A
15	chr15_41187023	0	41187023	T	G
15	chr15_41187195	0	41187195	C	G
15	chr15_41188681	0	41188681	T	G
15	chr15_41192094	0	41192094	G	T
15	chr15_41194072	0	41194072	A	C
15	chr15_41200249	0	41200249	G	T
15	chr15_41226230	0	41226230	T	A
15	chr15_41226687	0	41226687	C	G
15	chr15_41254352	0	41254352	A	C
15	chr15_41262114	0	41262114	C	A
15	chr15_41282222	0	41282222	T	G
15	chr15_41286525	0	41286525	C	A
15	chr15_41329570	0	41329570	C	A
15	chr15_41336492	0	41336492	T	G
15	chr15_41388450	0	41388450	A	T
15	chr15_41390135	0	41390135	A	C
15	chr15_41411069	0	41411069	C	G
15	chr15_41417703	0	41417703	A	C
15	chr15_41426468	0	41426468	A	C
15	chr15_41432220	0	41432220	C	G
15	chr15_41438140	0	41438140	G	C
15	chr15_41459064	0	41459064	C	A
15	chr15_41465720	0	41465720	A	C
15	chr15_41471020	0	41471020	G	C
15	chr15_41484735	0	41484735	G	C
15	chr15_41513234	0	41513234	T	G
15	chr15_41522898	0	41522898	G	C
15	chr15_41528809	0	41528809	A	T
15	chr15_41545702	0	41545702	C	G
15	chr15_41559117	0	41559117	C	G
15	chr15_41559454	0	41559454	T	A
15	chr15_41597752	0	41597752	G	T
15	chr15_41610414	0	41610414	A	C
15	chr15_41610782	0	41610782	G	C
15	chr15_41611716	0	41611716	G	T
15	chr15_41629503	0	41629503	C	A
15	chr15_41645646	0	41645646	A	C
15	chr15_41655208	0	41655208	G	T
15	chr15_41658517	0	41658517	T	G
15	chr15_41659624	0	41659624	A	C
15	chr15_41672549	0	41672549	G	C
15	chr15_41682474	0	41682474	G	C
15	chr15_41714715	0	41714715	T	G
15	chr15_41729993	0	41729993	T	G
15	chr15_41734155	0	41734155	G	T
15	chr15_41755130	0	41755130	C	G
15	chr15_41756049	0	41756049	C	A
15	chr15_41780913	0	41780913	A	T
15	chr15_41810105	0	41810105	G	C
15	chr15_41811252	0	41811252	G	C
15	chr15_41818638	0	41818638	G	C
15	chr15_41820094	0	41820094	C	G
15	chr15_41839737	0	41839737	T	G
15	chr15_41862094	0	41862094	G	T
15	chr15_41872158	0	41872158	A	C
15	chr15_41896361	0	41896361	C	G
15	chr15_41901672	0	41901672	C	G
15	chr15_41905151	0	41905151	G	C
15	chr15_41924359	0	41924359	A	C
15	chr15_41924384	0	41924384	C	A
15	chr15_41927387	0	41927387	T	G
15	chr15_41934416	0	41934416	G	C
15	chr15_41935219	0	41935219	A	C
15	chr15_41956353	0	41956353	C	A
15	chr15_41972819	0	41972819	C	A
15	chr15_41983443	0	41983443	C	A
15	chr15_42016869	0	42016869	T	A
15	chr15_42023961	0	42023961	C	G
15	chr15_42036710	0	42036710	A	T
15	chr15_42053343	0	42053343	G	T
15	chr15_42058568	0	42058568	A	C
15	chr15_42072703	0	42072703	T	G
15	chr15_42138895	0	42138895	C	G
15	chr15_42155675	0	42155675	A	T
15	chr15_42162598	0	42162598	T	G
15	chr15_42164497	0	42164497	G	T
15	chr15_42213447	0	42213447	G	C
15	chr15_42230850	0	42230850	G	C
15	chr15_42231402	0	42231402	T	G
15	chr15_42243331	0	42243331	A	T
15	chr15_42262261	0	42262261	G	C
15	chr15_42262665	0	42262665	T	G
15	chr15_42266199	0	42266199	A	T
15	chr15_42304910	0	42304910	C	A
15	chr15_42317647	0	42317647	A	C
15	chr15_42342707	0	42342707	C	G
15	chr15_42401901	0	42401901	T	G
15	chr15_42404175	0	42404175	C	G
15	chr15_42466287	0	42466287	G	C
15	chr15_42476410	0	42476410	C	A
15	chr15_42483882	0	42483882	T	G
15	chr15_42495491	0	42495491	C	G
15	chr15_42521186	0	42521186	A	C
15	chr15_42531119	0	42531119	G	T
15	chr15_42537864	0	42537864	A	C
15	chr15_42572577	0	42572577	A	T
15	chr15_42622678	0	42622678	T	A
15	chr15_42685703	0	42685703	G	C
15	chr15_42688367	0	42688367	C	A
15	chr15_42698297	0	42698297	G	T
15	chr15_42717022	0	42717022	T	G
15	chr15_42735336	0	42735336	G	T
15	chr15_42755134	0	42755134	G	C
15	chr15_42779932	0	42779932	G	T
15	chr15_42857512	0	42857512	C	A
15	chr15_42863253	0	42863253	G	T
15	chr15_42902297	0	42902297	C	G
15	chr15_42919789	0	42919789	A	T
15	chr15_42921265	0	42921265	G	C
15	chr15_42928065	0	42928065	A	C
15	chr15_42931645	0	42931645	A	C
15	chr15_42940006	0	42940006	T	G
15	chr15_42945686	0	42945686	G	T
15	chr15_43020250	0	43020250	T	G
15	chr15_43024009	0	43024009	T	G
15	chr15_43033729	0	43033729	C	A
15	chr15_43052312	0	43052312	G	C
15	chr15_43054418	0	43054418	C	G
15	chr15_43055092	0	43055092	A	T
15	chr15_43056836	0	43056836	A	T
15	chr15_43068941	0	43068941	C	A
15	chr15_43070666	0	43070666	G	T
15	chr15_43071496	0	43071496	G	C
15	chr15_43097358	0	43097358	T	A
15	chr15_43106700	0	43106700	G	T
15	chr15_43127199	0	43127199	T	G
15	chr15_43130185	0	43130185	T	G
15	chr15_43145406	0	43145406	C	A
15	chr15_43158264	0	43158264	G	C
15	chr15_43161977	0	43161977	G	C
15	chr15_43198299	0	43198299	G	T
15	chr15_43210088	0	43210088	G	C
15	chr15_43221041	0	43221041	T	G
15	chr15_43235754	0	43235754	A	C
15	chr15_43242291	0	43242291	C	G
15	chr15_43247040	0	43247040	C	G
15	chr15_43247345	0	43247345	G	T
15	chr15_43264242	0	43264242	T	G
15	chr15_43275826	0	43275826	T	A
15	chr15_43276079	0	43276079	A	C
15	chr15_43279197	0	43279197	T	G
15	chr15_43279564	0	43279564	T	G
15	chr15_43296970	0	43296970	T	A
15	chr15_43301806	0	43301806	G	T
15	chr15_43317155	0	43317155	C	G
15	chr15_43345019	0	43345019	T	G
15	chr15_43370959	0	43370959	T	A
15	chr15_43379510	0	43379510	A	T
15	chr15_43386648	0	43386648	C	G
15	chr15_43407125	0	43407125	G	T
15	chr15_43438532	0	43438532	C	G
15	chr15_43442011	0	43442011	G	T
15	chr15_43459727	0	43459727	A	T
15	chr15_43531781	0	43531781	C	A
15	chr15_43534558	0	43534558	T	G
15	chr15_43551404	0	43551404	G	T
15	chr15_43569604	0	43569604	G	T
15	chr15_43584008	0	43584008	A	T
15	chr15_43588632	0	43588632	T	A
15	chr15_43597232	0	43597232	C	G
15	chr15_43637069	0	43637069	G	C
15	chr15_43637303	0	43637303	G	C
15	chr15_43641386	0	43641386	G	T
15	chr15_43656081	0	43656081	G	C
15	chr15_43659910	0	43659910	C	G
15	chr15_43736147	0	43736147	C	A
15	chr15_43741769	0	43741769	T	G
15	chr15_43749872	0	43749872	A	C
15	chr15_43761723	0	43761723	A	T
15	chr15_43767241	0	43767241	A	C
15	chr15_43787083	0	43787083	G	C
15	chr15_43799722	0	43799722	G	C
15	chr15_43801505	0	43801505	G	T
15	chr15_43837950	0	43837950	C	A
15	chr15_43866513	0	43866513	T	A
15	chr15_43899658	0	43899658	T	G
15	chr15_43931317	0	43931317	A	C
15	chr15_43945599	0	43945599	G	C
15	chr15_43962983	0	43962983	G	C
15	chr15_43971175	0	43971175	G	T
15	chr15_43981849	0	43981849	G	C
15	chr15_44001022	0	44001022	T	G
15	chr15_44040217	0	44040217	G	T
15	chr15_44040991	0	44040991	T	A
15	chr15_44042024	0	44042024	G	C
15	chr15_44075117	0	44075117	G	T
15	chr15_44093695	0	44093695	G	C
15	chr15_44097347	0	44097347	C	G
15	chr15_44116904	0	44116904	C	G
15	chr15_44118691	0	44118691	G	C
15	chr15_44135595	0	44135595	C	A
15	chr15_44138535	0	44138535	C	G
15	chr15_44145366	0	44145366	C	G
15	chr15_44185072	0	44185072	C	A
15	chr15_44198306	0	44198306	A	T
15	chr15_44206296	0	44206296	C	A
15	chr15_44215080	0	44215080	G	C
15	chr15_44223809	0	44223809	C	G
15	chr15_44244335	0	44244335	G	C
15	chr15_44244629	0	44244629	C	A
15	chr15_44263578	0	44263578	C	G
15	chr15_44269188	0	44269188	G	C
15	chr15_44299134	0	44299134	A	T
15	chr15_44300639	0	44300639	C	G
15	chr15_44300709	0	44300709	A	C
15	chr15_44316180	0	44316180	A	C
15	chr15_44332049	0	44332049	C	G
15	chr15_44332292	0	44332292	T	G
15	chr15_44334840	0	44334840	G	T
15	chr15_44381176	0	44381176	C	G
15	chr15_44417128	0	44417128	A	C
15	chr15_44427522	0	44427522	T	G
15	chr15_44461967	0	44461967	C	A
15	chr15_44463530	0	44463530	C	G
15	chr15_44467677	0	44467677	G	C
15	chr15_44476222	0	44476222	C	A
15	chr15_44517085	0	44517085	C	A
15	chr15_44530539	0	44530539	T	A
15	chr15_44560809	0	44560809	C	G
15	chr15_44562381	0	44562381	T	G
15	chr15_44573477	0	44573477	A	T
15	chr15_44596461	0	44596461	A	T
15	chr15_44597049	0	44597049	A	C
15	chr15_44609973	0	44609973	T	A
15	chr15_44641509	0	44641509	A	C
15	chr15_44657290	0	44657290	T	G
15	chr15_44675602	0	44675602	A	T
15	chr15_44722846	0	44722846	G	C
15	chr15_44722956	0	44722956	C	G
15	chr15_44731495	0	44731495	A	C
15	chr15_44736736	0	44736736	C	G
15	chr15_44739458	0	44739458	A	C
15	chr15_44739889	0	44739889	T	G
15	chr15_44746409	0	44746409	G	C
15	chr15_44810712	0	44810712	G	C
15	chr15_44826407	0	44826407	A	T
15	chr15_44835583	0	44835583	A	C
15	chr15_44849523	0	44849523	G	C
15	chr15_44906611	0	44906611	G	C
15	chr15_44949639	0	44949639	G	T
15	chr15_44973142	0	44973142	T	G
15	chr15_44974332	0	44974332	T	A
15	chr15_45017684	0	45017684	C	A
15	chr15_45022009	0	45022009	G	C
15	chr15_45044868	0	45044868	G	C
15	chr15_45071696	0	45071696	T	A
15	chr15_45080926	0	45080926	A	C
15	chr15_45088954	0	45088954	G	C
15	chr15_45091687	0	45091687	T	G
15	chr15_45093752	0	45093752	C	G
15	chr15_45131470	0	45131470	G	C
15	chr15_45147298	0	45147298	A	T
15	chr15_45150042	0	45150042	A	C
15	chr15_45151774	0	45151774	G	C
15	chr15_45152447	0	45152447	T	G
15	chr15_45169194	0	45169194	A	T
15	chr15_45171500	0	45171500	T	A
15	chr15_45183194	0	45183194	T	A
15	chr15_45209002	0	45209002	A	C
15	chr15_45210880	0	45210880	C	G
15	chr15_45228725	0	45228725	G	C
15	chr15_45230870	0	45230870	T	G
15	chr15_45275121	0	45275121	A	C
15	chr15_45281401	0	45281401	C	A
15	chr15_45305858	0	45305858	T	A
15	chr15_45327918	0	45327918	C	A
15	chr15_45328797	0	45328797	C	G
15	chr15_45334864	0	45334864	G	T
15	chr15_45348993	0	45348993	G	T
15	chr15_45353693	0	45353693	G	C
15	chr15_45394081	0	45394081	C	G
15	chr15_45425209	0	45425209	A	C
15	chr15_45429344	0	45429344	G	T
15	chr15_45445630	0	45445630	C	A
15	chr15_45476569	0	45476569	A	T
15	chr15_45483959	0	45483959	T	A
15	chr15_45493766	0	45493766	G	C
15	chr15_45496402	0	45496402	G	C
15	chr15_45500808	0	45500808	A	T
15	chr15_45511271	0	45511271	C	G
15	chr15_45527426	0	45527426	C	A
15	chr15_45527745	0	45527745	T	G
15	chr15_45545268	0	45545268	T	A
15	chr15_45572119	0	45572119	T	A
15	chr15_45572853	0	45572853	C	A
15	chr15_45575261	0	45575261	T	G
15	chr15_45586941	0	45586941	G	T
15	chr15_45593942	0	45593942	G	C
15	chr15_45600585	0	45600585	A	T
15	chr15_45603577	0	45603577	A	T
15	chr15_45633793	0	45633793	T	A
15	chr15_45654556	0	45654556	C	A
15	chr15_45685311	0	45685311	G	C
15	chr15_45698281	0	45698281	G	C
15	chr15_45703676	0	45703676	G	C
15	chr15_45711037	0	45711037	A	C
15	chr15_45711943	0	45711943	C	G
15	chr15_45728259	0	45728259	C	G
15	chr15_45742055	0	45742055	C	G
15	chr15_45760966	0	45760966	G	C
15	chr15_45765566	0	45765566	T	A
15	chr15_45775826	0	45775826	T	G
15	chr15_45776141	0	45776141	G	C
15	chr15_45782272	0	45782272	C	G
15	chr15_45791007	0	45791007	C	G
15	chr15_45803358	0	45803358	G	T
15	chr15_45817232	0	45817232	C	A
15	chr15_45818166	0	45818166	A	C
15	chr15_45819015	0	45819015	G	T
15	chr15_45834091	0	45834091	T	G
15	chr15_45868859	0	45868859	G	T
15	chr15_45877257	0	45877257	C	G
15	chr15_45887729	0	45887729	A	C
15	chr15_45891178	0	45891178	G	T
15	chr15_45891574	0	45891574	G	C
15	chr15_45898346	0	45898346	G	T
15	chr15_45913066	0	45913066	G	T
15	chr15_45913088	0	45913088	C	G
15	chr15_45938600	0	45938600	A	C
15	chr15_45966738	0	45966738	A	C
15	chr15_46020715	0	46020715	G	T
15	chr15_46036628	0	46036628	C	G
15	chr15_46039499	0	46039499	G	C
15	chr15_46045092	0	46045092	A	T
15	chr15_46068325	0	46068325	G	T
15	chr15_46082828	0	46082828	G	C
15	chr15_46099129	0	46099129	A	T
15	chr15_46103178	0	46103178	C	A
15	chr15_46125936	0	46125936	C	G
15	chr15_46138789	0	46138789	C	G
15	chr15_46148219	0	46148219	C	G
15	chr15_46190776	0	46190776	T	A
15	chr15_46227113	0	46227113	A	T
15	chr15_46245193	0	46245193	C	A
15	chr15_46245430	0	46245430	T	G
15	chr15_46256925	0	46256925	G	T
15	chr15_46258598	0	46258598	T	G
15	chr15_46303755	0	46303755	A	C
15	chr15_46308154	0	46308154	A	C
15	chr15_46322040	0	46322040	C	A
15	chr15_46378293	0	46378293	T	A
15	chr15_46418682	0	46418682	G	C
15	chr15_46440786	0	46440786	G	C
15	chr15_46446740	0	46446740	T	G
15	chr15_46465072	0	46465072	T	A
15	chr15_46465459	0	46465459	A	C
15	chr15_46466889	0	46466889	G	C
15	chr15_46488119	0	46488119	C	A
15	chr15_46488579	0	46488579	C	G
15	chr15_46491106	0	46491106	T	G
15	chr15_46499610	0	46499610	C	A
15	chr15_46533036	0	46533036	A	C
15	chr15_46535105	0	46535105	T	A
15	chr15_46538518	0	46538518	G	T
15	chr15_46557552	0	46557552	G	C
15	chr15_46563893	0	46563893	G	C
15	chr15_46574233	0	46574233	C	A
15	chr15_46578286	0	46578286	C	A
15	chr15_46578826	0	46578826	A	C
15	chr15_46600331	0	46600331	C	A
15	chr15_46614669	0	46614669	T	A
15	chr15_46618808	0	46618808	T	G
15	chr15_46625754	0	46625754	T	G
15	chr15_46630883	0	46630883	A	T
15	chr15_46666156	0	46666156	C	A
15	chr15_46690491	0	46690491	C	G
15	chr15_46695554	0	46695554	G	T
15	chr15_46724452	0	46724452	G	T
15	chr15_46737486	0	46737486	T	G
15	chr15_46741263	0	46741263	G	T
15	chr15_46809326	0	46809326	C	A
15	chr15_46821725	0	46821725	G	C
15	chr15_46823912	0	46823912	T	G
15	chr15_46827137	0	46827137	C	A
15	chr15_46829814	0	46829814	C	G
15	chr15_46835901	0	46835901	G	C
15	chr15_46844246	0	46844246	G	C
15	chr15_46860601	0	46860601	T	G
15	chr15_46911561	0	46911561	A	C
15	chr15_46911940	0	46911940	G	T
15	chr15_46920258	0	46920258	C	G
15	chr15_46928737	0	46928737	A	T
15	chr15_46951070	0	46951070	G	C
15	chr15_46976082	0	46976082	A	C
15	chr15_46977079	0	46977079	T	A
15	chr15_46989061	0	46989061	A	C
15	chr15_47003720	0	47003720	T	G
15	chr15_47022511	0	47022511	C	A
15	chr15_47038537	0	47038537	A	C
15	chr15_47056503	0	47056503	C	G
15	chr15_47079047	0	47079047	A	C
15	chr15_47100225	0	47100225	T	G
15	chr15_47100241	0	47100241	G	T
15	chr15_47105179	0	47105179	G	T
15	chr15_47165910	0	47165910	C	A
15	chr15_47189074	0	47189074	A	T
15	chr15_47192696	0	47192696	G	T
15	chr15_47195015	0	47195015	G	T
15	chr15_47233887	0	47233887	G	T
15	chr15_47241246	0	47241246	A	T
15	chr15_47249091	0	47249091	A	T
15	chr15_47256990	0	47256990	G	T
15	chr15_47282674	0	47282674	C	A
15	chr15_47285140	0	47285140	T	G
15	chr15_47286417	0	47286417	G	T
15	chr15_47313037	0	47313037	A	T
15	chr15_47314485	0	47314485	C	G
15	chr15_47316377	0	47316377	T	A
15	chr15_47326383	0	47326383	A	C
15	chr15_47345130	0	47345130	C	A
15	chr15_47386593	0	47386593	C	A
15	chr15_47397748	0	47397748	G	C
15	chr15_47400462	0	47400462	G	C
15	chr15_47420481	0	47420481	T	G
15	chr15_47423579	0	47423579	A	C
15	chr15_47440827	0	47440827	C	A
15	chr15_47467532	0	47467532	C	G
15	chr15_47479107	0	47479107	G	T
15	chr15_47480580	0	47480580	C	A
15	chr15_47486672	0	47486672	G	T
15	chr15_47491922	0	47491922	G	T
15	chr15_47498708	0	47498708	T	A
15	chr15_47499693	0	47499693	A	C
15	chr15_47505394	0	47505394	G	C
15	chr15_47515378	0	47515378	C	A
15	chr15_47518433	0	47518433	C	A
15	chr15_47545310	0	47545310	G	T
15	chr15_47563022	0	47563022	G	T
15	chr15_47586596	0	47586596	T	A
15	chr15_47612492	0	47612492	C	A
15	chr15_47627141	0	47627141	A	T
15	chr15_47632215	0	47632215	C	A
15	chr15_47674109	0	47674109	A	C
15	chr15_47684016	0	47684016	A	T
15	chr15_47712157	0	47712157	G	C
15	chr15_47732018	0	47732018	G	T
15	chr15_47733179	0	47733179	T	A
15	chr15_47735340	0	47735340	A	T
15	chr15_47739697	0	47739697	A	C
15	chr15_47751458	0	47751458	G	T
15	chr15_47758320	0	47758320	C	A
15	chr15_47791076	0	47791076	C	A
15	chr15_47803103	0	47803103	A	C
15	chr15_47825638	0	47825638	C	G
15	chr15_47838233	0	47838233	C	G
15	chr15_47838823	0	47838823	A	C
15	chr15_47863019	0	47863019	C	G
15	chr15_47876662	0	47876662	T	G
15	chr15_47922862	0	47922862	A	C
15	chr15_47940221	0	47940221	A	C
15	chr15_47950391	0	47950391	G	T
15	chr15_47994045	0	47994045	A	T
15	chr15_48021783	0	48021783	G	T
15	chr15_48050388	0	48050388	C	A
15	chr15_48058746	0	48058746	G	T
15	chr15_48088175	0	48088175	G	C
15	chr15_48092523	0	48092523	T	A
15	chr15_48127026	0	48127026	G	T
15	chr15_48152358	0	48152358	T	A
15	chr15_48162889	0	48162889	C	A
15	chr15_48172460	0	48172460	A	C
15	chr15_48183846	0	48183846	A	C
15	chr15_48209006	0	48209006	A	C
15	chr15_48211657	0	48211657	G	C
15	chr15_48212044	0	48212044	A	C
15	chr15_48227256	0	48227256	T	G
15	chr15_48235157	0	48235157	T	G
15	chr15_48235715	0	48235715	T	G
15	chr15_48255687	0	48255687	C	A
15	chr15_48260911	0	48260911	G	C
15	chr15_48262544	0	48262544	A	C
15	chr15_48263088	0	48263088	C	G
15	chr15_48264357	0	48264357	C	G
15	chr15_48301258	0	48301258	G	T
15	chr15_48302501	0	48302501	C	A
15	chr15_48308964	0	48308964	G	T
15	chr15_48316060	0	48316060	C	G
15	chr15_48327591	0	48327591	A	C
15	chr15_48329570	0	48329570	T	A
15	chr15_48337618	0	48337618	T	A
15	chr15_48342518	0	48342518	T	G
15	chr15_48370081	0	48370081	A	C
15	chr15_48424992	0	48424992	A	C
15	chr15_48437014	0	48437014	G	T
15	chr15_48495785	0	48495785	G	C
15	chr15_48506154	0	48506154	A	C
15	chr15_48552200	0	48552200	A	T
15	chr15_48567587	0	48567587	C	A
15	chr15_48583536	0	48583536	G	C
15	chr15_48601268	0	48601268	G	C
15	chr15_48602268	0	48602268	C	G
15	chr15_48613871	0	48613871	C	A
15	chr15_48618422	0	48618422	C	G
15	chr15_48621164	0	48621164	T	G
15	chr15_48627711	0	48627711	T	A
15	chr15_48636720	0	48636720	A	C
15	chr15_48640122	0	48640122	A	C
15	chr15_48644083	0	48644083	C	G
15	chr15_48657849	0	48657849	A	T
15	chr15_48665306	0	48665306	T	G
15	chr15_48690987	0	48690987	A	T
15	chr15_48719283	0	48719283	A	C
15	chr15_48730988	0	48730988	C	G
15	chr15_48749609	0	48749609	G	C
15	chr15_48765265	0	48765265	T	G
15	chr15_48770882	0	48770882	A	T
15	chr15_48811479	0	48811479	T	A
15	chr15_48834059	0	48834059	G	C
15	chr15_48839362	0	48839362	C	G
15	chr15_48854583	0	48854583	A	C
15	chr15_48871122	0	48871122	C	A
15	chr15_48882190	0	48882190	C	A
15	chr15_48893027	0	48893027	C	G
15	chr15_48912832	0	48912832	G	T
15	chr15_48918291	0	48918291	G	C
15	chr15_48933944	0	48933944	C	A
15	chr15_48955800	0	48955800	A	T
15	chr15_48969944	0	48969944	C	A
15	chr15_48977786	0	48977786	G	T
15	chr15_48979671	0	48979671	T	G
15	chr15_48989923	0	48989923	G	C
15	chr15_48999433	0	48999433	C	G
15	chr15_49002037	0	49002037	A	C
15	chr15_49015177	0	49015177	A	C
15	chr15_49027627	0	49027627	G	T
15	chr15_49030653	0	49030653	C	G
15	chr15_49057889	0	49057889	A	C
15	chr15_49074332	0	49074332	C	A
15	chr15_49093686	0	49093686	G	T
15	chr15_49109642	0	49109642	C	G
15	chr15_49125793	0	49125793	C	A
15	chr15_49126773	0	49126773	C	G
15	chr15_49156301	0	49156301	G	C
15	chr15_49166186	0	49166186	G	T
15	chr15_49185338	0	49185338	A	T
15	chr15_49202562	0	49202562	A	C
15	chr15_49245065	0	49245065	G	T
15	chr15_49246821	0	49246821	C	G
15	chr15_49249249	0	49249249	A	C
15	chr15_49250154	0	49250154	G	T
15	chr15_49250975	0	49250975	G	T
15	chr15_49271661	0	49271661	G	T
15	chr15_49294827	0	49294827	G	C
15	chr15_49295941	0	49295941	C	A
15	chr15_49312064	0	49312064	G	T
15	chr15_49318467	0	49318467	T	A
15	chr15_49352595	0	49352595	A	C
15	chr15_49372994	0	49372994	C	G
15	chr15_49387349	0	49387349	C	G
15	chr15_49389725	0	49389725	G	T
15	chr15_49397091	0	49397091	T	G
15	chr15_49402166	0	49402166	T	A
15	chr15_49411164	0	49411164	A	T
15	chr15_49416095	0	49416095	T	G
15	chr15_49437153	0	49437153	G	C
15	chr15_49438251	0	49438251	A	C
15	chr15_49450037	0	49450037	G	T
15	chr15_49472373	0	49472373	C	A
15	chr15_49496039	0	49496039	C	A
15	chr15_49552839	0	49552839	T	A
15	chr15_49563624	0	49563624	A	C
15	chr15_49575738	0	49575738	G	C
15	chr15_49585575	0	49585575	C	G
15	chr15_49589659	0	49589659	A	C
15	chr15_49608044	0	49608044	T	G
15	chr15_49608914	0	49608914	T	A
15	chr15_49621139	0	49621139	A	C
15	chr15_49627605	0	49627605	G	C
15	chr15_49648470	0	49648470	C	G
15	chr15_49651020	0	49651020	T	A
15	chr15_49681429	0	49681429	A	T
15	chr15_49687292	0	49687292	C	A
15	chr15_49704595	0	49704595	T	A
15	chr15_49791862	0	49791862	T	G
15	chr15_49803151	0	49803151	A	T
15	chr15_49808437	0	49808437	C	G
15	chr15_49818694	0	49818694	G	T
15	chr15_49830278	0	49830278	C	G
15	chr15_49844479	0	49844479	A	T
15	chr15_49919639	0	49919639	G	T
15	chr15_49931324	0	49931324	T	G
15	chr15_49932475	0	49932475	C	G
15	chr15_49934021	0	49934021	A	C
15	chr15_49940608	0	49940608	G	C
15	chr15_49996925	0	49996925	A	C
15	chr15_50050674	0	50050674	C	G
15	chr15_50066965	0	50066965	G	T
15	chr15_50069975	0	50069975	A	C
15	chr15_50092761	0	50092761	T	G
15	chr15_50104275	0	50104275	C	G
15	chr15_50122684	0	50122684	G	C
15	chr15_50126145	0	50126145	C	G
15	chr15_50156621	0	50156621	C	A
15	chr15_50161443	0	50161443	T	G
15	chr15_50166011	0	50166011	T	A
15	chr15_50175582	0	50175582	G	T
15	chr15_50175989	0	50175989	C	A
15	chr15_50178550	0	50178550	G	T
15	chr15_50181863	0	50181863	C	A
15	chr15_50204279	0	50204279	C	G
15	chr15_50206002	0	50206002	G	C
15	chr15_50212518	0	50212518	A	C
15	chr15_50222080	0	50222080	T	G
15	chr15_50232521	0	50232521	G	C
15	chr15_50268007	0	50268007	G	C
15	chr15_50269851	0	50269851	C	A
15	chr15_50276559	0	50276559	A	C
15	chr15_50290820	0	50290820	C	G
15	chr15_50292256	0	50292256	A	C
15	chr15_50303577	0	50303577	A	C
15	chr15_50310302	0	50310302	C	A
15	chr15_50340939	0	50340939	A	C
15	chr15_50347516	0	50347516	C	A
15	chr15_50350618	0	50350618	G	T
15	chr15_50357821	0	50357821	T	G
15	chr15_50362165	0	50362165	T	G
15	chr15_50390925	0	50390925	C	A
15	chr15_50391210	0	50391210	T	G
15	chr15_50433411	0	50433411	G	C
15	chr15_50438354	0	50438354	C	G
15	chr15_50444616	0	50444616	C	G
15	chr15_50450121	0	50450121	G	C
15	chr15_50458639	0	50458639	G	T
15	chr15_50470243	0	50470243	G	T
15	chr15_50473420	0	50473420	C	G
15	chr15_50473527	0	50473527	G	T
15	chr15_50502839	0	50502839	C	G
15	chr15_50573358	0	50573358	G	C
15	chr15_50609007	0	50609007	A	T
15	chr15_50625731	0	50625731	C	A
15	chr15_50640340	0	50640340	G	T
15	chr15_50658549	0	50658549	T	G
15	chr15_50667184	0	50667184	G	C
15	chr15_50668865	0	50668865	C	G
15	chr15_50722054	0	50722054	G	C
15	chr15_50744770	0	50744770	C	A
15	chr15_50747653	0	50747653	A	C
15	chr15_50829098	0	50829098	A	C
15	chr15_50845901	0	50845901	C	A
15	chr15_50857875	0	50857875	A	C
15	chr15_50879994	0	50879994	T	A
15	chr15_50906753	0	50906753	A	C
15	chr15_50912579	0	50912579	C	A
15	chr15_50934413	0	50934413	C	G
15	chr15_50936724	0	50936724	C	G
15	chr15_50940051	0	50940051	C	G
15	chr15_50988364	0	50988364	G	C
15	chr15_50995743	0	50995743	G	C
15	chr15_51005148	0	51005148	T	G
15	chr15_51011160	0	51011160	A	T
15	chr15_51043310	0	51043310	C	A
15	chr15_51056990	0	51056990	C	A
15	chr15_51075399	0	51075399	A	C
15	chr15_51084222	0	51084222	G	T
15	chr15_51091616	0	51091616	A	C
15	chr15_51105523	0	51105523	G	C
15	chr15_51124679	0	51124679	G	T
15	chr15_51130078	0	51130078	G	C
15	chr15_51131011	0	51131011	T	G
15	chr15_51146968	0	51146968	T	G
15	chr15_51166886	0	51166886	G	T
15	chr15_51199514	0	51199514	A	T
15	chr15_51229447	0	51229447	C	G
15	chr15_51233342	0	51233342	A	T
15	chr15_51244860	0	51244860	A	C
15	chr15_51249886	0	51249886	G	C
15	chr15_51295502	0	51295502	A	C
15	chr15_51371403	0	51371403	C	G
15	chr15_51377766	0	51377766	A	C
15	chr15_51383166	0	51383166	T	A
15	chr15_51387569	0	51387569	A	C
15	chr15_51395893	0	51395893	A	C
15	chr15_51401516	0	51401516	C	G
15	chr15_51461478	0	51461478	C	A
15	chr15_51463827	0	51463827	A	C
15	chr15_51472347	0	51472347	A	C
15	chr15_51478968	0	51478968	G	T
15	chr15_51481978	0	51481978	G	C
15	chr15_51510529	0	51510529	G	C
15	chr15_51565063	0	51565063	T	G
15	chr15_51573002	0	51573002	T	A
15	chr15_51580231	0	51580231	T	G
15	chr15_51619056	0	51619056	G	C
15	chr15_51677232	0	51677232	A	C
15	chr15_51680861	0	51680861	T	G
15	chr15_51681583	0	51681583	T	G
15	chr15_51698555	0	51698555	T	G
15	chr15_51707567	0	51707567	A	C
15	chr15_51728271	0	51728271	A	C
15	chr15_51741570	0	51741570	T	A
15	chr15_51742953	0	51742953	G	T
15	chr15_51746565	0	51746565	C	A
15	chr15_51764773	0	51764773	G	T
15	chr15_51781959	0	51781959	G	T
15	chr15_51784746	0	51784746	A	T
15	chr15_51798348	0	51798348	C	A
15	chr15_51835169	0	51835169	A	C
15	chr15_51838898	0	51838898	C	G
15	chr15_51840231	0	51840231	G	T
15	chr15_51843413	0	51843413	A	C
15	chr15_51856306	0	51856306	G	T
15	chr15_51861984	0	51861984	C	G
15	chr15_51876944	0	51876944	T	G
15	chr15_51885713	0	51885713	C	A
15	chr15_51887138	0	51887138	T	G
15	chr15_51887494	0	51887494	C	A
15	chr15_51887678	0	51887678	T	A
15	chr15_51898493	0	51898493	T	G
15	chr15_51914392	0	51914392	A	C
15	chr15_51916867	0	51916867	G	T
15	chr15_51927114	0	51927114	A	T
15	chr15_51940311	0	51940311	G	C
15	chr15_51944128	0	51944128	T	A
15	chr15_51954548	0	51954548	A	T
15	chr15_51961491	0	51961491	A	C
15	chr15_52002994	0	52002994	G	C
15	chr15_52021898	0	52021898	G	T
15	chr15_52023008	0	52023008	A	T
15	chr15_52023714	0	52023714	C	G
15	chr15_52039383	0	52039383	C	A
15	chr15_52046069	0	52046069	C	A
15	chr15_52046133	0	52046133	C	A
15	chr15_52064297	0	52064297	C	G
15	chr15_52064437	0	52064437	G	T
15	chr15_52085327	0	52085327	C	G
15	chr15_52093832	0	52093832	T	A
15	chr15_52111724	0	52111724	T	G
15	chr15_52117683	0	52117683	G	T
15	chr15_52133838	0	52133838	G	T
15	chr15_52134467	0	52134467	C	G
15	chr15_52141001	0	52141001	T	A
15	chr15_52147895	0	52147895	G	T
15	chr15_52163010	0	52163010	C	A
15	chr15_52165498	0	52165498	A	C
15	chr15_52187059	0	52187059	C	G
15	chr15_52210116	0	52210116	G	C
15	chr15_52258145	0	52258145	T	G
15	chr15_52270072	0	52270072	G	C
15	chr15_52280131	0	52280131	G	T
15	chr15_52280749	0	52280749	C	A
15	chr15_52303744	0	52303744	G	C
15	chr15_52305050	0	52305050	C	G
15	chr15_52369259	0	52369259	G	C
15	chr15_52381204	0	52381204	G	T
15	chr15_52382141	0	52382141	C	A
15	chr15_52390114	0	52390114	G	C
15	chr15_52395045	0	52395045	T	A
15	chr15_52409954	0	52409954	C	A
15	chr15_52414518	0	52414518	C	A
15	chr15_52419746	0	52419746	G	C
15	chr15_52426271	0	52426271	G	C
15	chr15_52440207	0	52440207	G	T
15	chr15_52441207	0	52441207	T	A
15	chr15_52444912	0	52444912	T	G
15	chr15_52447366	0	52447366	T	G
15	chr15_52451965	0	52451965	G	T
15	chr15_52462455	0	52462455	G	T
15	chr15_52465052	0	52465052	G	C
15	chr15_52496503	0	52496503	T	G
15	chr15_52501060	0	52501060	C	G
15	chr15_52537415	0	52537415	G	T
15	chr15_52562876	0	52562876	A	C
15	chr15_52568108	0	52568108	G	T
15	chr15_52592730	0	52592730	C	G
15	chr15_52605133	0	52605133	A	C
15	chr15_52635430	0	52635430	T	A
15	chr15_52652242	0	52652242	T	A
15	chr15_52660290	0	52660290	C	A
15	chr15_52677481	0	52677481	C	G
15	chr15_52711151	0	52711151	G	C
15	chr15_52731847	0	52731847	A	C
15	chr15_52733343	0	52733343	G	C
15	chr15_52734759	0	52734759	A	C
15	chr15_52756635	0	52756635	G	C
15	chr15_52760984	0	52760984	C	G
15	chr15_52769251	0	52769251	A	C
15	chr15_52788390	0	52788390	C	G
15	chr15_52794806	0	52794806	A	C
15	chr15_52800024	0	52800024	T	G
15	chr15_52804269	0	52804269	G	T
15	chr15_52809238	0	52809238	A	T
15	chr15_52819564	0	52819564	A	C
15	chr15_52822982	0	52822982	C	A
15	chr15_52851588	0	52851588	G	C
15	chr15_52858432	0	52858432	T	A
15	chr15_52861167	0	52861167	A	T
15	chr15_52870490	0	52870490	C	G
15	chr15_52874535	0	52874535	G	C
15	chr15_52905523	0	52905523	G	T
15	chr15_52909487	0	52909487	T	G
15	chr15_52914759	0	52914759	A	C
15	chr15_52920157	0	52920157	A	C
15	chr15_52925660	0	52925660	A	C
15	chr15_52939370	0	52939370	C	G
15	chr15_52958364	0	52958364	T	G
15	chr15_53009322	0	53009322	A	C
15	chr15_53024114	0	53024114	G	T
15	chr15_53030442	0	53030442	C	G
15	chr15_53030943	0	53030943	G	C
15	chr15_53060549	0	53060549	G	C
15	chr15_53068322	0	53068322	C	G
15	chr15_53122115	0	53122115	A	C
15	chr15_53124257	0	53124257	A	C
15	chr15_53124828	0	53124828	G	T
15	chr15_53135288	0	53135288	A	T
15	chr15_53140678	0	53140678	G	T
15	chr15_53141692	0	53141692	G	T
15	chr15_53159628	0	53159628	C	G
15	chr15_53194351	0	53194351	T	A
15	chr15_53203841	0	53203841	A	C
15	chr15_53224544	0	53224544	T	A
15	chr15_53240819	0	53240819	T	G
15	chr15_53241038	0	53241038	C	A
15	chr15_53272567	0	53272567	A	C
15	chr15_53275676	0	53275676	G	C
15	chr15_53290247	0	53290247	G	C
15	chr15_53301016	0	53301016	C	G
15	chr15_53319088	0	53319088	C	A
15	chr15_53341472	0	53341472	G	T
15	chr15_53377683	0	53377683	C	G
15	chr15_53396708	0	53396708	A	T
15	chr15_53397782	0	53397782	G	C
15	chr15_53406521	0	53406521	C	A
15	chr15_53418253	0	53418253	A	T
15	chr15_53423002	0	53423002	G	T
15	chr15_53429892	0	53429892	T	A
15	chr15_53439011	0	53439011	T	A
15	chr15_53440499	0	53440499	C	A
15	chr15_53444038	0	53444038	G	C
15	chr15_53465634	0	53465634	G	C
15	chr15_53500356	0	53500356	C	G
15	chr15_53502040	0	53502040	C	G
15	chr15_53515422	0	53515422	C	A
15	chr15_53542704	0	53542704	G	C
15	chr15_53548276	0	53548276	T	A
15	chr15_53554941	0	53554941	G	C
15	chr15_53557142	0	53557142	G	T
15	chr15_53572141	0	53572141	C	A
15	chr15_53598782	0	53598782	A	C
15	chr15_53598933	0	53598933	G	C
15	chr15_53618643	0	53618643	G	T
15	chr15_53621152	0	53621152	T	A
15	chr15_53636271	0	53636271	C	G
15	chr15_53647290	0	53647290	C	A
15	chr15_53658586	0	53658586	G	T
15	chr15_53668661	0	53668661	T	G
15	chr15_53672777	0	53672777	C	A
15	chr15_53672997	0	53672997	T	A
15	chr15_53674156	0	53674156	A	C
15	chr15_53680216	0	53680216	C	G
15	chr15_53687078	0	53687078	G	T
15	chr15_53699114	0	53699114	G	T
15	chr15_53751147	0	53751147	G	C
15	chr15_53804696	0	53804696	A	C
15	chr15_53830867	0	53830867	C	G
15	chr15_53885382	0	53885382	C	A
15	chr15_53892647	0	53892647	T	G
15	chr15_53904371	0	53904371	C	A
15	chr15_53933663	0	53933663	T	G
15	chr15_53933885	0	53933885	G	T
15	chr15_53939258	0	53939258	A	T
15	chr15_53945169	0	53945169	G	C
15	chr15_53945721	0	53945721	G	C
15	chr15_53947354	0	53947354	T	G
15	chr15_53950295	0	53950295	A	C
15	chr15_53956397	0	53956397	C	G
15	chr15_53967694	0	53967694	G	T
15	chr15_53974687	0	53974687	C	G
15	chr15_53975157	0	53975157	G	T
15	chr15_53983566	0	53983566	A	C
15	chr15_54013363	0	54013363	G	C
15	chr15_54017116	0	54017116	C	A
15	chr15_54019134	0	54019134	A	C
15	chr15_54026439	0	54026439	A	C
15	chr15_54033825	0	54033825	T	G
15	chr15_54056205	0	54056205	A	C
15	chr15_54058674	0	54058674	G	C
15	chr15_54064426	0	54064426	A	T
15	chr15_54073142	0	54073142	C	G
15	chr15_54093008	0	54093008	A	C
15	chr15_54124666	0	54124666	T	G
15	chr15_54138144	0	54138144	A	C
15	chr15_54147093	0	54147093	C	G
15	chr15_54173870	0	54173870	A	C
15	chr15_54190821	0	54190821	G	T
15	chr15_54204568	0	54204568	A	T
15	chr15_54226407	0	54226407	C	G
15	chr15_54276783	0	54276783	G	C
15	chr15_54288326	0	54288326	G	T
15	chr15_54301040	0	54301040	C	G
15	chr15_54315237	0	54315237	C	A
15	chr15_54316639	0	54316639	A	C
15	chr15_54334843	0	54334843	T	G
15	chr15_54356784	0	54356784	G	C
15	chr15_54373634	0	54373634	G	T
15	chr15_54385591	0	54385591	C	A
15	chr15_54386357	0	54386357	G	C
15	chr15_54415978	0	54415978	G	C
15	chr15_54417154	0	54417154	G	C
15	chr15_54417781	0	54417781	C	A
15	chr15_54448238	0	54448238	A	T
15	chr15_54450165	0	54450165	G	T
15	chr15_54562325	0	54562325	G	C
15	chr15_54562677	0	54562677	A	C
15	chr15_54600126	0	54600126	G	T
15	chr15_54604892	0	54604892	C	G
15	chr15_54615605	0	54615605	G	C
15	chr15_54670715	0	54670715	G	T
15	chr15_54686886	0	54686886	A	T
15	chr15_54720196	0	54720196	C	G
15	chr15_54755807	0	54755807	C	A
15	chr15_54770706	0	54770706	T	G
15	chr15_54778385	0	54778385	G	T
15	chr15_54786895	0	54786895	G	T
15	chr15_54789120	0	54789120	G	T
15	chr15_54826222	0	54826222	C	A
15	chr15_54863042	0	54863042	C	A
15	chr15_54866724	0	54866724	G	C
15	chr15_54877211	0	54877211	C	A
15	chr15_54887520	0	54887520	G	T
15	chr15_54899445	0	54899445	A	C
15	chr15_54909222	0	54909222	A	T
15	chr15_54910551	0	54910551	C	G
15	chr15_54913284	0	54913284	C	G
15	chr15_54952162	0	54952162	C	A
15	chr15_54990641	0	54990641	G	C
15	chr15_54994658	0	54994658	C	G
15	chr15_55044185	0	55044185	T	G
15	chr15_55053944	0	55053944	C	A
15	chr15_55060744	0	55060744	C	G
15	chr15_55082550	0	55082550	T	A
15	chr15_55149403	0	55149403	C	G
15	chr15_55152495	0	55152495	A	C
15	chr15_55158672	0	55158672	C	A
15	chr15_55172557	0	55172557	A	C
15	chr15_55188547	0	55188547	T	G
15	chr15_55209357	0	55209357	T	G
15	chr15_55209745	0	55209745	A	T
15	chr15_55227255	0	55227255	G	T
15	chr15_55246551	0	55246551	G	C
15	chr15_55248312	0	55248312	T	A
15	chr15_55274078	0	55274078	G	T
15	chr15_55278671	0	55278671	G	C
15	chr15_55278806	0	55278806	C	G
15	chr15_55280218	0	55280218	T	A
15	chr15_55294450	0	55294450	T	G
15	chr15_55311102	0	55311102	G	T
15	chr15_55311712	0	55311712	G	T
15	chr15_55312372	0	55312372	C	G
15	chr15_55325514	0	55325514	G	T
15	chr15_55336374	0	55336374	A	C
15	chr15_55337236	0	55337236	G	T
15	chr15_55344656	0	55344656	T	G
15	chr15_55373670	0	55373670	A	C
15	chr15_55390217	0	55390217	A	C
15	chr15_55392667	0	55392667	C	A
15	chr15_55418155	0	55418155	T	G
15	chr15_55457247	0	55457247	A	C
15	chr15_55511439	0	55511439	T	G
15	chr15_55556516	0	55556516	G	T
15	chr15_55558040	0	55558040	C	A
15	chr15_55564374	0	55564374	C	A
15	chr15_55566001	0	55566001	G	C
15	chr15_55568482	0	55568482	A	C
15	chr15_55573265	0	55573265	G	C
15	chr15_55575604	0	55575604	A	C
15	chr15_55596391	0	55596391	A	C
15	chr15_55605728	0	55605728	A	T
15	chr15_55626229	0	55626229	A	T
15	chr15_55653879	0	55653879	A	C
15	chr15_55684067	0	55684067	A	C
15	chr15_55705173	0	55705173	G	T
15	chr15_55734151	0	55734151	G	C
15	chr15_55746296	0	55746296	A	C
15	chr15_55783947	0	55783947	A	C
15	chr15_55861981	0	55861981	G	T
15	chr15_55868685	0	55868685	G	C
15	chr15_55872566	0	55872566	T	G
15	chr15_55878656	0	55878656	G	T
15	chr15_55880417	0	55880417	G	T
15	chr15_55883656	0	55883656	C	A
15	chr15_55892088	0	55892088	G	T
15	chr15_55928864	0	55928864	G	C
15	chr15_55933813	0	55933813	C	G
15	chr15_55944020	0	55944020	G	T
15	chr15_55956971	0	55956971	C	G
15	chr15_55963939	0	55963939	A	T
15	chr15_55973088	0	55973088	T	G
15	chr15_55975967	0	55975967	C	G
15	chr15_55981786	0	55981786	T	G
15	chr15_56013795	0	56013795	G	C
15	chr15_56078695	0	56078695	C	G
15	chr15_56099542	0	56099542	C	A
15	chr15_56118469	0	56118469	C	A
15	chr15_56120264	0	56120264	T	A
15	chr15_56129467	0	56129467	C	G
15	chr15_56132208	0	56132208	G	C
15	chr15_56137027	0	56137027	G	C
15	chr15_56179657	0	56179657	A	C
15	chr15_56180506	0	56180506	G	T
15	chr15_56183442	0	56183442	G	C
15	chr15_56186935	0	56186935	G	T
15	chr15_56199681	0	56199681	A	T
15	chr15_56206909	0	56206909	G	C
15	chr15_56207532	0	56207532	G	C
15	chr15_56224300	0	56224300	T	A
15	chr15_56270502	0	56270502	T	A
15	chr15_56272701	0	56272701	C	A
15	chr15_56275711	0	56275711	A	C
15	chr15_56285185	0	56285185	G	C
15	chr15_56313659	0	56313659	A	C
15	chr15_56323091	0	56323091	C	G
15	chr15_56372772	0	56372772	G	T
15	chr15_56373791	0	56373791	C	G
15	chr15_56390585	0	56390585	G	T
15	chr15_56407612	0	56407612	T	G
15	chr15_56416236	0	56416236	T	A
15	chr15_56431826	0	56431826	C	G
15	chr15_56483758	0	56483758	G	T
15	chr15_56491238	0	56491238	T	G
15	chr15_56515547	0	56515547	T	A
15	chr15_56550464	0	56550464	A	C
15	chr15_56551463	0	56551463	A	C
15	chr15_56564509	0	56564509	C	A
15	chr15_56586698	0	56586698	A	T
15	chr15_56591129	0	56591129	T	A
15	chr15_56593349	0	56593349	G	C
15	chr15_56605136	0	56605136	G	C
15	chr15_56629675	0	56629675	G	T
15	chr15_56658497	0	56658497	A	C
15	chr15_56672051	0	56672051	C	A
15	chr15_56701829	0	56701829	T	G
15	chr15_56707271	0	56707271	G	T
15	chr15_56716487	0	56716487	T	G
15	chr15_56731777	0	56731777	C	G
15	chr15_56746208	0	56746208	G	C
15	chr15_56761614	0	56761614	C	A
15	chr15_56771273	0	56771273	G	T
15	chr15_56779280	0	56779280	T	A
15	chr15_56780820	0	56780820	G	C
15	chr15_56784753	0	56784753	T	G
15	chr15_56785665	0	56785665	A	C
15	chr15_56791331	0	56791331	A	C
15	chr15_56799167	0	56799167	C	A
15	chr15_56826602	0	56826602	A	C
15	chr15_56836075	0	56836075	A	T
15	chr15_56869321	0	56869321	A	T
15	chr15_56894990	0	56894990	G	T
15	chr15_56900691	0	56900691	A	T
15	chr15_56919401	0	56919401	T	G
15	chr15_56925924	0	56925924	G	C
15	chr15_56932898	0	56932898	C	G
15	chr15_56935344	0	56935344	A	C
15	chr15_56936110	0	56936110	T	G
15	chr15_56943288	0	56943288	A	T
15	chr15_56952411	0	56952411	A	T
15	chr15_57009151	0	57009151	T	G
15	chr15_57011400	0	57011400	G	T
15	chr15_57031227	0	57031227	T	G
15	chr15_57049824	0	57049824	G	T
15	chr15_57114821	0	57114821	G	C
15	chr15_57117212	0	57117212	T	G
15	chr15_57130349	0	57130349	A	C
15	chr15_57135660	0	57135660	A	C
15	chr15_57151194	0	57151194	A	C
15	chr15_57221899	0	57221899	A	C
15	chr15_57235317	0	57235317	T	A
15	chr15_57237186	0	57237186	G	C
15	chr15_57238211	0	57238211	G	T
15	chr15_57305371	0	57305371	A	T
15	chr15_57322550	0	57322550	T	A
15	chr15_57328179	0	57328179	G	C
15	chr15_57339735	0	57339735	G	C
15	chr15_57348367	0	57348367	T	A
15	chr15_57353021	0	57353021	C	G
15	chr15_57360867	0	57360867	A	C
15	chr15_57366335	0	57366335	C	G
15	chr15_57367435	0	57367435	T	A
15	chr15_57385076	0	57385076	C	A
15	chr15_57387497	0	57387497	C	A
15	chr15_57404912	0	57404912	G	T
15	chr15_57448069	0	57448069	C	A
15	chr15_57455877	0	57455877	T	G
15	chr15_57490301	0	57490301	C	A
15	chr15_57509043	0	57509043	T	G
15	chr15_57517387	0	57517387	G	C
15	chr15_57517430	0	57517430	G	C
15	chr15_57546546	0	57546546	T	A
15	chr15_57559597	0	57559597	T	A
15	chr15_57560892	0	57560892	G	C
15	chr15_57571583	0	57571583	G	C
15	chr15_57573528	0	57573528	T	A
15	chr15_57577991	0	57577991	T	G
15	chr15_57582833	0	57582833	A	T
15	chr15_57604742	0	57604742	A	T
15	chr15_57615822	0	57615822	A	T
15	chr15_57621451	0	57621451	C	G
15	chr15_57626503	0	57626503	T	G
15	chr15_57630244	0	57630244	C	G
15	chr15_57641680	0	57641680	T	G
15	chr15_57660478	0	57660478	A	T
15	chr15_57676243	0	57676243	T	G
15	chr15_57681656	0	57681656	T	G
15	chr15_57707706	0	57707706	T	G
15	chr15_57713990	0	57713990	T	A
15	chr15_57733572	0	57733572	A	C
15	chr15_57735869	0	57735869	A	T
15	chr15_57751412	0	57751412	T	G
15	chr15_57758474	0	57758474	C	A
15	chr15_57780719	0	57780719	C	G
15	chr15_57784440	0	57784440	C	A
15	chr15_57884557	0	57884557	G	C
15	chr15_57887764	0	57887764	G	T
15	chr15_57896016	0	57896016	G	C
15	chr15_57924798	0	57924798	G	C
15	chr15_57937858	0	57937858	T	A
15	chr15_57944436	0	57944436	G	T
15	chr15_57969263	0	57969263	A	C
15	chr15_57969521	0	57969521	C	G
15	chr15_57990338	0	57990338	G	T
15	chr15_57990755	0	57990755	T	A
15	chr15_58016341	0	58016341	C	A
15	chr15_58030311	0	58030311	G	C
15	chr15_58041664	0	58041664	C	A
15	chr15_58050662	0	58050662	C	G
15	chr15_58068326	0	58068326	C	G
15	chr15_58114507	0	58114507	C	G
15	chr15_58118753	0	58118753	G	T
15	chr15_58121766	0	58121766	T	A
15	chr15_58191229	0	58191229	A	C
15	chr15_58203415	0	58203415	G	C
15	chr15_58213278	0	58213278	G	T
15	chr15_58222302	0	58222302	T	G
15	chr15_58226880	0	58226880	T	A
15	chr15_58230532	0	58230532	T	G
15	chr15_58232774	0	58232774	G	T
15	chr15_58239165	0	58239165	G	T
15	chr15_58249318	0	58249318	A	T
15	chr15_58267706	0	58267706	G	T
15	chr15_58269560	0	58269560	A	T
15	chr15_58318768	0	58318768	C	G
15	chr15_58327913	0	58327913	G	T
15	chr15_58329450	0	58329450	C	A
15	chr15_58366249	0	58366249	C	A
15	chr15_58374067	0	58374067	C	A
15	chr15_58374988	0	58374988	G	T
15	chr15_58416476	0	58416476	C	G
15	chr15_58423629	0	58423629	C	A
15	chr15_58426882	0	58426882	T	A
15	chr15_58430272	0	58430272	T	G
15	chr15_58436983	0	58436983	C	G
15	chr15_58454076	0	58454076	G	T
15	chr15_58462687	0	58462687	C	A
15	chr15_58464520	0	58464520	C	A
15	chr15_58476592	0	58476592	G	C
15	chr15_58481585	0	58481585	G	T
15	chr15_58485733	0	58485733	A	C
15	chr15_58543173	0	58543173	T	G
15	chr15_58590749	0	58590749	A	T
15	chr15_58624121	0	58624121	G	C
15	chr15_58635044	0	58635044	T	A
15	chr15_58653822	0	58653822	C	A
15	chr15_58707074	0	58707074	G	T
15	chr15_58712063	0	58712063	G	T
15	chr15_58814434	0	58814434	G	C
15	chr15_58836402	0	58836402	G	C
15	chr15_58852227	0	58852227	C	A
15	chr15_58871648	0	58871648	T	A
15	chr15_58899269	0	58899269	G	C
15	chr15_58932093	0	58932093	A	T
15	chr15_58999822	0	58999822	A	T
15	chr15_59002134	0	59002134	A	T
15	chr15_59024338	0	59024338	C	G
15	chr15_59027000	0	59027000	G	T
15	chr15_59027965	0	59027965	C	A
15	chr15_59032308	0	59032308	A	C
15	chr15_59043518	0	59043518	T	G
15	chr15_59058605	0	59058605	G	T
15	chr15_59058930	0	59058930	T	A
15	chr15_59092740	0	59092740	G	T
15	chr15_59098378	0	59098378	A	C
15	chr15_59101306	0	59101306	T	A
15	chr15_59123741	0	59123741	T	G
15	chr15_59128951	0	59128951	T	G
15	chr15_59162202	0	59162202	C	G
15	chr15_59169582	0	59169582	T	A
15	chr15_59170593	0	59170593	C	A
15	chr15_59216867	0	59216867	C	G
15	chr15_59250324	0	59250324	A	C
15	chr15_59254806	0	59254806	A	C
15	chr15_59262217	0	59262217	C	G
15	chr15_59278833	0	59278833	A	T
15	chr15_59296409	0	59296409	G	C
15	chr15_59368215	0	59368215	A	C
15	chr15_59406337	0	59406337	A	C
15	chr15_59427714	0	59427714	G	T
15	chr15_59432551	0	59432551	C	A
15	chr15_59457640	0	59457640	G	T
15	chr15_59479788	0	59479788	C	G
15	chr15_59486173	0	59486173	C	G
15	chr15_59507004	0	59507004	T	G
15	chr15_59527525	0	59527525	A	T
15	chr15_59594742	0	59594742	C	G
15	chr15_59660663	0	59660663	G	C
15	chr15_59660751	0	59660751	A	C
15	chr15_59661255	0	59661255	C	A
15	chr15_59678364	0	59678364	C	A
15	chr15_59679901	0	59679901	G	C
15	chr15_59687728	0	59687728	T	A
15	chr15_59707917	0	59707917	G	T
15	chr15_59711326	0	59711326	A	C
15	chr15_59715876	0	59715876	C	A
15	chr15_59728615	0	59728615	G	T
15	chr15_59767323	0	59767323	C	A
15	chr15_59872558	0	59872558	A	C
15	chr15_59920439	0	59920439	G	T
15	chr15_59925954	0	59925954	G	T
15	chr15_59930670	0	59930670	G	C
15	chr15_59938256	0	59938256	A	C
15	chr15_59957579	0	59957579	A	T
15	chr15_59985240	0	59985240	T	G
15	chr15_59985622	0	59985622	C	G
15	chr15_59991355	0	59991355	G	C
15	chr15_60016379	0	60016379	C	A
15	chr15_60021779	0	60021779	C	A
15	chr15_60029410	0	60029410	G	C
15	chr15_60059061	0	60059061	G	T
15	chr15_60061309	0	60061309	G	T
15	chr15_60106895	0	60106895	G	T
15	chr15_60110896	0	60110896	A	C
15	chr15_60135603	0	60135603	A	C
15	chr15_60137985	0	60137985	A	T
15	chr15_60163931	0	60163931	C	A
15	chr15_60171983	0	60171983	C	G
15	chr15_60179516	0	60179516	T	G
15	chr15_60190241	0	60190241	C	A
15	chr15_60191299	0	60191299	C	G
15	chr15_60194761	0	60194761	G	C
15	chr15_60204535	0	60204535	C	A
15	chr15_60205730	0	60205730	G	T
15	chr15_60248873	0	60248873	A	C
15	chr15_60285279	0	60285279	G	T
15	chr15_60298643	0	60298643	T	A
15	chr15_60317532	0	60317532	G	C
15	chr15_60323532	0	60323532	A	C
15	chr15_60330203	0	60330203	C	G
15	chr15_60333655	0	60333655	T	G
15	chr15_60340808	0	60340808	C	A
15	chr15_60342915	0	60342915	G	C
15	chr15_60354794	0	60354794	T	A
15	chr15_60371723	0	60371723	C	G
15	chr15_60396394	0	60396394	C	A
15	chr15_60406072	0	60406072	C	A
15	chr15_60420450	0	60420450	G	C
15	chr15_60424315	0	60424315	C	A
15	chr15_60426171	0	60426171	A	T
15	chr15_60428620	0	60428620	A	T
15	chr15_60443095	0	60443095	G	T
15	chr15_60446397	0	60446397	G	C
15	chr15_60480536	0	60480536	G	C
15	chr15_60486582	0	60486582	G	C
15	chr15_60507294	0	60507294	C	A
15	chr15_60513182	0	60513182	C	G
15	chr15_60529953	0	60529953	A	T
15	chr15_60535778	0	60535778	C	A
15	chr15_60541312	0	60541312	C	A
15	chr15_60586329	0	60586329	G	T
15	chr15_60586880	0	60586880	T	A
15	chr15_60604396	0	60604396	G	C
15	chr15_60623955	0	60623955	A	C
15	chr15_60642493	0	60642493	C	A
15	chr15_60659361	0	60659361	G	C
15	chr15_60660230	0	60660230	A	T
15	chr15_60668370	0	60668370	T	G
15	chr15_60704249	0	60704249	C	A
15	chr15_60754203	0	60754203	G	T
15	chr15_60755865	0	60755865	G	C
15	chr15_60787616	0	60787616	T	G
15	chr15_60791484	0	60791484	T	G
15	chr15_60803231	0	60803231	T	G
15	chr15_60825916	0	60825916	A	T
15	chr15_60828749	0	60828749	A	T
15	chr15_60850690	0	60850690	C	A
15	chr15_60896043	0	60896043	G	C
15	chr15_60921350	0	60921350	T	A
15	chr15_60932096	0	60932096	C	A
15	chr15_60933196	0	60933196	G	T
15	chr15_60964531	0	60964531	C	G
15	chr15_60966459	0	60966459	A	T
15	chr15_60972946	0	60972946	T	G
15	chr15_60999686	0	60999686	C	A
15	chr15_61005479	0	61005479	G	C
15	chr15_61059871	0	61059871	T	A
15	chr15_61073632	0	61073632	G	T
15	chr15_61074353	0	61074353	G	C
15	chr15_61107372	0	61107372	A	C
15	chr15_61110076	0	61110076	A	C
15	chr15_61119078	0	61119078	A	C
15	chr15_61120515	0	61120515	G	T
15	chr15_61157008	0	61157008	T	G
15	chr15_61161287	0	61161287	G	C
15	chr15_61171175	0	61171175	G	C
15	chr15_61233750	0	61233750	C	G
15	chr15_61260772	0	61260772	A	T
15	chr15_61284843	0	61284843	T	G
15	chr15_61305038	0	61305038	A	T
15	chr15_61307092	0	61307092	C	G
15	chr15_61322527	0	61322527	A	T
15	chr15_61355615	0	61355615	T	G
15	chr15_61359661	0	61359661	T	G
15	chr15_61360837	0	61360837	T	G
15	chr15_61362217	0	61362217	C	A
15	chr15_61363191	0	61363191	G	C
15	chr15_61372648	0	61372648	G	C
15	chr15_61386163	0	61386163	C	G
15	chr15_61399239	0	61399239	A	C
15	chr15_61417662	0	61417662	T	G
15	chr15_61424767	0	61424767	A	T
15	chr15_61437959	0	61437959	A	T
15	chr15_61490900	0	61490900	T	A
15	chr15_61495194	0	61495194	T	G
15	chr15_61498749	0	61498749	C	A
15	chr15_61523833	0	61523833	G	C
15	chr15_61524429	0	61524429	A	T
15	chr15_61532247	0	61532247	C	A
15	chr15_61557327	0	61557327	A	C
15	chr15_61558159	0	61558159	C	G
15	chr15_61583007	0	61583007	A	C
15	chr15_61598610	0	61598610	C	G
15	chr15_61642669	0	61642669	C	G
15	chr15_61658397	0	61658397	G	C
15	chr15_61672324	0	61672324	T	G
15	chr15_61714088	0	61714088	C	G
15	chr15_61766405	0	61766405	A	C
15	chr15_61872311	0	61872311	T	A
15	chr15_61888174	0	61888174	A	C
15	chr15_61899457	0	61899457	G	T
15	chr15_61919962	0	61919962	C	A
15	chr15_61920308	0	61920308	A	T
15	chr15_61934761	0	61934761	T	G
15	chr15_61944311	0	61944311	C	G
15	chr15_61963867	0	61963867	G	C
15	chr15_61976106	0	61976106	G	C
15	chr15_62014108	0	62014108	A	C
15	chr15_62032617	0	62032617	T	A
15	chr15_62035151	0	62035151	C	G
15	chr15_62061945	0	62061945	A	C
15	chr15_62091634	0	62091634	G	T
15	chr15_62125941	0	62125941	C	G
15	chr15_62132428	0	62132428	G	T
15	chr15_62147395	0	62147395	C	A
15	chr15_62147907	0	62147907	C	G
15	chr15_62161378	0	62161378	C	A
15	chr15_62165066	0	62165066	C	G
15	chr15_62190521	0	62190521	T	A
15	chr15_62227955	0	62227955	G	T
15	chr15_62245346	0	62245346	G	C
15	chr15_62259438	0	62259438	T	G
15	chr15_62282387	0	62282387	G	C
15	chr15_62338520	0	62338520	T	G
15	chr15_62346329	0	62346329	A	T
15	chr15_62353808	0	62353808	C	G
15	chr15_62355908	0	62355908	G	C
15	chr15_62356675	0	62356675	T	A
15	chr15_62358201	0	62358201	C	A
15	chr15_62374546	0	62374546	T	G
15	chr15_62378877	0	62378877	A	T
15	chr15_62389290	0	62389290	A	C
15	chr15_62392976	0	62392976	C	G
15	chr15_62397001	0	62397001	G	C
15	chr15_62400171	0	62400171	A	T
15	chr15_62402548	0	62402548	T	A
15	chr15_62405587	0	62405587	G	T
15	chr15_62430660	0	62430660	T	A
15	chr15_62436117	0	62436117	C	G
15	chr15_62439253	0	62439253	G	C
15	chr15_62441534	0	62441534	C	A
15	chr15_62442123	0	62442123	C	G
15	chr15_62452539	0	62452539	C	A
15	chr15_62458370	0	62458370	T	G
15	chr15_62488144	0	62488144	A	T
15	chr15_62488864	0	62488864	A	C
15	chr15_62492885	0	62492885	C	G
15	chr15_62534917	0	62534917	C	G
15	chr15_62538572	0	62538572	A	T
15	chr15_62546319	0	62546319	A	C
15	chr15_62551090	0	62551090	G	T
15	chr15_62616782	0	62616782	C	A
15	chr15_62623839	0	62623839	C	A
15	chr15_62640755	0	62640755	G	C
15	chr15_62643157	0	62643157	A	C
15	chr15_62649516	0	62649516	T	A
15	chr15_62656688	0	62656688	G	C
15	chr15_62672495	0	62672495	G	T
15	chr15_62677578	0	62677578	A	C
15	chr15_62682970	0	62682970	T	A
15	chr15_62741636	0	62741636	G	C
15	chr15_62751302	0	62751302	T	G
15	chr15_62756564	0	62756564	T	A
15	chr15_62766344	0	62766344	A	C
15	chr15_62768541	0	62768541	C	A
15	chr15_62781718	0	62781718	G	T
15	chr15_62795115	0	62795115	A	C
15	chr15_62804781	0	62804781	G	T
15	chr15_62809005	0	62809005	A	C
15	chr15_62812010	0	62812010	T	G
15	chr15_62821440	0	62821440	A	C
15	chr15_62824854	0	62824854	C	A
15	chr15_62827014	0	62827014	C	G
15	chr15_62847562	0	62847562	G	T
15	chr15_62853166	0	62853166	C	A
15	chr15_62853178	0	62853178	G	T
15	chr15_62868919	0	62868919	C	A
15	chr15_62869625	0	62869625	C	G
15	chr15_62886425	0	62886425	T	G
15	chr15_62903124	0	62903124	A	T
15	chr15_62912783	0	62912783	G	T
15	chr15_62921235	0	62921235	T	G
15	chr15_62935442	0	62935442	C	G
15	chr15_62976907	0	62976907	A	T
15	chr15_63001505	0	63001505	A	C
15	chr15_63026019	0	63026019	G	C
15	chr15_63036105	0	63036105	C	A
15	chr15_63043277	0	63043277	G	C
15	chr15_63048793	0	63048793	C	A
15	chr15_63052714	0	63052714	G	C
15	chr15_63072715	0	63072715	A	T
15	chr15_63102496	0	63102496	G	T
15	chr15_63125104	0	63125104	A	C
15	chr15_63130285	0	63130285	T	G
15	chr15_63164464	0	63164464	T	G
15	chr15_63173771	0	63173771	C	A
15	chr15_63179453	0	63179453	T	G
15	chr15_63207171	0	63207171	G	C
15	chr15_63241347	0	63241347	T	G
15	chr15_63252126	0	63252126	A	C
15	chr15_63263234	0	63263234	T	A
15	chr15_63264500	0	63264500	T	A
15	chr15_63276282	0	63276282	C	A
15	chr15_63309755	0	63309755	G	C
15	chr15_63361381	0	63361381	T	G
15	chr15_63387222	0	63387222	C	G
15	chr15_63387567	0	63387567	C	A
15	chr15_63421548	0	63421548	T	A
15	chr15_63422087	0	63422087	C	A
15	chr15_63440975	0	63440975	G	C
15	chr15_63451923	0	63451923	G	C
15	chr15_63462117	0	63462117	A	C
15	chr15_63483504	0	63483504	T	G
15	chr15_63485464	0	63485464	G	T
15	chr15_63488191	0	63488191	A	T
15	chr15_63510321	0	63510321	C	A
15	chr15_63511534	0	63511534	C	G
15	chr15_63517870	0	63517870	G	T
15	chr15_63529387	0	63529387	A	C
15	chr15_63542032	0	63542032	G	T
15	chr15_63542542	0	63542542	C	A
15	chr15_63552840	0	63552840	C	G
15	chr15_63578751	0	63578751	C	G
15	chr15_63622953	0	63622953	G	C
15	chr15_63624205	0	63624205	A	T
15	chr15_63660733	0	63660733	C	A
15	chr15_63670829	0	63670829	A	T
15	chr15_63677538	0	63677538	A	T
15	chr15_63691848	0	63691848	A	T
15	chr15_63746715	0	63746715	C	G
15	chr15_63748309	0	63748309	C	G
15	chr15_63791532	0	63791532	G	T
15	chr15_63796513	0	63796513	G	C
15	chr15_63798771	0	63798771	T	G
15	chr15_63804758	0	63804758	G	T
15	chr15_63818154	0	63818154	C	A
15	chr15_63836340	0	63836340	A	T
15	chr15_63839971	0	63839971	C	A
15	chr15_63874238	0	63874238	G	C
15	chr15_63899404	0	63899404	A	C
15	chr15_63951250	0	63951250	G	C
15	chr15_64009142	0	64009142	G	C
15	chr15_64027534	0	64027534	A	C
15	chr15_64029033	0	64029033	C	A
15	chr15_64037810	0	64037810	T	G
15	chr15_64053932	0	64053932	T	G
15	chr15_64061719	0	64061719	G	T
15	chr15_64079818	0	64079818	C	G
15	chr15_64097565	0	64097565	G	T
15	chr15_64136221	0	64136221	C	G
15	chr15_64147990	0	64147990	G	T
15	chr15_64186061	0	64186061	G	C
15	chr15_64191799	0	64191799	A	T
15	chr15_64213457	0	64213457	C	G
15	chr15_64290041	0	64290041	C	G
15	chr15_64317122	0	64317122	T	G
15	chr15_64317623	0	64317623	G	T
15	chr15_64321070	0	64321070	G	C
15	chr15_64324525	0	64324525	T	A
15	chr15_64327340	0	64327340	A	C
15	chr15_64345220	0	64345220	G	T
15	chr15_64345428	0	64345428	G	C
15	chr15_64348160	0	64348160	C	A
15	chr15_64358812	0	64358812	A	C
15	chr15_64458434	0	64458434	G	C
15	chr15_64496750	0	64496750	C	A
15	chr15_64519708	0	64519708	T	G
15	chr15_64536617	0	64536617	C	A
15	chr15_64554664	0	64554664	T	A
15	chr15_64556366	0	64556366	A	C
15	chr15_64572486	0	64572486	A	T
15	chr15_64580010	0	64580010	G	C
15	chr15_64611476	0	64611476	C	A
15	chr15_64635947	0	64635947	C	G
15	chr15_64640776	0	64640776	G	C
15	chr15_64646647	0	64646647	C	A
15	chr15_64700333	0	64700333	A	T
15	chr15_64712989	0	64712989	G	C
15	chr15_64739339	0	64739339	G	C
15	chr15_64748919	0	64748919	G	C
15	chr15_64757473	0	64757473	G	T
15	chr15_64764844	0	64764844	C	A
15	chr15_64775605	0	64775605	G	C
15	chr15_64784491	0	64784491	A	C
15	chr15_64815220	0	64815220	G	C
15	chr15_64848024	0	64848024	A	T
15	chr15_64851736	0	64851736	C	G
15	chr15_64882468	0	64882468	C	G
15	chr15_64883528	0	64883528	T	A
15	chr15_64884883	0	64884883	C	A
15	chr15_64938918	0	64938918	T	G
15	chr15_64943449	0	64943449	T	G
15	chr15_64951014	0	64951014	C	G
15	chr15_64951842	0	64951842	G	T
15	chr15_64955285	0	64955285	A	C
15	chr15_64957418	0	64957418	T	G
15	chr15_65017146	0	65017146	A	C
15	chr15_65017798	0	65017798	C	G
15	chr15_65021097	0	65021097	A	C
15	chr15_65023841	0	65023841	G	T
15	chr15_65026956	0	65026956	C	G
15	chr15_65050584	0	65050584	G	C
15	chr15_65056272	0	65056272	T	G
15	chr15_65057843	0	65057843	G	T
15	chr15_65060214	0	65060214	G	T
15	chr15_65093183	0	65093183	G	C
15	chr15_65096930	0	65096930	C	A
15	chr15_65182838	0	65182838	C	A
15	chr15_65188274	0	65188274	G	T
15	chr15_65205875	0	65205875	C	A
15	chr15_65224093	0	65224093	A	C
15	chr15_65422001	0	65422001	T	G
15	chr15_65424330	0	65424330	A	C
15	chr15_65439195	0	65439195	C	G
15	chr15_65467855	0	65467855	C	G
15	chr15_65491853	0	65491853	A	C
15	chr15_65508984	0	65508984	A	T
15	chr15_65513486	0	65513486	T	G
15	chr15_65536506	0	65536506	A	C
15	chr15_65545031	0	65545031	G	T
15	chr15_65559425	0	65559425	T	A
15	chr15_65559724	0	65559724	G	C
15	chr15_65572269	0	65572269	T	G
15	chr15_65572389	0	65572389	A	C
15	chr15_65586392	0	65586392	C	A
15	chr15_65597527	0	65597527	G	C
15	chr15_65634600	0	65634600	A	C
15	chr15_65642879	0	65642879	G	C
15	chr15_65653600	0	65653600	G	T
15	chr15_65666859	0	65666859	G	C
15	chr15_65696032	0	65696032	A	C
15	chr15_65710198	0	65710198	C	A
15	chr15_65719024	0	65719024	A	C
15	chr15_65720287	0	65720287	A	T
15	chr15_65731146	0	65731146	T	G
15	chr15_65742898	0	65742898	T	A
15	chr15_65759427	0	65759427	T	G
15	chr15_65770098	0	65770098	T	G
15	chr15_65780115	0	65780115	A	T
15	chr15_65793499	0	65793499	A	T
15	chr15_65795446	0	65795446	G	C
15	chr15_65814196	0	65814196	C	A
15	chr15_65818250	0	65818250	G	C
15	chr15_65819549	0	65819549	A	C
15	chr15_65826693	0	65826693	G	C
15	chr15_65839750	0	65839750	T	A
15	chr15_65844873	0	65844873	G	T
15	chr15_65865239	0	65865239	T	A
15	chr15_65888597	0	65888597	G	T
15	chr15_65890792	0	65890792	G	T
15	chr15_65899656	0	65899656	T	A
15	chr15_65933711	0	65933711	A	C
15	chr15_65961815	0	65961815	A	C
15	chr15_65976086	0	65976086	C	A
15	chr15_66003434	0	66003434	G	C
15	chr15_66008460	0	66008460	T	G
15	chr15_66009512	0	66009512	A	T
15	chr15_66025972	0	66025972	A	C
15	chr15_66027464	0	66027464	A	C
15	chr15_66028532	0	66028532	C	A
15	chr15_66047769	0	66047769	A	T
15	chr15_66059344	0	66059344	G	T
15	chr15_66087461	0	66087461	T	A
15	chr15_66128162	0	66128162	G	T
15	chr15_66163197	0	66163197	A	C
15	chr15_66254782	0	66254782	G	T
15	chr15_66269250	0	66269250	A	C
15	chr15_66287897	0	66287897	C	G
15	chr15_66320216	0	66320216	A	C
15	chr15_66320944	0	66320944	T	A
15	chr15_66323244	0	66323244	G	C
15	chr15_66335756	0	66335756	G	C
15	chr15_66346890	0	66346890	T	G
15	chr15_66352646	0	66352646	G	T
15	chr15_66375318	0	66375318	T	G
15	chr15_66380007	0	66380007	C	G
15	chr15_66381606	0	66381606	T	G
15	chr15_66389338	0	66389338	T	G
15	chr15_66399854	0	66399854	A	T
15	chr15_66417806	0	66417806	T	G
15	chr15_66464116	0	66464116	C	G
15	chr15_66494725	0	66494725	C	G
15	chr15_66496007	0	66496007	G	T
15	chr15_66501764	0	66501764	C	G
15	chr15_66508579	0	66508579	A	C
15	chr15_66522786	0	66522786	G	T
15	chr15_66524548	0	66524548	G	T
15	chr15_66539855	0	66539855	T	A
15	chr15_66557418	0	66557418	A	C
15	chr15_66566638	0	66566638	G	T
15	chr15_66589581	0	66589581	C	G
15	chr15_66606053	0	66606053	G	T
15	chr15_66612983	0	66612983	G	C
15	chr15_66616856	0	66616856	C	G
15	chr15_66619093	0	66619093	C	A
15	chr15_66624963	0	66624963	T	G
15	chr15_66640224	0	66640224	C	G
15	chr15_66651197	0	66651197	T	G
15	chr15_66687022	0	66687022	G	C
15	chr15_66695132	0	66695132	C	G
15	chr15_66707727	0	66707727	G	C
15	chr15_66731297	0	66731297	C	G
15	chr15_66749240	0	66749240	G	T
15	chr15_66750441	0	66750441	G	T
15	chr15_66751290	0	66751290	A	C
15	chr15_66764470	0	66764470	C	G
15	chr15_66769269	0	66769269	C	G
15	chr15_66775338	0	66775338	G	C
15	chr15_66805845	0	66805845	A	T
15	chr15_66820728	0	66820728	G	T
15	chr15_66828826	0	66828826	G	T
15	chr15_66832211	0	66832211	A	C
15	chr15_66833641	0	66833641	G	C
15	chr15_66836105	0	66836105	T	A
15	chr15_66838834	0	66838834	C	G
15	chr15_66845508	0	66845508	A	T
15	chr15_66864810	0	66864810	A	C
15	chr15_66877995	0	66877995	A	T
15	chr15_66884967	0	66884967	A	T
15	chr15_66896565	0	66896565	C	A
15	chr15_66920869	0	66920869	C	G
15	chr15_66924327	0	66924327	G	C
15	chr15_66925464	0	66925464	G	T
15	chr15_66928247	0	66928247	G	T
15	chr15_66931190	0	66931190	A	T
15	chr15_66955161	0	66955161	G	T
15	chr15_66960358	0	66960358	C	A
15	chr15_66969764	0	66969764	T	A
15	chr15_66976651	0	66976651	G	C
15	chr15_66979060	0	66979060	G	T
15	chr15_66982182	0	66982182	G	T
15	chr15_66988549	0	66988549	A	C
15	chr15_67007157	0	67007157	A	C
15	chr15_67013752	0	67013752	C	A
15	chr15_67018674	0	67018674	A	C
15	chr15_67024045	0	67024045	C	A
15	chr15_67025012	0	67025012	G	T
15	chr15_67038337	0	67038337	G	C
15	chr15_67040905	0	67040905	G	C
15	chr15_67062258	0	67062258	G	T
15	chr15_67070448	0	67070448	G	T
15	chr15_67088580	0	67088580	C	G
15	chr15_67092880	0	67092880	C	A
15	chr15_67101073	0	67101073	G	T
15	chr15_67116732	0	67116732	C	A
15	chr15_67120428	0	67120428	G	T
15	chr15_67130847	0	67130847	G	C
15	chr15_67160807	0	67160807	T	G
15	chr15_67161461	0	67161461	T	A
15	chr15_67178733	0	67178733	T	G
15	chr15_67182380	0	67182380	A	C
15	chr15_67185322	0	67185322	T	A
15	chr15_67191777	0	67191777	A	C
15	chr15_67199921	0	67199921	C	A
15	chr15_67200900	0	67200900	C	G
15	chr15_67206725	0	67206725	T	A
15	chr15_67209579	0	67209579	T	G
15	chr15_67219514	0	67219514	G	C
15	chr15_67240689	0	67240689	G	T
15	chr15_67247659	0	67247659	A	C
15	chr15_67270284	0	67270284	A	T
15	chr15_67278602	0	67278602	G	T
15	chr15_67297034	0	67297034	T	G
15	chr15_67310848	0	67310848	T	G
15	chr15_67331077	0	67331077	T	G
15	chr15_67333085	0	67333085	T	G
15	chr15_67334281	0	67334281	A	T
15	chr15_67339486	0	67339486	G	T
15	chr15_67361431	0	67361431	G	T
15	chr15_67376665	0	67376665	G	T
15	chr15_67395628	0	67395628	T	A
15	chr15_67405506	0	67405506	G	C
15	chr15_67414380	0	67414380	T	A
15	chr15_67417588	0	67417588	C	A
15	chr15_67418048	0	67418048	A	C
15	chr15_67418255	0	67418255	G	C
15	chr15_67453932	0	67453932	G	T
15	chr15_67456486	0	67456486	C	A
15	chr15_67467163	0	67467163	G	C
15	chr15_67467233	0	67467233	C	G
15	chr15_67479453	0	67479453	T	A
15	chr15_67487916	0	67487916	C	G
15	chr15_67490284	0	67490284	C	G
15	chr15_67507132	0	67507132	T	A
15	chr15_67522576	0	67522576	C	A
15	chr15_67528350	0	67528350	C	G
15	chr15_67535913	0	67535913	C	G
15	chr15_67599782	0	67599782	C	A
15	chr15_67602971	0	67602971	T	G
15	chr15_67680544	0	67680544	G	T
15	chr15_67688415	0	67688415	G	C
15	chr15_67691109	0	67691109	C	A
15	chr15_67713342	0	67713342	C	G
15	chr15_67715205	0	67715205	C	A
15	chr15_67752117	0	67752117	C	A
15	chr15_67758998	0	67758998	C	A
15	chr15_67762945	0	67762945	G	C
15	chr15_67765983	0	67765983	G	T
15	chr15_67793526	0	67793526	A	C
15	chr15_67803353	0	67803353	C	G
15	chr15_67820768	0	67820768	G	C
15	chr15_67823281	0	67823281	A	T
15	chr15_67857017	0	67857017	G	T
15	chr15_67859752	0	67859752	C	G
15	chr15_67862743	0	67862743	G	T
15	chr15_67879586	0	67879586	C	A
15	chr15_67881634	0	67881634	T	A
15	chr15_67886539	0	67886539	G	T
15	chr15_67889638	0	67889638	G	T
15	chr15_67890477	0	67890477	C	A
15	chr15_67890645	0	67890645	T	G
15	chr15_67892431	0	67892431	A	T
15	chr15_67909589	0	67909589	C	G
15	chr15_67922165	0	67922165	C	G
15	chr15_67938203	0	67938203	C	G
15	chr15_67942104	0	67942104	G	C
15	chr15_67955815	0	67955815	C	A
15	chr15_67956132	0	67956132	A	C
15	chr15_67964455	0	67964455	C	G
15	chr15_67978569	0	67978569	A	T
15	chr15_67982542	0	67982542	C	A
15	chr15_67985857	0	67985857	C	A
15	chr15_68006292	0	68006292	C	A
15	chr15_68027816	0	68027816	A	C
15	chr15_68032662	0	68032662	A	C
15	chr15_68064538	0	68064538	C	G
15	chr15_68091590	0	68091590	C	G
15	chr15_68122474	0	68122474	C	A
15	chr15_68124627	0	68124627	C	A
15	chr15_68124676	0	68124676	A	C
15	chr15_68129891	0	68129891	G	C
15	chr15_68134187	0	68134187	A	C
15	chr15_68138580	0	68138580	A	T
15	chr15_68139520	0	68139520	G	C
15	chr15_68163098	0	68163098	A	C
15	chr15_68175468	0	68175468	C	A
15	chr15_68190777	0	68190777	C	G
15	chr15_68230457	0	68230457	C	G
15	chr15_68243707	0	68243707	C	A
15	chr15_68250865	0	68250865	G	T
15	chr15_68261905	0	68261905	G	C
15	chr15_68294170	0	68294170	G	T
15	chr15_68301211	0	68301211	T	A
15	chr15_68313722	0	68313722	C	G
15	chr15_68313829	0	68313829	G	C
15	chr15_68396963	0	68396963	T	G
15	chr15_68397278	0	68397278	C	A
15	chr15_68403740	0	68403740	A	T
15	chr15_68440962	0	68440962	A	T
15	chr15_68460335	0	68460335	G	C
15	chr15_68469954	0	68469954	G	T
15	chr15_68472723	0	68472723	C	A
15	chr15_68487427	0	68487427	G	C
15	chr15_68504051	0	68504051	T	A
15	chr15_68526049	0	68526049	G	C
15	chr15_68548668	0	68548668	A	T
15	chr15_68561017	0	68561017	T	G
15	chr15_68561509	0	68561509	G	T
15	chr15_68577311	0	68577311	C	G
15	chr15_68589532	0	68589532	T	A
15	chr15_68590159	0	68590159	C	A
15	chr15_68590578	0	68590578	C	A
15	chr15_68622053	0	68622053	C	A
15	chr15_68659080	0	68659080	T	G
15	chr15_68691924	0	68691924	C	A
15	chr15_68720080	0	68720080	A	C
15	chr15_68720692	0	68720692	C	G
15	chr15_68725866	0	68725866	C	G
15	chr15_68733398	0	68733398	A	C
15	chr15_68743169	0	68743169	G	T
15	chr15_68757733	0	68757733	C	A
15	chr15_68758119	0	68758119	A	C
15	chr15_68790379	0	68790379	A	T
15	chr15_68790855	0	68790855	G	C
15	chr15_68803013	0	68803013	G	C
15	chr15_68811647	0	68811647	G	T
15	chr15_68815343	0	68815343	G	T
15	chr15_68826084	0	68826084	C	G
15	chr15_68857583	0	68857583	T	A
15	chr15_68911888	0	68911888	C	G
15	chr15_68988043	0	68988043	C	A
15	chr15_69022576	0	69022576	G	C
15	chr15_69028892	0	69028892	T	G
15	chr15_69097478	0	69097478	G	C
15	chr15_69097922	0	69097922	A	C
15	chr15_69107732	0	69107732	A	C
15	chr15_69108381	0	69108381	C	A
15	chr15_69129452	0	69129452	C	G
15	chr15_69130091	0	69130091	C	G
15	chr15_69133120	0	69133120	C	G
15	chr15_69180618	0	69180618	A	C
15	chr15_69181986	0	69181986	C	A
15	chr15_69200773	0	69200773	A	C
15	chr15_69203851	0	69203851	A	C
15	chr15_69236978	0	69236978	G	T
15	chr15_69245438	0	69245438	C	A
15	chr15_69252314	0	69252314	A	C
15	chr15_69254600	0	69254600	T	A
15	chr15_69255858	0	69255858	G	T
15	chr15_69299700	0	69299700	G	C
15	chr15_69321586	0	69321586	T	A
15	chr15_69338181	0	69338181	A	C
15	chr15_69366902	0	69366902	G	T
15	chr15_69404048	0	69404048	C	A
15	chr15_69406171	0	69406171	G	C
15	chr15_69411992	0	69411992	A	C
15	chr15_69417668	0	69417668	G	C
15	chr15_69427964	0	69427964	G	C
15	chr15_69439632	0	69439632	T	G
15	chr15_69439771	0	69439771	T	A
15	chr15_69466451	0	69466451	A	T
15	chr15_69468282	0	69468282	G	C
15	chr15_69468813	0	69468813	G	T
15	chr15_69468967	0	69468967	G	C
15	chr15_69509610	0	69509610	T	G
15	chr15_69510027	0	69510027	G	C
15	chr15_69521146	0	69521146	G	C
15	chr15_69525658	0	69525658	C	A
15	chr15_69535100	0	69535100	G	C
15	chr15_69559882	0	69559882	C	A
15	chr15_69595539	0	69595539	G	C
15	chr15_69643601	0	69643601	T	A
15	chr15_69654100	0	69654100	A	C
15	chr15_69657559	0	69657559	C	G
15	chr15_69660116	0	69660116	G	T
15	chr15_69669463	0	69669463	C	G
15	chr15_69682884	0	69682884	C	A
15	chr15_69712576	0	69712576	G	C
15	chr15_69745069	0	69745069	C	G
15	chr15_69751891	0	69751891	A	T
15	chr15_69766900	0	69766900	G	T
15	chr15_69794512	0	69794512	C	G
15	chr15_69800741	0	69800741	G	C
15	chr15_69831074	0	69831074	T	G
15	chr15_69850041	0	69850041	T	A
15	chr15_69902272	0	69902272	T	G
15	chr15_69910728	0	69910728	T	A
15	chr15_69915337	0	69915337	C	G
15	chr15_69929250	0	69929250	C	A
15	chr15_69930245	0	69930245	C	G
15	chr15_69954824	0	69954824	C	A
15	chr15_69972712	0	69972712	C	A
15	chr15_69980068	0	69980068	A	C
15	chr15_69996515	0	69996515	C	G
15	chr15_70004775	0	70004775	A	C
15	chr15_70039908	0	70039908	C	A
15	chr15_70065762	0	70065762	C	G
15	chr15_70076383	0	70076383	T	A
15	chr15_70117860	0	70117860	G	T
15	chr15_70126721	0	70126721	G	T
15	chr15_70127326	0	70127326	G	T
15	chr15_70138650	0	70138650	C	A
15	chr15_70152434	0	70152434	C	G
15	chr15_70153644	0	70153644	G	T
15	chr15_70235596	0	70235596	C	G
15	chr15_70247901	0	70247901	C	A
15	chr15_70249950	0	70249950	C	A
15	chr15_70256402	0	70256402	G	T
15	chr15_70259620	0	70259620	A	T
15	chr15_70261132	0	70261132	C	G
15	chr15_70274818	0	70274818	T	G
15	chr15_70318720	0	70318720	A	T
15	chr15_70321986	0	70321986	C	A
15	chr15_70327185	0	70327185	T	G
15	chr15_70340769	0	70340769	G	C
15	chr15_70357326	0	70357326	G	T
15	chr15_70387118	0	70387118	G	T
15	chr15_70395844	0	70395844	G	C
15	chr15_70404390	0	70404390	T	G
15	chr15_70435475	0	70435475	T	A
15	chr15_70453041	0	70453041	C	A
15	chr15_70468434	0	70468434	T	G
15	chr15_70473871	0	70473871	T	A
15	chr15_70476253	0	70476253	A	C
15	chr15_70489032	0	70489032	C	G
15	chr15_70532533	0	70532533	C	A
15	chr15_70558154	0	70558154	G	C
15	chr15_70561314	0	70561314	A	C
15	chr15_70575128	0	70575128	A	T
15	chr15_70584058	0	70584058	C	G
15	chr15_70614696	0	70614696	G	T
15	chr15_70616214	0	70616214	G	C
15	chr15_70625641	0	70625641	T	A
15	chr15_70649472	0	70649472	G	T
15	chr15_70674510	0	70674510	G	C
15	chr15_70686134	0	70686134	T	A
15	chr15_70750866	0	70750866	C	G
15	chr15_70773839	0	70773839	T	G
15	chr15_70803949	0	70803949	A	T
15	chr15_70808172	0	70808172	G	T
15	chr15_70834553	0	70834553	T	G
15	chr15_70843785	0	70843785	T	G
15	chr15_70849605	0	70849605	A	C
15	chr15_70891208	0	70891208	G	C
15	chr15_70909137	0	70909137	A	C
15	chr15_70916053	0	70916053	C	A
15	chr15_70969399	0	70969399	T	A
15	chr15_70971379	0	70971379	A	T
15	chr15_70985262	0	70985262	G	C
15	chr15_70993368	0	70993368	A	C
15	chr15_71038168	0	71038168	G	C
15	chr15_71057411	0	71057411	T	A
15	chr15_71064512	0	71064512	A	T
15	chr15_71066058	0	71066058	C	G
15	chr15_71068344	0	71068344	C	G
15	chr15_71070021	0	71070021	C	A
15	chr15_71147633	0	71147633	C	G
15	chr15_71148304	0	71148304	A	T
15	chr15_71150983	0	71150983	C	G
15	chr15_71154878	0	71154878	A	C
15	chr15_71169434	0	71169434	A	C
15	chr15_71181664	0	71181664	C	A
15	chr15_71209003	0	71209003	C	A
15	chr15_71221008	0	71221008	C	G
15	chr15_71224450	0	71224450	G	T
15	chr15_71236141	0	71236141	A	T
15	chr15_71246904	0	71246904	T	A
15	chr15_71309251	0	71309251	T	A
15	chr15_71312465	0	71312465	G	C
15	chr15_71316599	0	71316599	A	T
15	chr15_71343386	0	71343386	C	A
15	chr15_71363755	0	71363755	C	A
15	chr15_71428509	0	71428509	C	G
15	chr15_71450338	0	71450338	C	G
15	chr15_71467854	0	71467854	C	A
15	chr15_71516549	0	71516549	C	A
15	chr15_71528869	0	71528869	C	G
15	chr15_71531422	0	71531422	C	G
15	chr15_71531869	0	71531869	G	T
15	chr15_71536296	0	71536296	G	T
15	chr15_71539459	0	71539459	A	T
15	chr15_71550261	0	71550261	C	A
15	chr15_71553034	0	71553034	T	G
15	chr15_71559814	0	71559814	T	A
15	chr15_71589448	0	71589448	T	G
15	chr15_71591390	0	71591390	C	G
15	chr15_71601735	0	71601735	G	C
15	chr15_71619684	0	71619684	A	C
15	chr15_71622413	0	71622413	G	T
15	chr15_71669744	0	71669744	G	T
15	chr15_71689514	0	71689514	G	T
15	chr15_71736317	0	71736317	A	T
15	chr15_71765017	0	71765017	A	T
15	chr15_71800387	0	71800387	C	A
15	chr15_71856330	0	71856330	T	A
15	chr15_71932901	0	71932901	C	A
15	chr15_71949378	0	71949378	T	G
15	chr15_71973496	0	71973496	T	G
15	chr15_71980253	0	71980253	C	G
15	chr15_71996020	0	71996020	T	G
15	chr15_71996550	0	71996550	G	T
15	chr15_72007033	0	72007033	C	A
15	chr15_72008226	0	72008226	A	C
15	chr15_72010492	0	72010492	C	G
15	chr15_72021701	0	72021701	G	C
15	chr15_72030810	0	72030810	G	C
15	chr15_72045357	0	72045357	T	A
15	chr15_72050582	0	72050582	A	C
15	chr15_72060744	0	72060744	G	C
15	chr15_72080053	0	72080053	A	C
15	chr15_72115456	0	72115456	G	T
15	chr15_72122692	0	72122692	A	C
15	chr15_72151622	0	72151622	C	G
15	chr15_72163167	0	72163167	A	C
15	chr15_72164047	0	72164047	C	G
15	chr15_72167870	0	72167870	C	G
15	chr15_72191140	0	72191140	T	G
15	chr15_72216683	0	72216683	T	G
15	chr15_72218391	0	72218391	G	C
15	chr15_72239590	0	72239590	C	A
15	chr15_72240227	0	72240227	G	T
15	chr15_72261083	0	72261083	G	C
15	chr15_72275007	0	72275007	C	G
15	chr15_72286500	0	72286500	C	G
15	chr15_72293200	0	72293200	C	A
15	chr15_72294220	0	72294220	A	T
15	chr15_72312077	0	72312077	G	T
15	chr15_72314919	0	72314919	G	C
15	chr15_72338881	0	72338881	C	G
15	chr15_72356555	0	72356555	T	G
15	chr15_72356598	0	72356598	A	C
15	chr15_72358784	0	72358784	G	T
15	chr15_72366471	0	72366471	A	C
15	chr15_72368059	0	72368059	G	C
15	chr15_72374630	0	72374630	A	T
15	chr15_72390045	0	72390045	G	T
15	chr15_72391452	0	72391452	A	C
15	chr15_72398437	0	72398437	C	G
15	chr15_72412592	0	72412592	G	C
15	chr15_72419268	0	72419268	A	T
15	chr15_72429397	0	72429397	A	C
15	chr15_72436916	0	72436916	T	G
15	chr15_72445769	0	72445769	A	C
15	chr15_72458484	0	72458484	C	G
15	chr15_72503955	0	72503955	T	G
15	chr15_72504763	0	72504763	G	T
15	chr15_72514039	0	72514039	C	G
15	chr15_72525845	0	72525845	C	A
15	chr15_72527314	0	72527314	G	T
15	chr15_72528597	0	72528597	C	A
15	chr15_72534867	0	72534867	C	G
15	chr15_72555568	0	72555568	C	G
15	chr15_72561916	0	72561916	C	G
15	chr15_72580030	0	72580030	A	C
15	chr15_72588030	0	72588030	C	G
15	chr15_72596259	0	72596259	A	C
15	chr15_72610963	0	72610963	C	A
15	chr15_72617614	0	72617614	T	G
15	chr15_72617813	0	72617813	G	C
15	chr15_72652060	0	72652060	A	T
15	chr15_72674423	0	72674423	A	C
15	chr15_72686269	0	72686269	T	A
15	chr15_72691633	0	72691633	G	C
15	chr15_72701900	0	72701900	T	G
15	chr15_72715219	0	72715219	G	T
15	chr15_72715229	0	72715229	A	T
15	chr15_72727467	0	72727467	A	C
15	chr15_72759856	0	72759856	G	T
15	chr15_72764558	0	72764558	T	A
15	chr15_72774143	0	72774143	A	T
15	chr15_72802253	0	72802253	C	G
15	chr15_72816122	0	72816122	C	G
15	chr15_72825910	0	72825910	C	G
15	chr15_72873785	0	72873785	A	C
15	chr15_72946049	0	72946049	C	A
15	chr15_72952714	0	72952714	T	G
15	chr15_72962887	0	72962887	C	A
15	chr15_72963420	0	72963420	C	A
15	chr15_72966630	0	72966630	G	T
15	chr15_72985307	0	72985307	G	T
15	chr15_72994431	0	72994431	A	C
15	chr15_73025909	0	73025909	T	A
15	chr15_73031259	0	73031259	G	C
15	chr15_73051199	0	73051199	T	G
15	chr15_73075353	0	73075353	G	C
15	chr15_73080589	0	73080589	G	C
15	chr15_73085709	0	73085709	A	T
15	chr15_73089957	0	73089957	T	A
15	chr15_73113351	0	73113351	T	A
15	chr15_73165422	0	73165422	C	G
15	chr15_73166719	0	73166719	C	A
15	chr15_73169568	0	73169568	G	T
15	chr15_73170007	0	73170007	A	C
15	chr15_73206459	0	73206459	G	C
15	chr15_73208124	0	73208124	G	T
15	chr15_73227764	0	73227764	G	T
15	chr15_73243276	0	73243276	G	C
15	chr15_73263276	0	73263276	C	G
15	chr15_73372051	0	73372051	C	A
15	chr15_73378569	0	73378569	G	T
15	chr15_73413940	0	73413940	A	C
15	chr15_73424964	0	73424964	C	G
15	chr15_73436282	0	73436282	T	G
15	chr15_73442738	0	73442738	C	G
15	chr15_73448496	0	73448496	T	G
15	chr15_73462373	0	73462373	T	A
15	chr15_73476270	0	73476270	G	T
15	chr15_73488438	0	73488438	A	C
15	chr15_73500926	0	73500926	A	T
15	chr15_73509961	0	73509961	A	C
15	chr15_73533101	0	73533101	G	C
15	chr15_73556934	0	73556934	C	G
15	chr15_73559825	0	73559825	A	C
15	chr15_73562184	0	73562184	A	T
15	chr15_73571407	0	73571407	A	C
15	chr15_73577457	0	73577457	G	C
15	chr15_73580254	0	73580254	T	G
15	chr15_73618350	0	73618350	A	T
15	chr15_73622040	0	73622040	A	C
15	chr15_73622961	0	73622961	G	T
15	chr15_73668325	0	73668325	C	A
15	chr15_73668855	0	73668855	G	C
15	chr15_73712895	0	73712895	T	G
15	chr15_73742225	0	73742225	G	T
15	chr15_73757691	0	73757691	G	C
15	chr15_73758871	0	73758871	T	G
15	chr15_73772138	0	73772138	C	A
15	chr15_73772445	0	73772445	C	G
15	chr15_73772728	0	73772728	G	C
15	chr15_73814493	0	73814493	T	G
15	chr15_73844049	0	73844049	C	A
15	chr15_73850857	0	73850857	A	T
15	chr15_73858179	0	73858179	A	C
15	chr15_73865450	0	73865450	T	G
15	chr15_73882421	0	73882421	A	C
15	chr15_73884385	0	73884385	C	G
15	chr15_73902588	0	73902588	T	A
15	chr15_73904637	0	73904637	C	G
15	chr15_73913685	0	73913685	G	T
15	chr15_73929713	0	73929713	C	G
15	chr15_73936001	0	73936001	G	T
15	chr15_73960804	0	73960804	A	C
15	chr15_73986360	0	73986360	A	C
15	chr15_73987094	0	73987094	G	T
15	chr15_74007251	0	74007251	A	C
15	chr15_74011730	0	74011730	T	A
15	chr15_74027046	0	74027046	C	G
15	chr15_74036631	0	74036631	T	G
15	chr15_74038819	0	74038819	G	C
15	chr15_74041947	0	74041947	A	C
15	chr15_74047081	0	74047081	G	C
15	chr15_74056885	0	74056885	G	T
15	chr15_74057874	0	74057874	C	G
15	chr15_74091950	0	74091950	A	C
15	chr15_74124395	0	74124395	G	T
15	chr15_74125346	0	74125346	G	C
15	chr15_74136580	0	74136580	A	C
15	chr15_74147564	0	74147564	T	G
15	chr15_74257003	0	74257003	G	C
15	chr15_74287083	0	74287083	G	C
15	chr15_74312399	0	74312399	A	T
15	chr15_74350032	0	74350032	A	C
15	chr15_74366232	0	74366232	T	G
15	chr15_74371959	0	74371959	A	C
15	chr15_74386021	0	74386021	A	T
15	chr15_74389655	0	74389655	C	G
15	chr15_74395053	0	74395053	A	C
15	chr15_74396374	0	74396374	G	T
15	chr15_74406067	0	74406067	G	T
15	chr15_74409614	0	74409614	C	G
15	chr15_74418323	0	74418323	G	T
15	chr15_74460992	0	74460992	G	C
15	chr15_74570290	0	74570290	T	G
15	chr15_74574319	0	74574319	G	C
15	chr15_74574592	0	74574592	A	C
15	chr15_74578992	0	74578992	C	A
15	chr15_74596280	0	74596280	C	G
15	chr15_74614310	0	74614310	A	C
15	chr15_74615521	0	74615521	C	G
15	chr15_74629970	0	74629970	G	T
15	chr15_74637312	0	74637312	A	C
15	chr15_74649620	0	74649620	G	C
15	chr15_74661001	0	74661001	T	G
15	chr15_74675096	0	74675096	T	G
15	chr15_74680618	0	74680618	T	G
15	chr15_74680924	0	74680924	G	C
15	chr15_74686767	0	74686767	A	T
15	chr15_74698221	0	74698221	G	C
15	chr15_74724683	0	74724683	T	G
15	chr15_74770242	0	74770242	C	G
15	chr15_74770344	0	74770344	C	A
15	chr15_74778103	0	74778103	A	C
15	chr15_74779466	0	74779466	G	T
15	chr15_74838590	0	74838590	C	G
15	chr15_74856101	0	74856101	C	A
15	chr15_74880634	0	74880634	C	A
15	chr15_74894495	0	74894495	C	A
15	chr15_74913738	0	74913738	G	C
15	chr15_74962411	0	74962411	C	A
15	chr15_74965602	0	74965602	C	A
15	chr15_74970836	0	74970836	T	G
15	chr15_74988164	0	74988164	T	G
15	chr15_74992386	0	74992386	G	C
15	chr15_74994646	0	74994646	C	G
15	chr15_75014536	0	75014536	G	T
15	chr15_75068067	0	75068067	G	T
15	chr15_75110613	0	75110613	G	C
15	chr15_75111274	0	75111274	G	T
15	chr15_75123089	0	75123089	A	C
15	chr15_75138129	0	75138129	A	T
15	chr15_75145150	0	75145150	G	T
15	chr15_75147689	0	75147689	G	T
15	chr15_75157262	0	75157262	G	C
15	chr15_75157360	0	75157360	C	A
15	chr15_75171008	0	75171008	C	A
15	chr15_75181954	0	75181954	G	T
15	chr15_75254673	0	75254673	A	T
15	chr15_75263720	0	75263720	C	G
15	chr15_75273432	0	75273432	G	C
15	chr15_75287383	0	75287383	G	C
15	chr15_75293908	0	75293908	G	T
15	chr15_75321726	0	75321726	C	A
15	chr15_75366081	0	75366081	C	G
15	chr15_75369807	0	75369807	A	T
15	chr15_75375668	0	75375668	T	A
15	chr15_75395103	0	75395103	G	C
15	chr15_75401658	0	75401658	C	G
15	chr15_75409092	0	75409092	C	A
15	chr15_75456179	0	75456179	C	G
15	chr15_75459592	0	75459592	A	T
15	chr15_75466899	0	75466899	G	C
15	chr15_75468497	0	75468497	C	G
15	chr15_75469065	0	75469065	G	T
15	chr15_75474454	0	75474454	G	C
15	chr15_75488955	0	75488955	T	G
15	chr15_75492811	0	75492811	A	T
15	chr15_75507613	0	75507613	C	G
15	chr15_75524991	0	75524991	A	C
15	chr15_75548288	0	75548288	T	G
15	chr15_75560235	0	75560235	T	A
15	chr15_75560771	0	75560771	G	T
15	chr15_75569547	0	75569547	G	C
15	chr15_75611358	0	75611358	C	A
15	chr15_75614898	0	75614898	T	A
15	chr15_75641194	0	75641194	T	A
15	chr15_75654593	0	75654593	A	C
15	chr15_75663579	0	75663579	G	C
15	chr15_75673646	0	75673646	T	G
15	chr15_75686276	0	75686276	T	G
15	chr15_75698736	0	75698736	G	C
15	chr15_75741295	0	75741295	C	A
15	chr15_75758076	0	75758076	T	G
15	chr15_75766398	0	75766398	C	A
15	chr15_75801623	0	75801623	T	G
15	chr15_75802468	0	75802468	C	G
15	chr15_75813820	0	75813820	T	G
15	chr15_75860463	0	75860463	A	T
15	chr15_75862477	0	75862477	A	T
15	chr15_75867128	0	75867128	T	A
15	chr15_75872555	0	75872555	G	C
15	chr15_75873055	0	75873055	T	A
15	chr15_75881154	0	75881154	C	A
15	chr15_75893440	0	75893440	G	C
15	chr15_75906593	0	75906593	G	C
15	chr15_75907611	0	75907611	A	C
15	chr15_75916664	0	75916664	A	C
15	chr15_75937449	0	75937449	T	G
15	chr15_75945085	0	75945085	G	C
15	chr15_75949833	0	75949833	G	C
15	chr15_75962336	0	75962336	T	A
15	chr15_75979246	0	75979246	G	C
15	chr15_75981257	0	75981257	A	T
15	chr15_75985671	0	75985671	G	C
15	chr15_75990413	0	75990413	A	C
15	chr15_76016786	0	76016786	T	G
15	chr15_76023102	0	76023102	A	C
15	chr15_76070415	0	76070415	G	C
15	chr15_76071391	0	76071391	G	T
15	chr15_76075027	0	76075027	C	A
15	chr15_76082197	0	76082197	C	A
15	chr15_76083380	0	76083380	G	C
15	chr15_76098011	0	76098011	C	G
15	chr15_76099671	0	76099671	A	T
15	chr15_76119812	0	76119812	G	C
15	chr15_76126617	0	76126617	G	T
15	chr15_76129514	0	76129514	T	A
15	chr15_76143695	0	76143695	C	G
15	chr15_76185758	0	76185758	G	C
15	chr15_76227302	0	76227302	A	T
15	chr15_76247740	0	76247740	C	A
15	chr15_76252667	0	76252667	C	A
15	chr15_76255097	0	76255097	A	C
15	chr15_76259627	0	76259627	G	C
15	chr15_76267437	0	76267437	G	T
15	chr15_76286708	0	76286708	G	T
15	chr15_76297286	0	76297286	A	C
15	chr15_76298464	0	76298464	C	A
15	chr15_76339495	0	76339495	G	C
15	chr15_76340641	0	76340641	C	G
15	chr15_76389684	0	76389684	C	G
15	chr15_76394201	0	76394201	G	C
15	chr15_76415354	0	76415354	T	G
15	chr15_76417766	0	76417766	G	C
15	chr15_76429037	0	76429037	G	T
15	chr15_76446338	0	76446338	G	T
15	chr15_76449221	0	76449221	C	A
15	chr15_76496411	0	76496411	T	A
15	chr15_76502535	0	76502535	G	C
15	chr15_76503596	0	76503596	C	G
15	chr15_76515576	0	76515576	C	G
15	chr15_76605914	0	76605914	A	T
15	chr15_76613886	0	76613886	C	G
15	chr15_76631873	0	76631873	A	T
15	chr15_76677735	0	76677735	T	G
15	chr15_76713015	0	76713015	C	G
15	chr15_76719051	0	76719051	A	C
15	chr15_76749915	0	76749915	G	C
15	chr15_76756867	0	76756867	T	A
15	chr15_76762445	0	76762445	C	A
15	chr15_76775178	0	76775178	G	T
15	chr15_76779753	0	76779753	T	A
15	chr15_76784844	0	76784844	G	C
15	chr15_76788831	0	76788831	T	A
15	chr15_76794642	0	76794642	G	C
15	chr15_76805935	0	76805935	A	C
15	chr15_76817182	0	76817182	G	C
15	chr15_76848388	0	76848388	G	C
15	chr15_76870227	0	76870227	C	G
15	chr15_76890700	0	76890700	G	T
15	chr15_76903209	0	76903209	G	T
15	chr15_76904088	0	76904088	A	C
15	chr15_76908914	0	76908914	C	G
15	chr15_76935416	0	76935416	C	A
15	chr15_76956141	0	76956141	G	T
15	chr15_76966081	0	76966081	A	T
15	chr15_76974539	0	76974539	C	G
15	chr15_76987102	0	76987102	C	G
15	chr15_76990715	0	76990715	A	T
15	chr15_77009341	0	77009341	A	C
15	chr15_77011390	0	77011390	G	T
15	chr15_77026807	0	77026807	C	A
15	chr15_77030719	0	77030719	A	T
15	chr15_77099179	0	77099179	C	G
15	chr15_77110104	0	77110104	T	G
15	chr15_77121176	0	77121176	G	T
15	chr15_77143075	0	77143075	T	A
15	chr15_77147979	0	77147979	C	G
15	chr15_77148691	0	77148691	C	G
15	chr15_77149634	0	77149634	C	G
15	chr15_77149811	0	77149811	T	A
15	chr15_77152340	0	77152340	C	G
15	chr15_77155175	0	77155175	C	G
15	chr15_77177436	0	77177436	G	T
15	chr15_77186594	0	77186594	A	T
15	chr15_77209759	0	77209759	G	C
15	chr15_77211222	0	77211222	G	C
15	chr15_77242119	0	77242119	A	C
15	chr15_77244848	0	77244848	C	A
15	chr15_77271061	0	77271061	A	C
15	chr15_77283712	0	77283712	T	G
15	chr15_77297419	0	77297419	T	G
15	chr15_77312193	0	77312193	G	T
15	chr15_77330703	0	77330703	A	C
15	chr15_77357486	0	77357486	C	A
15	chr15_77382392	0	77382392	G	T
15	chr15_77398214	0	77398214	G	C
15	chr15_77406179	0	77406179	C	A
15	chr15_77433856	0	77433856	C	A
15	chr15_77437057	0	77437057	T	A
15	chr15_77450602	0	77450602	A	C
15	chr15_77454183	0	77454183	A	C
15	chr15_77475386	0	77475386	T	G
15	chr15_77475838	0	77475838	T	G
15	chr15_77552647	0	77552647	T	A
15	chr15_77567394	0	77567394	A	T
15	chr15_77581346	0	77581346	T	G
15	chr15_77610924	0	77610924	C	G
15	chr15_77627848	0	77627848	G	T
15	chr15_77665100	0	77665100	T	G
15	chr15_77687910	0	77687910	G	C
15	chr15_77691881	0	77691881	G	C
15	chr15_77694342	0	77694342	G	T
15	chr15_77708352	0	77708352	G	T
15	chr15_77724018	0	77724018	G	C
15	chr15_77725872	0	77725872	A	C
15	chr15_77749594	0	77749594	C	G
15	chr15_77753813	0	77753813	G	T
15	chr15_77766933	0	77766933	A	C
15	chr15_77784968	0	77784968	T	G
15	chr15_77799677	0	77799677	T	G
15	chr15_77811112	0	77811112	G	T
15	chr15_77827373	0	77827373	G	C
15	chr15_77855911	0	77855911	C	A
15	chr15_77878807	0	77878807	A	C
15	chr15_77895371	0	77895371	T	A
15	chr15_77916276	0	77916276	C	A
15	chr15_77928456	0	77928456	A	C
15	chr15_77935176	0	77935176	G	C
15	chr15_77937169	0	77937169	T	G
15	chr15_77939140	0	77939140	A	C
15	chr15_77954911	0	77954911	A	C
15	chr15_77957158	0	77957158	G	T
15	chr15_77968311	0	77968311	T	A
15	chr15_77970155	0	77970155	T	A
15	chr15_77977545	0	77977545	A	C
15	chr15_77993914	0	77993914	T	G
15	chr15_78015454	0	78015454	C	G
15	chr15_78023063	0	78023063	C	A
15	chr15_78032065	0	78032065	G	T
15	chr15_78037198	0	78037198	T	A
15	chr15_78064170	0	78064170	G	C
15	chr15_78096926	0	78096926	T	G
15	chr15_78108498	0	78108498	A	C
15	chr15_78111960	0	78111960	A	T
15	chr15_78118592	0	78118592	T	G
15	chr15_78131013	0	78131013	G	T
15	chr15_78136110	0	78136110	A	C
15	chr15_78147649	0	78147649	G	C
15	chr15_78147773	0	78147773	G	T
15	chr15_78147942	0	78147942	G	C
15	chr15_78155710	0	78155710	C	G
15	chr15_78160756	0	78160756	T	A
15	chr15_78193580	0	78193580	G	T
15	chr15_78194770	0	78194770	T	G
15	chr15_78207900	0	78207900	A	C
15	chr15_78222250	0	78222250	G	C
15	chr15_78263794	0	78263794	A	C
15	chr15_78271334	0	78271334	C	A
15	chr15_78274788	0	78274788	C	A
15	chr15_78307342	0	78307342	G	C
15	chr15_78310139	0	78310139	A	C
15	chr15_78316199	0	78316199	A	T
15	chr15_78321245	0	78321245	A	C
15	chr15_78327974	0	78327974	T	G
15	chr15_78347908	0	78347908	T	G
15	chr15_78348675	0	78348675	G	C
15	chr15_78380570	0	78380570	A	C
15	chr15_78381138	0	78381138	T	G
15	chr15_78383851	0	78383851	A	C
15	chr15_78405974	0	78405974	G	T
15	chr15_78407881	0	78407881	A	C
15	chr15_78416025	0	78416025	G	C
15	chr15_78444757	0	78444757	G	C
15	chr15_78453930	0	78453930	C	A
15	chr15_78477748	0	78477748	T	G
15	chr15_78479218	0	78479218	T	G
15	chr15_78490657	0	78490657	G	C
15	chr15_78493570	0	78493570	G	T
15	chr15_78513141	0	78513141	C	G
15	chr15_78548861	0	78548861	G	C
15	chr15_78551086	0	78551086	T	A
15	chr15_78554038	0	78554038	G	C
15	chr15_78557004	0	78557004	G	C
15	chr15_78565462	0	78565462	T	A
15	chr15_78576467	0	78576467	C	G
15	chr15_78593475	0	78593475	A	C
15	chr15_78615513	0	78615513	G	T
15	chr15_78624070	0	78624070	G	T
15	chr15_78628946	0	78628946	A	C
15	chr15_78630293	0	78630293	A	T
15	chr15_78641914	0	78641914	A	C
15	chr15_78644627	0	78644627	G	C
15	chr15_78662862	0	78662862	G	T
15	chr15_78689715	0	78689715	G	T
15	chr15_78694150	0	78694150	T	G
15	chr15_78699149	0	78699149	G	C
15	chr15_78733814	0	78733814	C	G
15	chr15_78735696	0	78735696	C	G
15	chr15_78754954	0	78754954	A	T
15	chr15_78785878	0	78785878	T	G
15	chr15_78789643	0	78789643	T	G
15	chr15_78795149	0	78795149	C	G
15	chr15_78801182	0	78801182	A	C
15	chr15_78806273	0	78806273	C	G
15	chr15_78828532	0	78828532	A	C
15	chr15_78846234	0	78846234	T	G
15	chr15_78850052	0	78850052	A	T
15	chr15_78858844	0	78858844	G	C
15	chr15_78859052	0	78859052	G	C
15	chr15_78869293	0	78869293	C	A
15	chr15_78890399	0	78890399	G	C
15	chr15_78942044	0	78942044	C	A
15	chr15_78946625	0	78946625	C	G
15	chr15_78949674	0	78949674	A	C
15	chr15_78965459	0	78965459	C	A
15	chr15_78967879	0	78967879	G	C
15	chr15_78997994	0	78997994	T	G
15	chr15_79016734	0	79016734	A	C
15	chr15_79044567	0	79044567	C	G
15	chr15_79079378	0	79079378	G	T
15	chr15_79095724	0	79095724	C	A
15	chr15_79105365	0	79105365	G	T
15	chr15_79121412	0	79121412	G	C
15	chr15_79131907	0	79131907	G	C
15	chr15_79183797	0	79183797	A	C
15	chr15_79193085	0	79193085	T	G
15	chr15_79230442	0	79230442	C	A
15	chr15_79231551	0	79231551	C	A
15	chr15_79250588	0	79250588	T	A
15	chr15_79251058	0	79251058	T	G
15	chr15_79254079	0	79254079	A	C
15	chr15_79255898	0	79255898	C	G
15	chr15_79261398	0	79261398	C	A
15	chr15_79276345	0	79276345	G	T
15	chr15_79276566	0	79276566	C	G
15	chr15_79298739	0	79298739	A	T
15	chr15_79299639	0	79299639	T	A
15	chr15_79331865	0	79331865	G	C
15	chr15_79335730	0	79335730	G	C
15	chr15_79353978	0	79353978	T	G
15	chr15_79370412	0	79370412	C	G
15	chr15_79379987	0	79379987	C	A
15	chr15_79405392	0	79405392	T	G
15	chr15_79407991	0	79407991	C	A
15	chr15_79422840	0	79422840	A	T
15	chr15_79426838	0	79426838	G	T
15	chr15_79428762	0	79428762	C	G
15	chr15_79448046	0	79448046	C	G
15	chr15_79463775	0	79463775	G	T
15	chr15_79509450	0	79509450	T	G
15	chr15_79521004	0	79521004	C	G
15	chr15_79526405	0	79526405	G	T
15	chr15_79559783	0	79559783	G	T
15	chr15_79562512	0	79562512	T	A
15	chr15_79569308	0	79569308	A	T
15	chr15_79581226	0	79581226	T	A
15	chr15_79588046	0	79588046	T	A
15	chr15_79634509	0	79634509	G	T
15	chr15_79634948	0	79634948	A	C
15	chr15_79661793	0	79661793	C	A
15	chr15_79663831	0	79663831	C	G
15	chr15_79664455	0	79664455	G	C
15	chr15_79670456	0	79670456	G	C
15	chr15_79677895	0	79677895	T	A
15	chr15_79687406	0	79687406	A	T
15	chr15_79691413	0	79691413	C	G
15	chr15_79694380	0	79694380	A	T
15	chr15_79707815	0	79707815	T	G
15	chr15_79707952	0	79707952	G	C
15	chr15_79710009	0	79710009	C	A
15	chr15_79711403	0	79711403	C	G
15	chr15_79739098	0	79739098	A	C
15	chr15_79748283	0	79748283	C	G
15	chr15_79754305	0	79754305	T	G
15	chr15_79759889	0	79759889	C	A
15	chr15_79760285	0	79760285	C	A
15	chr15_79765467	0	79765467	T	G
15	chr15_79780969	0	79780969	C	A
15	chr15_79782103	0	79782103	T	A
15	chr15_79786224	0	79786224	A	C
15	chr15_79788424	0	79788424	T	G
15	chr15_79788564	0	79788564	A	T
15	chr15_79792536	0	79792536	T	A
15	chr15_79797014	0	79797014	C	A
15	chr15_79834456	0	79834456	G	T
15	chr15_79835908	0	79835908	T	G
15	chr15_79846914	0	79846914	C	A
15	chr15_79858496	0	79858496	A	C
15	chr15_79860325	0	79860325	C	G
15	chr15_79884972	0	79884972	G	C
15	chr15_79909276	0	79909276	T	A
15	chr15_79926615	0	79926615	G	C
15	chr15_79929575	0	79929575	G	T
15	chr15_79947096	0	79947096	A	T
15	chr15_79949414	0	79949414	A	C
15	chr15_79952331	0	79952331	T	A
15	chr15_79956367	0	79956367	C	G
15	chr15_79982924	0	79982924	C	A
15	chr15_79993429	0	79993429	T	A
15	chr15_80019308	0	80019308	G	C
15	chr15_80033521	0	80033521	A	T
15	chr15_80055644	0	80055644	C	A
15	chr15_80074366	0	80074366	A	T
15	chr15_80120389	0	80120389	G	T
15	chr15_80147244	0	80147244	G	T
15	chr15_80158610	0	80158610	T	G
15	chr15_80164379	0	80164379	A	C
15	chr15_80184253	0	80184253	G	C
15	chr15_80193191	0	80193191	A	C
15	chr15_80197216	0	80197216	G	C
15	chr15_80240421	0	80240421	T	A
15	chr15_80248246	0	80248246	T	A
15	chr15_80276013	0	80276013	C	A
15	chr15_80290544	0	80290544	G	C
15	chr15_80292055	0	80292055	T	G
15	chr15_80353391	0	80353391	T	G
15	chr15_80389503	0	80389503	A	T
15	chr15_80396202	0	80396202	G	C
15	chr15_80399861	0	80399861	C	A
15	chr15_80407273	0	80407273	T	G
15	chr15_80414037	0	80414037	G	T
15	chr15_80419686	0	80419686	G	T
15	chr15_80422729	0	80422729	G	C
15	chr15_80428909	0	80428909	C	G
15	chr15_80444509	0	80444509	C	G
15	chr15_80448287	0	80448287	T	A
15	chr15_80455605	0	80455605	C	G
15	chr15_80497381	0	80497381	T	A
15	chr15_80500452	0	80500452	G	C
15	chr15_80500819	0	80500819	G	T
15	chr15_80514471	0	80514471	C	G
15	chr15_80515780	0	80515780	T	G
15	chr15_80515836	0	80515836	G	C
15	chr15_80526738	0	80526738	C	G
15	chr15_80530744	0	80530744	G	T
15	chr15_80561403	0	80561403	G	C
15	chr15_80564117	0	80564117	T	G
15	chr15_80586625	0	80586625	A	T
15	chr15_80598557	0	80598557	C	G
15	chr15_80605878	0	80605878	C	A
15	chr15_80647632	0	80647632	G	C
15	chr15_80647667	0	80647667	T	A
15	chr15_80648569	0	80648569	G	C
15	chr15_80649675	0	80649675	T	A
15	chr15_80678909	0	80678909	C	G
15	chr15_80693962	0	80693962	C	G
15	chr15_80705207	0	80705207	A	T
15	chr15_80715063	0	80715063	A	C
15	chr15_80751844	0	80751844	A	C
15	chr15_80798216	0	80798216	T	G
15	chr15_80812057	0	80812057	G	C
15	chr15_80821574	0	80821574	G	C
15	chr15_80825652	0	80825652	G	T
15	chr15_80864930	0	80864930	G	T
15	chr15_80892686	0	80892686	G	T
15	chr15_80902567	0	80902567	C	G
15	chr15_80903428	0	80903428	G	C
15	chr15_80910631	0	80910631	A	C
15	chr15_80912041	0	80912041	G	T
15	chr15_80917804	0	80917804	C	G
15	chr15_80923402	0	80923402	T	G
15	chr15_80930927	0	80930927	A	T
15	chr15_80935049	0	80935049	C	A
15	chr15_80942936	0	80942936	A	C
15	chr15_80965595	0	80965595	G	C
15	chr15_80970854	0	80970854	C	A
15	chr15_80972176	0	80972176	T	G
15	chr15_80983220	0	80983220	A	C
15	chr15_81007918	0	81007918	G	C
15	chr15_81011399	0	81011399	G	T
15	chr15_81069658	0	81069658	C	A
15	chr15_81081702	0	81081702	T	G
15	chr15_81086341	0	81086341	G	C
15	chr15_81086783	0	81086783	C	A
15	chr15_81090975	0	81090975	C	A
15	chr15_81091118	0	81091118	C	A
15	chr15_81091450	0	81091450	T	G
15	chr15_81105277	0	81105277	G	T
15	chr15_81113263	0	81113263	G	C
15	chr15_81117693	0	81117693	A	T
15	chr15_81138219	0	81138219	G	T
15	chr15_81153030	0	81153030	C	G
15	chr15_81166681	0	81166681	C	G
15	chr15_81169837	0	81169837	T	A
15	chr15_81173398	0	81173398	C	G
15	chr15_81185892	0	81185892	C	G
15	chr15_81196929	0	81196929	T	G
15	chr15_81206911	0	81206911	C	G
15	chr15_81208673	0	81208673	T	A
15	chr15_81246113	0	81246113	T	G
15	chr15_81247384	0	81247384	A	C
15	chr15_81253999	0	81253999	T	G
15	chr15_81274328	0	81274328	G	C
15	chr15_81279978	0	81279978	C	G
15	chr15_81305047	0	81305047	C	A
15	chr15_81312169	0	81312169	T	A
15	chr15_81322741	0	81322741	C	G
15	chr15_81343049	0	81343049	G	C
15	chr15_81351561	0	81351561	A	C
15	chr15_81354582	0	81354582	G	C
15	chr15_81356292	0	81356292	A	C
15	chr15_81364297	0	81364297	G	T
15	chr15_81378787	0	81378787	C	A
15	chr15_81405322	0	81405322	T	G
15	chr15_81407487	0	81407487	T	A
15	chr15_81428982	0	81428982	C	G
15	chr15_81430727	0	81430727	G	T
15	chr15_81442692	0	81442692	C	A
15	chr15_81453283	0	81453283	G	T
15	chr15_81500515	0	81500515	C	A
15	chr15_81501224	0	81501224	T	A
15	chr15_81521038	0	81521038	C	A
15	chr15_81555841	0	81555841	C	A
15	chr15_81557398	0	81557398	C	G
15	chr15_81583093	0	81583093	C	G
15	chr15_81588971	0	81588971	C	A
15	chr15_81624774	0	81624774	G	T
15	chr15_81625282	0	81625282	G	T
15	chr15_81627117	0	81627117	C	G
15	chr15_81630236	0	81630236	T	G
15	chr15_81633200	0	81633200	A	C
15	chr15_81633919	0	81633919	G	C
15	chr15_81635175	0	81635175	A	C
15	chr15_81640362	0	81640362	T	G
15	chr15_81645499	0	81645499	T	G
15	chr15_81648436	0	81648436	G	T
15	chr15_81654792	0	81654792	C	A
15	chr15_81660111	0	81660111	G	T
15	chr15_81688180	0	81688180	G	C
15	chr15_81697237	0	81697237	C	A
15	chr15_81705572	0	81705572	A	T
15	chr15_81713245	0	81713245	G	T
15	chr15_81720441	0	81720441	T	G
15	chr15_81793349	0	81793349	G	C
15	chr15_81793524	0	81793524	C	A
15	chr15_81822702	0	81822702	T	G
15	chr15_81844844	0	81844844	G	C
15	chr15_81846689	0	81846689	C	A
15	chr15_81866069	0	81866069	A	T
15	chr15_81883651	0	81883651	A	C
15	chr15_81898963	0	81898963	G	C
15	chr15_81909519	0	81909519	A	C
15	chr15_81930259	0	81930259	C	A
15	chr15_81948499	0	81948499	A	C
15	chr15_81948761	0	81948761	G	T
15	chr15_81982623	0	81982623	G	C
15	chr15_82036916	0	82036916	A	C
15	chr15_82073517	0	82073517	A	C
15	chr15_82107919	0	82107919	C	A
15	chr15_82117507	0	82117507	A	T
15	chr15_82117957	0	82117957	A	C
15	chr15_82134757	0	82134757	A	C
15	chr15_82147667	0	82147667	T	G
15	chr15_82160971	0	82160971	A	C
15	chr15_82161609	0	82161609	A	C
15	chr15_82184679	0	82184679	G	C
15	chr15_82222994	0	82222994	G	C
15	chr15_82249232	0	82249232	T	A
15	chr15_82280279	0	82280279	C	G
15	chr15_82281295	0	82281295	T	G
15	chr15_82301870	0	82301870	C	G
15	chr15_82311951	0	82311951	G	C
15	chr15_82352009	0	82352009	A	C
15	chr15_82366483	0	82366483	C	A
15	chr15_82370159	0	82370159	C	A
15	chr15_82395478	0	82395478	G	T
15	chr15_82438243	0	82438243	A	T
15	chr15_82439058	0	82439058	C	G
15	chr15_82454423	0	82454423	C	A
15	chr15_82455148	0	82455148	G	C
15	chr15_82456561	0	82456561	G	T
15	chr15_82479561	0	82479561	G	T
15	chr15_82483428	0	82483428	G	T
15	chr15_82485803	0	82485803	G	C
15	chr15_82520460	0	82520460	T	G
15	chr15_82529448	0	82529448	G	T
15	chr15_82603054	0	82603054	C	G
15	chr15_82611187	0	82611187	C	A
15	chr15_82633475	0	82633475	A	C
15	chr15_82640270	0	82640270	T	G
15	chr15_82643572	0	82643572	A	T
15	chr15_82656794	0	82656794	C	A
15	chr15_82661596	0	82661596	G	C
15	chr15_82665193	0	82665193	G	T
15	chr15_82676165	0	82676165	T	G
15	chr15_82697731	0	82697731	C	A
15	chr15_82716858	0	82716858	G	T
15	chr15_82721847	0	82721847	A	C
15	chr15_82724789	0	82724789	C	A
15	chr15_82726877	0	82726877	T	G
15	chr15_82728336	0	82728336	A	T
15	chr15_82751201	0	82751201	G	T
15	chr15_82753916	0	82753916	C	G
15	chr15_82755461	0	82755461	C	G
15	chr15_82771313	0	82771313	T	G
15	chr15_82777956	0	82777956	G	T
15	chr15_82778604	0	82778604	T	G
15	chr15_82783391	0	82783391	G	C
15	chr15_82897226	0	82897226	C	A
15	chr15_82901148	0	82901148	C	G
15	chr15_82958430	0	82958430	C	G
15	chr15_83015987	0	83015987	T	G
15	chr15_83026524	0	83026524	A	C
15	chr15_83058101	0	83058101	G	C
15	chr15_83080390	0	83080390	G	C
15	chr15_83097807	0	83097807	G	T
15	chr15_83119014	0	83119014	A	C
15	chr15_83194607	0	83194607	A	T
15	chr15_83198429	0	83198429	A	T
15	chr15_83199816	0	83199816	G	C
15	chr15_83234737	0	83234737	T	G
15	chr15_83239812	0	83239812	C	G
15	chr15_83263781	0	83263781	T	G
15	chr15_83292296	0	83292296	C	G
15	chr15_83297731	0	83297731	G	T
15	chr15_83300884	0	83300884	A	C
15	chr15_83302199	0	83302199	A	C
15	chr15_83317152	0	83317152	G	T
15	chr15_83317307	0	83317307	C	G
15	chr15_83320093	0	83320093	C	G
15	chr15_83331394	0	83331394	C	G
15	chr15_83356833	0	83356833	G	C
15	chr15_83360471	0	83360471	A	T
15	chr15_83363239	0	83363239	G	C
15	chr15_83365748	0	83365748	T	G
15	chr15_83405909	0	83405909	T	G
15	chr15_83430032	0	83430032	C	A
15	chr15_83453049	0	83453049	C	G
15	chr15_83458199	0	83458199	G	C
15	chr15_83462475	0	83462475	C	G
15	chr15_83463519	0	83463519	C	G
15	chr15_83471683	0	83471683	G	T
15	chr15_83508218	0	83508218	T	G
15	chr15_83556224	0	83556224	C	G
15	chr15_83563816	0	83563816	C	A
15	chr15_83601168	0	83601168	G	T
15	chr15_83610863	0	83610863	C	A
15	chr15_83630498	0	83630498	G	T
15	chr15_83631972	0	83631972	A	T
15	chr15_83632864	0	83632864	A	C
15	chr15_83652509	0	83652509	G	C
15	chr15_83655336	0	83655336	A	T
15	chr15_83658550	0	83658550	G	T
15	chr15_83660447	0	83660447	C	G
15	chr15_83669891	0	83669891	C	G
15	chr15_83672316	0	83672316	A	C
15	chr15_83693996	0	83693996	C	A
15	chr15_83701120	0	83701120	T	G
15	chr15_83703878	0	83703878	G	C
15	chr15_83728623	0	83728623	C	G
15	chr15_83742513	0	83742513	G	T
15	chr15_83758693	0	83758693	G	T
15	chr15_83765109	0	83765109	C	A
15	chr15_83768147	0	83768147	A	C
15	chr15_83768380	0	83768380	G	T
15	chr15_83768573	0	83768573	C	A
15	chr15_83836049	0	83836049	T	G
15	chr15_83857516	0	83857516	C	G
15	chr15_83916904	0	83916904	C	G
15	chr15_83940828	0	83940828	C	G
15	chr15_83958761	0	83958761	G	T
15	chr15_83979967	0	83979967	C	G
15	chr15_83982315	0	83982315	A	T
15	chr15_83986491	0	83986491	G	C
15	chr15_83991472	0	83991472	G	T
15	chr15_83998630	0	83998630	C	G
15	chr15_84021628	0	84021628	G	T
15	chr15_84033494	0	84033494	C	A
15	chr15_84040631	0	84040631	C	A
15	chr15_84051980	0	84051980	C	G
15	chr15_84056167	0	84056167	C	G
15	chr15_84060202	0	84060202	C	A
15	chr15_84084085	0	84084085	G	C
15	chr15_84116300	0	84116300	C	G
15	chr15_84121717	0	84121717	A	C
15	chr15_84124145	0	84124145	G	C
15	chr15_84128826	0	84128826	C	G
15	chr15_84148004	0	84148004	G	C
15	chr15_84148331	0	84148331	A	T
15	chr15_84149762	0	84149762	G	T
15	chr15_84150577	0	84150577	T	G
15	chr15_84155849	0	84155849	A	C
15	chr15_84156589	0	84156589	G	T
15	chr15_84160063	0	84160063	T	G
15	chr15_84161438	0	84161438	G	C
15	chr15_84178457	0	84178457	C	G
15	chr15_84207643	0	84207643	C	A
15	chr15_84215718	0	84215718	C	G
15	chr15_84223864	0	84223864	T	A
15	chr15_84250528	0	84250528	T	A
15	chr15_84253468	0	84253468	C	A
15	chr15_84261783	0	84261783	T	G
15	chr15_84261853	0	84261853	A	C
15	chr15_84282388	0	84282388	G	C
15	chr15_84283728	0	84283728	T	G
15	chr15_84318273	0	84318273	G	T
15	chr15_84330200	0	84330200	G	T
15	chr15_84360796	0	84360796	G	C
15	chr15_84383591	0	84383591	T	G
15	chr15_84387054	0	84387054	G	T
15	chr15_84405767	0	84405767	C	A
15	chr15_84411330	0	84411330	C	G
15	chr15_84427095	0	84427095	C	A
15	chr15_84438500	0	84438500	T	G
15	chr15_84441813	0	84441813	C	G
15	chr15_84453675	0	84453675	C	A
15	chr15_84454472	0	84454472	G	C
15	chr15_84483571	0	84483571	G	T
15	chr15_84568867	0	84568867	A	T
15	chr15_84574349	0	84574349	G	T
15	chr15_84576295	0	84576295	G	T
15	chr15_84598626	0	84598626	A	T
15	chr15_84605399	0	84605399	T	G
15	chr15_84609753	0	84609753	T	G
15	chr15_84619993	0	84619993	C	A
15	chr15_84635389	0	84635389	C	G
15	chr15_84639974	0	84639974	G	T
15	chr15_84649286	0	84649286	A	C
15	chr15_84661192	0	84661192	G	T
15	chr15_84663824	0	84663824	G	C
15	chr15_84681127	0	84681127	T	A
15	chr15_84693599	0	84693599	C	G
15	chr15_84699593	0	84699593	G	C
15	chr15_84705866	0	84705866	C	G
15	chr15_84732148	0	84732148	C	G
15	chr15_84742118	0	84742118	C	G
15	chr15_84750091	0	84750091	C	G
15	chr15_84758245	0	84758245	G	C
15	chr15_84763001	0	84763001	G	T
15	chr15_84766116	0	84766116	A	C
15	chr15_84775640	0	84775640	C	G
15	chr15_84778231	0	84778231	C	G
15	chr15_84793315	0	84793315	T	G
15	chr15_84796603	0	84796603	A	T
15	chr15_84796649	0	84796649	G	T
15	chr15_84808510	0	84808510	A	C
15	chr15_84812487	0	84812487	G	C
15	chr15_84815617	0	84815617	T	G
15	chr15_84840103	0	84840103	T	G
15	chr15_84842442	0	84842442	C	G
15	chr15_84853742	0	84853742	C	A
15	chr15_84854376	0	84854376	T	G
15	chr15_84912538	0	84912538	G	T
15	chr15_84942898	0	84942898	A	T
15	chr15_84953020	0	84953020	A	C
15	chr15_84955073	0	84955073	C	A
15	chr15_84955866	0	84955866	C	G
15	chr15_84966282	0	84966282	T	A
15	chr15_84977020	0	84977020	T	G
15	chr15_84980275	0	84980275	G	T
15	chr15_85005777	0	85005777	T	G
15	chr15_85007676	0	85007676	A	T
15	chr15_85028370	0	85028370	C	A
15	chr15_85030934	0	85030934	T	G
15	chr15_85037034	0	85037034	A	C
15	chr15_85049366	0	85049366	C	G
15	chr15_85058780	0	85058780	G	T
15	chr15_85079525	0	85079525	A	C
15	chr15_85102613	0	85102613	T	G
15	chr15_85104430	0	85104430	G	T
15	chr15_85122059	0	85122059	C	G
15	chr15_85137894	0	85137894	A	T
15	chr15_85153099	0	85153099	T	A
15	chr15_85161426	0	85161426	A	T
15	chr15_85173771	0	85173771	T	A
15	chr15_85183353	0	85183353	G	T
15	chr15_85191446	0	85191446	T	A
15	chr15_85200307	0	85200307	G	T
15	chr15_85208353	0	85208353	G	T
15	chr15_85210391	0	85210391	C	A
15	chr15_85235971	0	85235971	G	C
15	chr15_85261669	0	85261669	G	C
15	chr15_85267978	0	85267978	G	T
15	chr15_85295531	0	85295531	C	A
15	chr15_85301867	0	85301867	A	T
15	chr15_85328003	0	85328003	T	A
15	chr15_85369184	0	85369184	C	G
15	chr15_85378331	0	85378331	G	C
15	chr15_85416420	0	85416420	G	C
15	chr15_85417510	0	85417510	G	T
15	chr15_85425770	0	85425770	T	A
15	chr15_85428294	0	85428294	T	A
15	chr15_85452260	0	85452260	A	C
15	chr15_85452545	0	85452545	C	A
15	chr15_85462916	0	85462916	G	C
15	chr15_85471160	0	85471160	T	A
15	chr15_85478945	0	85478945	C	G
15	chr15_85490695	0	85490695	A	C
15	chr15_85499389	0	85499389	T	G
15	chr15_85500449	0	85500449	A	T
15	chr15_85518065	0	85518065	T	A
15	chr15_85522310	0	85522310	C	G
15	chr15_85529383	0	85529383	A	C
15	chr15_85540715	0	85540715	A	T
15	chr15_85553342	0	85553342	G	T
15	chr15_85564249	0	85564249	C	A
15	chr15_85572704	0	85572704	A	C
15	chr15_85595176	0	85595176	G	C
15	chr15_85601295	0	85601295	C	G
15	chr15_85616494	0	85616494	G	T
15	chr15_85619377	0	85619377	T	A
15	chr15_85620133	0	85620133	C	A
15	chr15_85621579	0	85621579	G	T
15	chr15_85622888	0	85622888	C	G
15	chr15_85632847	0	85632847	A	C
15	chr15_85642345	0	85642345	C	G
15	chr15_85644038	0	85644038	A	C
15	chr15_85654887	0	85654887	C	G
15	chr15_85674672	0	85674672	C	A
15	chr15_85674900	0	85674900	T	A
15	chr15_85678102	0	85678102	C	G
15	chr15_85690014	0	85690014	G	T
15	chr15_85692605	0	85692605	T	G
15	chr15_85714450	0	85714450	G	T
15	chr15_85721872	0	85721872	G	T
15	chr15_85776957	0	85776957	G	T
15	chr15_85781499	0	85781499	G	C
15	chr15_85803291	0	85803291	G	C
15	chr15_85828148	0	85828148	A	C
15	chr15_85841198	0	85841198	A	C
15	chr15_85845198	0	85845198	C	G
15	chr15_85847507	0	85847507	G	C
15	chr15_85851823	0	85851823	G	C
15	chr15_85859128	0	85859128	C	G
15	chr15_85860472	0	85860472	C	G
15	chr15_85894474	0	85894474	C	A
15	chr15_85894885	0	85894885	A	C
15	chr15_85895789	0	85895789	A	T
15	chr15_85896274	0	85896274	A	T
15	chr15_85910028	0	85910028	C	G
15	chr15_85925740	0	85925740	G	T
15	chr15_85945334	0	85945334	T	G
15	chr15_85956067	0	85956067	T	G
15	chr15_85956353	0	85956353	A	T
15	chr15_85960233	0	85960233	T	A
15	chr15_85977360	0	85977360	G	C
15	chr15_85987367	0	85987367	A	C
15	chr15_86003506	0	86003506	T	G
15	chr15_86023766	0	86023766	G	C
15	chr15_86035738	0	86035738	C	A
15	chr15_86040390	0	86040390	C	G
15	chr15_86057528	0	86057528	C	G
15	chr15_86061730	0	86061730	A	T
15	chr15_86063599	0	86063599	T	G
15	chr15_86065681	0	86065681	A	C
15	chr15_86072343	0	86072343	C	A
15	chr15_86075523	0	86075523	G	C
15	chr15_86077532	0	86077532	A	C
15	chr15_86085859	0	86085859	C	A
15	chr15_86095039	0	86095039	C	A
15	chr15_86101068	0	86101068	G	C
15	chr15_86116493	0	86116493	T	G
15	chr15_86122960	0	86122960	A	C
15	chr15_86130427	0	86130427	G	C
15	chr15_86134830	0	86134830	C	G
15	chr15_86151549	0	86151549	C	A
15	chr15_86155590	0	86155590	T	A
15	chr15_86161951	0	86161951	T	A
15	chr15_86185836	0	86185836	A	C
15	chr15_86208854	0	86208854	A	T
15	chr15_86226851	0	86226851	C	G
15	chr15_86243880	0	86243880	C	G
15	chr15_86254385	0	86254385	A	C
15	chr15_86256602	0	86256602	C	A
15	chr15_86260281	0	86260281	G	T
15	chr15_86307911	0	86307911	G	C
15	chr15_86312474	0	86312474	T	A
15	chr15_86319587	0	86319587	C	G
15	chr15_86331776	0	86331776	A	T
15	chr15_86355432	0	86355432	A	T
15	chr15_86401030	0	86401030	C	A
15	chr15_86406149	0	86406149	C	G
15	chr15_86410419	0	86410419	T	A
15	chr15_86411617	0	86411617	C	A
15	chr15_86479807	0	86479807	A	C
15	chr15_86491848	0	86491848	C	G
15	chr15_86496070	0	86496070	T	A
15	chr15_86496270	0	86496270	G	T
15	chr15_86520823	0	86520823	C	G
15	chr15_86522920	0	86522920	C	G
15	chr15_86575137	0	86575137	G	T
15	chr15_86593235	0	86593235	T	G
15	chr15_86615806	0	86615806	A	C
15	chr15_86628716	0	86628716	T	G
15	chr15_86645192	0	86645192	C	G
15	chr15_86648215	0	86648215	G	C
15	chr15_86662213	0	86662213	T	G
15	chr15_86678867	0	86678867	A	T
15	chr15_86704897	0	86704897	C	G
15	chr15_86717246	0	86717246	C	G
15	chr15_86726789	0	86726789	C	G
15	chr15_86738155	0	86738155	A	T
15	chr15_86745588	0	86745588	A	C
15	chr15_86748738	0	86748738	C	A
15	chr15_86750836	0	86750836	G	C
15	chr15_86753019	0	86753019	G	C
15	chr15_86755176	0	86755176	A	C
15	chr15_86757137	0	86757137	G	T
15	chr15_86758029	0	86758029	C	G
15	chr15_86762349	0	86762349	A	T
15	chr15_86804428	0	86804428	G	T
15	chr15_86820713	0	86820713	T	G
15	chr15_86834178	0	86834178	C	G
15	chr15_86845669	0	86845669	C	A
15	chr15_86846483	0	86846483	C	G
15	chr15_86887110	0	86887110	T	A
15	chr15_86903670	0	86903670	C	A
15	chr15_86909418	0	86909418	G	C
15	chr15_86989940	0	86989940	A	C
15	chr15_86995423	0	86995423	C	G
15	chr15_87017092	0	87017092	C	A
15	chr15_87029586	0	87029586	C	A
15	chr15_87041031	0	87041031	A	C
15	chr15_87067177	0	87067177	G	C
15	chr15_87081416	0	87081416	A	T
15	chr15_87092128	0	87092128	C	A
15	chr15_87112492	0	87112492	G	C
15	chr15_87117966	0	87117966	C	A
15	chr15_87132282	0	87132282	T	A
15	chr15_87143850	0	87143850	G	C
15	chr15_87147177	0	87147177	C	A
15	chr15_87225231	0	87225231	C	A
15	chr15_87228932	0	87228932	A	C
15	chr15_87242418	0	87242418	C	A
15	chr15_87260120	0	87260120	C	A
15	chr15_87269101	0	87269101	T	G
15	chr15_87270769	0	87270769	T	A
15	chr15_87291222	0	87291222	C	A
15	chr15_87292707	0	87292707	G	T
15	chr15_87294343	0	87294343	T	G
15	chr15_87319016	0	87319016	G	C
15	chr15_87333196	0	87333196	T	G
15	chr15_87342173	0	87342173	C	A
15	chr15_87342941	0	87342941	T	G
15	chr15_87343456	0	87343456	G	T
15	chr15_87346824	0	87346824	T	A
15	chr15_87348511	0	87348511	G	C
15	chr15_87349168	0	87349168	T	G
15	chr15_87357848	0	87357848	T	G
15	chr15_87375188	0	87375188	T	G
15	chr15_87380419	0	87380419	T	G
15	chr15_87380454	0	87380454	A	T
15	chr15_87397742	0	87397742	T	G
15	chr15_87403019	0	87403019	C	G
15	chr15_87417470	0	87417470	G	T
15	chr15_87432914	0	87432914	G	C
15	chr15_87481269	0	87481269	A	T
15	chr15_87482564	0	87482564	T	G
15	chr15_87487173	0	87487173	G	T
15	chr15_87496112	0	87496112	A	C
15	chr15_87504268	0	87504268	T	G
15	chr15_87508629	0	87508629	A	C
15	chr15_87508971	0	87508971	T	A
15	chr15_87512582	0	87512582	C	G
15	chr15_87515666	0	87515666	G	C
15	chr15_87517463	0	87517463	T	G
15	chr15_87522509	0	87522509	G	C
15	chr15_87534280	0	87534280	A	C
15	chr15_87536745	0	87536745	T	G
15	chr15_87551733	0	87551733	A	C
15	chr15_87568663	0	87568663	G	T
15	chr15_87581091	0	87581091	G	C
15	chr15_87584175	0	87584175	T	A
15	chr15_87586113	0	87586113	T	G
15	chr15_87588577	0	87588577	G	T
15	chr15_87609430	0	87609430	A	C
15	chr15_87614168	0	87614168	T	A
15	chr15_87614957	0	87614957	A	T
15	chr15_87633658	0	87633658	T	A
15	chr15_87634376	0	87634376	G	T
15	chr15_87635548	0	87635548	T	A
15	chr15_87635582	0	87635582	G	C
15	chr15_87662599	0	87662599	G	C
15	chr15_87671893	0	87671893	T	G
15	chr15_87692097	0	87692097	C	G
15	chr15_87692812	0	87692812	A	C
15	chr15_87761586	0	87761586	A	T
15	chr15_87783023	0	87783023	T	G
15	chr15_87843470	0	87843470	C	A
15	chr15_87858582	0	87858582	C	A
15	chr15_87859511	0	87859511	G	C
15	chr15_87863461	0	87863461	C	G
15	chr15_87894730	0	87894730	G	T
15	chr15_87902377	0	87902377	A	T
15	chr15_87923680	0	87923680	A	C
15	chr15_87929234	0	87929234	G	C
15	chr15_87938401	0	87938401	C	G
15	chr15_87944627	0	87944627	C	A
15	chr15_87947673	0	87947673	A	T
15	chr15_87947714	0	87947714	C	G
15	chr15_87950998	0	87950998	G	C
15	chr15_87974371	0	87974371	T	G
15	chr15_87976268	0	87976268	A	T
15	chr15_87998264	0	87998264	T	A
15	chr15_88000378	0	88000378	A	C
15	chr15_88002372	0	88002372	C	G
15	chr15_88014531	0	88014531	C	G
15	chr15_88023848	0	88023848	A	C
15	chr15_88037801	0	88037801	C	A
15	chr15_88041454	0	88041454	G	C
15	chr15_88066657	0	88066657	A	C
15	chr15_88076956	0	88076956	C	G
15	chr15_88099757	0	88099757	G	C
15	chr15_88112079	0	88112079	G	C
15	chr15_88121471	0	88121471	G	C
15	chr15_88152135	0	88152135	C	A
15	chr15_88167553	0	88167553	A	C
15	chr15_88189488	0	88189488	C	G
15	chr15_88194092	0	88194092	T	A
15	chr15_88196193	0	88196193	G	T
15	chr15_88203949	0	88203949	A	C
15	chr15_88210358	0	88210358	G	T
15	chr15_88220399	0	88220399	A	C
15	chr15_88220559	0	88220559	T	G
15	chr15_88223519	0	88223519	A	C
15	chr15_88227942	0	88227942	G	T
15	chr15_88257433	0	88257433	C	G
15	chr15_88261198	0	88261198	A	T
15	chr15_88274085	0	88274085	T	G
15	chr15_88279664	0	88279664	T	G
15	chr15_88283004	0	88283004	G	T
15	chr15_88287216	0	88287216	T	G
15	chr15_88301208	0	88301208	T	G
15	chr15_88305209	0	88305209	C	G
15	chr15_88308899	0	88308899	T	G
15	chr15_88318192	0	88318192	C	A
15	chr15_88339092	0	88339092	C	G
15	chr15_88359377	0	88359377	C	G
15	chr15_88375843	0	88375843	A	T
15	chr15_88399643	0	88399643	C	G
15	chr15_88400689	0	88400689	G	C
15	chr15_88408395	0	88408395	C	G
15	chr15_88420237	0	88420237	A	C
15	chr15_88420699	0	88420699	C	G
15	chr15_88435670	0	88435670	C	A
15	chr15_88441301	0	88441301	T	A
15	chr15_88486979	0	88486979	A	C
15	chr15_88495555	0	88495555	C	A
15	chr15_88509561	0	88509561	C	G
15	chr15_88539894	0	88539894	C	G
15	chr15_88545515	0	88545515	A	T
15	chr15_88558878	0	88558878	C	G
15	chr15_88571976	0	88571976	G	C
15	chr15_88580380	0	88580380	G	C
15	chr15_88582689	0	88582689	T	A
15	chr15_88628772	0	88628772	G	C
15	chr15_88630623	0	88630623	T	A
15	chr15_88631378	0	88631378	T	A
15	chr15_88645104	0	88645104	C	A
15	chr15_88692757	0	88692757	T	A
15	chr15_88700083	0	88700083	C	G
15	chr15_88719377	0	88719377	C	G
15	chr15_88730510	0	88730510	C	G
15	chr15_88749227	0	88749227	C	G
15	chr15_88766583	0	88766583	C	G
15	chr15_88772204	0	88772204	C	A
15	chr15_88792021	0	88792021	A	C
15	chr15_88806509	0	88806509	T	G
15	chr15_88828163	0	88828163	C	A
15	chr15_88828585	0	88828585	G	T
15	chr15_88835778	0	88835778	A	C
15	chr15_88862469	0	88862469	A	C
15	chr15_88864832	0	88864832	T	G
15	chr15_88873180	0	88873180	A	T
15	chr15_88887282	0	88887282	G	T
15	chr15_88891832	0	88891832	T	G
15	chr15_88894080	0	88894080	C	G
15	chr15_88900595	0	88900595	T	G
15	chr15_88913961	0	88913961	C	A
15	chr15_88935730	0	88935730	C	G
15	chr15_88964391	0	88964391	C	G
15	chr15_88971605	0	88971605	G	C
15	chr15_88982498	0	88982498	C	G
15	chr15_88994304	0	88994304	T	G
15	chr15_88997789	0	88997789	G	C
15	chr15_89003864	0	89003864	G	T
15	chr15_89052582	0	89052582	T	A
15	chr15_89053881	0	89053881	C	G
15	chr15_89087099	0	89087099	C	G
15	chr15_89094790	0	89094790	G	C
15	chr15_89095439	0	89095439	T	G
15	chr15_89098583	0	89098583	T	A
15	chr15_89100931	0	89100931	G	T
15	chr15_89103440	0	89103440	A	C
15	chr15_89106642	0	89106642	C	G
15	chr15_89141076	0	89141076	T	G
15	chr15_89145492	0	89145492	T	G
15	chr15_89146526	0	89146526	C	A
15	chr15_89153136	0	89153136	T	G
15	chr15_89164367	0	89164367	C	A
15	chr15_89178714	0	89178714	A	T
15	chr15_89184424	0	89184424	A	C
15	chr15_89192564	0	89192564	G	C
15	chr15_89198442	0	89198442	G	T
15	chr15_89213843	0	89213843	A	T
15	chr15_89214223	0	89214223	C	G
15	chr15_89216367	0	89216367	G	C
15	chr15_89236408	0	89236408	A	C
15	chr15_89238924	0	89238924	C	G
15	chr15_89241139	0	89241139	G	T
15	chr15_89252094	0	89252094	C	A
15	chr15_89252501	0	89252501	T	A
15	chr15_89295782	0	89295782	T	G
15	chr15_89304065	0	89304065	A	T
15	chr15_89341870	0	89341870	A	T
15	chr15_89361295	0	89361295	C	G
15	chr15_89366737	0	89366737	G	C
15	chr15_89369393	0	89369393	T	A
15	chr15_89385743	0	89385743	C	G
15	chr15_89396056	0	89396056	C	A
15	chr15_89399792	0	89399792	T	A
15	chr15_89402470	0	89402470	C	A
15	chr15_89431962	0	89431962	G	C
15	chr15_89443306	0	89443306	C	G
15	chr15_89453381	0	89453381	G	C
15	chr15_89496639	0	89496639	G	T
15	chr15_89530002	0	89530002	G	C
15	chr15_89530473	0	89530473	G	T
15	chr15_89545168	0	89545168	G	T
15	chr15_89565149	0	89565149	G	C
15	chr15_89565963	0	89565963	G	C
15	chr15_89581557	0	89581557	G	T
15	chr15_89583698	0	89583698	T	A
15	chr15_89590261	0	89590261	G	C
15	chr15_89591197	0	89591197	G	C
15	chr15_89599672	0	89599672	A	C
15	chr15_89612475	0	89612475	T	G
15	chr15_89624046	0	89624046	C	A
15	chr15_89625934	0	89625934	T	A
15	chr15_89632064	0	89632064	C	G
15	chr15_89632944	0	89632944	A	T
15	chr15_89651959	0	89651959	G	C
15	chr15_89665072	0	89665072	G	C
15	chr15_89672455	0	89672455	C	A
15	chr15_89677052	0	89677052	A	C
15	chr15_89718034	0	89718034	A	C
15	chr15_89718626	0	89718626	G	T
15	chr15_89721374	0	89721374	C	G
15	chr15_89731746	0	89731746	A	T
15	chr15_89750482	0	89750482	C	A
15	chr15_89760366	0	89760366	A	T
15	chr15_89763856	0	89763856	T	G
15	chr15_89766452	0	89766452	G	T
15	chr15_89766503	0	89766503	G	T
15	chr15_89787874	0	89787874	T	G
15	chr15_89806900	0	89806900	T	A
15	chr15_89824049	0	89824049	C	A
15	chr15_89844060	0	89844060	C	A
15	chr15_89854167	0	89854167	G	T
15	chr15_89861982	0	89861982	C	A
15	chr15_89867336	0	89867336	C	G
15	chr15_89873303	0	89873303	A	T
15	chr15_89874434	0	89874434	C	A
15	chr15_89886992	0	89886992	A	C
15	chr15_89891354	0	89891354	T	G
15	chr15_89897094	0	89897094	G	T
15	chr15_89909432	0	89909432	C	A
15	chr15_89913497	0	89913497	G	C
15	chr15_89922605	0	89922605	G	T
15	chr15_89927197	0	89927197	T	A
15	chr15_89931392	0	89931392	A	C
15	chr15_89943450	0	89943450	G	T
15	chr15_89962407	0	89962407	T	A
15	chr15_89971413	0	89971413	G	T
15	chr15_89987296	0	89987296	C	G
15	chr15_89998227	0	89998227	C	A
15	chr15_90004892	0	90004892	A	T
15	chr15_90039345	0	90039345	G	T
15	chr15_90065243	0	90065243	T	A
15	chr15_90069920	0	90069920	G	C
15	chr15_90076644	0	90076644	A	C
15	chr15_90105347	0	90105347	C	A
15	chr15_90106736	0	90106736	C	A
15	chr15_90116341	0	90116341	T	G
15	chr15_90127727	0	90127727	G	C
15	chr15_90129576	0	90129576	C	G
15	chr15_90143087	0	90143087	C	G
15	chr15_90160472	0	90160472	C	A
15	chr15_90175767	0	90175767	G	T
15	chr15_90177358	0	90177358	G	T
15	chr15_90194286	0	90194286	C	G
15	chr15_90209668	0	90209668	C	G
15	chr15_90211517	0	90211517	T	G
15	chr15_90219367	0	90219367	C	G
15	chr15_90231701	0	90231701	A	C
15	chr15_90245927	0	90245927	T	G
15	chr15_90266825	0	90266825	A	C
15	chr15_90272336	0	90272336	C	A
15	chr15_90272474	0	90272474	T	A
15	chr15_90282517	0	90282517	G	C
15	chr15_90320235	0	90320235	T	A
15	chr15_90321363	0	90321363	A	C
15	chr15_90322093	0	90322093	G	T
15	chr15_90338634	0	90338634	C	G
15	chr15_90341090	0	90341090	T	A
15	chr15_90381015	0	90381015	C	G
15	chr15_90396482	0	90396482	A	C
15	chr15_90396768	0	90396768	T	G
15	chr15_90417504	0	90417504	T	A
15	chr15_90429348	0	90429348	C	A
15	chr15_90431400	0	90431400	A	T
15	chr15_90436036	0	90436036	C	G
15	chr15_90436633	0	90436633	C	G
15	chr15_90445088	0	90445088	A	C
15	chr15_90448767	0	90448767	C	A
15	chr15_90452935	0	90452935	C	G
15	chr15_90455121	0	90455121	A	C
15	chr15_90457470	0	90457470	C	G
15	chr15_90477842	0	90477842	C	G
15	chr15_90479382	0	90479382	C	G
15	chr15_90484398	0	90484398	G	C
15	chr15_90501832	0	90501832	G	T
15	chr15_90518764	0	90518764	A	C
15	chr15_90526990	0	90526990	C	G
15	chr15_90528367	0	90528367	C	A
15	chr15_90554072	0	90554072	C	A
15	chr15_90558201	0	90558201	C	G
15	chr15_90566755	0	90566755	G	C
15	chr15_90622140	0	90622140	C	A
15	chr15_90623118	0	90623118	C	G
15	chr15_90631846	0	90631846	T	A
15	chr15_90642641	0	90642641	G	C
15	chr15_90649100	0	90649100	C	A
15	chr15_90658607	0	90658607	G	T
15	chr15_90668645	0	90668645	A	C
15	chr15_90670380	0	90670380	T	G
15	chr15_90672274	0	90672274	T	G
15	chr15_90676221	0	90676221	C	G
15	chr15_90687890	0	90687890	C	G
15	chr15_90693919	0	90693919	A	C
15	chr15_90712155	0	90712155	T	G
15	chr15_90727895	0	90727895	G	C
15	chr15_90737489	0	90737489	A	T
15	chr15_90740197	0	90740197	C	G
15	chr15_90752969	0	90752969	A	T
15	chr15_90761241	0	90761241	T	G
15	chr15_90763065	0	90763065	A	C
15	chr15_90769180	0	90769180	A	C
15	chr15_90783394	0	90783394	G	T
15	chr15_90786621	0	90786621	G	C
15	chr15_90791925	0	90791925	A	T
15	chr15_90801859	0	90801859	T	G
15	chr15_90802335	0	90802335	G	C
15	chr15_90802641	0	90802641	A	C
15	chr15_90811854	0	90811854	A	C
15	chr15_90825849	0	90825849	T	A
15	chr15_90829678	0	90829678	T	A
15	chr15_90848309	0	90848309	A	C
15	chr15_90853941	0	90853941	A	T
15	chr15_90857103	0	90857103	T	G
15	chr15_90866971	0	90866971	A	C
15	chr15_90869379	0	90869379	A	C
15	chr15_90879481	0	90879481	A	C
15	chr15_90880335	0	90880335	T	A
15	chr15_90915772	0	90915772	T	G
15	chr15_90919914	0	90919914	G	T
15	chr15_90924782	0	90924782	A	T
15	chr15_90925639	0	90925639	G	T
15	chr15_90958559	0	90958559	T	A
15	chr15_90993409	0	90993409	A	C
15	chr15_90999175	0	90999175	C	G
15	chr15_91000418	0	91000418	A	T
15	chr15_91006641	0	91006641	C	A
15	chr15_91009922	0	91009922	T	G
15	chr15_91020446	0	91020446	A	C
15	chr15_91024041	0	91024041	C	A
15	chr15_91024466	0	91024466	T	G
15	chr15_91032918	0	91032918	C	A
15	chr15_91036876	0	91036876	C	A
15	chr15_91037429	0	91037429	C	G
15	chr15_91083326	0	91083326	T	G
15	chr15_91177043	0	91177043	A	T
15	chr15_91182092	0	91182092	C	G
15	chr15_91184585	0	91184585	G	C
15	chr15_91199842	0	91199842	C	A
15	chr15_91205165	0	91205165	A	C
15	chr15_91208320	0	91208320	C	G
15	chr15_91211220	0	91211220	G	T
15	chr15_91221532	0	91221532	G	T
15	chr15_91283101	0	91283101	T	G
15	chr15_91295887	0	91295887	G	C
15	chr15_91304707	0	91304707	G	C
15	chr15_91308390	0	91308390	G	C
15	chr15_91309809	0	91309809	G	C
15	chr15_91312188	0	91312188	T	G
15	chr15_91313577	0	91313577	T	G
15	chr15_91327738	0	91327738	C	G
15	chr15_91330332	0	91330332	C	A
15	chr15_91351429	0	91351429	C	A
15	chr15_91374216	0	91374216	T	G
15	chr15_91399538	0	91399538	C	A
15	chr15_91400055	0	91400055	A	T
15	chr15_91449281	0	91449281	T	G
15	chr15_91457481	0	91457481	T	G
15	chr15_91459380	0	91459380	C	G
15	chr15_91460034	0	91460034	G	T
15	chr15_91460634	0	91460634	G	C
15	chr15_91474198	0	91474198	A	C
15	chr15_91528320	0	91528320	G	T
15	chr15_91543102	0	91543102	T	A
15	chr15_91555442	0	91555442	T	A
15	chr15_91558210	0	91558210	T	G
15	chr15_91559506	0	91559506	A	C
16	chr16_27786	0	27786	C	A
16	chr16_27954	0	27954	C	A
16	chr16_54072	0	54072	G	T
16	chr16_69170	0	69170	T	G
16	chr16_122922	0	122922	C	G
16	chr16_134850	0	134850	G	T
16	chr16_168905	0	168905	A	C
16	chr16_188392	0	188392	C	G
16	chr16_192261	0	192261	T	A
16	chr16_192518	0	192518	G	C
16	chr16_192571	0	192571	T	G
16	chr16_197006	0	197006	G	C
16	chr16_234100	0	234100	C	G
16	chr16_256680	0	256680	G	T
16	chr16_260087	0	260087	C	G
16	chr16_274619	0	274619	G	C
16	chr16_283295	0	283295	C	G
16	chr16_284794	0	284794	C	G
16	chr16_285670	0	285670	C	A
16	chr16_290157	0	290157	A	T
16	chr16_319364	0	319364	A	T
16	chr16_320754	0	320754	C	G
16	chr16_330718	0	330718	T	G
16	chr16_351009	0	351009	G	T
16	chr16_355290	0	355290	C	G
16	chr16_363130	0	363130	T	A
16	chr16_380971	0	380971	C	G
16	chr16_401908	0	401908	C	A
16	chr16_432460	0	432460	T	G
16	chr16_463978	0	463978	G	T
16	chr16_468517	0	468517	C	A
16	chr16_479123	0	479123	A	C
16	chr16_521945	0	521945	A	T
16	chr16_525483	0	525483	G	C
16	chr16_545289	0	545289	T	G
16	chr16_552831	0	552831	C	A
16	chr16_558167	0	558167	T	A
16	chr16_559370	0	559370	C	A
16	chr16_564212	0	564212	A	T
16	chr16_613275	0	613275	T	A
16	chr16_624768	0	624768	A	T
16	chr16_629801	0	629801	A	C
16	chr16_660289	0	660289	C	A
16	chr16_674974	0	674974	C	G
16	chr16_680975	0	680975	C	G
16	chr16_716630	0	716630	G	T
16	chr16_718382	0	718382	C	G
16	chr16_738275	0	738275	A	C
16	chr16_747433	0	747433	C	G
16	chr16_749131	0	749131	C	G
16	chr16_757239	0	757239	T	G
16	chr16_762440	0	762440	C	A
16	chr16_770619	0	770619	C	G
16	chr16_776164	0	776164	G	T
16	chr16_796445	0	796445	G	C
16	chr16_822081	0	822081	G	T
16	chr16_827833	0	827833	G	T
16	chr16_832172	0	832172	G	C
16	chr16_861765	0	861765	T	G
16	chr16_868283	0	868283	C	A
16	chr16_880576	0	880576	G	C
16	chr16_881701	0	881701	C	A
16	chr16_911599	0	911599	A	T
16	chr16_911634	0	911634	A	T
16	chr16_930945	0	930945	C	G
16	chr16_948617	0	948617	T	G
16	chr16_953789	0	953789	C	G
16	chr16_955153	0	955153	G	C
16	chr16_977501	0	977501	A	T
16	chr16_1007792	0	1007792	G	C
16	chr16_1008464	0	1008464	C	A
16	chr16_1035542	0	1035542	G	T
16	chr16_1042931	0	1042931	C	A
16	chr16_1050426	0	1050426	A	C
16	chr16_1082952	0	1082952	G	T
16	chr16_1092024	0	1092024	G	C
16	chr16_1095952	0	1095952	G	C
16	chr16_1136514	0	1136514	A	C
16	chr16_1140248	0	1140248	T	G
16	chr16_1149268	0	1149268	T	G
16	chr16_1161374	0	1161374	C	G
16	chr16_1176507	0	1176507	T	A
16	chr16_1192178	0	1192178	G	T
16	chr16_1213224	0	1213224	G	C
16	chr16_1219656	0	1219656	C	G
16	chr16_1260010	0	1260010	A	C
16	chr16_1307285	0	1307285	A	C
16	chr16_1313125	0	1313125	T	G
16	chr16_1343659	0	1343659	T	G
16	chr16_1351012	0	1351012	G	T
16	chr16_1353972	0	1353972	T	G
16	chr16_1367421	0	1367421	G	T
16	chr16_1372758	0	1372758	A	C
16	chr16_1411672	0	1411672	T	A
16	chr16_1479604	0	1479604	C	G
16	chr16_1480212	0	1480212	G	C
16	chr16_1482735	0	1482735	C	G
16	chr16_1499474	0	1499474	T	G
16	chr16_1499700	0	1499700	C	G
16	chr16_1513675	0	1513675	C	A
16	chr16_1518738	0	1518738	T	G
16	chr16_1547475	0	1547475	T	A
16	chr16_1548376	0	1548376	G	T
16	chr16_1552527	0	1552527	G	T
16	chr16_1557786	0	1557786	G	T
16	chr16_1571453	0	1571453	A	C
16	chr16_1573546	0	1573546	C	G
16	chr16_1602376	0	1602376	A	C
16	chr16_1616668	0	1616668	C	G
16	chr16_1631081	0	1631081	C	G
16	chr16_1672461	0	1672461	G	T
16	chr16_1698276	0	1698276	A	C
16	chr16_1704705	0	1704705	C	A
16	chr16_1711514	0	1711514	A	C
16	chr16_1730030	0	1730030	G	T
16	chr16_1731590	0	1731590	C	A
16	chr16_1754227	0	1754227	A	T
16	chr16_1796398	0	1796398	A	T
16	chr16_1824799	0	1824799	A	C
16	chr16_1830661	0	1830661	T	A
16	chr16_1869524	0	1869524	A	C
16	chr16_1896441	0	1896441	C	A
16	chr16_1900897	0	1900897	G	C
16	chr16_1928541	0	1928541	G	C
16	chr16_1930569	0	1930569	G	C
16	chr16_1932512	0	1932512	G	T
16	chr16_1950636	0	1950636	C	G
16	chr16_1954112	0	1954112	T	G
16	chr16_1985059	0	1985059	A	C
16	chr16_1985821	0	1985821	C	A
16	chr16_1988687	0	1988687	T	G
16	chr16_1991094	0	1991094	A	C
16	chr16_2003167	0	2003167	T	G
16	chr16_2039967	0	2039967	T	G
16	chr16_2056990	0	2056990	A	C
16	chr16_2069957	0	2069957	T	G
16	chr16_2078081	0	2078081	C	A
16	chr16_2134344	0	2134344	C	G
16	chr16_2138082	0	2138082	G	T
16	chr16_2144457	0	2144457	C	G
16	chr16_2153148	0	2153148	G	C
16	chr16_2157995	0	2157995	G	C
16	chr16_2169872	0	2169872	G	C
16	chr16_2175490	0	2175490	G	C
16	chr16_2191544	0	2191544	G	C
16	chr16_2193421	0	2193421	G	C
16	chr16_2205940	0	2205940	C	G
16	chr16_2227259	0	2227259	A	C
16	chr16_2261587	0	2261587	T	G
16	chr16_2270911	0	2270911	A	T
16	chr16_2284997	0	2284997	C	G
16	chr16_2311264	0	2311264	G	T
16	chr16_2330469	0	2330469	T	A
16	chr16_2389811	0	2389811	T	G
16	chr16_2390043	0	2390043	C	A
16	chr16_2390414	0	2390414	A	C
16	chr16_2426443	0	2426443	T	A
16	chr16_2439351	0	2439351	A	T
16	chr16_2450724	0	2450724	C	G
16	chr16_2457255	0	2457255	T	G
16	chr16_2458809	0	2458809	A	T
16	chr16_2495265	0	2495265	T	G
16	chr16_2513201	0	2513201	G	C
16	chr16_2533133	0	2533133	T	A
16	chr16_2536020	0	2536020	T	G
16	chr16_2570567	0	2570567	C	A
16	chr16_2578505	0	2578505	G	C
16	chr16_2592631	0	2592631	G	C
16	chr16_2593084	0	2593084	G	C
16	chr16_2601917	0	2601917	G	C
16	chr16_2604487	0	2604487	G	C
16	chr16_2614918	0	2614918	A	C
16	chr16_2628901	0	2628901	G	C
16	chr16_2629446	0	2629446	C	G
16	chr16_2679804	0	2679804	T	G
16	chr16_2691474	0	2691474	G	C
16	chr16_2702849	0	2702849	A	C
16	chr16_2746462	0	2746462	A	C
16	chr16_2755626	0	2755626	C	G
16	chr16_2770211	0	2770211	T	G
16	chr16_2806314	0	2806314	C	A
16	chr16_2841547	0	2841547	C	A
16	chr16_2842563	0	2842563	C	A
16	chr16_2997703	0	2997703	C	G
16	chr16_2997810	0	2997810	A	C
16	chr16_3005079	0	3005079	G	T
16	chr16_3030881	0	3030881	A	C
16	chr16_3059678	0	3059678	G	C
16	chr16_3060175	0	3060175	T	G
16	chr16_3067530	0	3067530	C	G
16	chr16_3079820	0	3079820	G	T
16	chr16_3107787	0	3107787	G	T
16	chr16_3108524	0	3108524	C	A
16	chr16_3121445	0	3121445	C	G
16	chr16_3127467	0	3127467	A	C
16	chr16_3167538	0	3167538	A	T
16	chr16_3185115	0	3185115	A	T
16	chr16_3186551	0	3186551	C	G
16	chr16_3204999	0	3204999	G	T
16	chr16_3226224	0	3226224	G	T
16	chr16_3232894	0	3232894	T	G
16	chr16_3265596	0	3265596	C	G
16	chr16_3297024	0	3297024	A	C
16	chr16_3313995	0	3313995	T	G
16	chr16_3352482	0	3352482	G	C
16	chr16_3363893	0	3363893	A	C
16	chr16_3370887	0	3370887	T	G
16	chr16_3373814	0	3373814	T	G
16	chr16_3390764	0	3390764	C	G
16	chr16_3403339	0	3403339	C	A
16	chr16_3403760	0	3403760	C	A
16	chr16_3436113	0	3436113	C	A
16	chr16_3437517	0	3437517	C	A
16	chr16_3441314	0	3441314	T	A
16	chr16_3452935	0	3452935	A	C
16	chr16_3482756	0	3482756	T	A
16	chr16_3518190	0	3518190	G	C
16	chr16_3535493	0	3535493	G	C
16	chr16_3573801	0	3573801	G	C
16	chr16_3585870	0	3585870	C	A
16	chr16_3591456	0	3591456	G	C
16	chr16_3606072	0	3606072	A	C
16	chr16_3612093	0	3612093	G	T
16	chr16_3639478	0	3639478	A	C
16	chr16_3650826	0	3650826	T	G
16	chr16_3660477	0	3660477	A	C
16	chr16_3662542	0	3662542	C	G
16	chr16_3671965	0	3671965	G	T
16	chr16_3673316	0	3673316	T	G
16	chr16_3681925	0	3681925	G	C
16	chr16_3712205	0	3712205	G	C
16	chr16_3718536	0	3718536	T	A
16	chr16_3723949	0	3723949	C	G
16	chr16_3724769	0	3724769	A	C
16	chr16_3744633	0	3744633	C	A
16	chr16_3748336	0	3748336	T	A
16	chr16_3788076	0	3788076	T	A
16	chr16_3790841	0	3790841	C	A
16	chr16_3791064	0	3791064	G	T
16	chr16_3796207	0	3796207	C	G
16	chr16_3799979	0	3799979	A	T
16	chr16_3801609	0	3801609	T	A
16	chr16_3876741	0	3876741	T	G
16	chr16_3892734	0	3892734	G	T
16	chr16_3894173	0	3894173	C	G
16	chr16_3911363	0	3911363	T	G
16	chr16_3915837	0	3915837	G	C
16	chr16_3918870	0	3918870	G	C
16	chr16_3922297	0	3922297	G	C
16	chr16_3940835	0	3940835	A	C
16	chr16_3953671	0	3953671	G	T
16	chr16_3954613	0	3954613	A	C
16	chr16_3967369	0	3967369	T	A
16	chr16_3978869	0	3978869	C	A
16	chr16_4034505	0	4034505	G	T
16	chr16_4042829	0	4042829	C	G
16	chr16_4044567	0	4044567	T	G
16	chr16_4080703	0	4080703	C	G
16	chr16_4092880	0	4092880	G	T
16	chr16_4099961	0	4099961	G	T
16	chr16_4109424	0	4109424	T	G
16	chr16_4149718	0	4149718	A	T
16	chr16_4159698	0	4159698	C	A
16	chr16_4193067	0	4193067	G	C
16	chr16_4226502	0	4226502	C	A
16	chr16_4235093	0	4235093	C	G
16	chr16_4249819	0	4249819	G	C
16	chr16_4262403	0	4262403	G	C
16	chr16_4273914	0	4273914	C	G
16	chr16_4292821	0	4292821	G	C
16	chr16_4315492	0	4315492	G	T
16	chr16_4323067	0	4323067	C	G
16	chr16_4373819	0	4373819	A	C
16	chr16_4392299	0	4392299	G	C
16	chr16_4427015	0	4427015	C	A
16	chr16_4432409	0	4432409	T	G
16	chr16_4460646	0	4460646	G	C
16	chr16_4475391	0	4475391	T	G
16	chr16_4499721	0	4499721	C	G
16	chr16_4502667	0	4502667	G	C
16	chr16_4511467	0	4511467	T	G
16	chr16_4514646	0	4514646	T	G
16	chr16_4517435	0	4517435	A	T
16	chr16_4559208	0	4559208	C	A
16	chr16_4572828	0	4572828	C	G
16	chr16_4582166	0	4582166	C	A
16	chr16_4602143	0	4602143	T	G
16	chr16_4604464	0	4604464	A	T
16	chr16_4636993	0	4636993	C	G
16	chr16_4648758	0	4648758	T	A
16	chr16_4669294	0	4669294	T	A
16	chr16_4674959	0	4674959	G	C
16	chr16_4696098	0	4696098	T	G
16	chr16_4713200	0	4713200	C	G
16	chr16_4753636	0	4753636	C	A
16	chr16_4774834	0	4774834	A	T
16	chr16_4775081	0	4775081	G	T
16	chr16_4776320	0	4776320	G	C
16	chr16_4778744	0	4778744	T	A
16	chr16_4787311	0	4787311	G	C
16	chr16_4790016	0	4790016	T	G
16	chr16_4793324	0	4793324	T	A
16	chr16_4795706	0	4795706	T	A
16	chr16_4807486	0	4807486	T	A
16	chr16_4829038	0	4829038	T	A
16	chr16_4829584	0	4829584	T	G
16	chr16_4834026	0	4834026	A	C
16	chr16_4857207	0	4857207	C	G
16	chr16_4882499	0	4882499	T	G
16	chr16_4884226	0	4884226	C	G
16	chr16_4886785	0	4886785	A	T
16	chr16_4902201	0	4902201	G	T
16	chr16_4964292	0	4964292	G	T
16	chr16_5006914	0	5006914	G	C
16	chr16_5023852	0	5023852	C	G
16	chr16_5056899	0	5056899	G	C
16	chr16_5057882	0	5057882	G	T
16	chr16_5071800	0	5071800	C	A
16	chr16_5079647	0	5079647	G	C
16	chr16_5080316	0	5080316	G	C
16	chr16_5093743	0	5093743	A	C
16	chr16_5100452	0	5100452	G	T
16	chr16_5115883	0	5115883	A	T
16	chr16_5159621	0	5159621	C	G
16	chr16_5175347	0	5175347	G	C
16	chr16_5187593	0	5187593	A	C
16	chr16_5188385	0	5188385	G	C
16	chr16_5197629	0	5197629	C	G
16	chr16_5200423	0	5200423	C	A
16	chr16_5201514	0	5201514	A	C
16	chr16_5224107	0	5224107	C	G
16	chr16_5224119	0	5224119	G	T
16	chr16_5239173	0	5239173	C	G
16	chr16_5240002	0	5240002	A	C
16	chr16_5242241	0	5242241	A	C
16	chr16_5242729	0	5242729	C	G
16	chr16_5256328	0	5256328	T	A
16	chr16_5264908	0	5264908	A	C
16	chr16_5281045	0	5281045	A	T
16	chr16_5330237	0	5330237	G	T
16	chr16_5335731	0	5335731	C	A
16	chr16_5354988	0	5354988	C	G
16	chr16_5396958	0	5396958	C	G
16	chr16_5464370	0	5464370	T	G
16	chr16_5475674	0	5475674	C	A
16	chr16_5498098	0	5498098	T	G
16	chr16_5504067	0	5504067	G	C
16	chr16_5504163	0	5504163	C	G
16	chr16_5513948	0	5513948	T	A
16	chr16_5519914	0	5519914	G	C
16	chr16_5528069	0	5528069	C	G
16	chr16_5538304	0	5538304	G	T
16	chr16_5543226	0	5543226	T	G
16	chr16_5620948	0	5620948	G	T
16	chr16_5630234	0	5630234	A	C
16	chr16_5659615	0	5659615	C	A
16	chr16_5660328	0	5660328	T	A
16	chr16_5660992	0	5660992	G	C
16	chr16_5667612	0	5667612	A	T
16	chr16_5703436	0	5703436	A	T
16	chr16_5734278	0	5734278	C	A
16	chr16_5742797	0	5742797	A	T
16	chr16_5748036	0	5748036	G	C
16	chr16_5754230	0	5754230	G	C
16	chr16_5754629	0	5754629	A	T
16	chr16_5768339	0	5768339	G	T
16	chr16_5798373	0	5798373	A	C
16	chr16_5810135	0	5810135	G	C
16	chr16_5819936	0	5819936	A	T
16	chr16_5833676	0	5833676	A	T
16	chr16_5834955	0	5834955	G	C
16	chr16_5844869	0	5844869	A	T
16	chr16_5846467	0	5846467	T	G
16	chr16_5850628	0	5850628	T	G
16	chr16_5864072	0	5864072	A	C
16	chr16_5876535	0	5876535	G	C
16	chr16_5892977	0	5892977	G	C
16	chr16_5894272	0	5894272	C	G
16	chr16_5897642	0	5897642	C	G
16	chr16_5922365	0	5922365	G	C
16	chr16_5936752	0	5936752	A	T
16	chr16_5938611	0	5938611	T	G
16	chr16_5947964	0	5947964	G	C
16	chr16_5975813	0	5975813	A	T
16	chr16_5983431	0	5983431	G	C
16	chr16_5983818	0	5983818	G	C
16	chr16_5990560	0	5990560	C	G
16	chr16_6005165	0	6005165	T	A
16	chr16_6005911	0	6005911	T	G
16	chr16_6012362	0	6012362	C	A
16	chr16_6033643	0	6033643	T	G
16	chr16_6043264	0	6043264	A	T
16	chr16_6072823	0	6072823	G	C
16	chr16_6085893	0	6085893	C	G
16	chr16_6101355	0	6101355	G	C
16	chr16_6112857	0	6112857	C	G
16	chr16_6143253	0	6143253	G	C
16	chr16_6172045	0	6172045	A	C
16	chr16_6180726	0	6180726	G	C
16	chr16_6189349	0	6189349	G	C
16	chr16_6199748	0	6199748	G	C
16	chr16_6200523	0	6200523	G	C
16	chr16_6206548	0	6206548	C	A
16	chr16_6213988	0	6213988	C	G
16	chr16_6233451	0	6233451	A	C
16	chr16_6259043	0	6259043	A	T
16	chr16_6281040	0	6281040	A	C
16	chr16_6292584	0	6292584	T	G
16	chr16_6299519	0	6299519	T	A
16	chr16_6309266	0	6309266	T	G
16	chr16_6309301	0	6309301	C	G
16	chr16_6321136	0	6321136	C	G
16	chr16_6327409	0	6327409	G	C
16	chr16_6349855	0	6349855	G	C
16	chr16_6360717	0	6360717	C	A
16	chr16_6370083	0	6370083	G	C
16	chr16_6377637	0	6377637	A	T
16	chr16_6406680	0	6406680	C	G
16	chr16_6445309	0	6445309	T	A
16	chr16_6446828	0	6446828	A	C
16	chr16_6450973	0	6450973	C	G
16	chr16_6468975	0	6468975	G	C
16	chr16_6470314	0	6470314	C	A
16	chr16_6508394	0	6508394	G	C
16	chr16_6514905	0	6514905	T	G
16	chr16_6526909	0	6526909	A	C
16	chr16_6532414	0	6532414	G	T
16	chr16_6540186	0	6540186	C	A
16	chr16_6546003	0	6546003	C	G
16	chr16_6618896	0	6618896	G	T
16	chr16_6631805	0	6631805	G	C
16	chr16_6633231	0	6633231	A	C
16	chr16_6635653	0	6635653	C	G
16	chr16_6643614	0	6643614	C	G
16	chr16_6648128	0	6648128	A	C
16	chr16_6656991	0	6656991	G	T
16	chr16_6701049	0	6701049	A	C
16	chr16_6712307	0	6712307	C	A
16	chr16_6726266	0	6726266	G	T
16	chr16_6728311	0	6728311	C	G
16	chr16_6777790	0	6777790	T	G
16	chr16_6785189	0	6785189	A	T
16	chr16_6794374	0	6794374	A	T
16	chr16_6812841	0	6812841	C	G
16	chr16_6815608	0	6815608	C	A
16	chr16_6834296	0	6834296	T	G
16	chr16_6897005	0	6897005	A	C
16	chr16_6941157	0	6941157	A	C
16	chr16_6952367	0	6952367	C	A
16	chr16_6982615	0	6982615	G	T
16	chr16_6993864	0	6993864	G	T
16	chr16_7027876	0	7027876	C	A
16	chr16_7031049	0	7031049	C	G
16	chr16_7037849	0	7037849	T	G
16	chr16_7049093	0	7049093	C	G
16	chr16_7052577	0	7052577	T	G
16	chr16_7079095	0	7079095	C	G
16	chr16_7112363	0	7112363	G	C
16	chr16_7127695	0	7127695	A	T
16	chr16_7151193	0	7151193	C	G
16	chr16_7151336	0	7151336	C	G
16	chr16_7155240	0	7155240	G	C
16	chr16_7155616	0	7155616	A	C
16	chr16_7167418	0	7167418	C	G
16	chr16_7177405	0	7177405	T	G
16	chr16_7191018	0	7191018	G	C
16	chr16_7191189	0	7191189	C	A
16	chr16_7191309	0	7191309	T	A
16	chr16_7220243	0	7220243	G	C
16	chr16_7238753	0	7238753	G	T
16	chr16_7240432	0	7240432	T	G
16	chr16_7262684	0	7262684	T	A
16	chr16_7269891	0	7269891	G	C
16	chr16_7277488	0	7277488	C	G
16	chr16_7280932	0	7280932	G	T
16	chr16_7307476	0	7307476	C	A
16	chr16_7325947	0	7325947	G	T
16	chr16_7379870	0	7379870	A	C
16	chr16_7385226	0	7385226	C	A
16	chr16_7396982	0	7396982	G	T
16	chr16_7421258	0	7421258	G	C
16	chr16_7432419	0	7432419	C	A
16	chr16_7433959	0	7433959	G	T
16	chr16_7452595	0	7452595	C	G
16	chr16_7456317	0	7456317	G	T
16	chr16_7458679	0	7458679	C	A
16	chr16_7470934	0	7470934	T	G
16	chr16_7495999	0	7495999	G	C
16	chr16_7505894	0	7505894	C	G
16	chr16_7532376	0	7532376	T	G
16	chr16_7535051	0	7535051	G	C
16	chr16_7543147	0	7543147	A	C
16	chr16_7544640	0	7544640	C	G
16	chr16_7553012	0	7553012	C	G
16	chr16_7581123	0	7581123	G	T
16	chr16_7583678	0	7583678	A	T
16	chr16_7587231	0	7587231	A	C
16	chr16_7588142	0	7588142	G	C
16	chr16_7596659	0	7596659	A	C
16	chr16_7616676	0	7616676	G	C
16	chr16_7618214	0	7618214	T	G
16	chr16_7625018	0	7625018	A	T
16	chr16_7625411	0	7625411	T	A
16	chr16_7639448	0	7639448	C	A
16	chr16_7644988	0	7644988	C	A
16	chr16_7654957	0	7654957	G	T
16	chr16_7663809	0	7663809	T	G
16	chr16_7680755	0	7680755	G	T
16	chr16_7697675	0	7697675	G	T
16	chr16_7712587	0	7712587	C	G
16	chr16_7724144	0	7724144	A	C
16	chr16_7777968	0	7777968	C	G
16	chr16_7792101	0	7792101	C	A
16	chr16_7803664	0	7803664	G	T
16	chr16_7853832	0	7853832	T	A
16	chr16_7896882	0	7896882	A	T
16	chr16_7908737	0	7908737	A	C
16	chr16_7919011	0	7919011	T	A
16	chr16_7956026	0	7956026	A	C
16	chr16_7956334	0	7956334	G	C
16	chr16_7973685	0	7973685	A	T
16	chr16_7987413	0	7987413	C	G
16	chr16_7990279	0	7990279	T	G
16	chr16_7993563	0	7993563	C	G
16	chr16_8000869	0	8000869	A	T
16	chr16_8014379	0	8014379	G	C
16	chr16_8044315	0	8044315	G	T
16	chr16_8052547	0	8052547	C	A
16	chr16_8061638	0	8061638	G	C
16	chr16_8079590	0	8079590	C	G
16	chr16_8106281	0	8106281	G	C
16	chr16_8112198	0	8112198	C	A
16	chr16_8113743	0	8113743	A	T
16	chr16_8118154	0	8118154	G	T
16	chr16_8141686	0	8141686	G	C
16	chr16_8166415	0	8166415	C	G
16	chr16_8168200	0	8168200	G	C
16	chr16_8180681	0	8180681	T	A
16	chr16_8186579	0	8186579	A	C
16	chr16_8186770	0	8186770	T	G
16	chr16_8187990	0	8187990	G	T
16	chr16_8219699	0	8219699	G	C
16	chr16_8221362	0	8221362	A	C
16	chr16_8256167	0	8256167	C	A
16	chr16_8263748	0	8263748	A	T
16	chr16_8294133	0	8294133	C	A
16	chr16_8305329	0	8305329	T	A
16	chr16_8318384	0	8318384	C	G
16	chr16_8339991	0	8339991	T	G
16	chr16_8345675	0	8345675	C	G
16	chr16_8360118	0	8360118	C	A
16	chr16_8367701	0	8367701	T	G
16	chr16_8392451	0	8392451	T	A
16	chr16_8403524	0	8403524	A	C
16	chr16_8426450	0	8426450	C	G
16	chr16_8431623	0	8431623	C	G
16	chr16_8437267	0	8437267	C	A
16	chr16_8455075	0	8455075	C	A
16	chr16_8484000	0	8484000	T	G
16	chr16_8484742	0	8484742	G	T
16	chr16_8499171	0	8499171	C	A
16	chr16_8520633	0	8520633	G	T
16	chr16_8554777	0	8554777	A	C
16	chr16_8557088	0	8557088	A	T
16	chr16_8561091	0	8561091	T	A
16	chr16_8585684	0	8585684	A	C
16	chr16_8605745	0	8605745	C	G
16	chr16_8613077	0	8613077	G	C
16	chr16_8622505	0	8622505	G	T
16	chr16_8629823	0	8629823	C	G
16	chr16_8648151	0	8648151	T	A
16	chr16_8651530	0	8651530	C	A
16	chr16_8685602	0	8685602	G	C
16	chr16_8689073	0	8689073	C	G
16	chr16_8689104	0	8689104	C	A
16	chr16_8705869	0	8705869	T	G
16	chr16_8726520	0	8726520	A	C
16	chr16_8757962	0	8757962	T	A
16	chr16_8761482	0	8761482	G	C
16	chr16_8775372	0	8775372	A	C
16	chr16_8789916	0	8789916	A	T
16	chr16_8790019	0	8790019	A	T
16	chr16_8800491	0	8800491	T	G
16	chr16_8833990	0	8833990	G	C
16	chr16_8847234	0	8847234	C	A
16	chr16_8859741	0	8859741	T	G
16	chr16_8865546	0	8865546	C	G
16	chr16_8877890	0	8877890	C	A
16	chr16_8878070	0	8878070	C	A
16	chr16_8881792	0	8881792	A	C
16	chr16_8884647	0	8884647	T	G
16	chr16_8910040	0	8910040	A	C
16	chr16_8912643	0	8912643	G	T
16	chr16_8936216	0	8936216	T	A
16	chr16_8956166	0	8956166	A	C
16	chr16_8960063	0	8960063	T	A
16	chr16_8969372	0	8969372	C	A
16	chr16_8974888	0	8974888	G	T
16	chr16_8994614	0	8994614	G	C
16	chr16_8998118	0	8998118	G	T
16	chr16_9007662	0	9007662	A	T
16	chr16_9018105	0	9018105	A	C
16	chr16_9020894	0	9020894	G	C
16	chr16_9030115	0	9030115	C	G
16	chr16_9030970	0	9030970	A	C
16	chr16_9048537	0	9048537	G	C
16	chr16_9065181	0	9065181	G	T
16	chr16_9083480	0	9083480	T	G
16	chr16_9084164	0	9084164	A	C
16	chr16_9105775	0	9105775	A	C
16	chr16_9116375	0	9116375	T	G
16	chr16_9116803	0	9116803	G	C
16	chr16_9146963	0	9146963	C	A
16	chr16_9150175	0	9150175	T	A
16	chr16_9204104	0	9204104	T	G
16	chr16_9243417	0	9243417	C	A
16	chr16_9276894	0	9276894	G	C
16	chr16_9277948	0	9277948	G	C
16	chr16_9289850	0	9289850	C	G
16	chr16_9312284	0	9312284	C	G
16	chr16_9339011	0	9339011	G	T
16	chr16_9346106	0	9346106	A	C
16	chr16_9354196	0	9354196	A	T
16	chr16_9354218	0	9354218	T	A
16	chr16_9354802	0	9354802	G	T
16	chr16_9391863	0	9391863	C	G
16	chr16_9408040	0	9408040	A	T
16	chr16_9423898	0	9423898	C	A
16	chr16_9434444	0	9434444	T	G
16	chr16_9439936	0	9439936	A	C
16	chr16_9448265	0	9448265	C	A
16	chr16_9452653	0	9452653	C	G
16	chr16_9456086	0	9456086	T	A
16	chr16_9456458	0	9456458	T	G
16	chr16_9457855	0	9457855	A	T
16	chr16_9472870	0	9472870	G	T
16	chr16_9479101	0	9479101	A	C
16	chr16_9524046	0	9524046	T	G
16	chr16_9524759	0	9524759	A	C
16	chr16_9529131	0	9529131	A	C
16	chr16_9530098	0	9530098	G	C
16	chr16_9573718	0	9573718	T	A
16	chr16_9598766	0	9598766	C	G
16	chr16_9600113	0	9600113	T	G
16	chr16_9609597	0	9609597	A	T
16	chr16_9625904	0	9625904	T	G
16	chr16_9626606	0	9626606	A	T
16	chr16_9630755	0	9630755	G	C
16	chr16_9643208	0	9643208	A	C
16	chr16_9674934	0	9674934	A	T
16	chr16_9681197	0	9681197	G	C
16	chr16_9685612	0	9685612	C	G
16	chr16_9687774	0	9687774	T	G
16	chr16_9722272	0	9722272	G	C
16	chr16_9723128	0	9723128	C	A
16	chr16_9766893	0	9766893	T	G
16	chr16_9772399	0	9772399	T	G
16	chr16_9839983	0	9839983	G	C
16	chr16_9841924	0	9841924	A	T
16	chr16_9843804	0	9843804	C	A
16	chr16_9850027	0	9850027	G	T
16	chr16_9853659	0	9853659	T	A
16	chr16_9872242	0	9872242	A	T
16	chr16_9894229	0	9894229	A	C
16	chr16_9911178	0	9911178	G	C
16	chr16_9941027	0	9941027	C	A
16	chr16_9941081	0	9941081	G	T
16	chr16_9942841	0	9942841	G	C
16	chr16_9949458	0	9949458	T	G
16	chr16_9957804	0	9957804	C	A
16	chr16_9978207	0	9978207	A	T
16	chr16_9986903	0	9986903	A	T
16	chr16_9989888	0	9989888	A	C
16	chr16_9997173	0	9997173	C	G
16	chr16_10012257	0	10012257	C	A
16	chr16_10041005	0	10041005	G	C
16	chr16_10048557	0	10048557	T	A
16	chr16_10071098	0	10071098	G	T
16	chr16_10085816	0	10085816	A	C
16	chr16_10101546	0	10101546	A	T
16	chr16_10127642	0	10127642	A	C
16	chr16_10128039	0	10128039	C	A
16	chr16_10134993	0	10134993	C	A
16	chr16_10153934	0	10153934	A	C
16	chr16_10155844	0	10155844	T	G
16	chr16_10205961	0	10205961	G	T
16	chr16_10214563	0	10214563	A	C
16	chr16_10219222	0	10219222	C	G
16	chr16_10224043	0	10224043	T	G
16	chr16_10243382	0	10243382	T	A
16	chr16_10253639	0	10253639	A	T
16	chr16_10259802	0	10259802	C	A
16	chr16_10301834	0	10301834	A	C
16	chr16_10318180	0	10318180	T	A
16	chr16_10322728	0	10322728	G	T
16	chr16_10329763	0	10329763	T	A
16	chr16_10336067	0	10336067	G	T
16	chr16_10357652	0	10357652	C	G
16	chr16_10363102	0	10363102	C	G
16	chr16_10379336	0	10379336	G	C
16	chr16_10388172	0	10388172	G	C
16	chr16_10398897	0	10398897	C	G
16	chr16_10436826	0	10436826	G	C
16	chr16_10448540	0	10448540	T	A
16	chr16_10458116	0	10458116	C	G
16	chr16_10461715	0	10461715	T	A
16	chr16_10485392	0	10485392	G	C
16	chr16_10490076	0	10490076	T	G
16	chr16_10496211	0	10496211	C	A
16	chr16_10509880	0	10509880	T	A
16	chr16_10520855	0	10520855	C	A
16	chr16_10527365	0	10527365	T	A
16	chr16_10533942	0	10533942	C	A
16	chr16_10544133	0	10544133	A	C
16	chr16_10567557	0	10567557	T	G
16	chr16_10579607	0	10579607	T	A
16	chr16_10579712	0	10579712	C	G
16	chr16_10591112	0	10591112	T	A
16	chr16_10594868	0	10594868	T	A
16	chr16_10595243	0	10595243	C	A
16	chr16_10620041	0	10620041	C	A
16	chr16_10631584	0	10631584	C	G
16	chr16_10647033	0	10647033	C	A
16	chr16_10665348	0	10665348	C	A
16	chr16_10693571	0	10693571	C	G
16	chr16_10694463	0	10694463	G	C
16	chr16_10697222	0	10697222	T	A
16	chr16_10703743	0	10703743	A	T
16	chr16_10723848	0	10723848	C	A
16	chr16_10737303	0	10737303	A	C
16	chr16_10755393	0	10755393	A	C
16	chr16_10757565	0	10757565	T	A
16	chr16_10757655	0	10757655	G	C
16	chr16_10758410	0	10758410	G	C
16	chr16_10764160	0	10764160	A	C
16	chr16_10774024	0	10774024	T	G
16	chr16_10778239	0	10778239	A	C
16	chr16_10826060	0	10826060	T	G
16	chr16_10833029	0	10833029	C	G
16	chr16_10845340	0	10845340	A	C
16	chr16_10846269	0	10846269	G	C
16	chr16_10846500	0	10846500	A	C
16	chr16_10850428	0	10850428	A	C
16	chr16_10851382	0	10851382	C	G
16	chr16_10857818	0	10857818	A	C
16	chr16_10915488	0	10915488	A	C
16	chr16_10915812	0	10915812	C	G
16	chr16_10921889	0	10921889	T	A
16	chr16_10953478	0	10953478	C	G
16	chr16_10980677	0	10980677	T	G
16	chr16_10986935	0	10986935	C	G
16	chr16_11008494	0	11008494	A	C
16	chr16_11008948	0	11008948	T	G
16	chr16_11014699	0	11014699	T	A
16	chr16_11030361	0	11030361	G	T
16	chr16_11032489	0	11032489	A	C
16	chr16_11047581	0	11047581	A	C
16	chr16_11053015	0	11053015	G	C
16	chr16_11070394	0	11070394	C	A
16	chr16_11072068	0	11072068	G	T
16	chr16_11096716	0	11096716	G	C
16	chr16_11110798	0	11110798	A	C
16	chr16_11122009	0	11122009	C	A
16	chr16_11139381	0	11139381	C	A
16	chr16_11141229	0	11141229	C	G
16	chr16_11144293	0	11144293	G	C
16	chr16_11161248	0	11161248	C	G
16	chr16_11184563	0	11184563	G	C
16	chr16_11205596	0	11205596	G	C
16	chr16_11222789	0	11222789	G	C
16	chr16_11225795	0	11225795	C	G
16	chr16_11228345	0	11228345	T	G
16	chr16_11234654	0	11234654	T	A
16	chr16_11254939	0	11254939	G	C
16	chr16_11317236	0	11317236	T	G
16	chr16_11318272	0	11318272	A	C
16	chr16_11321910	0	11321910	G	T
16	chr16_11337836	0	11337836	C	G
16	chr16_11353446	0	11353446	T	A
16	chr16_11355909	0	11355909	T	A
16	chr16_11391617	0	11391617	C	A
16	chr16_11415590	0	11415590	T	G
16	chr16_11428709	0	11428709	G	T
16	chr16_11448654	0	11448654	G	C
16	chr16_11481450	0	11481450	A	C
16	chr16_11486775	0	11486775	C	A
16	chr16_11512568	0	11512568	T	G
16	chr16_11570281	0	11570281	T	G
16	chr16_11611890	0	11611890	G	T
16	chr16_11635120	0	11635120	T	G
16	chr16_11685504	0	11685504	C	G
16	chr16_11691517	0	11691517	C	G
16	chr16_11693817	0	11693817	A	C
16	chr16_11712853	0	11712853	C	A
16	chr16_11713162	0	11713162	C	A
16	chr16_11724243	0	11724243	C	A
16	chr16_11762203	0	11762203	T	A
16	chr16_11775586	0	11775586	G	C
16	chr16_11779449	0	11779449	A	C
16	chr16_11791996	0	11791996	T	G
16	chr16_11833225	0	11833225	A	C
16	chr16_11845407	0	11845407	A	T
16	chr16_11845924	0	11845924	A	C
16	chr16_11866235	0	11866235	G	C
16	chr16_11871418	0	11871418	T	A
16	chr16_11880930	0	11880930	C	G
16	chr16_11882968	0	11882968	T	A
16	chr16_11906165	0	11906165	A	C
16	chr16_11942398	0	11942398	T	A
16	chr16_11945376	0	11945376	T	G
16	chr16_11957350	0	11957350	T	G
16	chr16_11985739	0	11985739	T	G
16	chr16_12009673	0	12009673	A	T
16	chr16_12037757	0	12037757	G	C
16	chr16_12037773	0	12037773	G	T
16	chr16_12043331	0	12043331	C	G
16	chr16_12051344	0	12051344	T	A
16	chr16_12060321	0	12060321	T	A
16	chr16_12065537	0	12065537	G	T
16	chr16_12115114	0	12115114	A	T
16	chr16_12119968	0	12119968	C	A
16	chr16_12146562	0	12146562	C	A
16	chr16_12148067	0	12148067	G	T
16	chr16_12161641	0	12161641	C	G
16	chr16_12183385	0	12183385	G	T
16	chr16_12191670	0	12191670	G	C
16	chr16_12198905	0	12198905	T	G
16	chr16_12208112	0	12208112	C	A
16	chr16_12224563	0	12224563	G	T
16	chr16_12237059	0	12237059	C	G
16	chr16_12296236	0	12296236	G	C
16	chr16_12314898	0	12314898	C	A
16	chr16_12317275	0	12317275	C	G
16	chr16_12318495	0	12318495	C	A
16	chr16_12414552	0	12414552	C	A
16	chr16_12420027	0	12420027	C	A
16	chr16_12448132	0	12448132	C	G
16	chr16_12458704	0	12458704	T	A
16	chr16_12482280	0	12482280	A	C
16	chr16_12483490	0	12483490	G	C
16	chr16_12501470	0	12501470	G	C
16	chr16_12507159	0	12507159	A	T
16	chr16_12522172	0	12522172	C	A
16	chr16_12530802	0	12530802	T	A
16	chr16_12551861	0	12551861	T	A
16	chr16_12556066	0	12556066	A	C
16	chr16_12565096	0	12565096	G	T
16	chr16_12568176	0	12568176	A	T
16	chr16_12573402	0	12573402	A	C
16	chr16_12576281	0	12576281	T	G
16	chr16_12583594	0	12583594	A	T
16	chr16_12603396	0	12603396	G	C
16	chr16_12603955	0	12603955	T	A
16	chr16_12626330	0	12626330	A	C
16	chr16_12627044	0	12627044	A	C
16	chr16_12630219	0	12630219	G	T
16	chr16_12630507	0	12630507	T	A
16	chr16_12632262	0	12632262	C	G
16	chr16_12655817	0	12655817	T	A
16	chr16_12682987	0	12682987	T	G
16	chr16_12684140	0	12684140	G	T
16	chr16_12702154	0	12702154	C	G
16	chr16_12745726	0	12745726	T	G
16	chr16_12762246	0	12762246	G	C
16	chr16_12769928	0	12769928	C	G
16	chr16_12780849	0	12780849	C	A
16	chr16_12812549	0	12812549	A	T
16	chr16_12827718	0	12827718	C	A
16	chr16_12864537	0	12864537	A	T
16	chr16_12919523	0	12919523	G	T
16	chr16_12946038	0	12946038	C	G
16	chr16_12957275	0	12957275	A	C
16	chr16_12969236	0	12969236	G	C
16	chr16_13001900	0	13001900	G	C
16	chr16_13007038	0	13007038	A	T
16	chr16_13007301	0	13007301	T	G
16	chr16_13019216	0	13019216	A	C
16	chr16_13026576	0	13026576	C	A
16	chr16_13033041	0	13033041	A	C
16	chr16_13036403	0	13036403	G	T
16	chr16_13052620	0	13052620	A	T
16	chr16_13066869	0	13066869	T	G
16	chr16_13074502	0	13074502	T	G
16	chr16_13090123	0	13090123	G	T
16	chr16_13099125	0	13099125	C	G
16	chr16_13101892	0	13101892	A	C
16	chr16_13109577	0	13109577	C	G
16	chr16_13123095	0	13123095	G	T
16	chr16_13129974	0	13129974	T	A
16	chr16_13133232	0	13133232	G	T
16	chr16_13140499	0	13140499	C	A
16	chr16_13190928	0	13190928	C	A
16	chr16_13193130	0	13193130	G	T
16	chr16_13215061	0	13215061	C	A
16	chr16_13296626	0	13296626	T	A
16	chr16_13320905	0	13320905	T	A
16	chr16_13366054	0	13366054	C	G
16	chr16_13370707	0	13370707	C	G
16	chr16_13371157	0	13371157	A	T
16	chr16_13396941	0	13396941	A	T
16	chr16_13413632	0	13413632	A	C
16	chr16_13438203	0	13438203	G	C
16	chr16_13446766	0	13446766	G	T
16	chr16_13452712	0	13452712	C	G
16	chr16_13470996	0	13470996	G	T
16	chr16_13482756	0	13482756	G	T
16	chr16_13503132	0	13503132	T	G
16	chr16_13527729	0	13527729	T	A
16	chr16_13543448	0	13543448	A	T
16	chr16_13576256	0	13576256	C	A
16	chr16_13608727	0	13608727	G	T
16	chr16_13612016	0	13612016	T	G
16	chr16_13617616	0	13617616	A	C
16	chr16_13633954	0	13633954	C	G
16	chr16_13640679	0	13640679	C	A
16	chr16_13641758	0	13641758	C	A
16	chr16_13643043	0	13643043	C	G
16	chr16_13656062	0	13656062	G	T
16	chr16_13684239	0	13684239	G	T
16	chr16_13696579	0	13696579	A	C
16	chr16_13702828	0	13702828	T	G
16	chr16_13737266	0	13737266	G	T
16	chr16_13746669	0	13746669	G	C
16	chr16_13761731	0	13761731	G	C
16	chr16_13763993	0	13763993	C	A
16	chr16_13768156	0	13768156	C	A
16	chr16_13771483	0	13771483	C	G
16	chr16_13815532	0	13815532	G	C
16	chr16_13842456	0	13842456	G	T
16	chr16_13846936	0	13846936	A	T
16	chr16_13869405	0	13869405	G	C
16	chr16_13887452	0	13887452	C	A
16	chr16_13887838	0	13887838	C	G
16	chr16_13900322	0	13900322	C	G
16	chr16_13956388	0	13956388	C	A
16	chr16_13986972	0	13986972	C	A
16	chr16_13995904	0	13995904	G	C
16	chr16_14005648	0	14005648	G	C
16	chr16_14011885	0	14011885	C	A
16	chr16_14056666	0	14056666	C	G
16	chr16_14096609	0	14096609	A	T
16	chr16_14105072	0	14105072	A	C
16	chr16_14115454	0	14115454	C	A
16	chr16_14126886	0	14126886	T	G
16	chr16_14144277	0	14144277	C	G
16	chr16_14147733	0	14147733	T	G
16	chr16_14188260	0	14188260	T	G
16	chr16_14189048	0	14189048	G	T
16	chr16_14190549	0	14190549	C	A
16	chr16_14207285	0	14207285	A	T
16	chr16_14209446	0	14209446	T	A
16	chr16_14210110	0	14210110	A	C
16	chr16_14217497	0	14217497	C	G
16	chr16_14229211	0	14229211	T	A
16	chr16_14234103	0	14234103	G	C
16	chr16_14243449	0	14243449	A	T
16	chr16_14246598	0	14246598	A	C
16	chr16_14254824	0	14254824	G	C
16	chr16_14267368	0	14267368	A	C
16	chr16_14270962	0	14270962	G	C
16	chr16_14283141	0	14283141	C	G
16	chr16_14296924	0	14296924	T	A
16	chr16_14298930	0	14298930	A	C
16	chr16_14300679	0	14300679	A	C
16	chr16_14313132	0	14313132	T	A
16	chr16_14314313	0	14314313	A	C
16	chr16_14344413	0	14344413	G	C
16	chr16_14371738	0	14371738	G	C
16	chr16_14400257	0	14400257	G	C
16	chr16_14405553	0	14405553	T	G
16	chr16_14449460	0	14449460	T	A
16	chr16_14449628	0	14449628	C	A
16	chr16_14459434	0	14459434	A	C
16	chr16_14470976	0	14470976	T	G
16	chr16_14477058	0	14477058	T	G
16	chr16_14502705	0	14502705	C	A
16	chr16_14524650	0	14524650	T	A
16	chr16_14525427	0	14525427	G	T
16	chr16_14530763	0	14530763	C	A
16	chr16_14534917	0	14534917	C	A
16	chr16_14543168	0	14543168	A	T
16	chr16_14551267	0	14551267	C	A
16	chr16_14553723	0	14553723	C	A
16	chr16_14577527	0	14577527	G	T
16	chr16_14596187	0	14596187	G	T
16	chr16_14626521	0	14626521	G	T
16	chr16_14641265	0	14641265	A	T
16	chr16_14669131	0	14669131	C	G
16	chr16_14672433	0	14672433	C	A
16	chr16_14725874	0	14725874	G	C
16	chr16_14737709	0	14737709	G	T
16	chr16_14751016	0	14751016	A	C
16	chr16_14774749	0	14774749	T	A
16	chr16_14778376	0	14778376	C	G
16	chr16_14803470	0	14803470	G	T
16	chr16_14828781	0	14828781	T	G
16	chr16_14840047	0	14840047	C	G
16	chr16_14848130	0	14848130	T	G
16	chr16_14850184	0	14850184	A	T
16	chr16_14857807	0	14857807	C	A
16	chr16_14871765	0	14871765	C	G
16	chr16_14883426	0	14883426	T	G
16	chr16_14886642	0	14886642	T	A
16	chr16_14893274	0	14893274	G	T
16	chr16_14895174	0	14895174	C	A
16	chr16_14916337	0	14916337	G	T
16	chr16_14959219	0	14959219	A	C
16	chr16_14996009	0	14996009	A	C
16	chr16_15001701	0	15001701	G	C
16	chr16_15005113	0	15005113	G	T
16	chr16_15041838	0	15041838	G	C
16	chr16_15049560	0	15049560	T	G
16	chr16_15070292	0	15070292	T	G
16	chr16_15094669	0	15094669	C	G
16	chr16_15095354	0	15095354	T	G
16	chr16_15106552	0	15106552	T	A
16	chr16_15121515	0	15121515	A	C
16	chr16_15122455	0	15122455	T	A
16	chr16_15133358	0	15133358	T	A
16	chr16_15135896	0	15135896	C	G
16	chr16_15139855	0	15139855	T	G
16	chr16_15140112	0	15140112	G	C
16	chr16_15175898	0	15175898	C	A
16	chr16_15180126	0	15180126	C	G
16	chr16_15188597	0	15188597	T	A
16	chr16_15192353	0	15192353	T	G
16	chr16_15204637	0	15204637	G	T
16	chr16_15206970	0	15206970	C	A
16	chr16_15207957	0	15207957	C	A
16	chr16_15209817	0	15209817	C	A
16	chr16_15223519	0	15223519	T	G
16	chr16_15244159	0	15244159	C	G
16	chr16_15257040	0	15257040	A	T
16	chr16_15259955	0	15259955	C	A
16	chr16_15271706	0	15271706	C	A
16	chr16_15279003	0	15279003	A	C
16	chr16_15308889	0	15308889	G	T
16	chr16_15328610	0	15328610	G	C
16	chr16_15338395	0	15338395	A	C
16	chr16_15339262	0	15339262	C	A
16	chr16_15358016	0	15358016	C	A
16	chr16_15359152	0	15359152	A	C
16	chr16_15360710	0	15360710	A	T
16	chr16_15374961	0	15374961	A	C
16	chr16_15387192	0	15387192	T	G
16	chr16_15400372	0	15400372	T	G
16	chr16_15404354	0	15404354	T	G
16	chr16_15417391	0	15417391	A	C
16	chr16_15463024	0	15463024	G	T
16	chr16_15477485	0	15477485	G	C
16	chr16_15488254	0	15488254	A	C
16	chr16_15501917	0	15501917	A	C
16	chr16_15511221	0	15511221	T	A
16	chr16_15522379	0	15522379	A	C
16	chr16_15526401	0	15526401	C	G
16	chr16_15539601	0	15539601	C	A
16	chr16_15559960	0	15559960	A	C
16	chr16_15585854	0	15585854	T	G
16	chr16_15586408	0	15586408	T	A
16	chr16_15605361	0	15605361	A	T
16	chr16_15609598	0	15609598	A	T
16	chr16_15650427	0	15650427	G	C
16	chr16_15674257	0	15674257	T	A
16	chr16_15714204	0	15714204	G	T
16	chr16_15720439	0	15720439	T	G
16	chr16_15751288	0	15751288	C	G
16	chr16_15780840	0	15780840	A	C
16	chr16_15825660	0	15825660	T	A
16	chr16_15829745	0	15829745	A	C
16	chr16_15835955	0	15835955	C	G
16	chr16_15838401	0	15838401	C	G
16	chr16_15845471	0	15845471	C	A
16	chr16_15862470	0	15862470	A	C
16	chr16_15872046	0	15872046	G	C
16	chr16_15883788	0	15883788	C	G
16	chr16_15889927	0	15889927	G	T
16	chr16_15958790	0	15958790	A	T
16	chr16_15960084	0	15960084	A	C
16	chr16_15963623	0	15963623	A	T
16	chr16_16025790	0	16025790	C	G
16	chr16_16026947	0	16026947	G	C
16	chr16_16058006	0	16058006	C	G
16	chr16_16062771	0	16062771	T	G
16	chr16_16083422	0	16083422	A	C
16	chr16_16087139	0	16087139	T	A
16	chr16_16105685	0	16105685	G	C
16	chr16_16126060	0	16126060	G	T
16	chr16_16132955	0	16132955	T	G
16	chr16_16166487	0	16166487	A	C
16	chr16_16182916	0	16182916	G	T
16	chr16_16224448	0	16224448	G	T
16	chr16_16229819	0	16229819	G	C
16	chr16_16241449	0	16241449	G	T
16	chr16_16288856	0	16288856	T	A
16	chr16_16295921	0	16295921	T	G
16	chr16_16316084	0	16316084	G	T
16	chr16_16369408	0	16369408	C	A
16	chr16_16375499	0	16375499	G	C
16	chr16_16381622	0	16381622	C	G
16	chr16_16382367	0	16382367	T	A
16	chr16_16395639	0	16395639	T	G
16	chr16_16400045	0	16400045	G	C
16	chr16_16406969	0	16406969	A	C
16	chr16_16423803	0	16423803	C	A
16	chr16_16427434	0	16427434	T	G
16	chr16_16440318	0	16440318	G	C
16	chr16_16451643	0	16451643	A	C
16	chr16_16468720	0	16468720	C	G
16	chr16_16471357	0	16471357	C	G
16	chr16_16477131	0	16477131	G	C
16	chr16_16478782	0	16478782	C	A
16	chr16_16510108	0	16510108	G	T
16	chr16_16510707	0	16510707	C	A
16	chr16_16515495	0	16515495	C	A
16	chr16_16540332	0	16540332	G	T
16	chr16_16576676	0	16576676	A	T
16	chr16_16597699	0	16597699	A	C
16	chr16_16600772	0	16600772	G	T
16	chr16_16620182	0	16620182	G	T
16	chr16_16630444	0	16630444	C	G
16	chr16_16659754	0	16659754	G	T
16	chr16_16668096	0	16668096	A	T
16	chr16_16722451	0	16722451	C	G
16	chr16_16735660	0	16735660	T	G
16	chr16_16762869	0	16762869	G	C
16	chr16_16775449	0	16775449	C	A
16	chr16_16805017	0	16805017	G	C
16	chr16_16808553	0	16808553	C	A
16	chr16_16814932	0	16814932	C	G
16	chr16_16822170	0	16822170	C	A
16	chr16_16833008	0	16833008	G	T
16	chr16_16875744	0	16875744	C	A
16	chr16_16893194	0	16893194	G	C
16	chr16_16901224	0	16901224	C	A
16	chr16_16902575	0	16902575	A	T
16	chr16_16912423	0	16912423	A	T
16	chr16_16948446	0	16948446	C	A
16	chr16_16957601	0	16957601	C	A
16	chr16_16973053	0	16973053	T	G
16	chr16_16987013	0	16987013	G	T
16	chr16_16993777	0	16993777	G	T
16	chr16_17031131	0	17031131	C	A
16	chr16_17041829	0	17041829	T	A
16	chr16_17073354	0	17073354	C	G
16	chr16_17074821	0	17074821	G	T
16	chr16_17075603	0	17075603	G	C
16	chr16_17106842	0	17106842	G	T
16	chr16_17121477	0	17121477	G	T
16	chr16_17130515	0	17130515	G	T
16	chr16_17140236	0	17140236	T	G
16	chr16_17160470	0	17160470	G	C
16	chr16_17191216	0	17191216	T	G
16	chr16_17234541	0	17234541	A	C
16	chr16_17256524	0	17256524	C	A
16	chr16_17264568	0	17264568	G	T
16	chr16_17264593	0	17264593	G	C
16	chr16_17270779	0	17270779	T	G
16	chr16_17279045	0	17279045	T	G
16	chr16_17292004	0	17292004	C	A
16	chr16_17293560	0	17293560	T	G
16	chr16_17321495	0	17321495	A	T
16	chr16_17356615	0	17356615	T	G
16	chr16_17388474	0	17388474	T	A
16	chr16_17396450	0	17396450	G	C
16	chr16_17408978	0	17408978	T	A
16	chr16_17421696	0	17421696	G	C
16	chr16_17429850	0	17429850	T	A
16	chr16_17429912	0	17429912	C	G
16	chr16_17431030	0	17431030	C	A
16	chr16_17442934	0	17442934	T	G
16	chr16_17472003	0	17472003	G	T
16	chr16_17502452	0	17502452	G	C
16	chr16_17521522	0	17521522	C	A
16	chr16_17521731	0	17521731	T	G
16	chr16_17522589	0	17522589	G	T
16	chr16_17560672	0	17560672	C	A
16	chr16_17566033	0	17566033	C	G
16	chr16_17577865	0	17577865	C	G
16	chr16_17601665	0	17601665	A	T
16	chr16_17659217	0	17659217	A	C
16	chr16_17659631	0	17659631	T	A
16	chr16_17661825	0	17661825	A	T
16	chr16_17691323	0	17691323	G	T
16	chr16_17745907	0	17745907	A	C
16	chr16_17772085	0	17772085	T	G
16	chr16_17817587	0	17817587	T	G
16	chr16_17823876	0	17823876	C	G
16	chr16_17830379	0	17830379	G	T
16	chr16_17833553	0	17833553	T	G
16	chr16_17848551	0	17848551	C	G
16	chr16_17851321	0	17851321	T	A
16	chr16_17861366	0	17861366	A	T
16	chr16_17885845	0	17885845	C	A
16	chr16_17888702	0	17888702	C	G
16	chr16_17891773	0	17891773	C	G
16	chr16_17899685	0	17899685	C	A
16	chr16_17913326	0	17913326	T	A
16	chr16_17915332	0	17915332	C	G
16	chr16_17926645	0	17926645	G	C
16	chr16_17929717	0	17929717	T	G
16	chr16_17932934	0	17932934	T	A
16	chr16_17978828	0	17978828	C	A
16	chr16_17987450	0	17987450	G	T
16	chr16_17991792	0	17991792	G	T
16	chr16_18016726	0	18016726	T	A
16	chr16_18032394	0	18032394	G	T
16	chr16_18045683	0	18045683	A	C
16	chr16_18092759	0	18092759	T	G
16	chr16_18093843	0	18093843	T	G
16	chr16_18095084	0	18095084	A	T
16	chr16_18104884	0	18104884	A	C
16	chr16_18108894	0	18108894	C	G
16	chr16_18112609	0	18112609	C	G
16	chr16_18121244	0	18121244	C	A
16	chr16_18124274	0	18124274	C	A
16	chr16_18139380	0	18139380	A	T
16	chr16_18148708	0	18148708	T	A
16	chr16_18149204	0	18149204	G	C
16	chr16_18153705	0	18153705	G	C
16	chr16_18160354	0	18160354	T	A
16	chr16_18162318	0	18162318	C	G
16	chr16_18181975	0	18181975	C	G
16	chr16_18185037	0	18185037	A	T
16	chr16_18212242	0	18212242	T	G
16	chr16_18217683	0	18217683	A	C
16	chr16_18224623	0	18224623	A	C
16	chr16_18239137	0	18239137	T	G
16	chr16_18241223	0	18241223	G	C
16	chr16_18248905	0	18248905	G	C
16	chr16_18259813	0	18259813	G	T
16	chr16_18267941	0	18267941	G	T
16	chr16_18269159	0	18269159	A	C
16	chr16_18275824	0	18275824	C	A
16	chr16_18289274	0	18289274	T	A
16	chr16_18300099	0	18300099	T	G
16	chr16_18308781	0	18308781	G	T
16	chr16_18328607	0	18328607	G	C
16	chr16_18333754	0	18333754	A	T
16	chr16_18374334	0	18374334	C	G
16	chr16_18389461	0	18389461	G	T
16	chr16_18397087	0	18397087	G	T
16	chr16_18423517	0	18423517	C	G
16	chr16_18427730	0	18427730	A	C
16	chr16_18428686	0	18428686	G	C
16	chr16_18475960	0	18475960	C	A
16	chr16_18491807	0	18491807	T	A
16	chr16_18512771	0	18512771	G	C
16	chr16_18521275	0	18521275	A	C
16	chr16_18526556	0	18526556	C	A
16	chr16_18560080	0	18560080	A	C
16	chr16_18562788	0	18562788	C	A
16	chr16_18563861	0	18563861	C	A
16	chr16_18576382	0	18576382	G	C
16	chr16_18578633	0	18578633	A	C
16	chr16_18600404	0	18600404	G	C
16	chr16_18617881	0	18617881	T	G
16	chr16_18631250	0	18631250	A	C
16	chr16_18632327	0	18632327	G	C
16	chr16_18649260	0	18649260	G	C
16	chr16_18667428	0	18667428	C	G
16	chr16_18678107	0	18678107	G	C
16	chr16_18724136	0	18724136	G	C
16	chr16_18747315	0	18747315	G	T
16	chr16_18748612	0	18748612	G	T
16	chr16_18764437	0	18764437	C	A
16	chr16_18765209	0	18765209	G	T
16	chr16_18769419	0	18769419	T	G
16	chr16_18792358	0	18792358	C	G
16	chr16_18796312	0	18796312	A	T
16	chr16_18809982	0	18809982	G	T
16	chr16_18816693	0	18816693	T	A
16	chr16_18817678	0	18817678	A	T
16	chr16_18827536	0	18827536	G	T
16	chr16_18840883	0	18840883	G	T
16	chr16_18844745	0	18844745	G	C
16	chr16_18865414	0	18865414	C	A
16	chr16_18877914	0	18877914	G	T
16	chr16_18879105	0	18879105	G	C
16	chr16_18894396	0	18894396	A	T
16	chr16_18902383	0	18902383	C	G
16	chr16_18932077	0	18932077	G	C
16	chr16_18979966	0	18979966	A	C
16	chr16_18990776	0	18990776	T	A
16	chr16_19001099	0	19001099	G	T
16	chr16_19019447	0	19019447	T	G
16	chr16_19035320	0	19035320	C	G
16	chr16_19042044	0	19042044	C	G
16	chr16_19061762	0	19061762	C	G
16	chr16_19064655	0	19064655	T	G
16	chr16_19083397	0	19083397	A	C
16	chr16_19098451	0	19098451	C	A
16	chr16_19100138	0	19100138	C	G
16	chr16_19107325	0	19107325	G	C
16	chr16_19120898	0	19120898	C	G
16	chr16_19134479	0	19134479	G	C
16	chr16_19135067	0	19135067	T	G
16	chr16_19169927	0	19169927	T	A
16	chr16_19218585	0	19218585	A	T
16	chr16_19268407	0	19268407	G	T
16	chr16_19312446	0	19312446	C	A
16	chr16_19341602	0	19341602	C	G
16	chr16_19342088	0	19342088	G	T
16	chr16_19359936	0	19359936	A	C
16	chr16_19360133	0	19360133	A	C
16	chr16_19381759	0	19381759	A	T
16	chr16_19407297	0	19407297	G	T
16	chr16_19408665	0	19408665	C	G
16	chr16_19409576	0	19409576	G	C
16	chr16_19431032	0	19431032	A	C
16	chr16_19448490	0	19448490	T	G
16	chr16_19448815	0	19448815	T	A
16	chr16_19460069	0	19460069	C	A
16	chr16_19479884	0	19479884	G	C
16	chr16_19484963	0	19484963	G	C
16	chr16_19485445	0	19485445	C	G
16	chr16_19488992	0	19488992	C	A
16	chr16_19521499	0	19521499	G	C
16	chr16_19531224	0	19531224	C	G
16	chr16_19550044	0	19550044	G	C
16	chr16_19597872	0	19597872	C	G
16	chr16_19600839	0	19600839	C	G
16	chr16_19625368	0	19625368	A	C
16	chr16_19626207	0	19626207	C	A
16	chr16_19635746	0	19635746	T	A
16	chr16_19651234	0	19651234	C	G
16	chr16_19700264	0	19700264	T	G
16	chr16_19704008	0	19704008	A	T
16	chr16_19708433	0	19708433	C	G
16	chr16_19712290	0	19712290	G	T
16	chr16_19718002	0	19718002	G	T
16	chr16_19726645	0	19726645	G	T
16	chr16_19733668	0	19733668	C	G
16	chr16_19775415	0	19775415	C	G
16	chr16_19808969	0	19808969	A	C
16	chr16_19819241	0	19819241	T	A
16	chr16_19846330	0	19846330	C	A
16	chr16_19859846	0	19859846	G	T
16	chr16_19910756	0	19910756	C	G
16	chr16_19912663	0	19912663	G	C
16	chr16_19916611	0	19916611	T	G
16	chr16_19916689	0	19916689	C	G
16	chr16_19949569	0	19949569	A	C
16	chr16_19950222	0	19950222	G	T
16	chr16_19954080	0	19954080	G	C
16	chr16_19955140	0	19955140	G	C
16	chr16_19980007	0	19980007	C	G
16	chr16_19985566	0	19985566	G	T
16	chr16_19994529	0	19994529	C	A
16	chr16_20029343	0	20029343	C	G
16	chr16_20070958	0	20070958	G	T
16	chr16_20112011	0	20112011	T	A
16	chr16_20126948	0	20126948	G	C
16	chr16_20129461	0	20129461	G	C
16	chr16_20129986	0	20129986	G	T
16	chr16_20144853	0	20144853	T	A
16	chr16_20151603	0	20151603	T	A
16	chr16_20161629	0	20161629	C	G
16	chr16_20176217	0	20176217	C	A
16	chr16_20189904	0	20189904	T	G
16	chr16_20191757	0	20191757	C	G
16	chr16_20192244	0	20192244	G	T
16	chr16_20197286	0	20197286	T	G
16	chr16_20197572	0	20197572	A	T
16	chr16_20213649	0	20213649	T	A
16	chr16_20217066	0	20217066	C	G
16	chr16_20231954	0	20231954	G	T
16	chr16_20232118	0	20232118	G	C
16	chr16_20232868	0	20232868	C	A
16	chr16_20261947	0	20261947	T	G
16	chr16_20273025	0	20273025	A	T
16	chr16_20273840	0	20273840	A	T
16	chr16_20293641	0	20293641	T	A
16	chr16_20338873	0	20338873	C	A
16	chr16_20339915	0	20339915	C	A
16	chr16_20357077	0	20357077	C	A
16	chr16_20380755	0	20380755	T	A
16	chr16_20382531	0	20382531	A	C
16	chr16_20399459	0	20399459	C	G
16	chr16_20415963	0	20415963	A	C
16	chr16_20420013	0	20420013	C	A
16	chr16_20424313	0	20424313	T	G
16	chr16_20451232	0	20451232	T	A
16	chr16_20471021	0	20471021	T	G
16	chr16_20474692	0	20474692	G	C
16	chr16_20501879	0	20501879	A	T
16	chr16_20519469	0	20519469	G	C
16	chr16_20594508	0	20594508	T	G
16	chr16_20594844	0	20594844	T	A
16	chr16_20599023	0	20599023	A	T
16	chr16_20617466	0	20617466	A	T
16	chr16_20648169	0	20648169	C	G
16	chr16_20658647	0	20658647	C	A
16	chr16_20666296	0	20666296	C	G
16	chr16_20726296	0	20726296	G	C
16	chr16_20740435	0	20740435	C	G
16	chr16_20744999	0	20744999	T	A
16	chr16_20766061	0	20766061	G	T
16	chr16_20796247	0	20796247	C	G
16	chr16_20805010	0	20805010	A	C
16	chr16_20809418	0	20809418	T	G
16	chr16_20826834	0	20826834	A	C
16	chr16_20856472	0	20856472	G	C
16	chr16_20899487	0	20899487	G	T
16	chr16_20924507	0	20924507	A	C
16	chr16_20947431	0	20947431	A	C
16	chr16_20949042	0	20949042	A	C
16	chr16_20965876	0	20965876	G	T
16	chr16_20984312	0	20984312	C	A
16	chr16_20986825	0	20986825	A	C
16	chr16_21026642	0	21026642	C	A
16	chr16_21039530	0	21039530	T	G
16	chr16_21056669	0	21056669	G	T
16	chr16_21056964	0	21056964	G	C
16	chr16_21081569	0	21081569	C	G
16	chr16_21081578	0	21081578	C	A
16	chr16_21091376	0	21091376	G	T
16	chr16_21105395	0	21105395	C	A
16	chr16_21117876	0	21117876	T	A
16	chr16_21124787	0	21124787	T	A
16	chr16_21133779	0	21133779	G	T
16	chr16_21134872	0	21134872	C	A
16	chr16_21144741	0	21144741	C	G
16	chr16_21164611	0	21164611	C	A
16	chr16_21176871	0	21176871	G	C
16	chr16_21192199	0	21192199	C	G
16	chr16_21195045	0	21195045	C	A
16	chr16_21204740	0	21204740	T	G
16	chr16_21211958	0	21211958	A	T
16	chr16_21229940	0	21229940	G	T
16	chr16_21237357	0	21237357	A	C
16	chr16_21239073	0	21239073	G	C
16	chr16_21244689	0	21244689	T	G
16	chr16_21262525	0	21262525	C	G
16	chr16_21270118	0	21270118	T	G
16	chr16_21273441	0	21273441	G	T
16	chr16_21279958	0	21279958	T	G
16	chr16_21285040	0	21285040	T	A
16	chr16_21285291	0	21285291	C	A
16	chr16_21308866	0	21308866	C	G
16	chr16_21317602	0	21317602	T	G
16	chr16_21331124	0	21331124	G	T
16	chr16_21339728	0	21339728	G	C
16	chr16_21347328	0	21347328	G	T
16	chr16_21358124	0	21358124	C	A
16	chr16_21363021	0	21363021	A	T
16	chr16_21380018	0	21380018	A	C
16	chr16_21390217	0	21390217	G	C
16	chr16_21397524	0	21397524	A	C
16	chr16_21399515	0	21399515	G	T
16	chr16_21425253	0	21425253	C	A
16	chr16_21436427	0	21436427	C	A
16	chr16_21457872	0	21457872	A	T
16	chr16_21458496	0	21458496	A	T
16	chr16_21469548	0	21469548	T	G
16	chr16_21470899	0	21470899	A	C
16	chr16_21502902	0	21502902	G	C
16	chr16_21527390	0	21527390	C	G
16	chr16_21537301	0	21537301	G	C
16	chr16_21542047	0	21542047	A	T
16	chr16_21545896	0	21545896	G	T
16	chr16_21560296	0	21560296	G	T
16	chr16_21560438	0	21560438	C	G
16	chr16_21567960	0	21567960	C	G
16	chr16_21576800	0	21576800	T	G
16	chr16_21585002	0	21585002	G	T
16	chr16_21603159	0	21603159	T	G
16	chr16_21603543	0	21603543	G	C
16	chr16_21611602	0	21611602	C	G
16	chr16_21611987	0	21611987	C	G
16	chr16_21623844	0	21623844	C	G
16	chr16_21625404	0	21625404	T	G
16	chr16_21653051	0	21653051	C	G
16	chr16_21653459	0	21653459	C	A
16	chr16_21670845	0	21670845	G	C
16	chr16_21672116	0	21672116	G	T
16	chr16_21689159	0	21689159	G	T
16	chr16_21708317	0	21708317	T	G
16	chr16_21716637	0	21716637	G	T
16	chr16_21738346	0	21738346	A	C
16	chr16_21742063	0	21742063	G	C
16	chr16_21792654	0	21792654	G	T
16	chr16_21817455	0	21817455	C	A
16	chr16_21866861	0	21866861	G	C
16	chr16_21877905	0	21877905	C	G
16	chr16_21877958	0	21877958	G	T
16	chr16_21878240	0	21878240	T	A
16	chr16_21878389	0	21878389	A	C
16	chr16_21878976	0	21878976	C	A
16	chr16_21892247	0	21892247	T	G
16	chr16_21913186	0	21913186	T	G
16	chr16_21923810	0	21923810	G	C
16	chr16_21931364	0	21931364	G	T
16	chr16_21936997	0	21936997	G	T
16	chr16_21957182	0	21957182	G	T
16	chr16_21960505	0	21960505	T	G
16	chr16_21962967	0	21962967	C	G
16	chr16_21976653	0	21976653	C	G
16	chr16_21999859	0	21999859	A	C
16	chr16_22007360	0	22007360	G	T
16	chr16_22013519	0	22013519	A	C
16	chr16_22021060	0	22021060	T	A
16	chr16_22025427	0	22025427	C	G
16	chr16_22033305	0	22033305	T	G
16	chr16_22047185	0	22047185	G	C
16	chr16_22058886	0	22058886	G	T
16	chr16_22068239	0	22068239	G	C
16	chr16_22077019	0	22077019	C	A
16	chr16_22094518	0	22094518	A	C
16	chr16_22108658	0	22108658	C	A
16	chr16_22110284	0	22110284	G	T
16	chr16_22115125	0	22115125	C	A
16	chr16_22139224	0	22139224	T	A
16	chr16_22157911	0	22157911	A	C
16	chr16_22171162	0	22171162	T	G
16	chr16_22171197	0	22171197	G	T
16	chr16_22255376	0	22255376	A	C
16	chr16_22259368	0	22259368	G	C
16	chr16_22265127	0	22265127	A	T
16	chr16_22275753	0	22275753	G	T
16	chr16_22309323	0	22309323	G	T
16	chr16_22310796	0	22310796	C	G
16	chr16_22329436	0	22329436	A	C
16	chr16_22337657	0	22337657	G	C
16	chr16_22344185	0	22344185	G	T
16	chr16_22369243	0	22369243	C	G
16	chr16_22387898	0	22387898	G	T
16	chr16_22392466	0	22392466	C	G
16	chr16_22447824	0	22447824	T	G
16	chr16_22455541	0	22455541	G	T
16	chr16_22469651	0	22469651	A	T
16	chr16_22476520	0	22476520	G	T
16	chr16_22492322	0	22492322	A	C
16	chr16_22516572	0	22516572	G	T
16	chr16_22516619	0	22516619	C	G
16	chr16_22522498	0	22522498	T	G
16	chr16_22523544	0	22523544	G	T
16	chr16_22529270	0	22529270	A	C
16	chr16_22531560	0	22531560	C	A
16	chr16_22532227	0	22532227	G	C
16	chr16_22535433	0	22535433	C	A
16	chr16_22551055	0	22551055	C	A
16	chr16_22559236	0	22559236	C	A
16	chr16_22584260	0	22584260	G	C
16	chr16_22622666	0	22622666	A	T
16	chr16_22626857	0	22626857	G	T
16	chr16_22644078	0	22644078	T	G
16	chr16_22656255	0	22656255	A	C
16	chr16_22685641	0	22685641	C	A
16	chr16_22690435	0	22690435	T	G
16	chr16_22696772	0	22696772	C	A
16	chr16_22702491	0	22702491	T	G
16	chr16_22768855	0	22768855	G	T
16	chr16_22769583	0	22769583	A	C
16	chr16_22785220	0	22785220	C	G
16	chr16_22785641	0	22785641	G	C
16	chr16_22788223	0	22788223	G	C
16	chr16_22794023	0	22794023	A	T
16	chr16_22799424	0	22799424	T	A
16	chr16_22812395	0	22812395	A	T
16	chr16_22842764	0	22842764	G	C
16	chr16_22868669	0	22868669	T	A
16	chr16_22881929	0	22881929	G	T
16	chr16_22896839	0	22896839	C	G
16	chr16_22916278	0	22916278	C	G
16	chr16_22935116	0	22935116	G	C
16	chr16_22936013	0	22936013	T	G
16	chr16_22947816	0	22947816	A	C
16	chr16_23024202	0	23024202	G	T
16	chr16_23037170	0	23037170	T	G
16	chr16_23057481	0	23057481	C	G
16	chr16_23065821	0	23065821	C	A
16	chr16_23068118	0	23068118	T	A
16	chr16_23074902	0	23074902	A	C
16	chr16_23079739	0	23079739	G	T
16	chr16_23089144	0	23089144	G	T
16	chr16_23093701	0	23093701	G	C
16	chr16_23097325	0	23097325	A	C
16	chr16_23117738	0	23117738	G	T
16	chr16_23163109	0	23163109	C	A
16	chr16_23175205	0	23175205	C	G
16	chr16_23187067	0	23187067	A	C
16	chr16_23188591	0	23188591	G	T
16	chr16_23217307	0	23217307	A	C
16	chr16_23218557	0	23218557	G	C
16	chr16_23272336	0	23272336	G	T
16	chr16_23302151	0	23302151	A	C
16	chr16_23327493	0	23327493	A	T
16	chr16_23344310	0	23344310	A	C
16	chr16_23351665	0	23351665	G	C
16	chr16_23356202	0	23356202	T	A
16	chr16_23421981	0	23421981	C	A
16	chr16_23438033	0	23438033	A	C
16	chr16_23458418	0	23458418	T	G
16	chr16_23462742	0	23462742	G	C
16	chr16_23462806	0	23462806	T	G
16	chr16_23483467	0	23483467	T	G
16	chr16_23493689	0	23493689	G	C
16	chr16_23497370	0	23497370	T	G
16	chr16_23558487	0	23558487	A	C
16	chr16_23561562	0	23561562	T	G
16	chr16_23579315	0	23579315	G	T
16	chr16_23628345	0	23628345	G	C
16	chr16_23642181	0	23642181	A	C
16	chr16_23650016	0	23650016	C	A
16	chr16_23666546	0	23666546	A	T
16	chr16_23678371	0	23678371	T	A
16	chr16_23680688	0	23680688	G	T
16	chr16_23693709	0	23693709	G	T
16	chr16_23720509	0	23720509	G	T
16	chr16_23734658	0	23734658	T	G
16	chr16_23744254	0	23744254	C	A
16	chr16_23766907	0	23766907	T	G
16	chr16_23770784	0	23770784	A	T
16	chr16_23805764	0	23805764	A	T
16	chr16_23807207	0	23807207	C	G
16	chr16_23809521	0	23809521	G	C
16	chr16_23818959	0	23818959	T	G
16	chr16_23833398	0	23833398	G	C
16	chr16_23835520	0	23835520	G	C
16	chr16_23845380	0	23845380	C	G
16	chr16_23892472	0	23892472	A	T
16	chr16_23906634	0	23906634	G	C
16	chr16_23912244	0	23912244	T	A
16	chr16_23922312	0	23922312	C	A
16	chr16_23928300	0	23928300	C	G
16	chr16_23959835	0	23959835	C	G
16	chr16_23961314	0	23961314	G	C
16	chr16_23977742	0	23977742	G	C
16	chr16_23996894	0	23996894	T	G
16	chr16_24007173	0	24007173	A	T
16	chr16_24026477	0	24026477	A	C
16	chr16_24038090	0	24038090	A	C
16	chr16_24039792	0	24039792	A	C
16	chr16_24064571	0	24064571	A	C
16	chr16_24065088	0	24065088	A	C
16	chr16_24078031	0	24078031	C	A
16	chr16_24093408	0	24093408	C	A
16	chr16_24101226	0	24101226	G	T
16	chr16_24105148	0	24105148	A	T
16	chr16_24115568	0	24115568	T	G
16	chr16_24139447	0	24139447	A	T
16	chr16_24141845	0	24141845	C	G
16	chr16_24146604	0	24146604	G	T
16	chr16_24172292	0	24172292	G	C
16	chr16_24182915	0	24182915	T	A
16	chr16_24224611	0	24224611	T	A
16	chr16_24250081	0	24250081	T	G
16	chr16_24254951	0	24254951	A	C
16	chr16_24294574	0	24294574	G	C
16	chr16_24313003	0	24313003	T	A
16	chr16_24325869	0	24325869	G	T
16	chr16_24355123	0	24355123	C	A
16	chr16_24355430	0	24355430	T	G
16	chr16_24368250	0	24368250	G	T
16	chr16_24377122	0	24377122	G	C
16	chr16_24381623	0	24381623	C	G
16	chr16_24384067	0	24384067	G	C
16	chr16_24388938	0	24388938	G	C
16	chr16_24410018	0	24410018	C	A
16	chr16_24410304	0	24410304	T	G
16	chr16_24425853	0	24425853	T	G
16	chr16_24427957	0	24427957	G	T
16	chr16_24435817	0	24435817	G	T
16	chr16_24439154	0	24439154	G	C
16	chr16_24470263	0	24470263	C	A
16	chr16_24471496	0	24471496	G	T
16	chr16_24483819	0	24483819	G	T
16	chr16_24525286	0	24525286	C	A
16	chr16_24534820	0	24534820	G	C
16	chr16_24552865	0	24552865	A	C
16	chr16_24574268	0	24574268	G	T
16	chr16_24578123	0	24578123	C	A
16	chr16_24579571	0	24579571	C	G
16	chr16_24596658	0	24596658	A	T
16	chr16_24608188	0	24608188	C	A
16	chr16_24621147	0	24621147	C	G
16	chr16_24625761	0	24625761	T	G
16	chr16_24631379	0	24631379	T	G
16	chr16_24633845	0	24633845	T	A
16	chr16_24638232	0	24638232	T	A
16	chr16_24678830	0	24678830	C	G
16	chr16_24682986	0	24682986	C	A
16	chr16_24687711	0	24687711	G	C
16	chr16_24699952	0	24699952	T	G
16	chr16_24700287	0	24700287	T	G
16	chr16_24703400	0	24703400	G	T
16	chr16_24747509	0	24747509	C	A
16	chr16_24767865	0	24767865	C	A
16	chr16_24769557	0	24769557	C	A
16	chr16_24776377	0	24776377	T	G
16	chr16_24793342	0	24793342	T	A
16	chr16_24807431	0	24807431	G	T
16	chr16_24850068	0	24850068	G	C
16	chr16_24859352	0	24859352	A	C
16	chr16_24863254	0	24863254	C	A
16	chr16_24873674	0	24873674	G	C
16	chr16_24874153	0	24874153	C	G
16	chr16_24909952	0	24909952	G	T
16	chr16_24929702	0	24929702	G	T
16	chr16_24954697	0	24954697	A	T
16	chr16_24967686	0	24967686	C	A
16	chr16_24973942	0	24973942	C	G
16	chr16_24975640	0	24975640	C	G
16	chr16_24987923	0	24987923	G	T
16	chr16_24990519	0	24990519	G	T
16	chr16_25004000	0	25004000	A	C
16	chr16_25018351	0	25018351	T	G
16	chr16_25029182	0	25029182	A	C
16	chr16_25047220	0	25047220	C	A
16	chr16_25055575	0	25055575	T	G
16	chr16_25059486	0	25059486	C	G
16	chr16_25088273	0	25088273	C	G
16	chr16_25097406	0	25097406	T	A
16	chr16_25140474	0	25140474	T	G
16	chr16_25141028	0	25141028	T	A
16	chr16_25201626	0	25201626	A	C
16	chr16_25229649	0	25229649	T	G
16	chr16_25231011	0	25231011	T	G
16	chr16_25233261	0	25233261	C	A
16	chr16_25234001	0	25234001	G	T
16	chr16_25284799	0	25284799	G	C
16	chr16_25295842	0	25295842	C	A
16	chr16_25307574	0	25307574	A	T
16	chr16_25334834	0	25334834	A	T
16	chr16_25338810	0	25338810	G	C
16	chr16_25357542	0	25357542	A	C
16	chr16_25391882	0	25391882	C	A
16	chr16_25396674	0	25396674	C	A
16	chr16_25434390	0	25434390	T	A
16	chr16_25442364	0	25442364	T	G
16	chr16_25467348	0	25467348	G	T
16	chr16_25467378	0	25467378	A	T
16	chr16_25479650	0	25479650	C	G
16	chr16_25482658	0	25482658	T	G
16	chr16_25514104	0	25514104	A	T
16	chr16_25528994	0	25528994	A	T
16	chr16_25531117	0	25531117	G	T
16	chr16_25551577	0	25551577	A	T
16	chr16_25582987	0	25582987	C	G
16	chr16_25597630	0	25597630	C	G
16	chr16_25611459	0	25611459	G	C
16	chr16_25620491	0	25620491	T	A
16	chr16_25636932	0	25636932	T	G
16	chr16_25640319	0	25640319	C	A
16	chr16_25657153	0	25657153	G	C
16	chr16_25663843	0	25663843	A	C
16	chr16_25682000	0	25682000	T	G
16	chr16_25682963	0	25682963	T	A
16	chr16_25685397	0	25685397	G	T
16	chr16_25702142	0	25702142	G	T
16	chr16_25714539	0	25714539	C	G
16	chr16_25745154	0	25745154	G	C
16	chr16_25777024	0	25777024	C	A
16	chr16_25801462	0	25801462	C	A
16	chr16_25825416	0	25825416	A	C
16	chr16_25881487	0	25881487	A	C
16	chr16_25897034	0	25897034	A	C
16	chr16_25941458	0	25941458	G	T
16	chr16_25972707	0	25972707	T	A
16	chr16_26007194	0	26007194	C	A
16	chr16_26008235	0	26008235	T	A
16	chr16_26013103	0	26013103	A	C
16	chr16_26028110	0	26028110	G	C
16	chr16_26075622	0	26075622	G	C
16	chr16_26076796	0	26076796	G	T
16	chr16_26082260	0	26082260	T	G
16	chr16_26093048	0	26093048	C	A
16	chr16_26117465	0	26117465	T	G
16	chr16_26119760	0	26119760	A	C
16	chr16_26142483	0	26142483	A	T
16	chr16_26154876	0	26154876	A	C
16	chr16_26164027	0	26164027	G	T
16	chr16_26165139	0	26165139	T	G
16	chr16_26176621	0	26176621	G	C
16	chr16_26201813	0	26201813	C	G
16	chr16_26223054	0	26223054	T	G
16	chr16_26224013	0	26224013	A	C
16	chr16_26226722	0	26226722	A	C
16	chr16_26252722	0	26252722	T	G
16	chr16_26254929	0	26254929	T	G
16	chr16_26274877	0	26274877	T	A
16	chr16_26295763	0	26295763	A	C
16	chr16_26296744	0	26296744	G	C
16	chr16_26334834	0	26334834	G	T
16	chr16_26360689	0	26360689	G	C
16	chr16_26385662	0	26385662	A	C
16	chr16_26396566	0	26396566	A	C
16	chr16_26412183	0	26412183	G	T
16	chr16_26412974	0	26412974	T	G
16	chr16_26416925	0	26416925	C	A
16	chr16_26420060	0	26420060	C	G
16	chr16_26436794	0	26436794	G	C
16	chr16_26460892	0	26460892	G	T
16	chr16_26584932	0	26584932	T	A
16	chr16_26598081	0	26598081	G	T
16	chr16_26608964	0	26608964	T	A
16	chr16_26616817	0	26616817	G	C
16	chr16_26627662	0	26627662	A	C
16	chr16_26640365	0	26640365	T	A
16	chr16_26643897	0	26643897	A	T
16	chr16_26645194	0	26645194	G	T
16	chr16_26684550	0	26684550	T	G
16	chr16_26746102	0	26746102	G	T
16	chr16_26786316	0	26786316	T	G
16	chr16_26805078	0	26805078	G	T
16	chr16_26846422	0	26846422	C	A
16	chr16_26873840	0	26873840	G	C
16	chr16_26894183	0	26894183	G	C
16	chr16_26900206	0	26900206	A	T
16	chr16_26903088	0	26903088	G	C
16	chr16_26918055	0	26918055	C	A
16	chr16_26920311	0	26920311	C	G
16	chr16_26922238	0	26922238	G	C
16	chr16_26934733	0	26934733	T	G
16	chr16_26939392	0	26939392	C	G
16	chr16_26949834	0	26949834	C	G
16	chr16_26992552	0	26992552	T	G
16	chr16_26995443	0	26995443	C	G
16	chr16_27009819	0	27009819	A	C
16	chr16_27042655	0	27042655	C	G
16	chr16_27042976	0	27042976	A	T
16	chr16_27051415	0	27051415	C	A
16	chr16_27052071	0	27052071	C	G
16	chr16_27061507	0	27061507	G	C
16	chr16_27072158	0	27072158	A	T
16	chr16_27073298	0	27073298	G	T
16	chr16_27073322	0	27073322	A	T
16	chr16_27074556	0	27074556	A	C
16	chr16_27076766	0	27076766	C	A
16	chr16_27077654	0	27077654	G	C
16	chr16_27093917	0	27093917	C	A
16	chr16_27117988	0	27117988	G	T
16	chr16_27125437	0	27125437	C	A
16	chr16_27154529	0	27154529	C	G
16	chr16_27155110	0	27155110	T	A
16	chr16_27165856	0	27165856	T	G
16	chr16_27176417	0	27176417	T	G
16	chr16_27177861	0	27177861	C	A
16	chr16_27197443	0	27197443	G	C
16	chr16_27198442	0	27198442	G	T
16	chr16_27214785	0	27214785	G	C
16	chr16_27233711	0	27233711	C	A
16	chr16_27237596	0	27237596	G	C
16	chr16_27251158	0	27251158	G	C
16	chr16_27253539	0	27253539	C	A
16	chr16_27255988	0	27255988	A	C
16	chr16_27277068	0	27277068	T	G
16	chr16_27303552	0	27303552	G	C
16	chr16_27317697	0	27317697	A	T
16	chr16_27325063	0	27325063	G	C
16	chr16_27338816	0	27338816	C	A
16	chr16_27340067	0	27340067	G	T
16	chr16_27346018	0	27346018	G	T
16	chr16_27360499	0	27360499	T	A
16	chr16_27366507	0	27366507	A	C
16	chr16_27383989	0	27383989	G	T
16	chr16_27384093	0	27384093	G	C
16	chr16_27404376	0	27404376	T	A
16	chr16_27421738	0	27421738	A	C
16	chr16_27434594	0	27434594	T	A
16	chr16_27443889	0	27443889	C	G
16	chr16_27469123	0	27469123	G	T
16	chr16_27474030	0	27474030	G	C
16	chr16_27486640	0	27486640	G	T
16	chr16_27564956	0	27564956	G	C
16	chr16_27571790	0	27571790	C	G
16	chr16_27618848	0	27618848	C	A
16	chr16_27627057	0	27627057	A	C
16	chr16_27628733	0	27628733	G	C
16	chr16_27629366	0	27629366	G	T
16	chr16_27629682	0	27629682	C	G
16	chr16_27645024	0	27645024	T	G
16	chr16_27657450	0	27657450	A	T
16	chr16_27659362	0	27659362	C	A
16	chr16_27662074	0	27662074	C	A
16	chr16_27689957	0	27689957	C	G
16	chr16_27704637	0	27704637	G	C
16	chr16_27720322	0	27720322	G	C
16	chr16_27726060	0	27726060	A	T
16	chr16_27733776	0	27733776	G	C
16	chr16_27772518	0	27772518	T	G
16	chr16_27783324	0	27783324	T	G
16	chr16_27786466	0	27786466	C	G
16	chr16_27792245	0	27792245	C	A
16	chr16_27794760	0	27794760	C	A
16	chr16_27795230	0	27795230	T	G
16	chr16_27796355	0	27796355	C	G
16	chr16_27810887	0	27810887	A	C
16	chr16_27814475	0	27814475	C	G
16	chr16_27821354	0	27821354	A	T
16	chr16_27822239	0	27822239	A	C
16	chr16_27857434	0	27857434	G	C
16	chr16_27910435	0	27910435	A	C
16	chr16_27919846	0	27919846	T	A
16	chr16_27922819	0	27922819	C	G
16	chr16_27939643	0	27939643	C	A
16	chr16_27975299	0	27975299	T	G
16	chr16_27994933	0	27994933	C	G
16	chr16_27994956	0	27994956	C	G
16	chr16_28014698	0	28014698	C	A
16	chr16_28036789	0	28036789	C	A
16	chr16_28045448	0	28045448	G	C
16	chr16_28057626	0	28057626	G	C
16	chr16_28064606	0	28064606	T	G
16	chr16_28068571	0	28068571	T	G
16	chr16_28075066	0	28075066	T	G
16	chr16_28081569	0	28081569	T	G
16	chr16_28083729	0	28083729	T	G
16	chr16_28092224	0	28092224	T	G
16	chr16_28122232	0	28122232	A	C
16	chr16_28122439	0	28122439	G	C
16	chr16_28122913	0	28122913	C	A
16	chr16_28132503	0	28132503	T	G
16	chr16_28132523	0	28132523	C	A
16	chr16_28134610	0	28134610	G	T
16	chr16_28153224	0	28153224	G	T
16	chr16_28162147	0	28162147	C	A
16	chr16_28185064	0	28185064	T	A
16	chr16_28187900	0	28187900	T	G
16	chr16_28189712	0	28189712	G	T
16	chr16_28217768	0	28217768	G	T
16	chr16_28222514	0	28222514	G	C
16	chr16_28231537	0	28231537	T	A
16	chr16_28231953	0	28231953	G	C
16	chr16_28237330	0	28237330	A	T
16	chr16_28269349	0	28269349	A	T
16	chr16_28276811	0	28276811	G	T
16	chr16_28287762	0	28287762	G	T
16	chr16_28299640	0	28299640	C	G
16	chr16_28383040	0	28383040	G	T
16	chr16_28390409	0	28390409	C	G
16	chr16_28426537	0	28426537	G	T
16	chr16_28427511	0	28427511	A	C
16	chr16_28429577	0	28429577	G	C
16	chr16_28430519	0	28430519	C	G
16	chr16_28443518	0	28443518	A	T
16	chr16_28459822	0	28459822	C	G
16	chr16_28474802	0	28474802	C	G
16	chr16_28493071	0	28493071	C	G
16	chr16_28493179	0	28493179	A	C
16	chr16_28494595	0	28494595	C	A
16	chr16_28498708	0	28498708	A	T
16	chr16_28510524	0	28510524	A	C
16	chr16_28516397	0	28516397	A	C
16	chr16_28539494	0	28539494	T	G
16	chr16_28547778	0	28547778	C	G
16	chr16_28565715	0	28565715	A	T
16	chr16_28572710	0	28572710	T	A
16	chr16_28581972	0	28581972	G	C
16	chr16_28585654	0	28585654	C	G
16	chr16_28628157	0	28628157	G	T
16	chr16_28637000	0	28637000	T	G
16	chr16_28644766	0	28644766	G	C
16	chr16_28653451	0	28653451	C	A
16	chr16_28660518	0	28660518	G	C
16	chr16_28671501	0	28671501	G	C
16	chr16_28678500	0	28678500	T	A
16	chr16_28703354	0	28703354	G	T
16	chr16_28706668	0	28706668	T	G
16	chr16_28718712	0	28718712	C	G
16	chr16_28722560	0	28722560	A	T
16	chr16_28746362	0	28746362	C	G
16	chr16_28746427	0	28746427	A	C
16	chr16_28776493	0	28776493	G	T
16	chr16_28785424	0	28785424	C	G
16	chr16_28787138	0	28787138	C	G
16	chr16_28797047	0	28797047	A	T
16	chr16_28802166	0	28802166	T	G
16	chr16_28802894	0	28802894	C	A
16	chr16_28832298	0	28832298	A	C
16	chr16_28842546	0	28842546	C	A
16	chr16_28860154	0	28860154	G	C
16	chr16_28871137	0	28871137	A	C
16	chr16_28876116	0	28876116	G	T
16	chr16_28892932	0	28892932	C	A
16	chr16_28923901	0	28923901	A	C
16	chr16_28965293	0	28965293	A	C
16	chr16_28990871	0	28990871	G	T
16	chr16_28997405	0	28997405	C	G
16	chr16_29018516	0	29018516	T	A
16	chr16_29029704	0	29029704	G	T
16	chr16_29032666	0	29032666	A	C
16	chr16_29048735	0	29048735	C	G
16	chr16_29048883	0	29048883	T	G
16	chr16_29055746	0	29055746	C	G
16	chr16_29064455	0	29064455	C	A
16	chr16_29071264	0	29071264	T	A
16	chr16_29106297	0	29106297	G	T
16	chr16_29107501	0	29107501	C	A
16	chr16_29112952	0	29112952	C	A
16	chr16_29115082	0	29115082	A	C
16	chr16_29123483	0	29123483	A	T
16	chr16_29133489	0	29133489	C	A
16	chr16_29135900	0	29135900	G	C
16	chr16_29136054	0	29136054	T	A
16	chr16_29143374	0	29143374	G	C
16	chr16_29146672	0	29146672	G	C
16	chr16_29165999	0	29165999	C	A
16	chr16_29207239	0	29207239	A	C
16	chr16_29213959	0	29213959	T	G
16	chr16_29217308	0	29217308	A	C
16	chr16_29224712	0	29224712	G	T
16	chr16_29227899	0	29227899	A	C
16	chr16_29303322	0	29303322	T	A
16	chr16_29325458	0	29325458	T	G
16	chr16_29364754	0	29364754	C	G
16	chr16_29370425	0	29370425	G	T
16	chr16_29372724	0	29372724	G	C
16	chr16_29373885	0	29373885	C	A
16	chr16_29375091	0	29375091	G	C
16	chr16_29385305	0	29385305	G	C
16	chr16_29536936	0	29536936	G	C
16	chr16_29554072	0	29554072	A	C
16	chr16_29611104	0	29611104	G	T
16	chr16_29640299	0	29640299	C	A
16	chr16_29668488	0	29668488	G	T
16	chr16_29734787	0	29734787	T	A
16	chr16_29753362	0	29753362	G	T
16	chr16_29754560	0	29754560	G	T
16	chr16_29769128	0	29769128	G	C
16	chr16_29769265	0	29769265	G	C
16	chr16_29773612	0	29773612	C	G
16	chr16_29777377	0	29777377	A	C
16	chr16_29789778	0	29789778	C	G
16	chr16_29831685	0	29831685	C	A
16	chr16_29837480	0	29837480	C	G
16	chr16_29897283	0	29897283	C	G
16	chr16_29902691	0	29902691	A	T
16	chr16_29905290	0	29905290	C	G
16	chr16_29910479	0	29910479	A	C
16	chr16_29921337	0	29921337	C	A
16	chr16_29925467	0	29925467	G	C
16	chr16_29929315	0	29929315	T	A
16	chr16_29930979	0	29930979	C	G
16	chr16_29945615	0	29945615	G	T
16	chr16_29948297	0	29948297	G	C
16	chr16_29949427	0	29949427	G	C
16	chr16_29962474	0	29962474	A	C
16	chr16_29996435	0	29996435	G	C
16	chr16_30017857	0	30017857	G	C
16	chr16_30019348	0	30019348	C	A
16	chr16_30027745	0	30027745	A	C
16	chr16_30039716	0	30039716	G	C
16	chr16_30042032	0	30042032	G	C
16	chr16_30052769	0	30052769	G	C
16	chr16_30058050	0	30058050	A	T
16	chr16_30074147	0	30074147	A	C
16	chr16_30075854	0	30075854	G	T
16	chr16_30078742	0	30078742	A	C
16	chr16_30170832	0	30170832	G	T
16	chr16_30173729	0	30173729	G	C
16	chr16_30176021	0	30176021	G	C
16	chr16_30196218	0	30196218	A	T
16	chr16_30205228	0	30205228	C	A
16	chr16_30209868	0	30209868	C	A
16	chr16_30210478	0	30210478	G	T
16	chr16_30210916	0	30210916	C	A
16	chr16_30227177	0	30227177	G	C
16	chr16_30232877	0	30232877	A	T
16	chr16_30255157	0	30255157	A	C
16	chr16_30256865	0	30256865	C	G
16	chr16_30257556	0	30257556	C	A
16	chr16_30263643	0	30263643	A	T
16	chr16_30271784	0	30271784	T	G
16	chr16_30273236	0	30273236	T	A
16	chr16_30321765	0	30321765	C	A
16	chr16_30326876	0	30326876	C	G
16	chr16_30329106	0	30329106	C	A
16	chr16_30357739	0	30357739	C	A
16	chr16_30360124	0	30360124	T	G
16	chr16_30379400	0	30379400	T	A
16	chr16_30395691	0	30395691	G	C
16	chr16_30431602	0	30431602	C	G
16	chr16_30435828	0	30435828	G	T
16	chr16_30437274	0	30437274	T	G
16	chr16_30460942	0	30460942	A	T
16	chr16_30472926	0	30472926	G	C
16	chr16_30511377	0	30511377	A	T
16	chr16_30551979	0	30551979	G	T
16	chr16_30557979	0	30557979	C	G
16	chr16_30600668	0	30600668	A	T
16	chr16_30606391	0	30606391	G	C
16	chr16_30606992	0	30606992	G	C
16	chr16_30637330	0	30637330	G	T
16	chr16_30659402	0	30659402	T	G
16	chr16_30662058	0	30662058	A	C
16	chr16_30667893	0	30667893	T	G
16	chr16_30685367	0	30685367	G	T
16	chr16_30706302	0	30706302	G	C
16	chr16_30714774	0	30714774	T	G
16	chr16_30739083	0	30739083	A	T
16	chr16_30740178	0	30740178	A	T
16	chr16_30782842	0	30782842	A	C
16	chr16_30802909	0	30802909	A	T
16	chr16_30832740	0	30832740	G	T
16	chr16_30845356	0	30845356	C	A
16	chr16_30851350	0	30851350	T	A
16	chr16_30857854	0	30857854	G	C
16	chr16_30926034	0	30926034	A	T
16	chr16_30980240	0	30980240	G	T
16	chr16_31003747	0	31003747	T	G
16	chr16_31021267	0	31021267	A	C
16	chr16_31101813	0	31101813	G	T
16	chr16_31148698	0	31148698	T	G
16	chr16_31170792	0	31170792	C	G
16	chr16_31174125	0	31174125	A	C
16	chr16_31192360	0	31192360	A	T
16	chr16_31199800	0	31199800	C	A
16	chr16_31208879	0	31208879	C	G
16	chr16_31246063	0	31246063	A	C
16	chr16_31247484	0	31247484	A	T
16	chr16_31254379	0	31254379	G	T
16	chr16_31256125	0	31256125	A	C
16	chr16_31257720	0	31257720	A	C
16	chr16_31281470	0	31281470	G	T
16	chr16_31311091	0	31311091	G	T
16	chr16_31319951	0	31319951	T	G
16	chr16_31339683	0	31339683	T	G
16	chr16_31350849	0	31350849	G	C
16	chr16_31437415	0	31437415	C	A
16	chr16_31438329	0	31438329	A	C
16	chr16_31440163	0	31440163	C	G
16	chr16_31455577	0	31455577	G	T
16	chr16_31462128	0	31462128	C	A
16	chr16_31463304	0	31463304	C	A
16	chr16_31464603	0	31464603	C	A
16	chr16_31468463	0	31468463	C	G
16	chr16_31496343	0	31496343	C	A
16	chr16_31496488	0	31496488	G	T
16	chr16_31506817	0	31506817	G	T
16	chr16_31523423	0	31523423	C	G
16	chr16_31547716	0	31547716	T	G
16	chr16_31560317	0	31560317	G	C
16	chr16_31579752	0	31579752	A	C
16	chr16_31590011	0	31590011	C	G
16	chr16_31622129	0	31622129	G	T
16	chr16_31673863	0	31673863	T	A
16	chr16_31696967	0	31696967	C	G
16	chr16_31711589	0	31711589	A	C
16	chr16_31717377	0	31717377	T	G
16	chr16_31719499	0	31719499	A	T
16	chr16_31761662	0	31761662	G	T
16	chr16_31762919	0	31762919	C	A
16	chr16_31804081	0	31804081	T	A
16	chr16_31811694	0	31811694	A	T
16	chr16_31813285	0	31813285	T	A
16	chr16_31816485	0	31816485	T	G
16	chr16_31816516	0	31816516	A	C
16	chr16_31825945	0	31825945	A	T
16	chr16_31839590	0	31839590	C	A
16	chr16_31849228	0	31849228	T	A
16	chr16_31850077	0	31850077	C	A
16	chr16_31851468	0	31851468	G	C
16	chr16_31863111	0	31863111	C	A
16	chr16_31867840	0	31867840	T	G
16	chr16_31877149	0	31877149	T	G
16	chr16_31926383	0	31926383	C	G
16	chr16_31932434	0	31932434	T	G
16	chr16_31947050	0	31947050	T	A
16	chr16_31956612	0	31956612	G	C
16	chr16_31959177	0	31959177	A	C
16	chr16_31990646	0	31990646	C	A
16	chr16_31995152	0	31995152	C	G
16	chr16_32024936	0	32024936	A	T
16	chr16_32031564	0	32031564	C	A
16	chr16_32035825	0	32035825	A	C
16	chr16_32036892	0	32036892	C	A
16	chr16_32051616	0	32051616	A	C
16	chr16_32079371	0	32079371	T	A
16	chr16_32082832	0	32082832	C	A
16	chr16_32105705	0	32105705	C	A
16	chr16_32106820	0	32106820	G	C
16	chr16_32112698	0	32112698	A	C
16	chr16_32113821	0	32113821	C	A
16	chr16_32128878	0	32128878	T	G
16	chr16_32153227	0	32153227	A	C
16	chr16_32157177	0	32157177	G	C
16	chr16_32165444	0	32165444	G	T
16	chr16_32174820	0	32174820	C	G
16	chr16_32193510	0	32193510	A	C
16	chr16_32196163	0	32196163	G	C
16	chr16_32214615	0	32214615	G	T
16	chr16_32218348	0	32218348	C	A
16	chr16_32234184	0	32234184	A	C
16	chr16_32253904	0	32253904	T	A
16	chr16_32288796	0	32288796	G	C
16	chr16_32314032	0	32314032	C	A
16	chr16_32348570	0	32348570	T	G
16	chr16_32353915	0	32353915	C	G
16	chr16_32367938	0	32367938	C	A
16	chr16_32392151	0	32392151	T	G
16	chr16_32401064	0	32401064	C	G
16	chr16_32423981	0	32423981	C	G
16	chr16_32429036	0	32429036	A	C
16	chr16_32436553	0	32436553	G	T
16	chr16_32441365	0	32441365	G	T
16	chr16_32443813	0	32443813	G	C
16	chr16_32447221	0	32447221	T	A
16	chr16_32455492	0	32455492	T	A
16	chr16_32468814	0	32468814	G	C
16	chr16_32480282	0	32480282	G	T
16	chr16_32487942	0	32487942	G	C
16	chr16_32522044	0	32522044	G	C
16	chr16_32527030	0	32527030	T	G
16	chr16_32534980	0	32534980	A	C
16	chr16_32547557	0	32547557	T	G
16	chr16_32554872	0	32554872	T	A
16	chr16_32566453	0	32566453	T	G
16	chr16_32598159	0	32598159	T	A
16	chr16_32607598	0	32607598	A	T
16	chr16_32677245	0	32677245	T	G
16	chr16_32728532	0	32728532	T	A
16	chr16_32731748	0	32731748	C	G
16	chr16_32766360	0	32766360	A	C
16	chr16_32780099	0	32780099	A	C
16	chr16_32791976	0	32791976	A	T
16	chr16_32816518	0	32816518	A	C
16	chr16_32821869	0	32821869	T	A
16	chr16_32822105	0	32822105	G	C
16	chr16_32842377	0	32842377	C	A
16	chr16_32864025	0	32864025	T	G
16	chr16_32888774	0	32888774	C	A
16	chr16_32892330	0	32892330	G	C
16	chr16_32931021	0	32931021	C	G
16	chr16_32940708	0	32940708	G	T
16	chr16_32940819	0	32940819	T	G
16	chr16_32944769	0	32944769	C	A
16	chr16_32945503	0	32945503	A	T
16	chr16_32959116	0	32959116	C	G
16	chr16_32960046	0	32960046	A	C
16	chr16_32960075	0	32960075	G	C
16	chr16_32974214	0	32974214	T	G
16	chr16_32991558	0	32991558	C	A
16	chr16_32997940	0	32997940	T	G
16	chr16_33001959	0	33001959	T	G
16	chr16_33008756	0	33008756	A	C
16	chr16_33016497	0	33016497	G	C
16	chr16_33017824	0	33017824	A	C
16	chr16_33029381	0	33029381	C	A
16	chr16_33030883	0	33030883	T	A
16	chr16_33031846	0	33031846	T	A
16	chr16_33047268	0	33047268	A	T
16	chr16_33050381	0	33050381	A	C
16	chr16_33093290	0	33093290	C	A
16	chr16_33097748	0	33097748	G	T
16	chr16_33099913	0	33099913	A	T
16	chr16_33111925	0	33111925	G	T
16	chr16_33112452	0	33112452	T	A
16	chr16_33145462	0	33145462	C	G
16	chr16_33178074	0	33178074	T	G
16	chr16_33180989	0	33180989	A	T
16	chr16_33186072	0	33186072	G	C
16	chr16_33196938	0	33196938	A	T
16	chr16_33218889	0	33218889	G	C
16	chr16_33229907	0	33229907	T	G
16	chr16_33231434	0	33231434	C	G
16	chr16_33235497	0	33235497	C	G
16	chr16_33303918	0	33303918	A	C
16	chr16_33315497	0	33315497	C	G
16	chr16_33334786	0	33334786	T	A
16	chr16_33359820	0	33359820	A	C
16	chr16_33361229	0	33361229	A	C
16	chr16_33366674	0	33366674	A	T
16	chr16_33368436	0	33368436	T	A
16	chr16_33378147	0	33378147	C	G
16	chr16_33380355	0	33380355	C	A
16	chr16_33393578	0	33393578	A	T
16	chr16_33413749	0	33413749	C	G
16	chr16_33414283	0	33414283	A	T
16	chr16_33442276	0	33442276	T	G
16	chr16_33442552	0	33442552	T	G
16	chr16_33456030	0	33456030	C	A
16	chr16_33465523	0	33465523	G	C
16	chr16_33467046	0	33467046	C	A
16	chr16_33489918	0	33489918	C	G
16	chr16_33506253	0	33506253	T	G
16	chr16_33508909	0	33508909	A	T
16	chr16_33548819	0	33548819	G	T
16	chr16_33548850	0	33548850	T	G
16	chr16_33551732	0	33551732	G	T
16	chr16_33552342	0	33552342	A	C
16	chr16_33582141	0	33582141	A	C
16	chr16_33593106	0	33593106	G	T
16	chr16_33593888	0	33593888	C	A
16	chr16_33603765	0	33603765	T	G
16	chr16_33622271	0	33622271	G	T
16	chr16_33672167	0	33672167	T	G
16	chr16_33672843	0	33672843	G	T
16	chr16_33675980	0	33675980	A	C
16	chr16_33747478	0	33747478	T	G
16	chr16_33748363	0	33748363	T	A
16	chr16_33774332	0	33774332	T	G
16	chr16_33785751	0	33785751	T	A
16	chr16_33820977	0	33820977	A	C
16	chr16_33830247	0	33830247	G	C
16	chr16_33834316	0	33834316	G	C
16	chr16_33854983	0	33854983	C	G
16	chr16_33855109	0	33855109	G	C
16	chr16_33860261	0	33860261	C	A
16	chr16_33861019	0	33861019	G	C
16	chr16_33873423	0	33873423	A	C
16	chr16_33888321	0	33888321	C	G
16	chr16_33890334	0	33890334	T	G
16	chr16_33900807	0	33900807	G	C
16	chr16_33902790	0	33902790	A	C
16	chr16_33905826	0	33905826	C	A
16	chr16_33937791	0	33937791	A	T
16	chr16_33940519	0	33940519	C	A
16	chr16_33962469	0	33962469	C	G
16	chr16_33989381	0	33989381	C	G
16	chr16_34007661	0	34007661	G	T
16	chr16_34018040	0	34018040	G	T
16	chr16_34022366	0	34022366	C	G
16	chr16_34028161	0	34028161	T	G
16	chr16_34040615	0	34040615	G	C
16	chr16_34073944	0	34073944	C	G
16	chr16_34079048	0	34079048	C	G
16	chr16_34096898	0	34096898	T	A
16	chr16_34112631	0	34112631	T	G
16	chr16_34117433	0	34117433	A	C
16	chr16_34125345	0	34125345	G	T
16	chr16_34128246	0	34128246	G	C
16	chr16_34132564	0	34132564	A	C
16	chr16_34136611	0	34136611	T	G
16	chr16_34149867	0	34149867	G	C
16	chr16_34158949	0	34158949	C	A
16	chr16_34191506	0	34191506	A	C
16	chr16_34207782	0	34207782	G	C
16	chr16_34212884	0	34212884	T	A
16	chr16_34237554	0	34237554	T	A
16	chr16_34248444	0	34248444	A	T
16	chr16_34254532	0	34254532	C	A
16	chr16_34256826	0	34256826	C	A
16	chr16_34272287	0	34272287	A	C
16	chr16_34273774	0	34273774	C	A
16	chr16_34283892	0	34283892	T	A
16	chr16_34296127	0	34296127	T	G
16	chr16_34296784	0	34296784	G	T
16	chr16_34320228	0	34320228	A	T
16	chr16_34323838	0	34323838	A	C
16	chr16_34329097	0	34329097	A	C
16	chr16_34332958	0	34332958	C	G
16	chr16_34333901	0	34333901	A	C
16	chr16_34353467	0	34353467	T	G
16	chr16_34364073	0	34364073	G	C
16	chr16_34367689	0	34367689	A	C
16	chr16_34380533	0	34380533	C	G
16	chr16_34412411	0	34412411	G	T
16	chr16_34451277	0	34451277	T	G
16	chr16_34510736	0	34510736	G	C
16	chr16_34539221	0	34539221	A	T
16	chr16_34548966	0	34548966	A	C
16	chr16_34554828	0	34554828	C	A
16	chr16_34555920	0	34555920	T	A
16	chr16_34564018	0	34564018	T	G
16	chr16_34566352	0	34566352	G	T
16	chr16_34629366	0	34629366	A	C
16	chr16_34638678	0	34638678	C	G
16	chr16_34641253	0	34641253	G	T
16	chr16_34651170	0	34651170	T	G
16	chr16_34657374	0	34657374	C	A
16	chr16_34659451	0	34659451	A	C
16	chr16_34663890	0	34663890	G	T
16	chr16_34673293	0	34673293	C	G
16	chr16_34702979	0	34702979	T	G
16	chr16_34707090	0	34707090	C	A
16	chr16_34725361	0	34725361	T	A
16	chr16_34742281	0	34742281	G	T
16	chr16_34742384	0	34742384	G	C
16	chr16_34747869	0	34747869	C	G
16	chr16_34752490	0	34752490	T	G
16	chr16_34755489	0	34755489	T	G
16	chr16_34781290	0	34781290	G	T
16	chr16_34788247	0	34788247	C	A
16	chr16_34810797	0	34810797	C	G
16	chr16_34847790	0	34847790	G	T
16	chr16_34848644	0	34848644	A	C
16	chr16_34855303	0	34855303	A	T
16	chr16_34868403	0	34868403	G	C
16	chr16_34895406	0	34895406	G	C
16	chr16_34900386	0	34900386	C	A
16	chr16_34902060	0	34902060	G	C
16	chr16_34902414	0	34902414	A	T
16	chr16_34904860	0	34904860	G	T
16	chr16_34908299	0	34908299	G	T
16	chr16_34911398	0	34911398	C	G
16	chr16_34922717	0	34922717	C	G
16	chr16_34962602	0	34962602	A	T
16	chr16_34964970	0	34964970	G	C
16	chr16_34980876	0	34980876	A	C
16	chr16_34997862	0	34997862	T	A
16	chr16_35024699	0	35024699	T	A
16	chr16_35028435	0	35028435	T	A
16	chr16_35095070	0	35095070	C	A
16	chr16_35097187	0	35097187	C	A
16	chr16_35118210	0	35118210	A	C
16	chr16_35125658	0	35125658	G	C
16	chr16_35127610	0	35127610	T	G
16	chr16_35155010	0	35155010	G	C
16	chr16_35171590	0	35171590	G	C
16	chr16_35186894	0	35186894	A	C
16	chr16_35192762	0	35192762	C	G
16	chr16_35200777	0	35200777	T	A
16	chr16_35212774	0	35212774	G	C
16	chr16_35213355	0	35213355	T	G
16	chr16_35224058	0	35224058	A	C
16	chr16_35230880	0	35230880	T	G
16	chr16_35233158	0	35233158	A	C
16	chr16_35234863	0	35234863	G	T
16	chr16_35273363	0	35273363	C	A
16	chr16_35291463	0	35291463	G	C
16	chr16_35328926	0	35328926	C	G
16	chr16_35337142	0	35337142	G	T
16	chr16_35355148	0	35355148	A	C
16	chr16_35388943	0	35388943	C	A
16	chr16_35390456	0	35390456	A	C
16	chr16_35404602	0	35404602	T	G
16	chr16_35405686	0	35405686	C	G
16	chr16_35406815	0	35406815	T	A
16	chr16_35407026	0	35407026	G	C
16	chr16_35459897	0	35459897	T	A
16	chr16_35460373	0	35460373	A	C
16	chr16_35489758	0	35489758	C	A
16	chr16_35506806	0	35506806	C	G
16	chr16_35509337	0	35509337	G	C
16	chr16_35517463	0	35517463	G	T
16	chr16_35540351	0	35540351	A	T
16	chr16_35553507	0	35553507	G	T
16	chr16_35560629	0	35560629	A	C
16	chr16_35570185	0	35570185	A	T
16	chr16_35578440	0	35578440	T	A
16	chr16_35584782	0	35584782	A	C
16	chr16_35597263	0	35597263	C	A
16	chr16_35604572	0	35604572	C	A
16	chr16_35607224	0	35607224	T	A
16	chr16_35613733	0	35613733	G	C
16	chr16_35646486	0	35646486	A	C
16	chr16_35682156	0	35682156	G	T
16	chr16_35689140	0	35689140	C	G
16	chr16_35716176	0	35716176	C	G
16	chr16_35731934	0	35731934	G	T
16	chr16_35738085	0	35738085	A	T
16	chr16_35745469	0	35745469	T	G
16	chr16_35752630	0	35752630	A	C
16	chr16_35774429	0	35774429	G	T
16	chr16_35789407	0	35789407	A	T
16	chr16_35791469	0	35791469	A	C
16	chr16_35801571	0	35801571	A	C
16	chr16_35806045	0	35806045	A	T
16	chr16_35827397	0	35827397	G	T
16	chr16_35830573	0	35830573	T	A
16	chr16_35831459	0	35831459	A	C
16	chr16_35866803	0	35866803	G	T
16	chr16_35883209	0	35883209	T	G
16	chr16_35898462	0	35898462	T	A
16	chr16_35939576	0	35939576	C	G
16	chr16_35941195	0	35941195	G	T
16	chr16_35955903	0	35955903	G	T
16	chr16_36051589	0	36051589	A	C
16	chr16_36058750	0	36058750	G	T
16	chr16_36071489	0	36071489	A	T
16	chr16_36105093	0	36105093	G	C
16	chr16_36117975	0	36117975	T	A
16	chr16_36131457	0	36131457	T	G
16	chr16_36149683	0	36149683	A	C
16	chr16_36158502	0	36158502	G	C
16	chr16_36160737	0	36160737	C	G
16	chr16_36242769	0	36242769	A	T
16	chr16_36253345	0	36253345	C	A
16	chr16_36255973	0	36255973	C	G
16	chr16_36274963	0	36274963	C	A
16	chr16_36283387	0	36283387	T	G
16	chr16_36380494	0	36380494	G	C
16	chr16_36382024	0	36382024	A	C
16	chr16_36395583	0	36395583	G	C
16	chr16_36401528	0	36401528	A	C
16	chr16_36404092	0	36404092	C	G
16	chr16_36413265	0	36413265	G	T
16	chr16_36415130	0	36415130	C	G
16	chr16_36466499	0	36466499	A	T
16	chr16_36484434	0	36484434	A	T
16	chr16_36495967	0	36495967	T	G
16	chr16_36509959	0	36509959	A	C
16	chr16_36512713	0	36512713	C	G
16	chr16_36546895	0	36546895	T	A
16	chr16_36576039	0	36576039	T	G
16	chr16_36623872	0	36623872	G	T
16	chr16_36625010	0	36625010	A	C
16	chr16_36632241	0	36632241	G	C
16	chr16_36658039	0	36658039	A	C
16	chr16_36658166	0	36658166	C	A
16	chr16_36668085	0	36668085	C	G
16	chr16_36683575	0	36683575	C	A
16	chr16_36694982	0	36694982	G	C
16	chr16_36712875	0	36712875	G	C
16	chr16_36713324	0	36713324	T	G
16	chr16_36722693	0	36722693	A	T
16	chr16_36729715	0	36729715	A	C
16	chr16_36788848	0	36788848	A	T
16	chr16_36797488	0	36797488	A	C
16	chr16_36798156	0	36798156	T	A
16	chr16_36808032	0	36808032	A	C
16	chr16_36839822	0	36839822	G	C
16	chr16_36840239	0	36840239	A	C
16	chr16_36842131	0	36842131	T	A
16	chr16_36854753	0	36854753	C	G
16	chr16_36859386	0	36859386	T	G
16	chr16_36885592	0	36885592	A	C
16	chr16_36892454	0	36892454	C	G
16	chr16_36937230	0	36937230	A	C
16	chr16_36945605	0	36945605	A	C
16	chr16_36953765	0	36953765	T	G
16	chr16_36990790	0	36990790	C	G
16	chr16_36993907	0	36993907	C	G
16	chr16_37008665	0	37008665	G	C
16	chr16_37016896	0	37016896	C	G
16	chr16_37020512	0	37020512	G	T
16	chr16_37027757	0	37027757	T	G
16	chr16_37038734	0	37038734	G	C
16	chr16_37096502	0	37096502	G	T
16	chr16_37111367	0	37111367	G	T
16	chr16_37115894	0	37115894	T	A
16	chr16_37134806	0	37134806	G	C
16	chr16_37144281	0	37144281	T	G
16	chr16_37164709	0	37164709	A	C
16	chr16_37197302	0	37197302	A	C
16	chr16_37217242	0	37217242	A	C
16	chr16_37244463	0	37244463	G	C
16	chr16_37258250	0	37258250	G	T
16	chr16_37260334	0	37260334	G	T
16	chr16_37267485	0	37267485	A	C
16	chr16_37279057	0	37279057	T	G
16	chr16_37307215	0	37307215	C	G
16	chr16_37311985	0	37311985	C	G
16	chr16_37329928	0	37329928	A	C
16	chr16_37332667	0	37332667	A	T
16	chr16_37334419	0	37334419	G	T
16	chr16_37336815	0	37336815	T	G
16	chr16_37389817	0	37389817	C	G
16	chr16_37398089	0	37398089	G	C
16	chr16_37400369	0	37400369	C	A
16	chr16_37441290	0	37441290	C	A
16	chr16_37459761	0	37459761	T	G
16	chr16_37469691	0	37469691	T	G
16	chr16_37485130	0	37485130	G	C
16	chr16_37491495	0	37491495	G	T
16	chr16_37546826	0	37546826	G	C
16	chr16_37571858	0	37571858	G	T
16	chr16_37626898	0	37626898	A	C
16	chr16_37628363	0	37628363	T	A
16	chr16_37653362	0	37653362	G	C
16	chr16_37674891	0	37674891	A	C
16	chr16_37686491	0	37686491	A	T
16	chr16_37706186	0	37706186	G	C
16	chr16_37741343	0	37741343	C	A
16	chr16_37761341	0	37761341	G	C
16	chr16_37789668	0	37789668	T	G
16	chr16_37854168	0	37854168	A	C
16	chr16_37874607	0	37874607	T	G
16	chr16_37891022	0	37891022	G	T
16	chr16_37894038	0	37894038	A	T
16	chr16_37905647	0	37905647	T	G
16	chr16_37956973	0	37956973	A	T
16	chr16_37972185	0	37972185	C	G
16	chr16_37976430	0	37976430	G	C
16	chr16_37985225	0	37985225	C	G
16	chr16_37991357	0	37991357	C	G
16	chr16_38093079	0	38093079	A	C
16	chr16_38100805	0	38100805	T	A
16	chr16_38130277	0	38130277	G	C
16	chr16_38131166	0	38131166	C	G
16	chr16_38248649	0	38248649	A	C
16	chr16_38252192	0	38252192	A	T
16	chr16_38326003	0	38326003	A	C
16	chr16_38372232	0	38372232	A	C
16	chr16_38395873	0	38395873	G	T
16	chr16_38400192	0	38400192	C	G
16	chr16_38417427	0	38417427	G	T
16	chr16_38418431	0	38418431	G	C
16	chr16_38465091	0	38465091	T	G
16	chr16_38503489	0	38503489	G	T
16	chr16_38568770	0	38568770	T	G
16	chr16_38592510	0	38592510	G	T
16	chr16_38610381	0	38610381	G	T
16	chr16_38645402	0	38645402	A	C
16	chr16_38649759	0	38649759	T	G
16	chr16_38660165	0	38660165	C	G
16	chr16_38682760	0	38682760	G	C
16	chr16_38740872	0	38740872	T	A
16	chr16_38741987	0	38741987	T	G
16	chr16_38799432	0	38799432	G	C
16	chr16_38810594	0	38810594	C	G
16	chr16_38812300	0	38812300	T	G
16	chr16_38813650	0	38813650	C	A
16	chr16_38823811	0	38823811	A	C
16	chr16_38844746	0	38844746	C	G
16	chr16_38844935	0	38844935	A	T
16	chr16_38886471	0	38886471	T	G
16	chr16_38900454	0	38900454	C	A
16	chr16_38906320	0	38906320	T	A
16	chr16_38923709	0	38923709	T	G
16	chr16_38929722	0	38929722	G	C
16	chr16_38935540	0	38935540	G	C
16	chr16_38966045	0	38966045	C	G
16	chr16_38973750	0	38973750	T	A
16	chr16_38975656	0	38975656	G	T
16	chr16_39038948	0	39038948	G	T
16	chr16_39044160	0	39044160	C	G
16	chr16_39047195	0	39047195	G	T
16	chr16_39066874	0	39066874	C	A
16	chr16_39075161	0	39075161	T	G
16	chr16_39113451	0	39113451	A	C
16	chr16_39145058	0	39145058	C	G
16	chr16_39163049	0	39163049	T	G
16	chr16_39184226	0	39184226	G	C
16	chr16_39217659	0	39217659	T	G
16	chr16_39234589	0	39234589	T	G
16	chr16_39265431	0	39265431	T	G
16	chr16_39279484	0	39279484	G	T
16	chr16_39286737	0	39286737	T	G
16	chr16_39350268	0	39350268	T	A
16	chr16_39368137	0	39368137	T	A
16	chr16_39374216	0	39374216	C	A
16	chr16_39390704	0	39390704	T	A
16	chr16_39395067	0	39395067	G	C
16	chr16_39403266	0	39403266	T	A
16	chr16_39424744	0	39424744	G	T
16	chr16_39431126	0	39431126	A	T
16	chr16_39446039	0	39446039	T	G
16	chr16_39456155	0	39456155	C	G
16	chr16_39464125	0	39464125	A	C
16	chr16_39467195	0	39467195	T	G
16	chr16_39469215	0	39469215	G	C
16	chr16_39470449	0	39470449	G	C
16	chr16_39480223	0	39480223	G	C
16	chr16_39480784	0	39480784	G	C
16	chr16_39489246	0	39489246	C	A
16	chr16_39499000	0	39499000	G	T
16	chr16_39509359	0	39509359	A	C
16	chr16_39516438	0	39516438	G	T
16	chr16_39531924	0	39531924	T	G
16	chr16_39541653	0	39541653	C	G
16	chr16_39549770	0	39549770	G	C
16	chr16_39557872	0	39557872	C	G
16	chr16_39558475	0	39558475	C	G
16	chr16_39577685	0	39577685	A	T
16	chr16_39593279	0	39593279	G	T
16	chr16_39604856	0	39604856	A	C
16	chr16_39616921	0	39616921	C	G
16	chr16_39622028	0	39622028	T	G
16	chr16_39625358	0	39625358	C	G
16	chr16_39627166	0	39627166	A	T
16	chr16_39652196	0	39652196	C	G
16	chr16_39666082	0	39666082	A	C
16	chr16_39688498	0	39688498	A	C
16	chr16_39695383	0	39695383	A	C
16	chr16_39702395	0	39702395	C	G
16	chr16_39765104	0	39765104	C	A
16	chr16_39765258	0	39765258	C	A
16	chr16_39771451	0	39771451	A	T
16	chr16_39771584	0	39771584	G	C
16	chr16_39776233	0	39776233	A	C
16	chr16_39789789	0	39789789	G	T
16	chr16_39819034	0	39819034	T	A
16	chr16_39820840	0	39820840	A	T
16	chr16_39839429	0	39839429	G	C
16	chr16_39855364	0	39855364	T	A
16	chr16_39858615	0	39858615	G	T
16	chr16_39890248	0	39890248	A	C
16	chr16_39897240	0	39897240	G	C
16	chr16_39899847	0	39899847	G	T
16	chr16_39908933	0	39908933	G	T
16	chr16_39924182	0	39924182	A	C
16	chr16_39926640	0	39926640	C	A
16	chr16_39928170	0	39928170	G	C
16	chr16_39932186	0	39932186	C	A
16	chr16_39936411	0	39936411	G	T
16	chr16_39938535	0	39938535	G	T
16	chr16_39977355	0	39977355	C	G
16	chr16_40048404	0	40048404	C	G
16	chr16_40069160	0	40069160	A	C
16	chr16_40100056	0	40100056	T	G
16	chr16_40113970	0	40113970	C	G
16	chr16_40131032	0	40131032	G	C
16	chr16_40158866	0	40158866	T	G
16	chr16_40167010	0	40167010	T	A
16	chr16_40200205	0	40200205	T	G
16	chr16_40254295	0	40254295	C	G
16	chr16_40268961	0	40268961	C	A
16	chr16_40275403	0	40275403	T	G
16	chr16_40275680	0	40275680	G	C
16	chr16_40276463	0	40276463	T	G
16	chr16_40284676	0	40284676	G	C
16	chr16_40324292	0	40324292	G	C
16	chr16_40330469	0	40330469	T	G
16	chr16_40414176	0	40414176	A	C
16	chr16_40420114	0	40420114	A	C
16	chr16_40426911	0	40426911	G	C
16	chr16_40445244	0	40445244	G	T
16	chr16_40471293	0	40471293	C	A
16	chr16_40483708	0	40483708	T	G
16	chr16_40490054	0	40490054	A	T
16	chr16_40491059	0	40491059	G	C
16	chr16_40495404	0	40495404	T	G
16	chr16_40506628	0	40506628	C	G
16	chr16_40518867	0	40518867	C	G
16	chr16_40525625	0	40525625	G	T
16	chr16_40528553	0	40528553	G	C
16	chr16_40544597	0	40544597	G	T
16	chr16_40552459	0	40552459	C	G
16	chr16_40567701	0	40567701	C	A
16	chr16_40568199	0	40568199	G	T
16	chr16_40571929	0	40571929	A	C
16	chr16_40572574	0	40572574	T	A
16	chr16_40603002	0	40603002	A	C
16	chr16_40605860	0	40605860	C	A
16	chr16_40615684	0	40615684	A	C
16	chr16_40621907	0	40621907	C	A
16	chr16_40624582	0	40624582	C	G
16	chr16_40640938	0	40640938	T	G
16	chr16_40657589	0	40657589	G	C
16	chr16_40699910	0	40699910	C	A
16	chr16_40703632	0	40703632	T	G
16	chr16_40713136	0	40713136	T	G
16	chr16_40719518	0	40719518	C	G
16	chr16_40770186	0	40770186	T	G
16	chr16_40780550	0	40780550	C	A
16	chr16_40785325	0	40785325	A	C
16	chr16_40806935	0	40806935	T	A
16	chr16_40816095	0	40816095	C	A
16	chr16_40816978	0	40816978	C	G
16	chr16_40827187	0	40827187	A	C
16	chr16_40839036	0	40839036	A	C
16	chr16_40844599	0	40844599	C	G
16	chr16_40866068	0	40866068	T	A
16	chr16_40886435	0	40886435	G	C
16	chr16_40908190	0	40908190	G	T
16	chr16_40909253	0	40909253	A	C
16	chr16_40910595	0	40910595	C	G
16	chr16_40935388	0	40935388	T	A
16	chr16_40951932	0	40951932	C	A
16	chr16_41004422	0	41004422	C	A
16	chr16_41013720	0	41013720	A	C
16	chr16_41021566	0	41021566	A	T
16	chr16_41023275	0	41023275	G	C
16	chr16_41025775	0	41025775	A	C
16	chr16_41046466	0	41046466	A	C
16	chr16_41051126	0	41051126	A	C
16	chr16_41076792	0	41076792	G	T
16	chr16_41092209	0	41092209	G	C
16	chr16_41131429	0	41131429	A	C
16	chr16_41143263	0	41143263	C	G
16	chr16_41171536	0	41171536	A	T
16	chr16_41175385	0	41175385	C	G
16	chr16_41183093	0	41183093	A	C
16	chr16_41188434	0	41188434	G	C
16	chr16_41191802	0	41191802	G	C
16	chr16_41192813	0	41192813	C	G
16	chr16_41214553	0	41214553	A	T
16	chr16_41217995	0	41217995	G	C
16	chr16_41303474	0	41303474	C	G
16	chr16_41315638	0	41315638	C	A
16	chr16_41320597	0	41320597	G	C
16	chr16_41330092	0	41330092	T	G
16	chr16_41353268	0	41353268	T	A
16	chr16_41391907	0	41391907	C	G
16	chr16_41412750	0	41412750	G	T
16	chr16_41420043	0	41420043	T	A
16	chr16_41448396	0	41448396	C	G
16	chr16_41448928	0	41448928	C	G
16	chr16_41458942	0	41458942	C	G
16	chr16_41469493	0	41469493	T	G
16	chr16_41471730	0	41471730	G	T
16	chr16_41485650	0	41485650	T	A
16	chr16_41514736	0	41514736	A	T
16	chr16_41522146	0	41522146	C	G
16	chr16_41526787	0	41526787	G	C
16	chr16_41532184	0	41532184	G	T
16	chr16_41551790	0	41551790	G	C
16	chr16_41572226	0	41572226	T	A
16	chr16_41598159	0	41598159	T	A
16	chr16_41613201	0	41613201	T	G
16	chr16_41621935	0	41621935	C	A
16	chr16_41627883	0	41627883	A	C
16	chr16_41642333	0	41642333	A	C
16	chr16_41680512	0	41680512	C	A
16	chr16_41683447	0	41683447	G	C
16	chr16_41727199	0	41727199	T	G
16	chr16_41737234	0	41737234	C	A
16	chr16_41748975	0	41748975	C	A
16	chr16_41780587	0	41780587	G	C
16	chr16_41780736	0	41780736	C	A
16	chr16_41781675	0	41781675	C	A
16	chr16_41818710	0	41818710	C	A
16	chr16_41822238	0	41822238	C	A
16	chr16_41845720	0	41845720	C	G
16	chr16_41848047	0	41848047	G	T
16	chr16_41854044	0	41854044	G	T
16	chr16_41881750	0	41881750	A	T
16	chr16_41883264	0	41883264	T	A
16	chr16_41884548	0	41884548	T	A
16	chr16_41897377	0	41897377	T	G
16	chr16_41912182	0	41912182	G	C
16	chr16_41939578	0	41939578	C	G
16	chr16_41952019	0	41952019	A	C
16	chr16_41990801	0	41990801	C	A
16	chr16_42005223	0	42005223	G	C
16	chr16_42051504	0	42051504	C	A
16	chr16_42055221	0	42055221	A	C
16	chr16_42078419	0	42078419	A	C
16	chr16_42127500	0	42127500	C	A
16	chr16_42130265	0	42130265	T	G
16	chr16_42131862	0	42131862	G	C
16	chr16_42179253	0	42179253	T	G
16	chr16_42192017	0	42192017	T	G
16	chr16_42199378	0	42199378	T	A
16	chr16_42295083	0	42295083	A	T
16	chr16_42312566	0	42312566	C	G
16	chr16_42319493	0	42319493	A	C
16	chr16_42325963	0	42325963	C	G
16	chr16_42326260	0	42326260	A	C
16	chr16_42382686	0	42382686	T	A
16	chr16_42385277	0	42385277	A	T
16	chr16_42391833	0	42391833	C	A
16	chr16_42416436	0	42416436	C	A
16	chr16_42448613	0	42448613	A	C
16	chr16_42455337	0	42455337	C	A
16	chr16_42461219	0	42461219	A	C
16	chr16_42473934	0	42473934	C	A
16	chr16_42476154	0	42476154	G	T
16	chr16_42484181	0	42484181	G	C
16	chr16_42541220	0	42541220	A	C
16	chr16_42545596	0	42545596	A	C
16	chr16_42554870	0	42554870	T	G
16	chr16_42581567	0	42581567	G	T
16	chr16_42584338	0	42584338	C	A
16	chr16_42610517	0	42610517	C	G
16	chr16_42632352	0	42632352	G	C
16	chr16_42638970	0	42638970	C	A
16	chr16_42648227	0	42648227	G	C
16	chr16_42662925	0	42662925	T	G
16	chr16_42665358	0	42665358	T	G
16	chr16_42705835	0	42705835	G	C
16	chr16_42709836	0	42709836	C	G
16	chr16_42719139	0	42719139	T	G
16	chr16_42744884	0	42744884	G	T
16	chr16_42754987	0	42754987	G	C
16	chr16_42761853	0	42761853	C	A
16	chr16_42773623	0	42773623	C	A
16	chr16_42789261	0	42789261	C	A
16	chr16_42791755	0	42791755	C	G
16	chr16_42803702	0	42803702	A	C
16	chr16_42806671	0	42806671	T	A
16	chr16_42813206	0	42813206	C	A
16	chr16_42822638	0	42822638	C	A
16	chr16_42829250	0	42829250	C	G
16	chr16_42857071	0	42857071	T	A
16	chr16_42876203	0	42876203	C	G
16	chr16_42879846	0	42879846	C	G
16	chr16_42948734	0	42948734	G	T
16	chr16_42951881	0	42951881	A	C
16	chr16_43002824	0	43002824	A	C
16	chr16_43019054	0	43019054	A	T
16	chr16_43021685	0	43021685	G	C
16	chr16_43049251	0	43049251	C	A
16	chr16_43051218	0	43051218	C	A
16	chr16_43053987	0	43053987	A	C
16	chr16_43082863	0	43082863	G	C
16	chr16_43090091	0	43090091	A	T
16	chr16_43104171	0	43104171	A	C
16	chr16_43106731	0	43106731	C	G
16	chr16_43125939	0	43125939	G	C
16	chr16_43142760	0	43142760	G	T
16	chr16_43147397	0	43147397	C	G
16	chr16_43153485	0	43153485	C	A
16	chr16_43153535	0	43153535	T	G
16	chr16_43202312	0	43202312	A	T
16	chr16_43261066	0	43261066	T	G
16	chr16_43264544	0	43264544	A	C
16	chr16_43276702	0	43276702	C	G
16	chr16_43292640	0	43292640	G	C
16	chr16_43295506	0	43295506	A	C
16	chr16_43299478	0	43299478	A	C
16	chr16_43359449	0	43359449	G	T
16	chr16_43373542	0	43373542	T	G
16	chr16_43376254	0	43376254	G	C
16	chr16_43379539	0	43379539	G	C
16	chr16_43388925	0	43388925	A	C
16	chr16_43402138	0	43402138	G	T
16	chr16_43415861	0	43415861	G	T
16	chr16_43444641	0	43444641	T	G
16	chr16_43461094	0	43461094	C	G
16	chr16_43476721	0	43476721	T	A
16	chr16_43495392	0	43495392	C	A
16	chr16_43509341	0	43509341	A	C
16	chr16_43526156	0	43526156	T	A
16	chr16_43533061	0	43533061	A	C
16	chr16_43560445	0	43560445	A	C
16	chr16_43567473	0	43567473	A	T
16	chr16_43575617	0	43575617	C	A
16	chr16_43579058	0	43579058	T	G
16	chr16_43581079	0	43581079	T	G
16	chr16_43584039	0	43584039	G	C
16	chr16_43587913	0	43587913	A	T
16	chr16_43595276	0	43595276	C	A
16	chr16_43614831	0	43614831	A	C
16	chr16_43620028	0	43620028	T	G
16	chr16_43644577	0	43644577	G	C
16	chr16_43654047	0	43654047	T	A
16	chr16_43677100	0	43677100	C	A
16	chr16_43683164	0	43683164	A	T
16	chr16_43700761	0	43700761	G	T
16	chr16_43712350	0	43712350	A	C
16	chr16_43720181	0	43720181	T	G
16	chr16_43726551	0	43726551	A	T
16	chr16_43735020	0	43735020	G	T
16	chr16_43763189	0	43763189	T	A
16	chr16_43770445	0	43770445	G	T
16	chr16_43782223	0	43782223	A	C
16	chr16_43789086	0	43789086	A	C
16	chr16_43792902	0	43792902	C	G
16	chr16_43815911	0	43815911	C	G
16	chr16_43825774	0	43825774	A	C
16	chr16_43834049	0	43834049	A	C
16	chr16_43884165	0	43884165	C	A
16	chr16_43900486	0	43900486	G	C
16	chr16_43914644	0	43914644	G	T
16	chr16_43931863	0	43931863	G	C
16	chr16_43933015	0	43933015	A	C
16	chr16_43951599	0	43951599	A	C
16	chr16_43967134	0	43967134	C	G
16	chr16_43996329	0	43996329	C	G
16	chr16_44004881	0	44004881	C	G
16	chr16_44021458	0	44021458	C	G
16	chr16_44039320	0	44039320	C	G
16	chr16_44064812	0	44064812	A	C
16	chr16_44097162	0	44097162	T	G
16	chr16_44123768	0	44123768	C	G
16	chr16_44131803	0	44131803	C	A
16	chr16_44139017	0	44139017	A	C
16	chr16_44159974	0	44159974	G	T
16	chr16_44204056	0	44204056	G	T
16	chr16_44204223	0	44204223	C	A
16	chr16_44217555	0	44217555	C	G
16	chr16_44224316	0	44224316	G	C
16	chr16_44242238	0	44242238	C	G
16	chr16_44245796	0	44245796	A	C
16	chr16_44261781	0	44261781	G	T
16	chr16_44278584	0	44278584	C	A
16	chr16_44285124	0	44285124	C	G
16	chr16_44299526	0	44299526	G	C
16	chr16_44342784	0	44342784	G	C
16	chr16_44346455	0	44346455	G	C
16	chr16_44370389	0	44370389	A	T
16	chr16_44411328	0	44411328	C	A
16	chr16_44429018	0	44429018	T	G
16	chr16_44433692	0	44433692	G	T
16	chr16_44484883	0	44484883	G	C
16	chr16_44497230	0	44497230	G	T
16	chr16_44505959	0	44505959	G	C
16	chr16_44512156	0	44512156	A	T
16	chr16_44559492	0	44559492	A	C
16	chr16_44602868	0	44602868	G	T
16	chr16_44606602	0	44606602	C	A
16	chr16_44624905	0	44624905	T	A
16	chr16_44632830	0	44632830	C	G
16	chr16_44634430	0	44634430	C	G
16	chr16_44638684	0	44638684	G	C
16	chr16_44665160	0	44665160	A	C
16	chr16_44669495	0	44669495	A	C
16	chr16_44680492	0	44680492	A	C
16	chr16_44688447	0	44688447	T	G
16	chr16_44704906	0	44704906	C	G
16	chr16_44709341	0	44709341	A	C
16	chr16_44713261	0	44713261	G	T
16	chr16_44718483	0	44718483	C	G
16	chr16_44738336	0	44738336	A	T
16	chr16_44745369	0	44745369	T	A
16	chr16_44752249	0	44752249	G	C
16	chr16_44754590	0	44754590	T	A
16	chr16_44781048	0	44781048	T	G
16	chr16_44793265	0	44793265	G	T
16	chr16_44801006	0	44801006	A	C
16	chr16_44805155	0	44805155	C	A
16	chr16_44824375	0	44824375	C	G
16	chr16_44829517	0	44829517	A	T
16	chr16_44831031	0	44831031	A	C
16	chr16_44832744	0	44832744	A	C
16	chr16_44834990	0	44834990	A	C
16	chr16_44839995	0	44839995	T	G
16	chr16_44840651	0	44840651	C	G
16	chr16_44860634	0	44860634	C	A
16	chr16_44862962	0	44862962	G	T
16	chr16_44879867	0	44879867	A	T
16	chr16_44882606	0	44882606	T	G
16	chr16_44894988	0	44894988	C	G
16	chr16_44920669	0	44920669	T	G
16	chr16_44953439	0	44953439	T	G
16	chr16_44955630	0	44955630	G	T
16	chr16_44957126	0	44957126	T	G
16	chr16_44958082	0	44958082	T	A
16	chr16_44965599	0	44965599	A	C
16	chr16_44965950	0	44965950	C	A
16	chr16_44986018	0	44986018	G	C
16	chr16_44996562	0	44996562	A	C
16	chr16_45000151	0	45000151	T	G
16	chr16_45007505	0	45007505	A	C
16	chr16_45018085	0	45018085	T	G
16	chr16_45019855	0	45019855	G	C
16	chr16_45048295	0	45048295	A	C
16	chr16_45066869	0	45066869	T	A
16	chr16_45074418	0	45074418	T	A
16	chr16_45092746	0	45092746	G	T
16	chr16_45109102	0	45109102	G	C
16	chr16_45113334	0	45113334	C	A
16	chr16_45116779	0	45116779	A	C
16	chr16_45119737	0	45119737	T	A
16	chr16_45140499	0	45140499	C	G
16	chr16_45140909	0	45140909	C	A
16	chr16_45148405	0	45148405	G	C
16	chr16_45197097	0	45197097	G	T
16	chr16_45251034	0	45251034	A	T
16	chr16_45253903	0	45253903	A	C
16	chr16_45262271	0	45262271	A	C
16	chr16_45264036	0	45264036	T	G
16	chr16_45274155	0	45274155	C	A
16	chr16_45274342	0	45274342	C	G
16	chr16_45277292	0	45277292	C	A
16	chr16_45286325	0	45286325	G	T
16	chr16_45293931	0	45293931	C	G
16	chr16_45318965	0	45318965	C	G
16	chr16_45321643	0	45321643	T	G
16	chr16_45343356	0	45343356	T	G
16	chr16_45358527	0	45358527	C	A
16	chr16_45369784	0	45369784	T	G
16	chr16_45373698	0	45373698	A	C
16	chr16_45383227	0	45383227	C	A
16	chr16_45404436	0	45404436	G	T
16	chr16_45411133	0	45411133	C	G
16	chr16_45421451	0	45421451	G	T
16	chr16_45438669	0	45438669	G	C
16	chr16_45440930	0	45440930	G	T
16	chr16_45451311	0	45451311	T	G
16	chr16_45470221	0	45470221	T	G
16	chr16_45478987	0	45478987	T	A
16	chr16_45483702	0	45483702	A	C
16	chr16_45490651	0	45490651	G	T
16	chr16_45493857	0	45493857	C	G
16	chr16_45499320	0	45499320	C	A
16	chr16_45510798	0	45510798	C	A
16	chr16_45518594	0	45518594	G	T
16	chr16_45524279	0	45524279	C	A
16	chr16_45524347	0	45524347	C	G
16	chr16_45531055	0	45531055	A	T
16	chr16_45535505	0	45535505	C	G
16	chr16_45545558	0	45545558	T	G
16	chr16_45550883	0	45550883	G	T
16	chr16_45553820	0	45553820	T	A
16	chr16_45567752	0	45567752	G	T
16	chr16_45574305	0	45574305	G	C
16	chr16_45589295	0	45589295	G	C
16	chr16_45625454	0	45625454	A	C
16	chr16_45661539	0	45661539	G	T
16	chr16_45667854	0	45667854	C	G
16	chr16_45693915	0	45693915	C	G
16	chr16_45710638	0	45710638	C	A
16	chr16_45714743	0	45714743	C	A
16	chr16_45715966	0	45715966	G	C
16	chr16_45740580	0	45740580	C	G
16	chr16_45758925	0	45758925	C	G
16	chr16_45770957	0	45770957	G	C
16	chr16_45778349	0	45778349	G	C
16	chr16_45806626	0	45806626	C	A
16	chr16_45816709	0	45816709	G	C
16	chr16_45853083	0	45853083	C	A
16	chr16_45855356	0	45855356	C	A
16	chr16_45857572	0	45857572	A	T
16	chr16_45878165	0	45878165	G	T
16	chr16_45896345	0	45896345	C	A
16	chr16_45936991	0	45936991	C	G
16	chr16_45947278	0	45947278	C	A
16	chr16_45950619	0	45950619	T	G
16	chr16_45961499	0	45961499	G	C
16	chr16_45969663	0	45969663	C	A
16	chr16_45969837	0	45969837	A	T
16	chr16_45980901	0	45980901	A	T
16	chr16_45984373	0	45984373	C	A
16	chr16_45995930	0	45995930	A	C
16	chr16_45999694	0	45999694	C	A
16	chr16_46005616	0	46005616	A	T
16	chr16_46017084	0	46017084	T	G
16	chr16_46032340	0	46032340	A	C
16	chr16_46051254	0	46051254	A	C
16	chr16_46062900	0	46062900	C	G
16	chr16_46064327	0	46064327	G	C
16	chr16_46095449	0	46095449	C	A
16	chr16_46103423	0	46103423	A	C
16	chr16_46109817	0	46109817	T	A
16	chr16_46113921	0	46113921	T	G
16	chr16_46114934	0	46114934	C	A
16	chr16_46121408	0	46121408	T	A
16	chr16_46137813	0	46137813	G	C
16	chr16_46145553	0	46145553	A	C
16	chr16_46149025	0	46149025	A	C
16	chr16_46151584	0	46151584	T	A
16	chr16_46168619	0	46168619	A	T
16	chr16_46171235	0	46171235	T	A
16	chr16_46247505	0	46247505	C	A
16	chr16_46248947	0	46248947	A	C
16	chr16_46283776	0	46283776	G	T
16	chr16_46290065	0	46290065	T	G
16	chr16_46322833	0	46322833	G	T
16	chr16_46351364	0	46351364	A	T
16	chr16_46367158	0	46367158	A	C
16	chr16_46392223	0	46392223	G	T
16	chr16_46432527	0	46432527	C	G
16	chr16_46439030	0	46439030	T	G
16	chr16_46459621	0	46459621	T	G
16	chr16_46460134	0	46460134	C	A
16	chr16_46462366	0	46462366	A	C
16	chr16_46474854	0	46474854	T	G
16	chr16_46487384	0	46487384	C	A
16	chr16_46531170	0	46531170	C	G
16	chr16_46554561	0	46554561	A	T
16	chr16_46569097	0	46569097	C	A
16	chr16_46630840	0	46630840	T	G
16	chr16_46632587	0	46632587	G	C
16	chr16_46657261	0	46657261	C	G
16	chr16_46661515	0	46661515	T	G
16	chr16_46666301	0	46666301	G	C
16	chr16_46686611	0	46686611	G	C
16	chr16_46722341	0	46722341	C	G
16	chr16_46767015	0	46767015	A	C
16	chr16_46779770	0	46779770	G	C
16	chr16_46806092	0	46806092	A	T
16	chr16_46839159	0	46839159	C	A
16	chr16_46842044	0	46842044	A	T
16	chr16_46862194	0	46862194	T	G
16	chr16_46930052	0	46930052	G	T
16	chr16_46939768	0	46939768	T	G
16	chr16_46950941	0	46950941	T	A
16	chr16_46952042	0	46952042	T	A
16	chr16_46956974	0	46956974	G	T
16	chr16_47022373	0	47022373	C	G
16	chr16_47033086	0	47033086	G	C
16	chr16_47041065	0	47041065	A	C
16	chr16_47047415	0	47047415	G	T
16	chr16_47058757	0	47058757	C	G
16	chr16_47079785	0	47079785	T	A
16	chr16_47107554	0	47107554	C	G
16	chr16_47130302	0	47130302	T	G
16	chr16_47143136	0	47143136	C	G
16	chr16_47179043	0	47179043	G	T
16	chr16_47191284	0	47191284	C	A
16	chr16_47209141	0	47209141	C	A
16	chr16_47209188	0	47209188	G	C
16	chr16_47209495	0	47209495	A	C
16	chr16_47209900	0	47209900	G	T
16	chr16_47245146	0	47245146	G	C
16	chr16_47247977	0	47247977	C	A
16	chr16_47253393	0	47253393	C	A
16	chr16_47284927	0	47284927	G	T
16	chr16_47297963	0	47297963	G	T
16	chr16_47298242	0	47298242	A	T
16	chr16_47299034	0	47299034	C	G
16	chr16_47300466	0	47300466	T	A
16	chr16_47304862	0	47304862	C	G
16	chr16_47320177	0	47320177	A	T
16	chr16_47333271	0	47333271	A	C
16	chr16_47362214	0	47362214	T	G
16	chr16_47368577	0	47368577	T	A
16	chr16_47384314	0	47384314	C	G
16	chr16_47393037	0	47393037	A	C
16	chr16_47398830	0	47398830	C	G
16	chr16_47403930	0	47403930	T	A
16	chr16_47442925	0	47442925	A	C
16	chr16_47448299	0	47448299	T	G
16	chr16_47448848	0	47448848	C	G
16	chr16_47465285	0	47465285	C	G
16	chr16_47467224	0	47467224	T	A
16	chr16_47473541	0	47473541	G	C
16	chr16_47485734	0	47485734	C	G
16	chr16_47507824	0	47507824	G	T
16	chr16_47535208	0	47535208	G	T
16	chr16_47544812	0	47544812	G	T
16	chr16_47547349	0	47547349	A	T
16	chr16_47563041	0	47563041	C	A
16	chr16_47563151	0	47563151	A	T
16	chr16_47573780	0	47573780	G	C
16	chr16_47574230	0	47574230	C	A
16	chr16_47606158	0	47606158	C	G
16	chr16_47668103	0	47668103	T	A
16	chr16_47671047	0	47671047	A	T
16	chr16_47682618	0	47682618	A	C
16	chr16_47698793	0	47698793	G	T
16	chr16_47699807	0	47699807	C	A
16	chr16_47710087	0	47710087	C	A
16	chr16_47710370	0	47710370	G	T
16	chr16_47721860	0	47721860	A	C
16	chr16_47761540	0	47761540	T	G
16	chr16_47772308	0	47772308	G	C
16	chr16_47805031	0	47805031	C	G
16	chr16_47811983	0	47811983	T	G
16	chr16_47813547	0	47813547	G	C
16	chr16_47829400	0	47829400	A	C
16	chr16_47847868	0	47847868	T	G
16	chr16_47873085	0	47873085	A	C
16	chr16_47901889	0	47901889	A	C
16	chr16_47985536	0	47985536	C	A
16	chr16_47994882	0	47994882	G	T
16	chr16_48007071	0	48007071	A	C
16	chr16_48007681	0	48007681	T	G
16	chr16_48010431	0	48010431	T	A
16	chr16_48011814	0	48011814	T	A
16	chr16_48030350	0	48030350	A	T
16	chr16_48048598	0	48048598	G	C
16	chr16_48055632	0	48055632	G	C
16	chr16_48079756	0	48079756	G	C
16	chr16_48084621	0	48084621	C	A
16	chr16_48086311	0	48086311	C	G
16	chr16_48143441	0	48143441	C	G
16	chr16_48156483	0	48156483	T	G
16	chr16_48173032	0	48173032	G	C
16	chr16_48199192	0	48199192	T	G
16	chr16_48215358	0	48215358	C	A
16	chr16_48216256	0	48216256	G	T
16	chr16_48217712	0	48217712	C	G
16	chr16_48231958	0	48231958	A	C
16	chr16_48255840	0	48255840	G	T
16	chr16_48262709	0	48262709	G	T
16	chr16_48263716	0	48263716	C	A
16	chr16_48269134	0	48269134	T	A
16	chr16_48280572	0	48280572	C	G
16	chr16_48282784	0	48282784	G	T
16	chr16_48285919	0	48285919	C	G
16	chr16_48286368	0	48286368	G	C
16	chr16_48287957	0	48287957	G	C
16	chr16_48294887	0	48294887	A	T
16	chr16_48329488	0	48329488	G	T
16	chr16_48332278	0	48332278	C	G
16	chr16_48335747	0	48335747	G	T
16	chr16_48350873	0	48350873	T	G
16	chr16_48369924	0	48369924	T	G
16	chr16_48385970	0	48385970	C	G
16	chr16_48401857	0	48401857	C	G
16	chr16_48407675	0	48407675	C	A
16	chr16_48415553	0	48415553	A	T
16	chr16_48419762	0	48419762	A	T
16	chr16_48420704	0	48420704	G	C
16	chr16_48420923	0	48420923	G	T
16	chr16_48423299	0	48423299	G	T
16	chr16_48455823	0	48455823	G	C
16	chr16_48496140	0	48496140	C	A
16	chr16_48499300	0	48499300	A	C
16	chr16_48550197	0	48550197	C	A
16	chr16_48553094	0	48553094	T	G
16	chr16_48564696	0	48564696	G	T
16	chr16_48591587	0	48591587	G	C
16	chr16_48608363	0	48608363	C	A
16	chr16_48631328	0	48631328	C	G
16	chr16_48636844	0	48636844	C	A
16	chr16_48643821	0	48643821	G	T
16	chr16_48683853	0	48683853	C	A
16	chr16_48690379	0	48690379	C	A
16	chr16_48700135	0	48700135	T	G
16	chr16_48701317	0	48701317	C	G
16	chr16_48702483	0	48702483	G	C
16	chr16_48707024	0	48707024	C	G
16	chr16_48723302	0	48723302	T	A
16	chr16_48729147	0	48729147	G	T
16	chr16_48743751	0	48743751	G	C
16	chr16_48754555	0	48754555	T	G
16	chr16_48755541	0	48755541	G	T
16	chr16_48797991	0	48797991	T	G
16	chr16_48806369	0	48806369	G	T
16	chr16_48810656	0	48810656	C	A
16	chr16_48838659	0	48838659	T	G
16	chr16_48842297	0	48842297	G	C
16	chr16_48845383	0	48845383	A	C
16	chr16_48859366	0	48859366	C	G
16	chr16_48863771	0	48863771	C	A
16	chr16_48872504	0	48872504	A	T
16	chr16_48896857	0	48896857	A	C
16	chr16_48920944	0	48920944	T	A
16	chr16_48939811	0	48939811	A	C
16	chr16_48960108	0	48960108	A	C
16	chr16_48968202	0	48968202	C	G
16	chr16_48986507	0	48986507	A	T
16	chr16_49000193	0	49000193	C	G
16	chr16_49000574	0	49000574	G	C
16	chr16_49049759	0	49049759	G	C
16	chr16_49057640	0	49057640	G	C
16	chr16_49066486	0	49066486	C	G
16	chr16_49071372	0	49071372	A	C
16	chr16_49073326	0	49073326	G	T
16	chr16_49083576	0	49083576	C	A
16	chr16_49084663	0	49084663	A	C
16	chr16_49097656	0	49097656	T	A
16	chr16_49105458	0	49105458	T	G
16	chr16_49106252	0	49106252	T	G
16	chr16_49124671	0	49124671	C	G
16	chr16_49134170	0	49134170	T	G
16	chr16_49169180	0	49169180	C	G
16	chr16_49176774	0	49176774	G	C
16	chr16_49195355	0	49195355	C	G
16	chr16_49220554	0	49220554	C	A
16	chr16_49243618	0	49243618	C	G
16	chr16_49258345	0	49258345	T	G
16	chr16_49258373	0	49258373	T	G
16	chr16_49266718	0	49266718	G	T
16	chr16_49272028	0	49272028	G	C
16	chr16_49284461	0	49284461	C	G
16	chr16_49284898	0	49284898	G	C
16	chr16_49292479	0	49292479	G	C
16	chr16_49293779	0	49293779	T	A
16	chr16_49301375	0	49301375	G	T
16	chr16_49305315	0	49305315	C	A
16	chr16_49314745	0	49314745	G	C
16	chr16_49330729	0	49330729	A	C
16	chr16_49338063	0	49338063	C	G
16	chr16_49341118	0	49341118	C	A
16	chr16_49349202	0	49349202	T	G
16	chr16_49354802	0	49354802	T	G
16	chr16_49357123	0	49357123	C	A
16	chr16_49362459	0	49362459	G	T
16	chr16_49370933	0	49370933	C	A
16	chr16_49371922	0	49371922	T	G
16	chr16_49421331	0	49421331	C	G
16	chr16_49456231	0	49456231	C	A
16	chr16_49482954	0	49482954	T	A
16	chr16_49501631	0	49501631	C	G
16	chr16_49505200	0	49505200	A	T
16	chr16_49508997	0	49508997	T	A
16	chr16_49512908	0	49512908	A	T
16	chr16_49529282	0	49529282	T	A
16	chr16_49547487	0	49547487	T	A
16	chr16_49553338	0	49553338	A	T
16	chr16_49557336	0	49557336	G	C
16	chr16_49582980	0	49582980	C	A
16	chr16_49591205	0	49591205	A	C
16	chr16_49594461	0	49594461	G	C
16	chr16_49656545	0	49656545	A	C
16	chr16_49690856	0	49690856	T	G
16	chr16_49723503	0	49723503	A	C
16	chr16_49726955	0	49726955	T	G
16	chr16_49729204	0	49729204	G	C
16	chr16_49729751	0	49729751	A	C
16	chr16_49738103	0	49738103	G	C
16	chr16_49827556	0	49827556	A	C
16	chr16_49829840	0	49829840	C	A
16	chr16_49852574	0	49852574	A	T
16	chr16_49860895	0	49860895	T	G
16	chr16_49883751	0	49883751	C	G
16	chr16_49893492	0	49893492	C	G
16	chr16_49894418	0	49894418	A	C
16	chr16_49904741	0	49904741	G	C
16	chr16_49913317	0	49913317	C	A
16	chr16_49917314	0	49917314	C	A
16	chr16_49929478	0	49929478	T	A
16	chr16_49948546	0	49948546	A	C
16	chr16_49974700	0	49974700	C	G
16	chr16_50052704	0	50052704	A	C
16	chr16_50056604	0	50056604	C	A
16	chr16_50058361	0	50058361	T	A
16	chr16_50073505	0	50073505	G	T
16	chr16_50077792	0	50077792	C	G
16	chr16_50083028	0	50083028	A	C
16	chr16_50087281	0	50087281	T	G
16	chr16_50093129	0	50093129	T	A
16	chr16_50135380	0	50135380	G	T
16	chr16_50165008	0	50165008	T	G
16	chr16_50193946	0	50193946	T	G
16	chr16_50200098	0	50200098	G	T
16	chr16_50201077	0	50201077	C	G
16	chr16_50202839	0	50202839	C	G
16	chr16_50221782	0	50221782	C	A
16	chr16_50222413	0	50222413	A	T
16	chr16_50235006	0	50235006	A	C
16	chr16_50237689	0	50237689	C	A
16	chr16_50239305	0	50239305	T	G
16	chr16_50240459	0	50240459	A	T
16	chr16_50241453	0	50241453	G	T
16	chr16_50254160	0	50254160	C	A
16	chr16_50258050	0	50258050	A	T
16	chr16_50258341	0	50258341	A	C
16	chr16_50275543	0	50275543	C	G
16	chr16_50278496	0	50278496	A	C
16	chr16_50285131	0	50285131	C	G
16	chr16_50285990	0	50285990	G	C
16	chr16_50309138	0	50309138	C	G
16	chr16_50319016	0	50319016	T	A
16	chr16_50331582	0	50331582	T	G
16	chr16_50344266	0	50344266	A	C
16	chr16_50344392	0	50344392	C	A
16	chr16_50401906	0	50401906	C	G
16	chr16_50401963	0	50401963	G	T
16	chr16_50402404	0	50402404	T	G
16	chr16_50431643	0	50431643	A	C
16	chr16_50441563	0	50441563	A	C
16	chr16_50487750	0	50487750	T	G
16	chr16_50514973	0	50514973	A	C
16	chr16_50517850	0	50517850	G	C
16	chr16_50520331	0	50520331	G	C
16	chr16_50525008	0	50525008	C	A
16	chr16_50576959	0	50576959	A	C
16	chr16_50582785	0	50582785	T	A
16	chr16_50648926	0	50648926	A	C
16	chr16_50649929	0	50649929	C	A
16	chr16_50659426	0	50659426	A	C
16	chr16_50662497	0	50662497	T	G
16	chr16_50666962	0	50666962	C	A
16	chr16_50670867	0	50670867	C	A
16	chr16_50724182	0	50724182	A	T
16	chr16_50747796	0	50747796	T	G
16	chr16_50780898	0	50780898	A	C
16	chr16_50798126	0	50798126	G	C
16	chr16_50832275	0	50832275	A	T
16	chr16_50838775	0	50838775	G	C
16	chr16_50855275	0	50855275	C	G
16	chr16_50873518	0	50873518	C	G
16	chr16_50881072	0	50881072	A	T
16	chr16_50888743	0	50888743	A	T
16	chr16_50907416	0	50907416	G	C
16	chr16_50921018	0	50921018	T	G
16	chr16_50928989	0	50928989	T	G
16	chr16_50930336	0	50930336	G	T
16	chr16_50976170	0	50976170	C	A
16	chr16_50981334	0	50981334	A	C
16	chr16_51000699	0	51000699	G	T
16	chr16_51011880	0	51011880	G	T
16	chr16_51037259	0	51037259	C	G
16	chr16_51042070	0	51042070	A	C
16	chr16_51054533	0	51054533	T	A
16	chr16_51093705	0	51093705	T	G
16	chr16_51098988	0	51098988	T	A
16	chr16_51102965	0	51102965	G	T
16	chr16_51105499	0	51105499	C	A
16	chr16_51109785	0	51109785	G	T
16	chr16_51122786	0	51122786	G	T
16	chr16_51124715	0	51124715	T	G
16	chr16_51126340	0	51126340	T	A
16	chr16_51127946	0	51127946	C	G
16	chr16_51131288	0	51131288	G	T
16	chr16_51135883	0	51135883	C	A
16	chr16_51136912	0	51136912	G	C
16	chr16_51163804	0	51163804	G	T
16	chr16_51165381	0	51165381	A	T
16	chr16_51217489	0	51217489	T	A
16	chr16_51229677	0	51229677	C	A
16	chr16_51254514	0	51254514	A	T
16	chr16_51276931	0	51276931	A	C
16	chr16_51300660	0	51300660	C	A
16	chr16_51315995	0	51315995	A	C
16	chr16_51329901	0	51329901	C	A
16	chr16_51348853	0	51348853	G	C
16	chr16_51360720	0	51360720	T	G
16	chr16_51373188	0	51373188	A	T
16	chr16_51397344	0	51397344	A	C
16	chr16_51413658	0	51413658	A	T
16	chr16_51420531	0	51420531	C	A
16	chr16_51473019	0	51473019	G	T
16	chr16_51497205	0	51497205	C	A
16	chr16_51505943	0	51505943	A	T
16	chr16_51526008	0	51526008	A	C
16	chr16_51535808	0	51535808	C	A
16	chr16_51547469	0	51547469	C	G
16	chr16_51550515	0	51550515	A	C
16	chr16_51553942	0	51553942	C	A
16	chr16_51562850	0	51562850	G	C
16	chr16_51577409	0	51577409	C	G
16	chr16_51590098	0	51590098	G	C
16	chr16_51643192	0	51643192	G	T
16	chr16_51650616	0	51650616	G	C
16	chr16_51656474	0	51656474	C	G
16	chr16_51709672	0	51709672	T	G
16	chr16_51719353	0	51719353	T	A
16	chr16_51720452	0	51720452	C	G
16	chr16_51731780	0	51731780	G	T
16	chr16_51732173	0	51732173	A	C
16	chr16_51736940	0	51736940	T	G
16	chr16_51740010	0	51740010	C	A
16	chr16_51749459	0	51749459	T	A
16	chr16_51768367	0	51768367	G	T
16	chr16_51773454	0	51773454	C	G
16	chr16_51773777	0	51773777	G	C
16	chr16_51784365	0	51784365	T	G
16	chr16_51795043	0	51795043	T	G
16	chr16_51797862	0	51797862	A	T
16	chr16_51819047	0	51819047	G	C
16	chr16_51830949	0	51830949	G	C
16	chr16_51837691	0	51837691	G	C
16	chr16_51839248	0	51839248	T	G
16	chr16_51880980	0	51880980	C	A
16	chr16_51913613	0	51913613	G	T
16	chr16_51925511	0	51925511	G	C
16	chr16_51941732	0	51941732	G	T
16	chr16_51956664	0	51956664	G	T
16	chr16_51960882	0	51960882	A	C
16	chr16_51991615	0	51991615	C	G
16	chr16_51991948	0	51991948	C	A
16	chr16_51993191	0	51993191	C	G
16	chr16_51996475	0	51996475	G	C
16	chr16_52011998	0	52011998	G	T
16	chr16_52023897	0	52023897	G	C
16	chr16_52041820	0	52041820	G	C
16	chr16_52046883	0	52046883	C	G
16	chr16_52049785	0	52049785	G	T
16	chr16_52065367	0	52065367	G	T
16	chr16_52081918	0	52081918	C	A
16	chr16_52103423	0	52103423	A	C
16	chr16_52111465	0	52111465	A	C
16	chr16_52113885	0	52113885	G	C
16	chr16_52135224	0	52135224	T	G
16	chr16_52136189	0	52136189	A	C
16	chr16_52138429	0	52138429	T	A
16	chr16_52163122	0	52163122	A	C
16	chr16_52172441	0	52172441	C	G
16	chr16_52200203	0	52200203	A	T
16	chr16_52209242	0	52209242	C	G
16	chr16_52211597	0	52211597	G	T
16	chr16_52234190	0	52234190	A	C
16	chr16_52252758	0	52252758	C	A
16	chr16_52264475	0	52264475	A	T
16	chr16_52300310	0	52300310	T	A
16	chr16_52303321	0	52303321	C	A
16	chr16_52307685	0	52307685	C	G
16	chr16_52344564	0	52344564	C	A
16	chr16_52363769	0	52363769	A	T
16	chr16_52518445	0	52518445	G	T
16	chr16_52523999	0	52523999	C	G
16	chr16_52533022	0	52533022	T	A
16	chr16_52536722	0	52536722	C	G
16	chr16_52541242	0	52541242	A	T
16	chr16_52545326	0	52545326	C	G
16	chr16_52546422	0	52546422	T	A
16	chr16_52553684	0	52553684	A	C
16	chr16_52554679	0	52554679	T	G
16	chr16_52560366	0	52560366	G	T
16	chr16_52576155	0	52576155	C	G
16	chr16_52591606	0	52591606	C	G
16	chr16_52597215	0	52597215	G	C
16	chr16_52607142	0	52607142	G	T
16	chr16_52622988	0	52622988	A	T
16	chr16_52637622	0	52637622	T	G
16	chr16_52642058	0	52642058	C	G
16	chr16_52699694	0	52699694	G	C
16	chr16_52703459	0	52703459	A	C
16	chr16_52704169	0	52704169	C	G
16	chr16_52717619	0	52717619	G	C
16	chr16_52726329	0	52726329	A	C
16	chr16_52757442	0	52757442	A	C
16	chr16_52761022	0	52761022	G	C
16	chr16_52765651	0	52765651	G	C
16	chr16_52784752	0	52784752	A	T
16	chr16_52798405	0	52798405	T	A
16	chr16_52818514	0	52818514	C	A
16	chr16_52823334	0	52823334	G	C
16	chr16_52825354	0	52825354	T	G
16	chr16_52833501	0	52833501	G	C
16	chr16_52846299	0	52846299	G	T
16	chr16_52857549	0	52857549	T	G
16	chr16_52870335	0	52870335	C	G
16	chr16_52877544	0	52877544	C	A
16	chr16_52878043	0	52878043	C	A
16	chr16_52878434	0	52878434	G	T
16	chr16_52881536	0	52881536	C	G
16	chr16_52884250	0	52884250	G	C
16	chr16_52899057	0	52899057	C	A
16	chr16_52926579	0	52926579	A	T
16	chr16_52941355	0	52941355	C	G
16	chr16_52941911	0	52941911	G	C
16	chr16_52945049	0	52945049	C	A
16	chr16_52960064	0	52960064	G	C
16	chr16_52967349	0	52967349	G	T
16	chr16_52985136	0	52985136	G	C
16	chr16_52988658	0	52988658	A	T
16	chr16_53000233	0	53000233	G	C
16	chr16_53000353	0	53000353	T	G
16	chr16_53003637	0	53003637	C	G
16	chr16_53014848	0	53014848	G	T
16	chr16_53021256	0	53021256	A	C
16	chr16_53027964	0	53027964	G	T
16	chr16_53029114	0	53029114	A	T
16	chr16_53054728	0	53054728	T	G
16	chr16_53065646	0	53065646	G	T
16	chr16_53077541	0	53077541	C	A
16	chr16_53082437	0	53082437	T	G
16	chr16_53090550	0	53090550	C	A
16	chr16_53091459	0	53091459	A	C
16	chr16_53094172	0	53094172	A	T
16	chr16_53109358	0	53109358	T	G
16	chr16_53146938	0	53146938	T	G
16	chr16_53156686	0	53156686	T	G
16	chr16_53171644	0	53171644	A	T
16	chr16_53181170	0	53181170	C	A
16	chr16_53198234	0	53198234	T	A
16	chr16_53200343	0	53200343	G	C
16	chr16_53209095	0	53209095	T	A
16	chr16_53210307	0	53210307	C	G
16	chr16_53222041	0	53222041	A	C
16	chr16_53245899	0	53245899	G	C
16	chr16_53290425	0	53290425	C	G
16	chr16_53302841	0	53302841	G	C
16	chr16_53311814	0	53311814	A	T
16	chr16_53333383	0	53333383	G	C
16	chr16_53356922	0	53356922	T	G
16	chr16_53361622	0	53361622	T	A
16	chr16_53364051	0	53364051	T	G
16	chr16_53366724	0	53366724	C	A
16	chr16_53379326	0	53379326	G	C
16	chr16_53381214	0	53381214	T	G
16	chr16_53394258	0	53394258	C	G
16	chr16_53420588	0	53420588	C	G
16	chr16_53444525	0	53444525	A	C
16	chr16_53463368	0	53463368	G	T
16	chr16_53464284	0	53464284	C	A
16	chr16_53470583	0	53470583	A	C
16	chr16_53471953	0	53471953	A	C
16	chr16_53496400	0	53496400	G	C
16	chr16_53531241	0	53531241	G	T
16	chr16_53551835	0	53551835	G	T
16	chr16_53584070	0	53584070	T	A
16	chr16_53594435	0	53594435	C	G
16	chr16_53598766	0	53598766	G	C
16	chr16_53600014	0	53600014	G	C
16	chr16_53612448	0	53612448	A	T
16	chr16_53639754	0	53639754	G	C
16	chr16_53673870	0	53673870	T	A
16	chr16_53675479	0	53675479	G	T
16	chr16_53706340	0	53706340	C	G
16	chr16_53708611	0	53708611	C	G
16	chr16_53717200	0	53717200	T	A
16	chr16_53721398	0	53721398	A	C
16	chr16_53745195	0	53745195	T	A
16	chr16_53767228	0	53767228	T	A
16	chr16_53767339	0	53767339	G	T
16	chr16_53767523	0	53767523	C	G
16	chr16_53830808	0	53830808	G	T
16	chr16_53851142	0	53851142	T	G
16	chr16_53856862	0	53856862	C	G
16	chr16_53862581	0	53862581	G	T
16	chr16_53868728	0	53868728	C	A
16	chr16_53895151	0	53895151	A	C
16	chr16_53906990	0	53906990	C	G
16	chr16_53909074	0	53909074	A	C
16	chr16_53932675	0	53932675	G	T
16	chr16_53949722	0	53949722	C	G
16	chr16_53964204	0	53964204	A	T
16	chr16_53980189	0	53980189	C	A
16	chr16_54020590	0	54020590	T	A
16	chr16_54023998	0	54023998	A	C
16	chr16_54043765	0	54043765	T	G
16	chr16_54090248	0	54090248	G	C
16	chr16_54109930	0	54109930	A	C
16	chr16_54135456	0	54135456	A	T
16	chr16_54147216	0	54147216	G	C
16	chr16_54150742	0	54150742	C	A
16	chr16_54153756	0	54153756	G	C
16	chr16_54221073	0	54221073	G	C
16	chr16_54238500	0	54238500	T	G
16	chr16_54239247	0	54239247	G	T
16	chr16_54257105	0	54257105	A	C
16	chr16_54283243	0	54283243	T	G
16	chr16_54283728	0	54283728	G	C
16	chr16_54295784	0	54295784	A	T
16	chr16_54304045	0	54304045	A	T
16	chr16_54319752	0	54319752	A	C
16	chr16_54320529	0	54320529	C	A
16	chr16_54321969	0	54321969	T	A
16	chr16_54337716	0	54337716	G	T
16	chr16_54356653	0	54356653	A	C
16	chr16_54364440	0	54364440	C	A
16	chr16_54364809	0	54364809	C	G
16	chr16_54367920	0	54367920	A	T
16	chr16_54397495	0	54397495	C	A
16	chr16_54405632	0	54405632	C	G
16	chr16_54418335	0	54418335	T	A
16	chr16_54418439	0	54418439	C	A
16	chr16_54421361	0	54421361	G	C
16	chr16_54422326	0	54422326	G	T
16	chr16_54460425	0	54460425	G	T
16	chr16_54488670	0	54488670	A	C
16	chr16_54496296	0	54496296	G	C
16	chr16_54498069	0	54498069	T	A
16	chr16_54589357	0	54589357	C	A
16	chr16_54593248	0	54593248	T	A
16	chr16_54612008	0	54612008	G	T
16	chr16_54612574	0	54612574	A	C
16	chr16_54623098	0	54623098	C	G
16	chr16_54644684	0	54644684	C	A
16	chr16_54647559	0	54647559	T	A
16	chr16_54713745	0	54713745	A	C
16	chr16_54724003	0	54724003	T	G
16	chr16_54746297	0	54746297	T	G
16	chr16_54748912	0	54748912	T	G
16	chr16_54759937	0	54759937	T	G
16	chr16_54791220	0	54791220	G	C
16	chr16_54791625	0	54791625	G	T
16	chr16_54811420	0	54811420	T	A
16	chr16_54813311	0	54813311	G	C
16	chr16_54844000	0	54844000	G	C
16	chr16_54859469	0	54859469	G	C
16	chr16_54883667	0	54883667	T	G
16	chr16_54890836	0	54890836	A	T
16	chr16_54909200	0	54909200	G	T
16	chr16_54938768	0	54938768	C	G
16	chr16_54949584	0	54949584	G	C
16	chr16_54972448	0	54972448	C	A
16	chr16_55007664	0	55007664	G	T
16	chr16_55022165	0	55022165	C	G
16	chr16_55022571	0	55022571	T	G
16	chr16_55029308	0	55029308	T	G
16	chr16_55036676	0	55036676	G	T
16	chr16_55077323	0	55077323	C	A
16	chr16_55091813	0	55091813	G	T
16	chr16_55108496	0	55108496	G	T
16	chr16_55121212	0	55121212	C	G
16	chr16_55164669	0	55164669	G	C
16	chr16_55167508	0	55167508	G	C
16	chr16_55179688	0	55179688	G	C
16	chr16_55181290	0	55181290	T	G
16	chr16_55185297	0	55185297	C	A
16	chr16_55233457	0	55233457	A	T
16	chr16_55269726	0	55269726	C	G
16	chr16_55284622	0	55284622	C	A
16	chr16_55303357	0	55303357	G	T
16	chr16_55333000	0	55333000	G	T
16	chr16_55335093	0	55335093	G	T
16	chr16_55364629	0	55364629	T	G
16	chr16_55431879	0	55431879	T	G
16	chr16_55434590	0	55434590	T	G
16	chr16_55470415	0	55470415	T	A
16	chr16_55484442	0	55484442	C	G
16	chr16_55498433	0	55498433	A	T
16	chr16_55519485	0	55519485	C	G
16	chr16_55520431	0	55520431	A	C
16	chr16_55535103	0	55535103	G	T
16	chr16_55552308	0	55552308	C	A
16	chr16_55572307	0	55572307	C	G
16	chr16_55584746	0	55584746	A	C
16	chr16_55594481	0	55594481	A	T
16	chr16_55601783	0	55601783	G	C
16	chr16_55608185	0	55608185	T	G
16	chr16_55610542	0	55610542	A	C
16	chr16_55612863	0	55612863	A	T
16	chr16_55662332	0	55662332	G	C
16	chr16_55675647	0	55675647	G	C
16	chr16_55707855	0	55707855	A	T
16	chr16_55713864	0	55713864	G	T
16	chr16_55727353	0	55727353	G	C
16	chr16_55736806	0	55736806	G	C
16	chr16_55756865	0	55756865	A	C
16	chr16_55760782	0	55760782	C	G
16	chr16_55762579	0	55762579	T	A
16	chr16_55763267	0	55763267	A	C
16	chr16_55788426	0	55788426	G	T
16	chr16_55820396	0	55820396	T	G
16	chr16_55847293	0	55847293	C	A
16	chr16_55856647	0	55856647	C	G
16	chr16_55868224	0	55868224	G	T
16	chr16_55878894	0	55878894	T	G
16	chr16_55910981	0	55910981	A	C
16	chr16_55913383	0	55913383	G	T
16	chr16_55944969	0	55944969	A	C
16	chr16_55969984	0	55969984	C	G
16	chr16_55976483	0	55976483	C	A
16	chr16_55978367	0	55978367	C	G
16	chr16_56034007	0	56034007	C	G
16	chr16_56158259	0	56158259	G	T
16	chr16_56167776	0	56167776	A	C
16	chr16_56178456	0	56178456	G	C
16	chr16_56208648	0	56208648	C	A
16	chr16_56213771	0	56213771	T	A
16	chr16_56216010	0	56216010	G	C
16	chr16_56245689	0	56245689	T	G
16	chr16_56267469	0	56267469	T	A
16	chr16_56279838	0	56279838	T	G
16	chr16_56286893	0	56286893	G	C
16	chr16_56297771	0	56297771	A	C
16	chr16_56307673	0	56307673	G	C
16	chr16_56315930	0	56315930	T	G
16	chr16_56316029	0	56316029	A	T
16	chr16_56344976	0	56344976	G	C
16	chr16_56389933	0	56389933	C	G
16	chr16_56408408	0	56408408	C	G
16	chr16_56427421	0	56427421	A	C
16	chr16_56454185	0	56454185	A	T
16	chr16_56468589	0	56468589	C	A
16	chr16_56497116	0	56497116	C	A
16	chr16_56498948	0	56498948	C	G
16	chr16_56499754	0	56499754	A	C
16	chr16_56546767	0	56546767	A	C
16	chr16_56584084	0	56584084	T	A
16	chr16_56585251	0	56585251	A	C
16	chr16_56613185	0	56613185	C	A
16	chr16_56618598	0	56618598	T	G
16	chr16_56622332	0	56622332	C	A
16	chr16_56628036	0	56628036	G	C
16	chr16_56672367	0	56672367	C	A
16	chr16_56681168	0	56681168	T	G
16	chr16_56685889	0	56685889	C	G
16	chr16_56695446	0	56695446	G	C
16	chr16_56696816	0	56696816	T	G
16	chr16_56717730	0	56717730	G	C
16	chr16_56743771	0	56743771	A	T
16	chr16_56766587	0	56766587	G	T
16	chr16_56770226	0	56770226	C	G
16	chr16_56777537	0	56777537	T	A
16	chr16_56781357	0	56781357	T	A
16	chr16_56782437	0	56782437	C	A
16	chr16_56816351	0	56816351	G	C
16	chr16_56820090	0	56820090	A	T
16	chr16_56834199	0	56834199	C	G
16	chr16_56841832	0	56841832	C	A
16	chr16_56854618	0	56854618	G	C
16	chr16_56860801	0	56860801	T	G
16	chr16_56883274	0	56883274	G	C
16	chr16_56883957	0	56883957	C	A
16	chr16_56885330	0	56885330	T	G
16	chr16_56907433	0	56907433	C	A
16	chr16_56915626	0	56915626	G	T
16	chr16_56918158	0	56918158	T	G
16	chr16_56939028	0	56939028	G	C
16	chr16_56939735	0	56939735	G	C
16	chr16_56948465	0	56948465	C	A
16	chr16_56949546	0	56949546	C	G
16	chr16_56953310	0	56953310	A	T
16	chr16_56953826	0	56953826	G	C
16	chr16_56970306	0	56970306	G	C
16	chr16_56981765	0	56981765	A	C
16	chr16_56990590	0	56990590	T	A
16	chr16_56991011	0	56991011	T	A
16	chr16_56997439	0	56997439	C	A
16	chr16_57003147	0	57003147	T	A
16	chr16_57009620	0	57009620	C	A
16	chr16_57018753	0	57018753	A	C
16	chr16_57031619	0	57031619	C	G
16	chr16_57045497	0	57045497	T	G
16	chr16_57060882	0	57060882	G	C
16	chr16_57061416	0	57061416	T	G
16	chr16_57061712	0	57061712	T	G
16	chr16_57073529	0	57073529	G	T
16	chr16_57083915	0	57083915	A	C
16	chr16_57093954	0	57093954	A	C
16	chr16_57100723	0	57100723	G	T
16	chr16_57111175	0	57111175	C	A
16	chr16_57112672	0	57112672	G	C
16	chr16_57140826	0	57140826	A	C
16	chr16_57209846	0	57209846	C	G
16	chr16_57214245	0	57214245	T	G
16	chr16_57228836	0	57228836	A	C
16	chr16_57235720	0	57235720	G	C
16	chr16_57250405	0	57250405	C	A
16	chr16_57255630	0	57255630	A	T
16	chr16_57268673	0	57268673	T	G
16	chr16_57297207	0	57297207	C	A
16	chr16_57302942	0	57302942	A	C
16	chr16_57307977	0	57307977	T	G
16	chr16_57308055	0	57308055	C	G
16	chr16_57309716	0	57309716	G	T
16	chr16_57311751	0	57311751	A	T
16	chr16_57333335	0	57333335	T	A
16	chr16_57336456	0	57336456	C	G
16	chr16_57339992	0	57339992	T	G
16	chr16_57369885	0	57369885	C	G
16	chr16_57380961	0	57380961	C	A
16	chr16_57385559	0	57385559	A	C
16	chr16_57405345	0	57405345	C	A
16	chr16_57417331	0	57417331	G	C
16	chr16_57460670	0	57460670	T	A
16	chr16_57461592	0	57461592	G	T
16	chr16_57463683	0	57463683	C	G
16	chr16_57475194	0	57475194	G	C
16	chr16_57496913	0	57496913	A	C
16	chr16_57507454	0	57507454	A	C
16	chr16_57549661	0	57549661	A	C
16	chr16_57578738	0	57578738	G	C
16	chr16_57593249	0	57593249	G	C
16	chr16_57611087	0	57611087	A	C
16	chr16_57615373	0	57615373	C	A
16	chr16_57636827	0	57636827	A	C
16	chr16_57674421	0	57674421	G	C
16	chr16_57694474	0	57694474	C	A
16	chr16_57696315	0	57696315	G	C
16	chr16_57709320	0	57709320	T	A
16	chr16_57724459	0	57724459	T	G
16	chr16_57726979	0	57726979	T	A
16	chr16_57747557	0	57747557	T	G
16	chr16_57762805	0	57762805	A	C
16	chr16_57764416	0	57764416	A	C
16	chr16_57775722	0	57775722	G	C
16	chr16_57792534	0	57792534	A	C
16	chr16_57801955	0	57801955	A	C
16	chr16_57817155	0	57817155	A	C
16	chr16_57821585	0	57821585	C	A
16	chr16_57826849	0	57826849	T	G
16	chr16_57851825	0	57851825	T	G
16	chr16_57872554	0	57872554	C	A
16	chr16_57918088	0	57918088	G	T
16	chr16_57920964	0	57920964	C	A
16	chr16_57955083	0	57955083	T	A
16	chr16_57956831	0	57956831	G	T
16	chr16_57959146	0	57959146	G	C
16	chr16_57998368	0	57998368	C	G
16	chr16_57999194	0	57999194	C	G
16	chr16_58019307	0	58019307	T	G
16	chr16_58019560	0	58019560	C	G
16	chr16_58024532	0	58024532	C	G
16	chr16_58034788	0	58034788	A	C
16	chr16_58044890	0	58044890	G	T
16	chr16_58059118	0	58059118	G	C
16	chr16_58076282	0	58076282	C	A
16	chr16_58077081	0	58077081	C	A
16	chr16_58082061	0	58082061	A	T
16	chr16_58087466	0	58087466	G	T
16	chr16_58094321	0	58094321	C	G
16	chr16_58095652	0	58095652	G	C
16	chr16_58121076	0	58121076	G	T
16	chr16_58126267	0	58126267	C	G
16	chr16_58131880	0	58131880	G	C
16	chr16_58143121	0	58143121	T	G
16	chr16_58143372	0	58143372	C	A
16	chr16_58179900	0	58179900	G	C
16	chr16_58180924	0	58180924	A	T
16	chr16_58231523	0	58231523	T	A
16	chr16_58237431	0	58237431	A	T
16	chr16_58242857	0	58242857	A	C
16	chr16_58243162	0	58243162	T	A
16	chr16_58245320	0	58245320	G	C
16	chr16_58246881	0	58246881	C	A
16	chr16_58255318	0	58255318	G	C
16	chr16_58336533	0	58336533	G	C
16	chr16_58336590	0	58336590	T	G
16	chr16_58339725	0	58339725	G	T
16	chr16_58341948	0	58341948	G	C
16	chr16_58344024	0	58344024	C	G
16	chr16_58368560	0	58368560	A	C
16	chr16_58368998	0	58368998	C	G
16	chr16_58396433	0	58396433	T	G
16	chr16_58399033	0	58399033	G	C
16	chr16_58402808	0	58402808	C	A
16	chr16_58404431	0	58404431	A	C
16	chr16_58411830	0	58411830	C	A
16	chr16_58447414	0	58447414	G	C
16	chr16_58461489	0	58461489	T	G
16	chr16_58475936	0	58475936	A	C
16	chr16_58508568	0	58508568	G	C
16	chr16_58516984	0	58516984	A	T
16	chr16_58538928	0	58538928	G	T
16	chr16_58539410	0	58539410	G	T
16	chr16_58542284	0	58542284	C	G
16	chr16_58575192	0	58575192	C	G
16	chr16_58586747	0	58586747	A	C
16	chr16_58606071	0	58606071	C	A
16	chr16_58609630	0	58609630	C	G
16	chr16_58610040	0	58610040	C	A
16	chr16_58641027	0	58641027	G	C
16	chr16_58656362	0	58656362	C	G
16	chr16_58662046	0	58662046	A	C
16	chr16_58733318	0	58733318	G	C
16	chr16_58744178	0	58744178	C	G
16	chr16_58754297	0	58754297	C	G
16	chr16_58770207	0	58770207	C	A
16	chr16_58770550	0	58770550	G	C
16	chr16_58826497	0	58826497	T	G
16	chr16_58829601	0	58829601	T	G
16	chr16_58867413	0	58867413	A	C
16	chr16_58868887	0	58868887	C	G
16	chr16_58872069	0	58872069	G	T
16	chr16_58881061	0	58881061	G	C
16	chr16_58881224	0	58881224	G	T
16	chr16_58882456	0	58882456	T	G
16	chr16_58889257	0	58889257	T	A
16	chr16_58899715	0	58899715	G	T
16	chr16_58911832	0	58911832	G	C
16	chr16_58931717	0	58931717	C	A
16	chr16_58936388	0	58936388	G	C
16	chr16_58943553	0	58943553	G	T
16	chr16_58968981	0	58968981	C	A
16	chr16_58999141	0	58999141	C	G
16	chr16_58999173	0	58999173	C	A
16	chr16_59002065	0	59002065	A	T
16	chr16_59033582	0	59033582	C	G
16	chr16_59052278	0	59052278	G	C
16	chr16_59054749	0	59054749	T	G
16	chr16_59059065	0	59059065	C	A
16	chr16_59088712	0	59088712	C	A
16	chr16_59089794	0	59089794	G	T
16	chr16_59100042	0	59100042	T	A
16	chr16_59109238	0	59109238	C	G
16	chr16_59149415	0	59149415	C	G
16	chr16_59149588	0	59149588	T	G
16	chr16_59163370	0	59163370	C	A
16	chr16_59172879	0	59172879	T	G
16	chr16_59174132	0	59174132	A	C
16	chr16_59191425	0	59191425	G	T
16	chr16_59195365	0	59195365	C	A
16	chr16_59205670	0	59205670	T	A
16	chr16_59243224	0	59243224	C	A
16	chr16_59248569	0	59248569	A	T
16	chr16_59262009	0	59262009	C	G
16	chr16_59309446	0	59309446	C	G
16	chr16_59327376	0	59327376	C	A
16	chr16_59332954	0	59332954	G	C
16	chr16_59337651	0	59337651	C	G
16	chr16_59356417	0	59356417	A	C
16	chr16_59357770	0	59357770	A	T
16	chr16_59361853	0	59361853	A	C
16	chr16_59366383	0	59366383	A	T
16	chr16_59420481	0	59420481	A	T
16	chr16_59427028	0	59427028	G	C
16	chr16_59469608	0	59469608	C	A
16	chr16_59470581	0	59470581	C	G
16	chr16_59487353	0	59487353	G	T
16	chr16_59493788	0	59493788	A	T
16	chr16_59534313	0	59534313	A	C
16	chr16_59547384	0	59547384	A	T
16	chr16_59550987	0	59550987	C	A
16	chr16_59613632	0	59613632	C	A
16	chr16_59655288	0	59655288	G	T
16	chr16_59655529	0	59655529	G	C
16	chr16_59661996	0	59661996	A	C
16	chr16_59688616	0	59688616	A	T
16	chr16_59688963	0	59688963	A	C
16	chr16_59704797	0	59704797	C	A
16	chr16_59715017	0	59715017	C	G
16	chr16_59765997	0	59765997	G	C
16	chr16_59774602	0	59774602	C	A
16	chr16_59790046	0	59790046	C	G
16	chr16_59803149	0	59803149	A	C
16	chr16_59803590	0	59803590	C	A
16	chr16_59810574	0	59810574	G	T
16	chr16_59836278	0	59836278	C	G
16	chr16_59849293	0	59849293	A	T
16	chr16_59855237	0	59855237	G	C
16	chr16_59857246	0	59857246	T	A
16	chr16_59875932	0	59875932	T	G
16	chr16_59887470	0	59887470	A	C
16	chr16_59907926	0	59907926	A	T
16	chr16_59908851	0	59908851	G	T
16	chr16_59919458	0	59919458	A	T
16	chr16_59920246	0	59920246	G	C
16	chr16_59921868	0	59921868	A	T
16	chr16_59933342	0	59933342	A	T
16	chr16_59938857	0	59938857	C	G
16	chr16_59962414	0	59962414	G	C
16	chr16_59969925	0	59969925	C	A
16	chr16_60011719	0	60011719	G	C
16	chr16_60043782	0	60043782	C	A
16	chr16_60080551	0	60080551	G	T
16	chr16_60083522	0	60083522	A	C
16	chr16_60096238	0	60096238	A	C
16	chr16_60103024	0	60103024	T	A
16	chr16_60107746	0	60107746	G	T
16	chr16_60136189	0	60136189	A	C
16	chr16_60139574	0	60139574	T	G
16	chr16_60160004	0	60160004	T	G
16	chr16_60161670	0	60161670	T	A
16	chr16_60178140	0	60178140	G	C
16	chr16_60178732	0	60178732	A	C
16	chr16_60213140	0	60213140	G	C
16	chr16_60216355	0	60216355	G	C
16	chr16_60222939	0	60222939	A	T
16	chr16_60228273	0	60228273	T	G
16	chr16_60234568	0	60234568	T	G
16	chr16_60239566	0	60239566	T	G
16	chr16_60239955	0	60239955	C	A
16	chr16_60240509	0	60240509	T	A
16	chr16_60247838	0	60247838	C	A
16	chr16_60259386	0	60259386	T	A
16	chr16_60294558	0	60294558	G	C
16	chr16_60295345	0	60295345	T	A
16	chr16_60297769	0	60297769	T	A
16	chr16_60305632	0	60305632	C	G
16	chr16_60336242	0	60336242	G	C
16	chr16_60349204	0	60349204	C	A
16	chr16_60350704	0	60350704	A	C
16	chr16_60375282	0	60375282	T	G
16	chr16_60375360	0	60375360	C	A
16	chr16_60397731	0	60397731	G	T
16	chr16_60435603	0	60435603	A	C
16	chr16_60436637	0	60436637	G	T
16	chr16_60453262	0	60453262	G	T
16	chr16_60457846	0	60457846	A	C
16	chr16_60460582	0	60460582	G	C
16	chr16_60494368	0	60494368	A	C
16	chr16_60525584	0	60525584	A	T
16	chr16_60543747	0	60543747	T	A
16	chr16_60562595	0	60562595	G	C
16	chr16_60565352	0	60565352	C	A
16	chr16_60632394	0	60632394	T	A
16	chr16_60652343	0	60652343	T	A
16	chr16_60652544	0	60652544	T	G
16	chr16_60654292	0	60654292	T	G
16	chr16_60665969	0	60665969	A	T
16	chr16_60669009	0	60669009	C	G
16	chr16_60691315	0	60691315	A	C
16	chr16_60697205	0	60697205	T	G
16	chr16_60700858	0	60700858	C	A
16	chr16_60707277	0	60707277	G	C
16	chr16_60716778	0	60716778	G	T
16	chr16_60717948	0	60717948	A	C
16	chr16_60732962	0	60732962	G	C
16	chr16_60773883	0	60773883	G	T
16	chr16_60788212	0	60788212	A	T
16	chr16_60790970	0	60790970	G	C
16	chr16_60825445	0	60825445	G	C
16	chr16_60847842	0	60847842	G	T
16	chr16_60874886	0	60874886	T	A
16	chr16_60885644	0	60885644	A	T
16	chr16_60891485	0	60891485	C	A
16	chr16_60909960	0	60909960	C	A
16	chr16_60922698	0	60922698	G	C
16	chr16_60957970	0	60957970	A	C
16	chr16_60959755	0	60959755	A	C
16	chr16_60962833	0	60962833	G	T
16	chr16_60973052	0	60973052	G	T
16	chr16_60993168	0	60993168	G	T
16	chr16_60999280	0	60999280	T	G
16	chr16_61030402	0	61030402	T	A
16	chr16_61067745	0	61067745	A	C
16	chr16_61068809	0	61068809	G	T
16	chr16_61074606	0	61074606	A	T
16	chr16_61077530	0	61077530	A	C
16	chr16_61094171	0	61094171	G	T
16	chr16_61103940	0	61103940	G	C
16	chr16_61106798	0	61106798	G	C
16	chr16_61137594	0	61137594	G	C
16	chr16_61143807	0	61143807	T	A
16	chr16_61220989	0	61220989	T	A
16	chr16_61263136	0	61263136	G	C
16	chr16_61265221	0	61265221	G	T
16	chr16_61265222	0	61265222	G	C
16	chr16_61278575	0	61278575	T	A
16	chr16_61283254	0	61283254	C	G
16	chr16_61297220	0	61297220	G	C
16	chr16_61298250	0	61298250	G	T
16	chr16_61312385	0	61312385	T	G
16	chr16_61332489	0	61332489	C	G
16	chr16_61333944	0	61333944	T	G
16	chr16_61342791	0	61342791	A	C
16	chr16_61348496	0	61348496	C	G
16	chr16_61367123	0	61367123	A	T
16	chr16_61367611	0	61367611	C	G
16	chr16_61382555	0	61382555	T	A
16	chr16_61394044	0	61394044	T	G
16	chr16_61394773	0	61394773	C	G
16	chr16_61412529	0	61412529	G	C
16	chr16_61423716	0	61423716	C	G
16	chr16_61423834	0	61423834	A	C
16	chr16_61436842	0	61436842	G	C
16	chr16_61462232	0	61462232	A	C
16	chr16_61475607	0	61475607	T	G
16	chr16_61487718	0	61487718	A	T
16	chr16_61505528	0	61505528	A	T
16	chr16_61515053	0	61515053	A	T
16	chr16_61588367	0	61588367	G	C
16	chr16_61589106	0	61589106	C	A
16	chr16_61609208	0	61609208	T	G
16	chr16_61630954	0	61630954	C	A
16	chr16_61649623	0	61649623	C	A
16	chr16_61655452	0	61655452	T	A
16	chr16_61687990	0	61687990	G	C
16	chr16_61690355	0	61690355	C	G
16	chr16_61712332	0	61712332	T	G
16	chr16_61720333	0	61720333	T	G
16	chr16_61724587	0	61724587	G	T
16	chr16_61733902	0	61733902	A	T
16	chr16_61744309	0	61744309	A	C
16	chr16_61750557	0	61750557	A	T
16	chr16_61758965	0	61758965	T	G
16	chr16_61765673	0	61765673	G	T
16	chr16_61772886	0	61772886	A	T
16	chr16_61782291	0	61782291	G	T
16	chr16_61794667	0	61794667	G	T
16	chr16_61877118	0	61877118	G	T
16	chr16_61900019	0	61900019	T	G
16	chr16_61903832	0	61903832	T	G
16	chr16_61911907	0	61911907	A	C
16	chr16_61928926	0	61928926	A	C
16	chr16_61972789	0	61972789	C	A
16	chr16_61981300	0	61981300	T	G
16	chr16_62000550	0	62000550	G	C
16	chr16_62030291	0	62030291	G	C
16	chr16_62046387	0	62046387	G	T
16	chr16_62048113	0	62048113	C	G
16	chr16_62061736	0	62061736	C	A
16	chr16_62080972	0	62080972	A	T
16	chr16_62081694	0	62081694	A	C
16	chr16_62101912	0	62101912	G	C
16	chr16_62126651	0	62126651	A	T
16	chr16_62126819	0	62126819	A	T
16	chr16_62129504	0	62129504	G	C
16	chr16_62136332	0	62136332	A	C
16	chr16_62147068	0	62147068	G	C
16	chr16_62154991	0	62154991	C	A
16	chr16_62172209	0	62172209	G	T
16	chr16_62210195	0	62210195	T	A
16	chr16_62240699	0	62240699	C	A
16	chr16_62266009	0	62266009	C	G
16	chr16_62277769	0	62277769	G	C
16	chr16_62281290	0	62281290	G	C
16	chr16_62288899	0	62288899	C	A
16	chr16_62290353	0	62290353	G	C
16	chr16_62296515	0	62296515	C	G
16	chr16_62314586	0	62314586	C	G
16	chr16_62314970	0	62314970	T	G
16	chr16_62357478	0	62357478	T	A
16	chr16_62375068	0	62375068	C	A
16	chr16_62383720	0	62383720	C	A
16	chr16_62401237	0	62401237	A	T
16	chr16_62459098	0	62459098	T	G
16	chr16_62459480	0	62459480	T	A
16	chr16_62487915	0	62487915	T	A
16	chr16_62518365	0	62518365	C	G
16	chr16_62525777	0	62525777	G	C
16	chr16_62565497	0	62565497	T	A
16	chr16_62570650	0	62570650	A	C
16	chr16_62578381	0	62578381	A	T
16	chr16_62585203	0	62585203	C	G
16	chr16_62612875	0	62612875	G	C
16	chr16_62621109	0	62621109	T	A
16	chr16_62627049	0	62627049	G	C
16	chr16_62654639	0	62654639	A	T
16	chr16_62680379	0	62680379	C	G
16	chr16_62687917	0	62687917	G	T
16	chr16_62708957	0	62708957	G	T
16	chr16_62709390	0	62709390	G	T
16	chr16_62713896	0	62713896	G	C
16	chr16_62716685	0	62716685	C	G
16	chr16_62716786	0	62716786	T	G
16	chr16_62746886	0	62746886	G	C
16	chr16_62748508	0	62748508	G	C
16	chr16_62780838	0	62780838	C	A
16	chr16_62800139	0	62800139	A	T
16	chr16_62814702	0	62814702	G	C
16	chr16_62827621	0	62827621	G	T
16	chr16_62878746	0	62878746	T	A
16	chr16_62899974	0	62899974	T	G
16	chr16_62909457	0	62909457	T	G
16	chr16_62982586	0	62982586	G	C
16	chr16_62996014	0	62996014	T	G
16	chr16_63008264	0	63008264	A	C
16	chr16_63013800	0	63013800	A	T
16	chr16_63018131	0	63018131	C	G
16	chr16_63034612	0	63034612	G	C
16	chr16_63035640	0	63035640	G	T
16	chr16_63074280	0	63074280	G	C
16	chr16_63076011	0	63076011	T	G
16	chr16_63092481	0	63092481	G	C
16	chr16_63109979	0	63109979	C	G
16	chr16_63131426	0	63131426	C	A
16	chr16_63134629	0	63134629	G	T
16	chr16_63164055	0	63164055	A	T
16	chr16_63186577	0	63186577	G	T
16	chr16_63230514	0	63230514	G	C
16	chr16_63233937	0	63233937	A	T
16	chr16_63238447	0	63238447	T	G
16	chr16_63246488	0	63246488	T	G
16	chr16_63256215	0	63256215	T	G
16	chr16_63261271	0	63261271	T	A
16	chr16_63261410	0	63261410	T	G
16	chr16_63271554	0	63271554	G	T
16	chr16_63286315	0	63286315	T	A
16	chr16_63301384	0	63301384	A	T
16	chr16_63314165	0	63314165	C	A
16	chr16_63361920	0	63361920	C	A
16	chr16_63363316	0	63363316	C	A
16	chr16_63385099	0	63385099	A	C
16	chr16_63428955	0	63428955	G	C
16	chr16_63440139	0	63440139	G	C
16	chr16_63451232	0	63451232	G	C
16	chr16_63467498	0	63467498	C	A
16	chr16_63479015	0	63479015	T	G
16	chr16_63515545	0	63515545	G	C
16	chr16_63526353	0	63526353	C	G
16	chr16_63526990	0	63526990	G	C
16	chr16_63529740	0	63529740	A	T
16	chr16_63531439	0	63531439	C	A
16	chr16_63556740	0	63556740	A	C
16	chr16_63562061	0	63562061	C	G
16	chr16_63573719	0	63573719	C	A
16	chr16_63584702	0	63584702	T	A
16	chr16_63587900	0	63587900	G	C
16	chr16_63598363	0	63598363	G	C
16	chr16_63609109	0	63609109	G	C
16	chr16_63693679	0	63693679	G	C
16	chr16_63711317	0	63711317	A	C
16	chr16_63726458	0	63726458	C	G
16	chr16_63734634	0	63734634	C	A
16	chr16_63740101	0	63740101	C	A
16	chr16_63745194	0	63745194	G	T
16	chr16_63745656	0	63745656	A	C
16	chr16_63750454	0	63750454	A	T
16	chr16_63808677	0	63808677	G	T
16	chr16_63843420	0	63843420	T	A
16	chr16_63870203	0	63870203	G	C
16	chr16_63878993	0	63878993	T	G
16	chr16_63882891	0	63882891	A	T
16	chr16_63890575	0	63890575	A	C
16	chr16_63901399	0	63901399	C	G
16	chr16_63914866	0	63914866	A	C
16	chr16_63926081	0	63926081	G	C
16	chr16_63927827	0	63927827	A	C
16	chr16_63937363	0	63937363	A	T
16	chr16_63941141	0	63941141	G	C
16	chr16_63942070	0	63942070	G	T
16	chr16_63943758	0	63943758	G	C
16	chr16_63946831	0	63946831	T	A
16	chr16_63959562	0	63959562	C	G
16	chr16_63963892	0	63963892	T	G
16	chr16_63969191	0	63969191	G	T
16	chr16_63972140	0	63972140	T	G
16	chr16_63973783	0	63973783	A	T
16	chr16_64002586	0	64002586	C	G
16	chr16_64016150	0	64016150	T	A
16	chr16_64016482	0	64016482	A	C
16	chr16_64022115	0	64022115	G	C
16	chr16_64034835	0	64034835	C	A
16	chr16_64062742	0	64062742	A	T
16	chr16_64063383	0	64063383	C	A
16	chr16_64097884	0	64097884	C	A
16	chr16_64104453	0	64104453	A	T
16	chr16_64104832	0	64104832	C	G
16	chr16_64107866	0	64107866	C	G
16	chr16_64118020	0	64118020	C	G
16	chr16_64197289	0	64197289	T	A
16	chr16_64206800	0	64206800	T	G
16	chr16_64213343	0	64213343	A	C
16	chr16_64234028	0	64234028	C	G
16	chr16_64241492	0	64241492	A	C
16	chr16_64243040	0	64243040	T	A
16	chr16_64249302	0	64249302	G	T
16	chr16_64262261	0	64262261	C	A
16	chr16_64270549	0	64270549	G	C
16	chr16_64274883	0	64274883	C	A
16	chr16_64281614	0	64281614	A	T
16	chr16_64304600	0	64304600	T	G
16	chr16_64308923	0	64308923	C	A
16	chr16_64328406	0	64328406	A	C
16	chr16_64334276	0	64334276	A	C
16	chr16_64426503	0	64426503	C	A
16	chr16_64432124	0	64432124	T	G
16	chr16_64443622	0	64443622	T	G
16	chr16_64455169	0	64455169	T	G
16	chr16_64477151	0	64477151	T	A
16	chr16_64477506	0	64477506	G	T
16	chr16_64483370	0	64483370	G	T
16	chr16_64485057	0	64485057	G	C
16	chr16_64521657	0	64521657	C	G
16	chr16_64541910	0	64541910	C	A
16	chr16_64543854	0	64543854	T	G
16	chr16_64553335	0	64553335	T	G
16	chr16_64567297	0	64567297	A	C
16	chr16_64585914	0	64585914	C	A
16	chr16_64628915	0	64628915	A	T
16	chr16_64675449	0	64675449	C	G
16	chr16_64676324	0	64676324	G	C
16	chr16_64685464	0	64685464	A	T
16	chr16_64707906	0	64707906	C	A
16	chr16_64718263	0	64718263	G	T
16	chr16_64722824	0	64722824	T	G
16	chr16_64730950	0	64730950	C	G
16	chr16_64735203	0	64735203	T	G
16	chr16_64737700	0	64737700	G	T
16	chr16_64774146	0	64774146	C	G
16	chr16_64775768	0	64775768	G	C
16	chr16_64832578	0	64832578	G	C
16	chr16_64902385	0	64902385	G	T
16	chr16_64917135	0	64917135	G	T
16	chr16_64949916	0	64949916	C	A
16	chr16_64979156	0	64979156	G	T
16	chr16_64979807	0	64979807	G	T
16	chr16_65024357	0	65024357	T	G
16	chr16_65046733	0	65046733	G	C
16	chr16_65056005	0	65056005	A	T
16	chr16_65060599	0	65060599	C	A
16	chr16_65080400	0	65080400	T	G
16	chr16_65119271	0	65119271	G	C
16	chr16_65121814	0	65121814	A	T
16	chr16_65127484	0	65127484	T	G
16	chr16_65131547	0	65131547	C	G
16	chr16_65139670	0	65139670	T	G
16	chr16_65153566	0	65153566	C	G
16	chr16_65155513	0	65155513	T	A
16	chr16_65171147	0	65171147	G	C
16	chr16_65193700	0	65193700	G	C
16	chr16_65197147	0	65197147	C	G
16	chr16_65210988	0	65210988	C	G
16	chr16_65225940	0	65225940	G	T
16	chr16_65232688	0	65232688	C	A
16	chr16_65244019	0	65244019	T	G
16	chr16_65247172	0	65247172	C	G
16	chr16_65248013	0	65248013	C	G
16	chr16_65256960	0	65256960	T	G
16	chr16_65259874	0	65259874	G	T
16	chr16_65262844	0	65262844	A	T
16	chr16_65263732	0	65263732	C	A
16	chr16_65269983	0	65269983	G	T
16	chr16_65300466	0	65300466	G	T
16	chr16_65314994	0	65314994	C	G
16	chr16_65342239	0	65342239	T	A
16	chr16_65345408	0	65345408	A	C
16	chr16_65366062	0	65366062	A	T
16	chr16_65380026	0	65380026	T	A
16	chr16_65381209	0	65381209	C	A
16	chr16_65387675	0	65387675	A	C
16	chr16_65391969	0	65391969	T	G
16	chr16_65399843	0	65399843	C	A
16	chr16_65399844	0	65399844	C	A
16	chr16_65407616	0	65407616	T	G
16	chr16_65419474	0	65419474	A	C
16	chr16_65436908	0	65436908	A	T
16	chr16_65442446	0	65442446	A	T
16	chr16_65446859	0	65446859	C	G
16	chr16_65457693	0	65457693	G	T
16	chr16_65458084	0	65458084	A	C
16	chr16_65467947	0	65467947	G	C
16	chr16_65491474	0	65491474	T	G
16	chr16_65492704	0	65492704	T	A
16	chr16_65497537	0	65497537	C	G
16	chr16_65505337	0	65505337	C	G
16	chr16_65531603	0	65531603	G	C
16	chr16_65551361	0	65551361	T	G
16	chr16_65555130	0	65555130	G	T
16	chr16_65575621	0	65575621	C	A
16	chr16_65578896	0	65578896	C	G
16	chr16_65598108	0	65598108	C	G
16	chr16_65600833	0	65600833	A	C
16	chr16_65604055	0	65604055	T	G
16	chr16_65692948	0	65692948	G	T
16	chr16_65705597	0	65705597	T	A
16	chr16_65728139	0	65728139	T	G
16	chr16_65824156	0	65824156	G	C
16	chr16_65843062	0	65843062	T	A
16	chr16_65845030	0	65845030	C	A
16	chr16_65855172	0	65855172	T	A
16	chr16_65888100	0	65888100	G	C
16	chr16_65903392	0	65903392	A	T
16	chr16_65904778	0	65904778	A	C
16	chr16_65967220	0	65967220	G	C
16	chr16_65981160	0	65981160	C	G
16	chr16_65981823	0	65981823	C	G
16	chr16_65985641	0	65985641	T	G
16	chr16_65988230	0	65988230	G	C
16	chr16_65996630	0	65996630	C	A
16	chr16_66001684	0	66001684	T	A
16	chr16_66008184	0	66008184	C	G
16	chr16_66017290	0	66017290	C	G
16	chr16_66021525	0	66021525	G	T
16	chr16_66023358	0	66023358	A	C
16	chr16_66024723	0	66024723	G	T
16	chr16_66070108	0	66070108	G	C
16	chr16_66104241	0	66104241	A	C
16	chr16_66116546	0	66116546	T	G
16	chr16_66130033	0	66130033	C	A
16	chr16_66130766	0	66130766	C	A
16	chr16_66139009	0	66139009	C	G
16	chr16_66139668	0	66139668	G	C
16	chr16_66148881	0	66148881	G	T
16	chr16_66159960	0	66159960	T	A
16	chr16_66172042	0	66172042	G	T
16	chr16_66174141	0	66174141	A	C
16	chr16_66183855	0	66183855	T	A
16	chr16_66191843	0	66191843	T	G
16	chr16_66209232	0	66209232	G	T
16	chr16_66210638	0	66210638	T	A
16	chr16_66211030	0	66211030	T	G
16	chr16_66219169	0	66219169	C	G
16	chr16_66223331	0	66223331	G	C
16	chr16_66257503	0	66257503	A	C
16	chr16_66259248	0	66259248	A	C
16	chr16_66286278	0	66286278	G	T
16	chr16_66303412	0	66303412	A	C
16	chr16_66309686	0	66309686	T	G
16	chr16_66312956	0	66312956	A	C
16	chr16_66313177	0	66313177	C	G
16	chr16_66328569	0	66328569	G	C
16	chr16_66339217	0	66339217	T	A
16	chr16_66339934	0	66339934	G	T
16	chr16_66365797	0	66365797	G	T
16	chr16_66373819	0	66373819	G	C
16	chr16_66379363	0	66379363	T	A
16	chr16_66400897	0	66400897	A	C
16	chr16_66405378	0	66405378	C	A
16	chr16_66406516	0	66406516	C	G
16	chr16_66469272	0	66469272	T	G
16	chr16_66482058	0	66482058	C	A
16	chr16_66514494	0	66514494	C	A
16	chr16_66519386	0	66519386	G	T
16	chr16_66546099	0	66546099	T	A
16	chr16_66556898	0	66556898	G	T
16	chr16_66576480	0	66576480	C	A
16	chr16_66586552	0	66586552	T	A
16	chr16_66590018	0	66590018	G	C
16	chr16_66613644	0	66613644	C	G
16	chr16_66614168	0	66614168	G	T
16	chr16_66658200	0	66658200	T	A
16	chr16_66658874	0	66658874	A	C
16	chr16_66668439	0	66668439	A	C
16	chr16_66672597	0	66672597	G	C
16	chr16_66679515	0	66679515	G	C
16	chr16_66710741	0	66710741	C	G
16	chr16_66716606	0	66716606	G	C
16	chr16_66723440	0	66723440	G	T
16	chr16_66738582	0	66738582	G	T
16	chr16_66776669	0	66776669	G	T
16	chr16_66778555	0	66778555	A	T
16	chr16_66800674	0	66800674	C	A
16	chr16_66810101	0	66810101	C	G
16	chr16_66824454	0	66824454	T	A
16	chr16_66859332	0	66859332	C	G
16	chr16_66865490	0	66865490	A	C
16	chr16_66889414	0	66889414	C	G
16	chr16_66891796	0	66891796	T	G
16	chr16_66901871	0	66901871	T	G
16	chr16_66916311	0	66916311	T	G
16	chr16_66922520	0	66922520	A	T
16	chr16_66925063	0	66925063	T	G
16	chr16_66926577	0	66926577	G	T
16	chr16_66957993	0	66957993	G	C
16	chr16_66980750	0	66980750	G	C
16	chr16_67012788	0	67012788	G	C
16	chr16_67030344	0	67030344	C	G
16	chr16_67032375	0	67032375	G	C
16	chr16_67037210	0	67037210	C	A
16	chr16_67042432	0	67042432	G	T
16	chr16_67047661	0	67047661	C	G
16	chr16_67048781	0	67048781	C	A
16	chr16_67056369	0	67056369	A	C
16	chr16_67083294	0	67083294	G	T
16	chr16_67087438	0	67087438	A	C
16	chr16_67093021	0	67093021	A	C
16	chr16_67093863	0	67093863	T	G
16	chr16_67118474	0	67118474	G	T
16	chr16_67121758	0	67121758	G	C
16	chr16_67132790	0	67132790	C	A
16	chr16_67199572	0	67199572	T	G
16	chr16_67203396	0	67203396	T	A
16	chr16_67213951	0	67213951	C	A
16	chr16_67232463	0	67232463	C	A
16	chr16_67248192	0	67248192	A	C
16	chr16_67263837	0	67263837	T	G
16	chr16_67306966	0	67306966	G	C
16	chr16_67328092	0	67328092	C	G
16	chr16_67363204	0	67363204	A	C
16	chr16_67367994	0	67367994	G	T
16	chr16_67411727	0	67411727	G	C
16	chr16_67412312	0	67412312	C	A
16	chr16_67432759	0	67432759	T	A
16	chr16_67433338	0	67433338	T	A
16	chr16_67438227	0	67438227	G	T
16	chr16_67438231	0	67438231	A	C
16	chr16_67450066	0	67450066	T	A
16	chr16_67451118	0	67451118	A	C
16	chr16_67493518	0	67493518	C	G
16	chr16_67493687	0	67493687	C	G
16	chr16_67512576	0	67512576	A	C
16	chr16_67543524	0	67543524	C	A
16	chr16_67592158	0	67592158	A	C
16	chr16_67594244	0	67594244	G	C
16	chr16_67596795	0	67596795	G	T
16	chr16_67621704	0	67621704	A	T
16	chr16_67633617	0	67633617	C	G
16	chr16_67646440	0	67646440	A	C
16	chr16_67654039	0	67654039	A	C
16	chr16_67661520	0	67661520	G	T
16	chr16_67677343	0	67677343	T	G
16	chr16_67685280	0	67685280	G	C
16	chr16_67717996	0	67717996	G	C
16	chr16_67732772	0	67732772	T	A
16	chr16_67733144	0	67733144	G	C
16	chr16_67761654	0	67761654	C	A
16	chr16_67771952	0	67771952	C	G
16	chr16_67772262	0	67772262	C	A
16	chr16_67773875	0	67773875	T	G
16	chr16_67788002	0	67788002	G	C
16	chr16_67840404	0	67840404	A	C
16	chr16_67871837	0	67871837	G	C
16	chr16_67874383	0	67874383	A	C
16	chr16_67876630	0	67876630	G	C
16	chr16_67898241	0	67898241	T	G
16	chr16_67901501	0	67901501	T	A
16	chr16_67932389	0	67932389	A	C
16	chr16_67960765	0	67960765	C	A
16	chr16_67961691	0	67961691	G	C
16	chr16_67971614	0	67971614	T	G
16	chr16_67971898	0	67971898	G	T
16	chr16_67978645	0	67978645	T	A
16	chr16_67987359	0	67987359	G	C
16	chr16_67992775	0	67992775	A	C
16	chr16_68014508	0	68014508	C	G
16	chr16_68015674	0	68015674	G	C
16	chr16_68017501	0	68017501	C	G
16	chr16_68018884	0	68018884	T	A
16	chr16_68025514	0	68025514	G	C
16	chr16_68033763	0	68033763	A	C
16	chr16_68039481	0	68039481	T	G
16	chr16_68048985	0	68048985	G	C
16	chr16_68065479	0	68065479	G	T
16	chr16_68099165	0	68099165	C	A
16	chr16_68127724	0	68127724	G	T
16	chr16_68137195	0	68137195	T	A
16	chr16_68146425	0	68146425	C	G
16	chr16_68157070	0	68157070	A	T
16	chr16_68157606	0	68157606	A	T
16	chr16_68194511	0	68194511	G	C
16	chr16_68234323	0	68234323	A	C
16	chr16_68273248	0	68273248	T	G
16	chr16_68294247	0	68294247	T	A
16	chr16_68298834	0	68298834	T	A
16	chr16_68303346	0	68303346	G	C
16	chr16_68321235	0	68321235	G	T
16	chr16_68336591	0	68336591	G	C
16	chr16_68344744	0	68344744	G	T
16	chr16_68363613	0	68363613	T	A
16	chr16_68384651	0	68384651	C	G
16	chr16_68402410	0	68402410	G	C
16	chr16_68409790	0	68409790	G	C
16	chr16_68425608	0	68425608	C	A
16	chr16_68450445	0	68450445	A	T
16	chr16_68456582	0	68456582	A	T
16	chr16_68507757	0	68507757	C	A
16	chr16_68530508	0	68530508	A	T
16	chr16_68544538	0	68544538	C	G
16	chr16_68575819	0	68575819	A	T
16	chr16_68579503	0	68579503	A	C
16	chr16_68580597	0	68580597	G	C
16	chr16_68583084	0	68583084	A	C
16	chr16_68614460	0	68614460	T	G
16	chr16_68615889	0	68615889	G	C
16	chr16_68633198	0	68633198	T	G
16	chr16_68687325	0	68687325	G	C
16	chr16_68693468	0	68693468	G	T
16	chr16_68712497	0	68712497	C	A
16	chr16_68712647	0	68712647	C	A
16	chr16_68733703	0	68733703	A	C
16	chr16_68743228	0	68743228	G	T
16	chr16_68748864	0	68748864	G	T
16	chr16_68761037	0	68761037	G	T
16	chr16_68776722	0	68776722	A	C
16	chr16_68790957	0	68790957	T	G
16	chr16_68809124	0	68809124	G	C
16	chr16_68847395	0	68847395	G	T
16	chr16_68874617	0	68874617	T	G
16	chr16_68924879	0	68924879	C	G
16	chr16_68925389	0	68925389	T	G
16	chr16_68928251	0	68928251	G	C
16	chr16_68933986	0	68933986	A	C
16	chr16_68948853	0	68948853	G	C
16	chr16_68955542	0	68955542	T	G
16	chr16_68962601	0	68962601	G	C
16	chr16_68966277	0	68966277	T	A
16	chr16_68970235	0	68970235	G	C
16	chr16_68984281	0	68984281	C	A
16	chr16_68985473	0	68985473	G	C
16	chr16_69009377	0	69009377	C	G
16	chr16_69010710	0	69010710	G	T
16	chr16_69071738	0	69071738	G	C
16	chr16_69098252	0	69098252	C	A
16	chr16_69104032	0	69104032	G	C
16	chr16_69113796	0	69113796	G	T
16	chr16_69124133	0	69124133	G	T
16	chr16_69134225	0	69134225	T	G
16	chr16_69154132	0	69154132	C	G
16	chr16_69166273	0	69166273	C	G
16	chr16_69217787	0	69217787	T	A
16	chr16_69248019	0	69248019	C	G
16	chr16_69266034	0	69266034	A	C
16	chr16_69300684	0	69300684	G	T
16	chr16_69320695	0	69320695	G	C
16	chr16_69332314	0	69332314	G	C
16	chr16_69332401	0	69332401	G	T
16	chr16_69336445	0	69336445	A	T
16	chr16_69353101	0	69353101	G	T
16	chr16_69353751	0	69353751	C	A
16	chr16_69355584	0	69355584	T	G
16	chr16_69357270	0	69357270	C	G
16	chr16_69362223	0	69362223	C	A
16	chr16_69371406	0	69371406	A	T
16	chr16_69372234	0	69372234	G	C
16	chr16_69373105	0	69373105	C	G
16	chr16_69374690	0	69374690	C	G
16	chr16_69387309	0	69387309	G	C
16	chr16_69421658	0	69421658	A	T
16	chr16_69422165	0	69422165	T	G
16	chr16_69440678	0	69440678	C	A
16	chr16_69441165	0	69441165	T	A
16	chr16_69460967	0	69460967	A	T
16	chr16_69470011	0	69470011	C	G
16	chr16_69475333	0	69475333	C	A
16	chr16_69503687	0	69503687	A	T
16	chr16_69522472	0	69522472	C	A
16	chr16_69522921	0	69522921	T	G
16	chr16_69523130	0	69523130	T	A
16	chr16_69538326	0	69538326	G	T
16	chr16_69561528	0	69561528	C	A
16	chr16_69566291	0	69566291	A	C
16	chr16_69597780	0	69597780	T	G
16	chr16_69607501	0	69607501	A	C
16	chr16_69608717	0	69608717	C	A
16	chr16_69612747	0	69612747	A	T
16	chr16_69615606	0	69615606	A	C
16	chr16_69636482	0	69636482	A	C
16	chr16_69639329	0	69639329	T	A
16	chr16_69677156	0	69677156	G	T
16	chr16_69677186	0	69677186	A	C
16	chr16_69691915	0	69691915	C	G
16	chr16_69697590	0	69697590	G	C
16	chr16_69703724	0	69703724	G	T
16	chr16_69713133	0	69713133	A	T
16	chr16_69713927	0	69713927	G	T
16	chr16_69722431	0	69722431	C	G
16	chr16_69738931	0	69738931	C	A
16	chr16_69746028	0	69746028	A	T
16	chr16_69754618	0	69754618	A	T
16	chr16_69761329	0	69761329	G	T
16	chr16_69774723	0	69774723	T	G
16	chr16_69790778	0	69790778	T	A
16	chr16_69812235	0	69812235	G	T
16	chr16_69835994	0	69835994	G	T
16	chr16_69836102	0	69836102	A	C
16	chr16_69839398	0	69839398	A	T
16	chr16_69862185	0	69862185	A	C
16	chr16_69864509	0	69864509	G	T
16	chr16_69896767	0	69896767	T	A
16	chr16_69922366	0	69922366	A	C
16	chr16_69931019	0	69931019	T	G
16	chr16_69931663	0	69931663	A	C
16	chr16_69950684	0	69950684	T	G
16	chr16_69958264	0	69958264	C	A
16	chr16_69980191	0	69980191	C	G
16	chr16_70022139	0	70022139	T	G
16	chr16_70050405	0	70050405	T	A
16	chr16_70055979	0	70055979	C	G
16	chr16_70084475	0	70084475	C	G
16	chr16_70097062	0	70097062	T	G
16	chr16_70098361	0	70098361	T	A
16	chr16_70137980	0	70137980	C	G
16	chr16_70154667	0	70154667	T	G
16	chr16_70166887	0	70166887	T	A
16	chr16_70169747	0	70169747	G	C
16	chr16_70171306	0	70171306	T	A
16	chr16_70172520	0	70172520	C	G
16	chr16_70204448	0	70204448	A	T
16	chr16_70215459	0	70215459	G	C
16	chr16_70227349	0	70227349	C	G
16	chr16_70239605	0	70239605	C	G
16	chr16_70244772	0	70244772	C	G
16	chr16_70261606	0	70261606	A	T
16	chr16_70264848	0	70264848	T	G
16	chr16_70285687	0	70285687	C	G
16	chr16_70286056	0	70286056	A	C
16	chr16_70312042	0	70312042	C	G
16	chr16_70322086	0	70322086	A	T
16	chr16_70333408	0	70333408	A	T
16	chr16_70346720	0	70346720	C	G
16	chr16_70354181	0	70354181	T	A
16	chr16_70369278	0	70369278	G	T
16	chr16_70387869	0	70387869	T	A
16	chr16_70410245	0	70410245	G	T
16	chr16_70416278	0	70416278	C	G
16	chr16_70420191	0	70420191	G	T
16	chr16_70420939	0	70420939	T	A
16	chr16_70438399	0	70438399	T	G
16	chr16_70450505	0	70450505	A	C
16	chr16_70451870	0	70451870	T	G
16	chr16_70452276	0	70452276	C	G
16	chr16_70462538	0	70462538	G	T
16	chr16_70470573	0	70470573	C	A
16	chr16_70486273	0	70486273	T	A
16	chr16_70491948	0	70491948	A	C
16	chr16_70493225	0	70493225	A	T
16	chr16_70502325	0	70502325	A	C
16	chr16_70535847	0	70535847	T	G
16	chr16_70543943	0	70543943	C	G
16	chr16_70551345	0	70551345	G	T
16	chr16_70570058	0	70570058	A	T
16	chr16_70572295	0	70572295	C	G
16	chr16_70576788	0	70576788	C	G
16	chr16_70585898	0	70585898	T	A
16	chr16_70614875	0	70614875	G	T
16	chr16_70617741	0	70617741	A	T
16	chr16_70656667	0	70656667	G	T
16	chr16_70662356	0	70662356	G	T
16	chr16_70663231	0	70663231	A	C
16	chr16_70677121	0	70677121	A	C
16	chr16_70678459	0	70678459	C	G
16	chr16_70679031	0	70679031	T	G
16	chr16_70705924	0	70705924	G	C
16	chr16_70725337	0	70725337	C	G
16	chr16_70731726	0	70731726	G	C
16	chr16_70772799	0	70772799	A	C
16	chr16_70781999	0	70781999	C	A
16	chr16_70782084	0	70782084	A	C
16	chr16_70785329	0	70785329	G	C
16	chr16_70788831	0	70788831	A	C
16	chr16_70804261	0	70804261	G	T
16	chr16_70817810	0	70817810	A	T
16	chr16_70829793	0	70829793	A	C
16	chr16_70838719	0	70838719	A	C
16	chr16_70891373	0	70891373	A	T
16	chr16_70898396	0	70898396	C	G
16	chr16_70925229	0	70925229	T	G
16	chr16_70954523	0	70954523	C	A
16	chr16_70955042	0	70955042	G	T
16	chr16_70961748	0	70961748	G	T
16	chr16_70974176	0	70974176	A	C
16	chr16_70998500	0	70998500	G	T
16	chr16_71019876	0	71019876	T	A
16	chr16_71024698	0	71024698	A	C
16	chr16_71030477	0	71030477	A	C
16	chr16_71035459	0	71035459	T	G
16	chr16_71045097	0	71045097	G	T
16	chr16_71046079	0	71046079	C	G
16	chr16_71056620	0	71056620	C	A
16	chr16_71064089	0	71064089	G	C
16	chr16_71152158	0	71152158	T	A
16	chr16_71153494	0	71153494	T	A
16	chr16_71153936	0	71153936	T	G
16	chr16_71154798	0	71154798	C	A
16	chr16_71193533	0	71193533	G	T
16	chr16_71204114	0	71204114	G	T
16	chr16_71245345	0	71245345	C	A
16	chr16_71251709	0	71251709	A	T
16	chr16_71260316	0	71260316	C	A
16	chr16_71330861	0	71330861	C	A
16	chr16_71337832	0	71337832	G	C
16	chr16_71356863	0	71356863	C	A
16	chr16_71383924	0	71383924	C	G
16	chr16_71402077	0	71402077	T	A
16	chr16_71410391	0	71410391	G	T
16	chr16_71430310	0	71430310	G	C
16	chr16_71431476	0	71431476	C	G
16	chr16_71433758	0	71433758	C	G
16	chr16_71488686	0	71488686	C	G
16	chr16_71505076	0	71505076	C	A
16	chr16_71555614	0	71555614	G	T
16	chr16_71596351	0	71596351	G	T
16	chr16_71600374	0	71600374	G	C
16	chr16_71606328	0	71606328	C	A
16	chr16_71627942	0	71627942	T	G
16	chr16_71636123	0	71636123	C	G
16	chr16_71639944	0	71639944	A	C
16	chr16_71712447	0	71712447	T	A
16	chr16_71722167	0	71722167	A	C
16	chr16_71728054	0	71728054	G	C
16	chr16_71729612	0	71729612	T	A
16	chr16_71765408	0	71765408	C	G
16	chr16_71769490	0	71769490	A	C
16	chr16_71812644	0	71812644	A	T
16	chr16_71827595	0	71827595	C	A
16	chr16_71828089	0	71828089	C	A
16	chr16_71840738	0	71840738	G	T
16	chr16_71850355	0	71850355	G	C
16	chr16_71874462	0	71874462	T	A
16	chr16_71877916	0	71877916	A	C
16	chr16_71878139	0	71878139	G	C
16	chr16_71904780	0	71904780	G	C
16	chr16_71922456	0	71922456	A	T
16	chr16_71922616	0	71922616	G	C
16	chr16_71976975	0	71976975	G	C
16	chr16_71997012	0	71997012	G	T
16	chr16_72004407	0	72004407	A	C
16	chr16_72007625	0	72007625	G	C
16	chr16_72030966	0	72030966	T	A
16	chr16_72043088	0	72043088	G	T
16	chr16_72048357	0	72048357	G	C
16	chr16_72059634	0	72059634	G	T
16	chr16_72061892	0	72061892	C	A
16	chr16_72067148	0	72067148	A	T
16	chr16_72108218	0	72108218	A	C
16	chr16_72111367	0	72111367	G	C
16	chr16_72111520	0	72111520	G	C
16	chr16_72157649	0	72157649	A	C
16	chr16_72167832	0	72167832	T	G
16	chr16_72181708	0	72181708	T	A
16	chr16_72197879	0	72197879	C	G
16	chr16_72204994	0	72204994	C	A
16	chr16_72240884	0	72240884	A	C
16	chr16_72246328	0	72246328	A	C
16	chr16_72258963	0	72258963	G	T
16	chr16_72277776	0	72277776	A	C
16	chr16_72304229	0	72304229	A	T
16	chr16_72334206	0	72334206	C	G
16	chr16_72340217	0	72340217	G	C
16	chr16_72359003	0	72359003	C	A
16	chr16_72361948	0	72361948	T	G
16	chr16_72384573	0	72384573	G	T
16	chr16_72386831	0	72386831	C	G
16	chr16_72401991	0	72401991	A	C
16	chr16_72431238	0	72431238	G	C
16	chr16_72447763	0	72447763	A	C
16	chr16_72459346	0	72459346	G	T
16	chr16_72467621	0	72467621	G	C
16	chr16_72486746	0	72486746	G	T
16	chr16_72493195	0	72493195	A	C
16	chr16_72505986	0	72505986	C	A
16	chr16_72516923	0	72516923	A	T
16	chr16_72524510	0	72524510	C	A
16	chr16_72526882	0	72526882	A	C
16	chr16_72529342	0	72529342	G	T
16	chr16_72542789	0	72542789	G	C
16	chr16_72574391	0	72574391	C	G
16	chr16_72577829	0	72577829	A	C
16	chr16_72594230	0	72594230	G	T
16	chr16_72633880	0	72633880	C	G
16	chr16_72704268	0	72704268	A	C
16	chr16_72725113	0	72725113	G	C
16	chr16_72747039	0	72747039	C	A
16	chr16_72763869	0	72763869	G	C
16	chr16_72784806	0	72784806	G	C
16	chr16_72792277	0	72792277	G	T
16	chr16_72797746	0	72797746	C	A
16	chr16_72856862	0	72856862	G	C
16	chr16_72879381	0	72879381	C	A
16	chr16_72887059	0	72887059	G	T
16	chr16_72887952	0	72887952	C	G
16	chr16_72892949	0	72892949	G	C
16	chr16_72936349	0	72936349	T	G
16	chr16_72960253	0	72960253	T	A
16	chr16_72968340	0	72968340	C	G
16	chr16_72976352	0	72976352	C	A
16	chr16_72992812	0	72992812	C	G
16	chr16_72994947	0	72994947	C	A
16	chr16_73009173	0	73009173	C	G
16	chr16_73017785	0	73017785	C	A
16	chr16_73033695	0	73033695	A	C
16	chr16_73090043	0	73090043	T	G
16	chr16_73104443	0	73104443	A	T
16	chr16_73115407	0	73115407	G	C
16	chr16_73126633	0	73126633	C	A
16	chr16_73134000	0	73134000	A	C
16	chr16_73153905	0	73153905	A	T
16	chr16_73170126	0	73170126	G	C
16	chr16_73238104	0	73238104	C	G
16	chr16_73246429	0	73246429	G	T
16	chr16_73257190	0	73257190	T	G
16	chr16_73257248	0	73257248	T	G
16	chr16_73266346	0	73266346	T	A
16	chr16_73277352	0	73277352	G	T
16	chr16_73317549	0	73317549	C	A
16	chr16_73342470	0	73342470	A	C
16	chr16_73419934	0	73419934	C	A
16	chr16_73453263	0	73453263	T	A
16	chr16_73474617	0	73474617	T	G
16	chr16_73477449	0	73477449	A	C
16	chr16_73516997	0	73516997	C	A
16	chr16_73526685	0	73526685	G	T
16	chr16_73527939	0	73527939	C	G
16	chr16_73536089	0	73536089	C	G
16	chr16_73538034	0	73538034	T	A
16	chr16_73538110	0	73538110	G	T
16	chr16_73556738	0	73556738	T	G
16	chr16_73569590	0	73569590	T	A
16	chr16_73572636	0	73572636	G	T
16	chr16_73654478	0	73654478	C	G
16	chr16_73674727	0	73674727	C	A
16	chr16_73677928	0	73677928	T	A
16	chr16_73678353	0	73678353	T	G
16	chr16_73707258	0	73707258	T	G
16	chr16_73707719	0	73707719	T	A
16	chr16_73733489	0	73733489	A	C
16	chr16_73736965	0	73736965	A	T
16	chr16_73766985	0	73766985	C	G
16	chr16_73768315	0	73768315	G	C
16	chr16_73811583	0	73811583	G	C
16	chr16_73832727	0	73832727	T	G
16	chr16_73841800	0	73841800	A	C
16	chr16_73859588	0	73859588	C	G
16	chr16_73865713	0	73865713	C	A
16	chr16_73868197	0	73868197	G	T
16	chr16_73880402	0	73880402	T	G
16	chr16_73889423	0	73889423	C	G
16	chr16_73900407	0	73900407	C	A
16	chr16_73932838	0	73932838	T	G
16	chr16_73938930	0	73938930	G	C
16	chr16_73946675	0	73946675	T	G
16	chr16_73956019	0	73956019	G	C
16	chr16_73970171	0	73970171	A	T
16	chr16_73976456	0	73976456	G	T
16	chr16_74024744	0	74024744	C	G
16	chr16_74025670	0	74025670	G	C
16	chr16_74039357	0	74039357	G	C
16	chr16_74046625	0	74046625	A	C
16	chr16_74084037	0	74084037	C	G
16	chr16_74090281	0	74090281	C	A
16	chr16_74102782	0	74102782	T	A
16	chr16_74142995	0	74142995	G	T
16	chr16_74161724	0	74161724	G	C
16	chr16_74166116	0	74166116	G	T
16	chr16_74173838	0	74173838	T	A
16	chr16_74196147	0	74196147	G	C
16	chr16_74209263	0	74209263	C	G
16	chr16_74210532	0	74210532	C	G
16	chr16_74224892	0	74224892	G	T
16	chr16_74235906	0	74235906	T	G
16	chr16_74269051	0	74269051	G	C
16	chr16_74277586	0	74277586	G	C
16	chr16_74279988	0	74279988	C	G
16	chr16_74288463	0	74288463	G	C
16	chr16_74306173	0	74306173	C	A
16	chr16_74317933	0	74317933	G	T
16	chr16_74325744	0	74325744	A	T
16	chr16_74366083	0	74366083	A	T
16	chr16_74379641	0	74379641	T	G
16	chr16_74394484	0	74394484	T	G
16	chr16_74402273	0	74402273	G	T
16	chr16_74412626	0	74412626	G	C
16	chr16_74415670	0	74415670	C	A
16	chr16_74421455	0	74421455	T	G
16	chr16_74423156	0	74423156	G	C
16	chr16_74435104	0	74435104	C	G
16	chr16_74453764	0	74453764	G	C
16	chr16_74455845	0	74455845	C	G
16	chr16_74503553	0	74503553	T	G
16	chr16_74525184	0	74525184	G	T
16	chr16_74574655	0	74574655	C	G
16	chr16_74575953	0	74575953	G	C
16	chr16_74576102	0	74576102	T	A
16	chr16_74579945	0	74579945	G	C
16	chr16_74582287	0	74582287	T	A
16	chr16_74588589	0	74588589	T	G
16	chr16_74594599	0	74594599	A	T
16	chr16_74598582	0	74598582	T	G
16	chr16_74599593	0	74599593	T	G
16	chr16_74601306	0	74601306	A	C
16	chr16_74605585	0	74605585	C	A
16	chr16_74610175	0	74610175	G	T
16	chr16_74619814	0	74619814	T	G
16	chr16_74626870	0	74626870	A	C
16	chr16_74631457	0	74631457	G	C
16	chr16_74641424	0	74641424	A	T
16	chr16_74659325	0	74659325	C	G
16	chr16_74660344	0	74660344	C	A
16	chr16_74661119	0	74661119	C	G
16	chr16_74673852	0	74673852	C	A
16	chr16_74683347	0	74683347	C	A
16	chr16_74691691	0	74691691	C	A
16	chr16_74692816	0	74692816	C	G
16	chr16_74695497	0	74695497	C	A
16	chr16_74702147	0	74702147	A	T
16	chr16_74736243	0	74736243	C	G
16	chr16_74740090	0	74740090	G	C
16	chr16_74740530	0	74740530	T	A
16	chr16_74771732	0	74771732	A	C
16	chr16_74784657	0	74784657	A	T
16	chr16_74788654	0	74788654	C	G
16	chr16_74798887	0	74798887	A	C
16	chr16_74829355	0	74829355	C	G
16	chr16_74868239	0	74868239	G	C
16	chr16_74872955	0	74872955	C	G
16	chr16_74878965	0	74878965	A	C
16	chr16_74879104	0	74879104	C	A
16	chr16_74888211	0	74888211	T	G
16	chr16_74890122	0	74890122	G	C
16	chr16_74894066	0	74894066	C	G
16	chr16_74897378	0	74897378	C	G
16	chr16_74900973	0	74900973	A	T
16	chr16_74904201	0	74904201	G	T
16	chr16_74912452	0	74912452	A	C
16	chr16_74917653	0	74917653	G	C
16	chr16_74923249	0	74923249	A	T
16	chr16_74943089	0	74943089	T	G
16	chr16_74943939	0	74943939	G	C
16	chr16_74959055	0	74959055	G	T
16	chr16_74983851	0	74983851	G	C
16	chr16_74994746	0	74994746	A	C
16	chr16_75019617	0	75019617	G	C
16	chr16_75047652	0	75047652	A	T
16	chr16_75049491	0	75049491	T	G
16	chr16_75055136	0	75055136	G	C
16	chr16_75056503	0	75056503	A	C
16	chr16_75068948	0	75068948	C	A
16	chr16_75082127	0	75082127	C	A
16	chr16_75120257	0	75120257	C	G
16	chr16_75137856	0	75137856	G	C
16	chr16_75172264	0	75172264	C	G
16	chr16_75184762	0	75184762	C	A
16	chr16_75221342	0	75221342	T	A
16	chr16_75232875	0	75232875	A	T
16	chr16_75249896	0	75249896	A	C
16	chr16_75283259	0	75283259	C	A
16	chr16_75287730	0	75287730	C	G
16	chr16_75296480	0	75296480	C	G
16	chr16_75309027	0	75309027	C	A
16	chr16_75312285	0	75312285	C	A
16	chr16_75327097	0	75327097	C	G
16	chr16_75328812	0	75328812	G	C
16	chr16_75367586	0	75367586	G	C
16	chr16_75395445	0	75395445	T	G
16	chr16_75406621	0	75406621	A	T
16	chr16_75412072	0	75412072	G	T
16	chr16_75414070	0	75414070	G	T
16	chr16_75436966	0	75436966	G	C
16	chr16_75448880	0	75448880	C	A
16	chr16_75461341	0	75461341	G	T
16	chr16_75464432	0	75464432	C	A
16	chr16_75471802	0	75471802	A	C
16	chr16_75481992	0	75481992	G	C
16	chr16_75493247	0	75493247	G	C
16	chr16_75496933	0	75496933	G	C
16	chr16_75513795	0	75513795	C	A
16	chr16_75528795	0	75528795	G	T
16	chr16_75606986	0	75606986	G	T
16	chr16_75610315	0	75610315	C	G
16	chr16_75619609	0	75619609	C	A
16	chr16_75627726	0	75627726	G	T
16	chr16_75631740	0	75631740	G	T
16	chr16_75670262	0	75670262	A	C
16	chr16_75722181	0	75722181	C	G
16	chr16_75760305	0	75760305	A	C
16	chr16_75840802	0	75840802	T	G
16	chr16_75866249	0	75866249	G	T
16	chr16_75873819	0	75873819	C	A
16	chr16_75874094	0	75874094	A	C
16	chr16_75877985	0	75877985	C	G
16	chr16_75881290	0	75881290	C	A
16	chr16_75884734	0	75884734	G	C
16	chr16_75892495	0	75892495	G	C
16	chr16_75909607	0	75909607	G	T
16	chr16_75940755	0	75940755	A	C
16	chr16_75957523	0	75957523	G	T
16	chr16_75964720	0	75964720	C	G
16	chr16_76014325	0	76014325	C	G
16	chr16_76018236	0	76018236	C	G
16	chr16_76028950	0	76028950	G	T
16	chr16_76054696	0	76054696	G	C
16	chr16_76054895	0	76054895	G	C
16	chr16_76086192	0	76086192	C	A
16	chr16_76134024	0	76134024	C	A
16	chr16_76139225	0	76139225	C	A
16	chr16_76162530	0	76162530	T	G
16	chr16_76173717	0	76173717	G	T
16	chr16_76184652	0	76184652	C	G
16	chr16_76187761	0	76187761	C	G
16	chr16_76188422	0	76188422	C	G
16	chr16_76200467	0	76200467	T	G
16	chr16_76201004	0	76201004	A	C
16	chr16_76225344	0	76225344	C	G
16	chr16_76239585	0	76239585	A	C
16	chr16_76255961	0	76255961	A	C
16	chr16_76266420	0	76266420	G	T
16	chr16_76348050	0	76348050	C	A
16	chr16_76355669	0	76355669	A	T
16	chr16_76457237	0	76457237	A	T
16	chr16_76489464	0	76489464	G	T
16	chr16_76556836	0	76556836	C	G
16	chr16_76599792	0	76599792	T	G
16	chr16_76609335	0	76609335	G	T
16	chr16_76621878	0	76621878	A	C
16	chr16_76669831	0	76669831	T	G
16	chr16_76715606	0	76715606	T	A
16	chr16_76721106	0	76721106	G	C
16	chr16_76722317	0	76722317	T	A
16	chr16_76728326	0	76728326	C	A
16	chr16_76741974	0	76741974	C	G
16	chr16_76755048	0	76755048	T	A
16	chr16_76762082	0	76762082	A	C
16	chr16_76767168	0	76767168	G	T
16	chr16_76770051	0	76770051	A	T
16	chr16_76796720	0	76796720	G	T
16	chr16_76800463	0	76800463	C	G
16	chr16_76818258	0	76818258	A	C
16	chr16_76852401	0	76852401	G	T
16	chr16_76862372	0	76862372	G	C
16	chr16_76873856	0	76873856	C	G
16	chr16_76927458	0	76927458	C	A
16	chr16_76947921	0	76947921	T	G
16	chr16_76982084	0	76982084	T	G
16	chr16_76984534	0	76984534	A	T
16	chr16_76988684	0	76988684	T	G
16	chr16_76988926	0	76988926	C	G
16	chr16_76998815	0	76998815	C	G
16	chr16_76999297	0	76999297	A	C
16	chr16_77008459	0	77008459	G	T
16	chr16_77057988	0	77057988	G	T
16	chr16_77058268	0	77058268	A	C
16	chr16_77074168	0	77074168	C	A
16	chr16_77091785	0	77091785	G	T
16	chr16_77099289	0	77099289	C	G
16	chr16_77099495	0	77099495	C	A
16	chr16_77102553	0	77102553	G	C
16	chr16_77104814	0	77104814	A	C
16	chr16_77137869	0	77137869	A	T
16	chr16_77139435	0	77139435	G	C
16	chr16_77145642	0	77145642	C	A
16	chr16_77155809	0	77155809	G	T
16	chr16_77157437	0	77157437	G	C
16	chr16_77159962	0	77159962	C	G
16	chr16_77169463	0	77169463	C	A
16	chr16_77190489	0	77190489	G	T
16	chr16_77192338	0	77192338	A	C
16	chr16_77224742	0	77224742	T	A
16	chr16_77228038	0	77228038	T	G
16	chr16_77234010	0	77234010	A	C
16	chr16_77241904	0	77241904	G	C
16	chr16_77247353	0	77247353	T	G
16	chr16_77247386	0	77247386	C	G
16	chr16_77266276	0	77266276	C	A
16	chr16_77273177	0	77273177	A	C
16	chr16_77333190	0	77333190	A	C
16	chr16_77349329	0	77349329	A	C
16	chr16_77366000	0	77366000	G	T
16	chr16_77367881	0	77367881	A	C
16	chr16_77376286	0	77376286	G	T
16	chr16_77421074	0	77421074	A	C
16	chr16_77422160	0	77422160	G	C
16	chr16_77430307	0	77430307	C	A
16	chr16_77459033	0	77459033	A	C
16	chr16_77466830	0	77466830	T	G
16	chr16_77486250	0	77486250	G	C
16	chr16_77496368	0	77496368	T	A
16	chr16_77499127	0	77499127	T	G
16	chr16_77505228	0	77505228	C	G
16	chr16_77513271	0	77513271	A	T
16	chr16_77517636	0	77517636	A	T
16	chr16_77519818	0	77519818	C	G
16	chr16_77526684	0	77526684	C	A
16	chr16_77536679	0	77536679	G	T
16	chr16_77545605	0	77545605	T	G
16	chr16_77550719	0	77550719	T	A
16	chr16_77556562	0	77556562	C	G
16	chr16_77568906	0	77568906	C	A
16	chr16_77592853	0	77592853	A	T
16	chr16_77601234	0	77601234	C	A
16	chr16_77611249	0	77611249	A	C
16	chr16_77618690	0	77618690	G	T
16	chr16_77650759	0	77650759	C	G
16	chr16_77660098	0	77660098	A	T
16	chr16_77660648	0	77660648	G	T
16	chr16_77680690	0	77680690	G	T
16	chr16_77690208	0	77690208	G	C
16	chr16_77714280	0	77714280	G	T
16	chr16_77739687	0	77739687	C	G
16	chr16_77744179	0	77744179	A	C
16	chr16_77755695	0	77755695	T	A
16	chr16_77756790	0	77756790	A	T
16	chr16_77757736	0	77757736	T	A
16	chr16_77826650	0	77826650	T	G
16	chr16_77837337	0	77837337	A	T
16	chr16_77839073	0	77839073	T	G
16	chr16_77879027	0	77879027	C	A
16	chr16_77905671	0	77905671	T	A
16	chr16_77936922	0	77936922	A	C
16	chr16_77956497	0	77956497	T	A
16	chr16_77968765	0	77968765	C	A
16	chr16_77988826	0	77988826	T	A
16	chr16_77990354	0	77990354	T	G
16	chr16_77990545	0	77990545	C	A
16	chr16_78017285	0	78017285	T	G
16	chr16_78049882	0	78049882	C	A
16	chr16_78058224	0	78058224	T	G
16	chr16_78069796	0	78069796	C	A
16	chr16_78083292	0	78083292	G	T
16	chr16_78083594	0	78083594	C	A
16	chr16_78105237	0	78105237	G	T
16	chr16_78123100	0	78123100	T	A
16	chr16_78156161	0	78156161	A	C
16	chr16_78170318	0	78170318	C	A
16	chr16_78204941	0	78204941	G	C
16	chr16_78205166	0	78205166	T	A
16	chr16_78250407	0	78250407	A	C
16	chr16_78288729	0	78288729	C	A
16	chr16_78295554	0	78295554	T	A
16	chr16_78297322	0	78297322	G	T
16	chr16_78307017	0	78307017	A	T
16	chr16_78317970	0	78317970	A	C
16	chr16_78321701	0	78321701	T	G
16	chr16_78326382	0	78326382	A	T
16	chr16_78449202	0	78449202	G	T
16	chr16_78464184	0	78464184	C	G
16	chr16_78474185	0	78474185	G	C
16	chr16_78476471	0	78476471	T	G
16	chr16_78516946	0	78516946	A	C
16	chr16_78519296	0	78519296	G	T
16	chr16_78532772	0	78532772	G	C
16	chr16_78540251	0	78540251	T	A
16	chr16_78567279	0	78567279	A	T
16	chr16_78573863	0	78573863	G	T
16	chr16_78589659	0	78589659	C	A
16	chr16_78594122	0	78594122	C	A
16	chr16_78608217	0	78608217	T	A
16	chr16_78634472	0	78634472	T	G
16	chr16_78646699	0	78646699	G	C
16	chr16_78651343	0	78651343	C	A
16	chr16_78663919	0	78663919	C	A
16	chr16_78691550	0	78691550	G	T
16	chr16_78702652	0	78702652	G	T
16	chr16_78720957	0	78720957	C	A
16	chr16_78724297	0	78724297	C	G
16	chr16_78730464	0	78730464	C	G
16	chr16_78736580	0	78736580	T	G
16	chr16_78743142	0	78743142	C	G
16	chr16_78756251	0	78756251	G	T
16	chr16_78764757	0	78764757	C	G
16	chr16_78818058	0	78818058	T	G
16	chr16_78824078	0	78824078	C	A
16	chr16_78844679	0	78844679	G	T
16	chr16_78847752	0	78847752	T	G
16	chr16_78853198	0	78853198	C	A
16	chr16_78855593	0	78855593	C	G
16	chr16_78885643	0	78885643	G	T
16	chr16_78900722	0	78900722	G	T
16	chr16_78920156	0	78920156	C	A
16	chr16_78921286	0	78921286	C	A
16	chr16_78984610	0	78984610	T	G
16	chr16_78990223	0	78990223	G	T
16	chr16_79063246	0	79063246	T	G
16	chr16_79071374	0	79071374	T	A
16	chr16_79075429	0	79075429	A	C
16	chr16_79084105	0	79084105	G	T
16	chr16_79101087	0	79101087	G	C
16	chr16_79106490	0	79106490	A	C
16	chr16_79157513	0	79157513	C	G
16	chr16_79160080	0	79160080	G	C
16	chr16_79173665	0	79173665	A	C
16	chr16_79174132	0	79174132	C	A
16	chr16_79184305	0	79184305	G	T
16	chr16_79188165	0	79188165	C	G
16	chr16_79190871	0	79190871	G	T
16	chr16_79192222	0	79192222	T	G
16	chr16_79200969	0	79200969	A	C
16	chr16_79201690	0	79201690	C	G
16	chr16_79212363	0	79212363	T	A
16	chr16_79216075	0	79216075	A	T
16	chr16_79223676	0	79223676	G	C
16	chr16_79224358	0	79224358	G	T
16	chr16_79226670	0	79226670	G	C
16	chr16_79230281	0	79230281	A	C
16	chr16_79258492	0	79258492	C	A
16	chr16_79286025	0	79286025	G	T
16	chr16_79294155	0	79294155	A	C
16	chr16_79313825	0	79313825	C	G
16	chr16_79325995	0	79325995	A	C
16	chr16_79379500	0	79379500	A	C
16	chr16_79399283	0	79399283	C	A
16	chr16_79414883	0	79414883	A	C
16	chr16_79420746	0	79420746	C	G
16	chr16_79438637	0	79438637	G	T
16	chr16_79456275	0	79456275	A	T
16	chr16_79489082	0	79489082	G	C
16	chr16_79520790	0	79520790	C	A
16	chr16_79520887	0	79520887	T	G
16	chr16_79544807	0	79544807	A	C
16	chr16_79565560	0	79565560	C	A
16	chr16_79565694	0	79565694	A	C
16	chr16_79571374	0	79571374	A	C
16	chr16_79603095	0	79603095	T	G
16	chr16_79619005	0	79619005	G	T
16	chr16_79639512	0	79639512	A	C
16	chr16_79665072	0	79665072	C	A
16	chr16_79686032	0	79686032	G	C
16	chr16_79688173	0	79688173	G	C
16	chr16_79694701	0	79694701	A	C
16	chr16_79705552	0	79705552	G	T
16	chr16_79723101	0	79723101	T	G
16	chr16_79729643	0	79729643	T	A
16	chr16_79732854	0	79732854	G	C
16	chr16_79736336	0	79736336	T	G
16	chr16_79774046	0	79774046	T	G
16	chr16_79783242	0	79783242	C	G
16	chr16_79783465	0	79783465	G	T
16	chr16_79797807	0	79797807	C	G
16	chr16_79811820	0	79811820	G	T
16	chr16_79865387	0	79865387	T	A
16	chr16_79893704	0	79893704	T	A
16	chr16_79914931	0	79914931	C	G
16	chr16_79922876	0	79922876	A	C
16	chr16_79937099	0	79937099	G	T
16	chr16_79945015	0	79945015	A	C
16	chr16_79974767	0	79974767	C	A
16	chr16_79975789	0	79975789	A	C
16	chr16_80020070	0	80020070	A	T
16	chr16_80023179	0	80023179	C	A
16	chr16_80023359	0	80023359	T	G
16	chr16_80053436	0	80053436	C	G
16	chr16_80062262	0	80062262	C	G
16	chr16_80071456	0	80071456	C	G
16	chr16_80093216	0	80093216	G	C
16	chr16_80109861	0	80109861	T	G
16	chr16_80172267	0	80172267	C	G
16	chr16_80173030	0	80173030	T	A
16	chr16_80174435	0	80174435	G	T
16	chr16_80174549	0	80174549	A	T
16	chr16_80176050	0	80176050	A	C
16	chr16_80193173	0	80193173	T	A
16	chr16_80196603	0	80196603	G	T
16	chr16_80208310	0	80208310	A	C
16	chr16_80216993	0	80216993	A	T
16	chr16_80226219	0	80226219	T	A
16	chr16_80228576	0	80228576	T	G
16	chr16_80270990	0	80270990	T	G
16	chr16_80311023	0	80311023	T	A
16	chr16_80314062	0	80314062	A	T
16	chr16_80320458	0	80320458	C	A
16	chr16_80329676	0	80329676	G	C
16	chr16_80354099	0	80354099	T	A
16	chr16_80380310	0	80380310	C	A
16	chr16_80388954	0	80388954	G	T
16	chr16_80403524	0	80403524	C	A
16	chr16_80435501	0	80435501	C	A
16	chr16_80440657	0	80440657	C	G
16	chr16_80440968	0	80440968	G	C
16	chr16_80444274	0	80444274	T	G
16	chr16_80465891	0	80465891	A	C
16	chr16_80470578	0	80470578	G	C
16	chr16_80471642	0	80471642	T	A
16	chr16_80472039	0	80472039	G	T
16	chr16_80495359	0	80495359	A	T
16	chr16_80495623	0	80495623	C	A
16	chr16_80516829	0	80516829	G	C
16	chr16_80523925	0	80523925	A	T
16	chr16_80599841	0	80599841	C	A
16	chr16_80608907	0	80608907	G	T
16	chr16_80613794	0	80613794	G	C
16	chr16_80639905	0	80639905	G	T
16	chr16_80647632	0	80647632	G	T
16	chr16_80648230	0	80648230	T	A
16	chr16_80662297	0	80662297	C	A
16	chr16_80679621	0	80679621	A	T
16	chr16_80679726	0	80679726	G	C
16	chr16_80681431	0	80681431	T	G
16	chr16_80696482	0	80696482	C	G
16	chr16_80696985	0	80696985	C	A
16	chr16_80698901	0	80698901	T	G
16	chr16_80698943	0	80698943	C	A
16	chr16_80700662	0	80700662	C	G
16	chr16_80739568	0	80739568	A	T
16	chr16_80746257	0	80746257	G	T
16	chr16_80759572	0	80759572	T	G
16	chr16_80760618	0	80760618	A	C
16	chr16_80764748	0	80764748	G	T
16	chr16_80779094	0	80779094	C	A
16	chr16_80788348	0	80788348	C	G
16	chr16_80796609	0	80796609	A	C
16	chr16_80810718	0	80810718	C	G
16	chr16_80815583	0	80815583	T	A
16	chr16_80827279	0	80827279	G	C
16	chr16_80834963	0	80834963	T	G
16	chr16_80849483	0	80849483	C	G
16	chr16_80851350	0	80851350	G	C
16	chr16_80874840	0	80874840	T	G
16	chr16_80901377	0	80901377	T	A
16	chr16_80923115	0	80923115	A	T
16	chr16_80955162	0	80955162	G	T
16	chr16_81000969	0	81000969	C	A
16	chr16_81002724	0	81002724	T	G
16	chr16_81012569	0	81012569	G	T
16	chr16_81021301	0	81021301	C	A
16	chr16_81063098	0	81063098	G	T
16	chr16_81067316	0	81067316	T	A
16	chr16_81077316	0	81077316	A	T
16	chr16_81085352	0	81085352	T	G
16	chr16_81095784	0	81095784	T	G
16	chr16_81096557	0	81096557	T	G
16	chr16_81118957	0	81118957	G	T
16	chr16_81142182	0	81142182	C	G
16	chr16_81180304	0	81180304	A	T
16	chr16_81214719	0	81214719	A	T
16	chr16_81217709	0	81217709	G	T
16	chr16_81221058	0	81221058	T	G
16	chr16_81223084	0	81223084	T	A
16	chr16_81235854	0	81235854	A	C
16	chr16_81253914	0	81253914	G	C
16	chr16_81258482	0	81258482	G	C
16	chr16_81274568	0	81274568	G	C
16	chr16_81278718	0	81278718	C	A
16	chr16_81299186	0	81299186	G	C
16	chr16_81302991	0	81302991	G	T
16	chr16_81326965	0	81326965	C	G
16	chr16_81337029	0	81337029	A	C
16	chr16_81382218	0	81382218	A	C
16	chr16_81450690	0	81450690	C	A
16	chr16_81450920	0	81450920	G	T
16	chr16_81463385	0	81463385	G	T
16	chr16_81475039	0	81475039	G	C
16	chr16_81478487	0	81478487	T	A
16	chr16_81498745	0	81498745	G	T
16	chr16_81500477	0	81500477	G	C
16	chr16_81507649	0	81507649	C	G
16	chr16_81508501	0	81508501	C	G
16	chr16_81514059	0	81514059	C	A
16	chr16_81522616	0	81522616	G	C
16	chr16_81554810	0	81554810	A	C
16	chr16_81571598	0	81571598	C	A
16	chr16_81587504	0	81587504	G	T
16	chr16_81589506	0	81589506	G	C
16	chr16_81592587	0	81592587	G	T
16	chr16_81599248	0	81599248	C	A
16	chr16_81613617	0	81613617	G	C
16	chr16_81653818	0	81653818	A	C
16	chr16_81660423	0	81660423	T	G
16	chr16_81670502	0	81670502	T	G
16	chr16_81722736	0	81722736	A	C
16	chr16_81734997	0	81734997	T	G
16	chr16_81741530	0	81741530	G	T
16	chr16_81770048	0	81770048	A	T
16	chr16_81770765	0	81770765	C	G
16	chr16_81774793	0	81774793	C	G
16	chr16_81807627	0	81807627	C	A
16	chr16_81826271	0	81826271	A	C
16	chr16_81849760	0	81849760	T	A
16	chr16_81876251	0	81876251	C	A
16	chr16_81898765	0	81898765	A	C
16	chr16_81909236	0	81909236	A	T
16	chr16_81925013	0	81925013	G	C
16	chr16_81930003	0	81930003	G	C
16	chr16_81952655	0	81952655	C	G
16	chr16_81956430	0	81956430	G	T
16	chr16_81958988	0	81958988	A	C
16	chr16_81997273	0	81997273	A	C
16	chr16_82018108	0	82018108	C	A
16	chr16_82028058	0	82028058	C	A
16	chr16_82041889	0	82041889	C	G
16	chr16_82066414	0	82066414	T	G
16	chr16_82071602	0	82071602	T	G
16	chr16_82082887	0	82082887	C	G
16	chr16_82093074	0	82093074	G	T
16	chr16_82100844	0	82100844	T	A
16	chr16_82100915	0	82100915	C	G
16	chr16_82130566	0	82130566	G	T
16	chr16_82131851	0	82131851	A	T
16	chr16_82132709	0	82132709	A	T
16	chr16_82142634	0	82142634	T	G
16	chr16_82147920	0	82147920	G	T
16	chr16_82180525	0	82180525	T	G
16	chr16_82180927	0	82180927	G	C
16	chr16_82215748	0	82215748	G	T
16	chr16_82216835	0	82216835	G	C
16	chr16_82225504	0	82225504	A	T
16	chr16_82243499	0	82243499	C	A
16	chr16_82265986	0	82265986	T	A
16	chr16_82270389	0	82270389	G	C
16	chr16_82272404	0	82272404	C	G
16	chr16_82288516	0	82288516	A	C
16	chr16_82304866	0	82304866	G	T
16	chr16_82325324	0	82325324	G	T
16	chr16_82328624	0	82328624	T	G
16	chr16_82329309	0	82329309	T	A
16	chr16_82344820	0	82344820	A	C
16	chr16_82357527	0	82357527	A	T
16	chr16_82364257	0	82364257	G	T
16	chr16_82377583	0	82377583	C	A
16	chr16_82378127	0	82378127	A	C
16	chr16_82393121	0	82393121	C	A
16	chr16_82393335	0	82393335	T	A
16	chr16_82403733	0	82403733	T	A
16	chr16_82404784	0	82404784	G	T
16	chr16_82427840	0	82427840	C	A
16	chr16_82433547	0	82433547	G	C
16	chr16_82434482	0	82434482	A	C
16	chr16_82502718	0	82502718	G	T
16	chr16_82518548	0	82518548	T	A
16	chr16_82536393	0	82536393	G	T
16	chr16_82537057	0	82537057	C	G
16	chr16_82564299	0	82564299	G	T
16	chr16_82571842	0	82571842	T	G
16	chr16_82681078	0	82681078	T	A
16	chr16_82711258	0	82711258	C	G
16	chr16_82737638	0	82737638	G	C
16	chr16_82756865	0	82756865	A	T
16	chr16_82766629	0	82766629	T	G
16	chr16_82781964	0	82781964	G	C
16	chr16_82808261	0	82808261	G	C
16	chr16_82811697	0	82811697	C	G
16	chr16_82829630	0	82829630	G	C
16	chr16_82849568	0	82849568	G	C
16	chr16_82862451	0	82862451	T	G
16	chr16_82879761	0	82879761	A	C
16	chr16_82892170	0	82892170	A	T
16	chr16_82918569	0	82918569	G	T
16	chr16_82923315	0	82923315	A	T
16	chr16_82929492	0	82929492	C	G
16	chr16_82957515	0	82957515	T	A
16	chr16_82970553	0	82970553	C	G
16	chr16_82988572	0	82988572	A	C
16	chr16_83006786	0	83006786	C	A
16	chr16_83079548	0	83079548	C	G
16	chr16_83096689	0	83096689	T	A
16	chr16_83101475	0	83101475	C	G
16	chr16_83130471	0	83130471	C	A
16	chr16_83155813	0	83155813	G	C
16	chr16_83191530	0	83191530	T	A
16	chr16_83203604	0	83203604	G	C
16	chr16_83205299	0	83205299	T	A
16	chr16_83211125	0	83211125	G	C
16	chr16_83268018	0	83268018	A	C
16	chr16_83271157	0	83271157	G	C
16	chr16_83299018	0	83299018	C	G
16	chr16_83317567	0	83317567	T	G
16	chr16_83365105	0	83365105	T	G
16	chr16_83379110	0	83379110	G	T
16	chr16_83380277	0	83380277	C	G
16	chr16_83386733	0	83386733	T	G
16	chr16_83397831	0	83397831	A	C
16	chr16_83408463	0	83408463	A	T
16	chr16_83416559	0	83416559	A	C
16	chr16_83441501	0	83441501	C	G
16	chr16_83446684	0	83446684	T	G
16	chr16_83456639	0	83456639	G	T
16	chr16_83493260	0	83493260	G	C
16	chr16_83495430	0	83495430	C	A
16	chr16_83498752	0	83498752	A	C
16	chr16_83499274	0	83499274	G	C
16	chr16_83501033	0	83501033	C	G
16	chr16_83538999	0	83538999	T	G
16	chr16_83560158	0	83560158	G	T
16	chr16_83561765	0	83561765	G	C
16	chr16_83568008	0	83568008	G	C
16	chr16_83588308	0	83588308	C	A
16	chr16_83594303	0	83594303	A	C
16	chr16_83605250	0	83605250	T	A
16	chr16_83607597	0	83607597	G	T
16	chr16_83622694	0	83622694	G	T
16	chr16_83623493	0	83623493	C	G
16	chr16_83657572	0	83657572	G	T
16	chr16_83659693	0	83659693	C	A
16	chr16_83662599	0	83662599	G	C
16	chr16_83666650	0	83666650	C	A
16	chr16_83668241	0	83668241	G	T
16	chr16_83678729	0	83678729	C	G
16	chr16_83705956	0	83705956	G	C
16	chr16_83706047	0	83706047	C	G
16	chr16_83708778	0	83708778	G	C
16	chr16_83715332	0	83715332	G	C
16	chr16_83716842	0	83716842	G	C
16	chr16_83716943	0	83716943	C	A
16	chr16_83751874	0	83751874	G	C
16	chr16_83758949	0	83758949	C	G
16	chr16_83767819	0	83767819	G	T
16	chr16_83779006	0	83779006	C	G
16	chr16_83810294	0	83810294	A	T
16	chr16_83855973	0	83855973	A	C
16	chr16_83874439	0	83874439	C	G
16	chr16_83879620	0	83879620	C	G
16	chr16_83887597	0	83887597	G	C
16	chr16_83918638	0	83918638	C	G
16	chr16_83919505	0	83919505	G	C
16	chr16_83944660	0	83944660	A	T
16	chr16_83974470	0	83974470	A	T
16	chr16_83976656	0	83976656	T	G
16	chr16_83978322	0	83978322	C	A
16	chr16_83979749	0	83979749	G	T
16	chr16_84022575	0	84022575	G	C
16	chr16_84022837	0	84022837	C	G
16	chr16_84046226	0	84046226	A	C
16	chr16_84057026	0	84057026	T	A
16	chr16_84068387	0	84068387	G	T
16	chr16_84096701	0	84096701	T	G
16	chr16_84098425	0	84098425	C	A
16	chr16_84105894	0	84105894	C	G
16	chr16_84117854	0	84117854	T	A
16	chr16_84120116	0	84120116	C	A
16	chr16_84129562	0	84129562	T	G
16	chr16_84140386	0	84140386	A	C
16	chr16_84156742	0	84156742	G	C
16	chr16_84181863	0	84181863	G	T
16	chr16_84213093	0	84213093	G	T
16	chr16_84213894	0	84213894	A	T
16	chr16_84220298	0	84220298	G	T
16	chr16_84260840	0	84260840	C	A
16	chr16_84280717	0	84280717	G	T
16	chr16_84284330	0	84284330	G	T
16	chr16_84292751	0	84292751	C	A
16	chr16_84309472	0	84309472	C	G
16	chr16_84323184	0	84323184	G	C
16	chr16_84334770	0	84334770	T	G
16	chr16_84339853	0	84339853	A	C
16	chr16_84345875	0	84345875	A	T
16	chr16_84347492	0	84347492	C	G
16	chr16_84372763	0	84372763	G	T
16	chr16_84429618	0	84429618	C	A
16	chr16_84442220	0	84442220	T	G
16	chr16_84452581	0	84452581	G	C
16	chr16_84453007	0	84453007	T	G
16	chr16_84462299	0	84462299	G	C
16	chr16_84480060	0	84480060	A	C
16	chr16_84493589	0	84493589	C	A
16	chr16_84505993	0	84505993	C	G
16	chr16_84517687	0	84517687	G	C
16	chr16_84518727	0	84518727	C	G
16	chr16_84583689	0	84583689	G	T
16	chr16_84583818	0	84583818	C	A
16	chr16_84613592	0	84613592	C	G
16	chr16_84622529	0	84622529	C	G
16	chr16_84626453	0	84626453	T	G
16	chr16_84644014	0	84644014	A	C
16	chr16_84653357	0	84653357	T	G
16	chr16_84680961	0	84680961	G	C
16	chr16_84691082	0	84691082	C	A
16	chr16_84705968	0	84705968	T	A
16	chr16_84706721	0	84706721	T	A
16	chr16_84747817	0	84747817	T	G
16	chr16_84752306	0	84752306	C	G
16	chr16_84777236	0	84777236	A	T
16	chr16_84795260	0	84795260	C	G
16	chr16_84812364	0	84812364	A	C
16	chr16_84813116	0	84813116	T	A
16	chr16_84817666	0	84817666	C	G
16	chr16_84824848	0	84824848	A	T
16	chr16_84828134	0	84828134	C	A
16	chr16_84855655	0	84855655	C	A
16	chr16_84856713	0	84856713	T	A
16	chr16_84867452	0	84867452	G	T
16	chr16_84868592	0	84868592	A	T
16	chr16_84873599	0	84873599	C	A
16	chr16_84883404	0	84883404	A	T
16	chr16_84884296	0	84884296	C	A
16	chr16_84888927	0	84888927	G	C
16	chr16_84903120	0	84903120	A	C
16	chr16_84914599	0	84914599	A	C
16	chr16_84926100	0	84926100	C	A
16	chr16_84926425	0	84926425	G	T
16	chr16_84952052	0	84952052	A	C
16	chr16_84964105	0	84964105	T	G
16	chr16_84978378	0	84978378	A	C
16	chr16_85004525	0	85004525	G	C
16	chr16_85039864	0	85039864	G	T
16	chr16_85041095	0	85041095	G	T
16	chr16_85050016	0	85050016	C	G
16	chr16_85057712	0	85057712	A	C
16	chr16_85062171	0	85062171	G	T
16	chr16_85068258	0	85068258	A	T
16	chr16_85128095	0	85128095	A	T
16	chr16_85131918	0	85131918	C	G
16	chr16_85169605	0	85169605	C	A
16	chr16_85172467	0	85172467	C	G
16	chr16_85193210	0	85193210	T	G
16	chr16_85207326	0	85207326	G	C
16	chr16_85208650	0	85208650	C	G
16	chr16_85216790	0	85216790	T	G
16	chr16_85217239	0	85217239	G	C
16	chr16_85219118	0	85219118	A	C
16	chr16_85249747	0	85249747	T	G
16	chr16_85284456	0	85284456	A	C
16	chr16_85298923	0	85298923	C	A
16	chr16_85335048	0	85335048	T	A
16	chr16_85337135	0	85337135	C	A
16	chr16_85339199	0	85339199	A	C
16	chr16_85363042	0	85363042	C	G
16	chr16_85390723	0	85390723	G	C
16	chr16_85396556	0	85396556	G	C
16	chr16_85407997	0	85407997	A	T
16	chr16_85412252	0	85412252	T	A
16	chr16_85442902	0	85442902	A	C
16	chr16_85448241	0	85448241	T	G
16	chr16_85471902	0	85471902	T	G
16	chr16_85475674	0	85475674	T	G
16	chr16_85550162	0	85550162	C	G
16	chr16_85550676	0	85550676	C	G
16	chr16_85553179	0	85553179	G	T
16	chr16_85567012	0	85567012	T	A
16	chr16_85575668	0	85575668	C	A
16	chr16_85582844	0	85582844	C	A
16	chr16_85585929	0	85585929	C	A
16	chr16_85604505	0	85604505	A	T
16	chr16_85607494	0	85607494	A	C
16	chr16_85616416	0	85616416	A	C
16	chr16_85635075	0	85635075	C	G
16	chr16_85668855	0	85668855	T	A
16	chr16_85734993	0	85734993	A	C
16	chr16_85736606	0	85736606	G	T
16	chr16_85739334	0	85739334	C	A
16	chr16_85741666	0	85741666	A	C
16	chr16_85779671	0	85779671	C	A
16	chr16_85798067	0	85798067	C	A
16	chr16_85798719	0	85798719	A	C
16	chr16_85804704	0	85804704	G	T
16	chr16_85816557	0	85816557	C	A
16	chr16_85822672	0	85822672	A	T
16	chr16_85839090	0	85839090	C	G
16	chr16_85840454	0	85840454	A	T
16	chr16_85841239	0	85841239	A	C
16	chr16_85859627	0	85859627	C	G
16	chr16_85865325	0	85865325	A	C
16	chr16_85876497	0	85876497	T	G
16	chr16_85880284	0	85880284	C	G
16	chr16_85880707	0	85880707	C	G
16	chr16_85889577	0	85889577	C	A
16	chr16_85898606	0	85898606	C	G
16	chr16_85903334	0	85903334	A	C
16	chr16_85910306	0	85910306	T	A
16	chr16_85921649	0	85921649	G	C
16	chr16_85925419	0	85925419	A	C
16	chr16_85929733	0	85929733	G	C
16	chr16_85939647	0	85939647	A	C
16	chr16_85958551	0	85958551	G	C
16	chr16_85960562	0	85960562	G	C
16	chr16_85984954	0	85984954	C	A
16	chr16_85989065	0	85989065	G	T
16	chr16_86007417	0	86007417	C	G
16	chr16_86030602	0	86030602	C	A
16	chr16_86043294	0	86043294	G	T
16	chr16_86070908	0	86070908	G	T
16	chr16_86108101	0	86108101	C	G
16	chr16_86121885	0	86121885	G	T
16	chr16_86246903	0	86246903	G	T
16	chr16_86288654	0	86288654	A	C
16	chr16_86290867	0	86290867	G	T
16	chr16_86296121	0	86296121	G	T
16	chr16_86299982	0	86299982	T	G
16	chr16_86313349	0	86313349	C	G
16	chr16_86322816	0	86322816	C	G
16	chr16_86331549	0	86331549	A	T
16	chr16_86342521	0	86342521	C	A
16	chr16_86353133	0	86353133	T	G
16	chr16_86370520	0	86370520	C	A
16	chr16_86376009	0	86376009	A	C
16	chr16_86378904	0	86378904	G	T
16	chr16_86382940	0	86382940	C	G
16	chr16_86385395	0	86385395	C	G
16	chr16_86386419	0	86386419	T	G
16	chr16_86432932	0	86432932	A	C
16	chr16_86455168	0	86455168	C	A
16	chr16_86467964	0	86467964	G	T
16	chr16_86502578	0	86502578	C	A
16	chr16_86510203	0	86510203	G	C
16	chr16_86518072	0	86518072	C	A
16	chr16_86520515	0	86520515	A	T
16	chr16_86536569	0	86536569	G	T
16	chr16_86538468	0	86538468	C	G
16	chr16_86555716	0	86555716	C	G
16	chr16_86560565	0	86560565	A	C
16	chr16_86561949	0	86561949	G	T
16	chr16_86601894	0	86601894	A	C
16	chr16_86610760	0	86610760	G	T
16	chr16_86618766	0	86618766	G	T
16	chr16_86640154	0	86640154	C	G
16	chr16_86659370	0	86659370	C	G
16	chr16_86671271	0	86671271	C	A
16	chr16_86675154	0	86675154	C	A
16	chr16_86677715	0	86677715	A	C
16	chr16_86695070	0	86695070	A	C
16	chr16_86717917	0	86717917	C	G
16	chr16_86725633	0	86725633	T	G
16	chr16_86731825	0	86731825	G	T
16	chr16_86743907	0	86743907	G	C
16	chr16_86776302	0	86776302	G	C
16	chr16_86782722	0	86782722	G	C
16	chr16_86805599	0	86805599	G	T
16	chr16_86812995	0	86812995	T	G
16	chr16_86814287	0	86814287	C	G
16	chr16_86830280	0	86830280	G	C
16	chr16_86837763	0	86837763	A	C
16	chr16_86839735	0	86839735	C	G
16	chr16_86863863	0	86863863	T	G
16	chr16_86869409	0	86869409	C	G
16	chr16_86873913	0	86873913	C	A
16	chr16_86888587	0	86888587	T	A
16	chr16_86897398	0	86897398	C	G
16	chr16_86914700	0	86914700	C	A
16	chr16_86925484	0	86925484	T	G
16	chr16_86934926	0	86934926	C	A
16	chr16_86936135	0	86936135	T	A
16	chr16_86945760	0	86945760	A	T
16	chr16_86950803	0	86950803	G	C
16	chr16_86969474	0	86969474	G	T
16	chr16_86975877	0	86975877	C	A
16	chr16_86989386	0	86989386	C	A
16	chr16_87000078	0	87000078	A	T
16	chr16_87009661	0	87009661	T	G
16	chr16_87038022	0	87038022	C	G
16	chr16_87045654	0	87045654	G	T
16	chr16_87045759	0	87045759	G	T
16	chr16_87055464	0	87055464	C	G
16	chr16_87061773	0	87061773	G	C
16	chr16_87080125	0	87080125	A	C
16	chr16_87097974	0	87097974	C	G
16	chr16_87115603	0	87115603	G	C
16	chr16_87149748	0	87149748	A	T
16	chr16_87150046	0	87150046	G	C
16	chr16_87166035	0	87166035	G	C
16	chr16_87182443	0	87182443	G	T
16	chr16_87189199	0	87189199	C	G
16	chr16_87220635	0	87220635	G	T
16	chr16_87222403	0	87222403	A	T
16	chr16_87272249	0	87272249	C	A
16	chr16_87291861	0	87291861	T	G
16	chr16_87295331	0	87295331	T	A
16	chr16_87302061	0	87302061	C	G
16	chr16_87309318	0	87309318	G	T
16	chr16_87309966	0	87309966	G	T
16	chr16_87313278	0	87313278	C	G
16	chr16_87341239	0	87341239	C	G
16	chr16_87344712	0	87344712	A	C
16	chr16_87360914	0	87360914	C	G
16	chr16_87361933	0	87361933	G	T
17	chr17_66227	0	66227	A	C
17	chr17_107549	0	107549	A	C
17	chr17_111857	0	111857	A	T
17	chr17_121868	0	121868	T	G
17	chr17_132805	0	132805	T	G
17	chr17_190699	0	190699	T	A
17	chr17_191602	0	191602	G	C
17	chr17_193807	0	193807	A	C
17	chr17_196126	0	196126	A	C
17	chr17_229740	0	229740	G	C
17	chr17_298221	0	298221	A	C
17	chr17_305710	0	305710	T	A
17	chr17_364442	0	364442	G	T
17	chr17_381618	0	381618	T	G
17	chr17_397619	0	397619	G	C
17	chr17_417715	0	417715	C	A
17	chr17_418941	0	418941	T	A
17	chr17_440485	0	440485	C	G
17	chr17_478086	0	478086	G	C
17	chr17_485094	0	485094	C	G
17	chr17_486172	0	486172	G	C
17	chr17_515249	0	515249	A	C
17	chr17_524794	0	524794	C	G
17	chr17_596648	0	596648	C	G
17	chr17_598997	0	598997	A	T
17	chr17_604266	0	604266	T	G
17	chr17_626160	0	626160	G	C
17	chr17_636532	0	636532	C	A
17	chr17_674439	0	674439	C	G
17	chr17_675014	0	675014	G	C
17	chr17_687248	0	687248	C	G
17	chr17_688568	0	688568	G	C
17	chr17_694586	0	694586	G	C
17	chr17_763179	0	763179	G	C
17	chr17_791849	0	791849	A	T
17	chr17_795811	0	795811	C	A
17	chr17_795812	0	795812	C	G
17	chr17_816404	0	816404	G	C
17	chr17_817174	0	817174	G	T
17	chr17_818876	0	818876	C	A
17	chr17_832861	0	832861	G	C
17	chr17_868558	0	868558	G	C
17	chr17_912986	0	912986	C	G
17	chr17_932106	0	932106	G	C
17	chr17_945036	0	945036	T	A
17	chr17_945769	0	945769	C	G
17	chr17_965196	0	965196	C	G
17	chr17_970460	0	970460	A	T
17	chr17_980817	0	980817	C	A
17	chr17_982163	0	982163	A	C
17	chr17_990424	0	990424	C	G
17	chr17_993818	0	993818	T	G
17	chr17_997768	0	997768	G	T
17	chr17_1077148	0	1077148	C	G
17	chr17_1083524	0	1083524	C	A
17	chr17_1094446	0	1094446	G	T
17	chr17_1096528	0	1096528	A	C
17	chr17_1111153	0	1111153	G	C
17	chr17_1121696	0	1121696	A	C
17	chr17_1124613	0	1124613	G	C
17	chr17_1153685	0	1153685	C	A
17	chr17_1176957	0	1176957	C	G
17	chr17_1242508	0	1242508	A	T
17	chr17_1243579	0	1243579	G	C
17	chr17_1247537	0	1247537	C	A
17	chr17_1257813	0	1257813	G	C
17	chr17_1277682	0	1277682	T	G
17	chr17_1284400	0	1284400	A	T
17	chr17_1320223	0	1320223	G	C
17	chr17_1334561	0	1334561	A	C
17	chr17_1364029	0	1364029	A	C
17	chr17_1407802	0	1407802	C	G
17	chr17_1454933	0	1454933	A	C
17	chr17_1468387	0	1468387	T	G
17	chr17_1497089	0	1497089	A	C
17	chr17_1613231	0	1613231	C	A
17	chr17_1627465	0	1627465	G	C
17	chr17_1665392	0	1665392	C	G
17	chr17_1704000	0	1704000	C	A
17	chr17_1741995	0	1741995	T	G
17	chr17_1744609	0	1744609	A	C
17	chr17_1749559	0	1749559	C	A
17	chr17_1792642	0	1792642	C	G
17	chr17_1822518	0	1822518	G	T
17	chr17_1823927	0	1823927	G	T
17	chr17_1856777	0	1856777	T	G
17	chr17_1866611	0	1866611	C	A
17	chr17_1893718	0	1893718	A	C
17	chr17_1906274	0	1906274	G	T
17	chr17_1910608	0	1910608	A	C
17	chr17_1921804	0	1921804	C	G
17	chr17_1926245	0	1926245	C	A
17	chr17_1963097	0	1963097	C	A
17	chr17_1970615	0	1970615	G	T
17	chr17_2002931	0	2002931	T	A
17	chr17_2003805	0	2003805	C	G
17	chr17_2005483	0	2005483	T	G
17	chr17_2037571	0	2037571	T	G
17	chr17_2056250	0	2056250	A	T
17	chr17_2069243	0	2069243	A	C
17	chr17_2078845	0	2078845	C	A
17	chr17_2085505	0	2085505	G	T
17	chr17_2116944	0	2116944	G	T
17	chr17_2135379	0	2135379	T	A
17	chr17_2156773	0	2156773	C	A
17	chr17_2158594	0	2158594	G	T
17	chr17_2170335	0	2170335	G	T
17	chr17_2197622	0	2197622	C	A
17	chr17_2225219	0	2225219	G	T
17	chr17_2235011	0	2235011	G	C
17	chr17_2247420	0	2247420	G	C
17	chr17_2250745	0	2250745	G	T
17	chr17_2254858	0	2254858	A	C
17	chr17_2279982	0	2279982	G	T
17	chr17_2356079	0	2356079	C	G
17	chr17_2360417	0	2360417	C	A
17	chr17_2363990	0	2363990	A	C
17	chr17_2365873	0	2365873	A	C
17	chr17_2374722	0	2374722	C	G
17	chr17_2416257	0	2416257	T	A
17	chr17_2430297	0	2430297	G	C
17	chr17_2459775	0	2459775	A	C
17	chr17_2501519	0	2501519	T	A
17	chr17_2518665	0	2518665	G	C
17	chr17_2529580	0	2529580	T	A
17	chr17_2533872	0	2533872	G	C
17	chr17_2537037	0	2537037	G	C
17	chr17_2557393	0	2557393	G	C
17	chr17_2570746	0	2570746	G	C
17	chr17_2593397	0	2593397	G	C
17	chr17_2604439	0	2604439	C	G
17	chr17_2608365	0	2608365	C	G
17	chr17_2613781	0	2613781	G	T
17	chr17_2649062	0	2649062	G	C
17	chr17_2664072	0	2664072	A	C
17	chr17_2674183	0	2674183	A	T
17	chr17_2716806	0	2716806	C	A
17	chr17_2720117	0	2720117	C	A
17	chr17_2724429	0	2724429	G	T
17	chr17_2795152	0	2795152	C	G
17	chr17_2798988	0	2798988	G	T
17	chr17_2799162	0	2799162	C	G
17	chr17_2801462	0	2801462	A	C
17	chr17_2813700	0	2813700	A	T
17	chr17_2825109	0	2825109	C	A
17	chr17_2880121	0	2880121	C	A
17	chr17_2884425	0	2884425	T	A
17	chr17_2886806	0	2886806	T	G
17	chr17_2902575	0	2902575	T	G
17	chr17_2933459	0	2933459	A	T
17	chr17_2933505	0	2933505	A	C
17	chr17_2941686	0	2941686	T	A
17	chr17_2943411	0	2943411	T	G
17	chr17_2953599	0	2953599	A	C
17	chr17_2982019	0	2982019	G	C
17	chr17_2998677	0	2998677	G	C
17	chr17_3021417	0	3021417	T	G
17	chr17_3023552	0	3023552	T	G
17	chr17_3045976	0	3045976	C	A
17	chr17_3069897	0	3069897	G	T
17	chr17_3077183	0	3077183	G	C
17	chr17_3093750	0	3093750	T	G
17	chr17_3105609	0	3105609	A	C
17	chr17_3138373	0	3138373	C	A
17	chr17_3138603	0	3138603	C	G
17	chr17_3175076	0	3175076	G	C
17	chr17_3196604	0	3196604	T	G
17	chr17_3199124	0	3199124	C	A
17	chr17_3217533	0	3217533	T	A
17	chr17_3228726	0	3228726	C	G
17	chr17_3232782	0	3232782	A	C
17	chr17_3245321	0	3245321	G	C
17	chr17_3249573	0	3249573	G	T
17	chr17_3260307	0	3260307	C	G
17	chr17_3295878	0	3295878	T	G
17	chr17_3300699	0	3300699	G	T
17	chr17_3315776	0	3315776	A	C
17	chr17_3317619	0	3317619	G	T
17	chr17_3322116	0	3322116	A	C
17	chr17_3330251	0	3330251	C	A
17	chr17_3351869	0	3351869	G	T
17	chr17_3430414	0	3430414	C	A
17	chr17_3447621	0	3447621	T	A
17	chr17_3465493	0	3465493	A	C
17	chr17_3511284	0	3511284	T	G
17	chr17_3525154	0	3525154	A	C
17	chr17_3525611	0	3525611	G	T
17	chr17_3533723	0	3533723	C	G
17	chr17_3533839	0	3533839	A	C
17	chr17_3539540	0	3539540	G	C
17	chr17_3579958	0	3579958	C	G
17	chr17_3617902	0	3617902	C	G
17	chr17_3652223	0	3652223	T	G
17	chr17_3676822	0	3676822	G	T
17	chr17_3686879	0	3686879	A	T
17	chr17_3718354	0	3718354	C	A
17	chr17_3718704	0	3718704	G	C
17	chr17_3734453	0	3734453	T	G
17	chr17_3755433	0	3755433	G	T
17	chr17_3763790	0	3763790	T	G
17	chr17_3769367	0	3769367	T	A
17	chr17_3841180	0	3841180	C	G
17	chr17_3859887	0	3859887	C	G
17	chr17_3888716	0	3888716	T	G
17	chr17_3898759	0	3898759	T	G
17	chr17_3898836	0	3898836	A	T
17	chr17_3904767	0	3904767	G	C
17	chr17_3924026	0	3924026	T	G
17	chr17_3986989	0	3986989	C	G
17	chr17_4004166	0	4004166	C	G
17	chr17_4038475	0	4038475	G	C
17	chr17_4041016	0	4041016	C	A
17	chr17_4063114	0	4063114	T	G
17	chr17_4072914	0	4072914	A	T
17	chr17_4089987	0	4089987	G	T
17	chr17_4095966	0	4095966	C	G
17	chr17_4120662	0	4120662	A	T
17	chr17_4124671	0	4124671	T	A
17	chr17_4128684	0	4128684	T	G
17	chr17_4137828	0	4137828	T	G
17	chr17_4155231	0	4155231	C	A
17	chr17_4206244	0	4206244	G	T
17	chr17_4218486	0	4218486	C	A
17	chr17_4240706	0	4240706	C	A
17	chr17_4249740	0	4249740	C	G
17	chr17_4249991	0	4249991	G	T
17	chr17_4252919	0	4252919	G	C
17	chr17_4289484	0	4289484	C	A
17	chr17_4291481	0	4291481	C	A
17	chr17_4294444	0	4294444	T	G
17	chr17_4301075	0	4301075	G	C
17	chr17_4324123	0	4324123	A	C
17	chr17_4333573	0	4333573	C	A
17	chr17_4352728	0	4352728	C	A
17	chr17_4353314	0	4353314	A	C
17	chr17_4355874	0	4355874	C	G
17	chr17_4363020	0	4363020	C	G
17	chr17_4383867	0	4383867	C	A
17	chr17_4385372	0	4385372	T	A
17	chr17_4390391	0	4390391	C	G
17	chr17_4392643	0	4392643	C	G
17	chr17_4400607	0	4400607	C	G
17	chr17_4419851	0	4419851	T	G
17	chr17_4446286	0	4446286	T	G
17	chr17_4467559	0	4467559	A	C
17	chr17_4477231	0	4477231	A	T
17	chr17_4488261	0	4488261	G	C
17	chr17_4539148	0	4539148	T	G
17	chr17_4584773	0	4584773	A	C
17	chr17_4598280	0	4598280	G	C
17	chr17_4610251	0	4610251	G	T
17	chr17_4615929	0	4615929	C	A
17	chr17_4622900	0	4622900	G	T
17	chr17_4622972	0	4622972	T	G
17	chr17_4625428	0	4625428	G	C
17	chr17_4625753	0	4625753	C	G
17	chr17_4637949	0	4637949	G	C
17	chr17_4656697	0	4656697	G	T
17	chr17_4665597	0	4665597	C	G
17	chr17_4695026	0	4695026	G	C
17	chr17_4704248	0	4704248	C	G
17	chr17_4705068	0	4705068	G	C
17	chr17_4725801	0	4725801	G	C
17	chr17_4740070	0	4740070	T	G
17	chr17_4766318	0	4766318	C	G
17	chr17_4767691	0	4767691	A	T
17	chr17_4769303	0	4769303	G	T
17	chr17_4774540	0	4774540	G	C
17	chr17_4780830	0	4780830	G	T
17	chr17_4791153	0	4791153	C	A
17	chr17_4811573	0	4811573	C	G
17	chr17_4816956	0	4816956	G	C
17	chr17_4818195	0	4818195	C	A
17	chr17_4821248	0	4821248	G	C
17	chr17_4829858	0	4829858	T	G
17	chr17_4837270	0	4837270	C	G
17	chr17_4852060	0	4852060	G	T
17	chr17_4869744	0	4869744	A	C
17	chr17_4894880	0	4894880	T	A
17	chr17_4903048	0	4903048	C	A
17	chr17_4956859	0	4956859	C	A
17	chr17_5009127	0	5009127	C	A
17	chr17_5024237	0	5024237	T	A
17	chr17_5029976	0	5029976	G	C
17	chr17_5030789	0	5030789	A	T
17	chr17_5054762	0	5054762	T	G
17	chr17_5058554	0	5058554	C	A
17	chr17_5064988	0	5064988	C	G
17	chr17_5079567	0	5079567	G	T
17	chr17_5083257	0	5083257	T	A
17	chr17_5169737	0	5169737	G	C
17	chr17_5176140	0	5176140	C	A
17	chr17_5177251	0	5177251	C	G
17	chr17_5185072	0	5185072	G	C
17	chr17_5187918	0	5187918	G	C
17	chr17_5189418	0	5189418	C	G
17	chr17_5190738	0	5190738	C	A
17	chr17_5203022	0	5203022	A	T
17	chr17_5223791	0	5223791	A	T
17	chr17_5230410	0	5230410	C	G
17	chr17_5265522	0	5265522	G	C
17	chr17_5268683	0	5268683	T	A
17	chr17_5282898	0	5282898	T	G
17	chr17_5283045	0	5283045	C	A
17	chr17_5284913	0	5284913	A	C
17	chr17_5289740	0	5289740	T	G
17	chr17_5306674	0	5306674	T	G
17	chr17_5336888	0	5336888	C	A
17	chr17_5340334	0	5340334	C	G
17	chr17_5346227	0	5346227	A	T
17	chr17_5372568	0	5372568	T	A
17	chr17_5373699	0	5373699	C	G
17	chr17_5381193	0	5381193	C	G
17	chr17_5424935	0	5424935	C	A
17	chr17_5446951	0	5446951	G	C
17	chr17_5449202	0	5449202	C	G
17	chr17_5465578	0	5465578	T	A
17	chr17_5522788	0	5522788	G	T
17	chr17_5529388	0	5529388	A	C
17	chr17_5538739	0	5538739	C	G
17	chr17_5541043	0	5541043	C	G
17	chr17_5570188	0	5570188	A	C
17	chr17_5575527	0	5575527	G	T
17	chr17_5582864	0	5582864	G	T
17	chr17_5599965	0	5599965	T	G
17	chr17_5615706	0	5615706	A	T
17	chr17_5620696	0	5620696	G	C
17	chr17_5629642	0	5629642	G	C
17	chr17_5663745	0	5663745	C	A
17	chr17_5677702	0	5677702	T	A
17	chr17_5679727	0	5679727	C	G
17	chr17_5729237	0	5729237	G	T
17	chr17_5729339	0	5729339	C	A
17	chr17_5764490	0	5764490	T	A
17	chr17_5794143	0	5794143	C	A
17	chr17_5826551	0	5826551	C	G
17	chr17_5829595	0	5829595	G	C
17	chr17_5830980	0	5830980	G	T
17	chr17_5850961	0	5850961	C	G
17	chr17_5852197	0	5852197	A	C
17	chr17_5862375	0	5862375	G	T
17	chr17_5885115	0	5885115	C	G
17	chr17_5898707	0	5898707	C	G
17	chr17_5912057	0	5912057	C	G
17	chr17_5980683	0	5980683	A	T
17	chr17_6066361	0	6066361	G	C
17	chr17_6071588	0	6071588	G	C
17	chr17_6090628	0	6090628	G	C
17	chr17_6111611	0	6111611	T	A
17	chr17_6113141	0	6113141	C	A
17	chr17_6119376	0	6119376	A	T
17	chr17_6127490	0	6127490	G	T
17	chr17_6133639	0	6133639	G	C
17	chr17_6138084	0	6138084	T	A
17	chr17_6163857	0	6163857	C	A
17	chr17_6172084	0	6172084	C	G
17	chr17_6230050	0	6230050	T	A
17	chr17_6277100	0	6277100	T	G
17	chr17_6282996	0	6282996	T	A
17	chr17_6284361	0	6284361	G	T
17	chr17_6287778	0	6287778	C	A
17	chr17_6309194	0	6309194	C	G
17	chr17_6360689	0	6360689	T	G
17	chr17_6368859	0	6368859	A	C
17	chr17_6371102	0	6371102	A	T
17	chr17_6373387	0	6373387	C	G
17	chr17_6380733	0	6380733	T	G
17	chr17_6419970	0	6419970	T	A
17	chr17_6445728	0	6445728	G	T
17	chr17_6466800	0	6466800	T	G
17	chr17_6489541	0	6489541	G	C
17	chr17_6490724	0	6490724	A	C
17	chr17_6522225	0	6522225	T	A
17	chr17_6541203	0	6541203	T	G
17	chr17_6566948	0	6566948	C	G
17	chr17_6595975	0	6595975	G	C
17	chr17_6611387	0	6611387	G	C
17	chr17_6613030	0	6613030	A	C
17	chr17_6616762	0	6616762	G	C
17	chr17_6629214	0	6629214	C	G
17	chr17_6660737	0	6660737	G	T
17	chr17_6684709	0	6684709	G	C
17	chr17_6692891	0	6692891	T	G
17	chr17_6700698	0	6700698	T	G
17	chr17_6710065	0	6710065	A	T
17	chr17_6710136	0	6710136	C	G
17	chr17_6724619	0	6724619	C	A
17	chr17_6727161	0	6727161	C	G
17	chr17_6756443	0	6756443	A	C
17	chr17_6781993	0	6781993	A	C
17	chr17_6819372	0	6819372	G	T
17	chr17_6820199	0	6820199	G	C
17	chr17_6840573	0	6840573	T	A
17	chr17_6844559	0	6844559	A	T
17	chr17_6888058	0	6888058	G	C
17	chr17_6894851	0	6894851	A	C
17	chr17_6939706	0	6939706	T	A
17	chr17_6945397	0	6945397	G	T
17	chr17_6964512	0	6964512	A	C
17	chr17_6981079	0	6981079	G	T
17	chr17_6988344	0	6988344	T	G
17	chr17_6991475	0	6991475	G	C
17	chr17_7010839	0	7010839	G	C
17	chr17_7038208	0	7038208	C	G
17	chr17_7039005	0	7039005	G	C
17	chr17_7056179	0	7056179	C	A
17	chr17_7083008	0	7083008	A	C
17	chr17_7108720	0	7108720	C	G
17	chr17_7112757	0	7112757	G	T
17	chr17_7180933	0	7180933	G	T
17	chr17_7188433	0	7188433	A	C
17	chr17_7196412	0	7196412	G	T
17	chr17_7197894	0	7197894	A	C
17	chr17_7207871	0	7207871	T	G
17	chr17_7249075	0	7249075	C	A
17	chr17_7268344	0	7268344	C	G
17	chr17_7268880	0	7268880	T	G
17	chr17_7274811	0	7274811	T	G
17	chr17_7275637	0	7275637	C	G
17	chr17_7293172	0	7293172	T	G
17	chr17_7302807	0	7302807	T	G
17	chr17_7323804	0	7323804	G	T
17	chr17_7351004	0	7351004	C	A
17	chr17_7410881	0	7410881	G	T
17	chr17_7426275	0	7426275	A	C
17	chr17_7431206	0	7431206	A	T
17	chr17_7451975	0	7451975	A	C
17	chr17_7452109	0	7452109	A	T
17	chr17_7469629	0	7469629	A	T
17	chr17_7473671	0	7473671	T	A
17	chr17_7476290	0	7476290	T	G
17	chr17_7506391	0	7506391	C	G
17	chr17_7514823	0	7514823	A	C
17	chr17_7524838	0	7524838	A	T
17	chr17_7551090	0	7551090	A	T
17	chr17_7566318	0	7566318	G	C
17	chr17_7586385	0	7586385	C	A
17	chr17_7590995	0	7590995	G	C
17	chr17_7608754	0	7608754	A	C
17	chr17_7622215	0	7622215	G	T
17	chr17_7632474	0	7632474	A	C
17	chr17_7633286	0	7633286	G	C
17	chr17_7634065	0	7634065	C	G
17	chr17_7636349	0	7636349	C	A
17	chr17_7639721	0	7639721	C	A
17	chr17_7678612	0	7678612	C	G
17	chr17_7715281	0	7715281	G	T
17	chr17_7720689	0	7720689	C	G
17	chr17_7726470	0	7726470	T	A
17	chr17_7763919	0	7763919	C	G
17	chr17_7815385	0	7815385	C	A
17	chr17_7822780	0	7822780	G	T
17	chr17_7930557	0	7930557	C	A
17	chr17_7931513	0	7931513	C	A
17	chr17_7953827	0	7953827	G	T
17	chr17_7961831	0	7961831	G	T
17	chr17_8041303	0	8041303	C	G
17	chr17_8043912	0	8043912	T	G
17	chr17_8058994	0	8058994	T	G
17	chr17_8086994	0	8086994	A	C
17	chr17_8088590	0	8088590	T	G
17	chr17_8109978	0	8109978	A	C
17	chr17_8151118	0	8151118	G	T
17	chr17_8152344	0	8152344	C	G
17	chr17_8153708	0	8153708	G	T
17	chr17_8194753	0	8194753	T	G
17	chr17_8196927	0	8196927	A	T
17	chr17_8201441	0	8201441	G	C
17	chr17_8204273	0	8204273	A	C
17	chr17_8219496	0	8219496	G	C
17	chr17_8226876	0	8226876	A	T
17	chr17_8230287	0	8230287	A	T
17	chr17_8235077	0	8235077	C	A
17	chr17_8236374	0	8236374	A	C
17	chr17_8312981	0	8312981	A	C
17	chr17_8316597	0	8316597	G	T
17	chr17_8339042	0	8339042	A	T
17	chr17_8351554	0	8351554	G	C
17	chr17_8364745	0	8364745	G	C
17	chr17_8368540	0	8368540	A	C
17	chr17_8373802	0	8373802	T	A
17	chr17_8395898	0	8395898	A	C
17	chr17_8396168	0	8396168	G	T
17	chr17_8403576	0	8403576	T	G
17	chr17_8405993	0	8405993	A	T
17	chr17_8426881	0	8426881	G	T
17	chr17_8437466	0	8437466	A	T
17	chr17_8467437	0	8467437	C	G
17	chr17_8500143	0	8500143	G	C
17	chr17_8508266	0	8508266	C	G
17	chr17_8518630	0	8518630	T	G
17	chr17_8540717	0	8540717	T	A
17	chr17_8557110	0	8557110	C	G
17	chr17_8600859	0	8600859	C	A
17	chr17_8601407	0	8601407	T	A
17	chr17_8617714	0	8617714	C	A
17	chr17_8649266	0	8649266	G	T
17	chr17_8653645	0	8653645	G	C
17	chr17_8682855	0	8682855	C	G
17	chr17_8690343	0	8690343	C	A
17	chr17_8691769	0	8691769	A	T
17	chr17_8731320	0	8731320	T	A
17	chr17_8731926	0	8731926	A	C
17	chr17_8733219	0	8733219	G	T
17	chr17_8735270	0	8735270	C	G
17	chr17_8805646	0	8805646	C	G
17	chr17_8841640	0	8841640	C	G
17	chr17_8851395	0	8851395	G	C
17	chr17_8861010	0	8861010	A	T
17	chr17_8870857	0	8870857	T	A
17	chr17_8873583	0	8873583	C	A
17	chr17_8897100	0	8897100	A	T
17	chr17_8924449	0	8924449	G	T
17	chr17_8946566	0	8946566	T	A
17	chr17_8949007	0	8949007	C	A
17	chr17_8955433	0	8955433	G	C
17	chr17_8975863	0	8975863	C	A
17	chr17_8984617	0	8984617	C	A
17	chr17_8985961	0	8985961	G	C
17	chr17_9002186	0	9002186	C	G
17	chr17_9002952	0	9002952	G	C
17	chr17_9016813	0	9016813	T	G
17	chr17_9019023	0	9019023	T	G
17	chr17_9024866	0	9024866	A	C
17	chr17_9030409	0	9030409	T	A
17	chr17_9031922	0	9031922	A	T
17	chr17_9037953	0	9037953	C	G
17	chr17_9041369	0	9041369	G	T
17	chr17_9057126	0	9057126	T	A
17	chr17_9095563	0	9095563	T	A
17	chr17_9097664	0	9097664	C	G
17	chr17_9127813	0	9127813	A	T
17	chr17_9128890	0	9128890	T	G
17	chr17_9132192	0	9132192	T	G
17	chr17_9138796	0	9138796	C	A
17	chr17_9138868	0	9138868	T	A
17	chr17_9138935	0	9138935	A	C
17	chr17_9139450	0	9139450	T	G
17	chr17_9143751	0	9143751	G	T
17	chr17_9150811	0	9150811	C	G
17	chr17_9158622	0	9158622	C	G
17	chr17_9159467	0	9159467	C	G
17	chr17_9229309	0	9229309	T	G
17	chr17_9231664	0	9231664	G	T
17	chr17_9286421	0	9286421	G	C
17	chr17_9326871	0	9326871	C	A
17	chr17_9333496	0	9333496	C	A
17	chr17_9360165	0	9360165	C	A
17	chr17_9366787	0	9366787	G	C
17	chr17_9376422	0	9376422	G	T
17	chr17_9398251	0	9398251	G	C
17	chr17_9439584	0	9439584	C	A
17	chr17_9443209	0	9443209	T	A
17	chr17_9495316	0	9495316	G	T
17	chr17_9507838	0	9507838	T	G
17	chr17_9509691	0	9509691	A	C
17	chr17_9516524	0	9516524	A	C
17	chr17_9523215	0	9523215	C	G
17	chr17_9524519	0	9524519	G	C
17	chr17_9538804	0	9538804	T	G
17	chr17_9545664	0	9545664	T	A
17	chr17_9554173	0	9554173	G	T
17	chr17_9610195	0	9610195	C	G
17	chr17_9627029	0	9627029	A	C
17	chr17_9639784	0	9639784	G	C
17	chr17_9678871	0	9678871	G	C
17	chr17_9687334	0	9687334	C	A
17	chr17_9697918	0	9697918	G	T
17	chr17_9711650	0	9711650	C	G
17	chr17_9716430	0	9716430	C	A
17	chr17_9767102	0	9767102	G	C
17	chr17_9780810	0	9780810	C	A
17	chr17_9782119	0	9782119	C	A
17	chr17_9789436	0	9789436	C	G
17	chr17_9790899	0	9790899	G	C
17	chr17_9818537	0	9818537	A	T
17	chr17_9818633	0	9818633	C	A
17	chr17_9866121	0	9866121	T	G
17	chr17_9876792	0	9876792	T	A
17	chr17_9951884	0	9951884	T	G
17	chr17_9962201	0	9962201	A	C
17	chr17_9976951	0	9976951	A	T
17	chr17_9981232	0	9981232	G	C
17	chr17_9987282	0	9987282	A	C
17	chr17_10014661	0	10014661	G	T
17	chr17_10023596	0	10023596	C	G
17	chr17_10028285	0	10028285	T	A
17	chr17_10030476	0	10030476	A	C
17	chr17_10039878	0	10039878	A	T
17	chr17_10048381	0	10048381	C	A
17	chr17_10048411	0	10048411	G	C
17	chr17_10048838	0	10048838	A	C
17	chr17_10074952	0	10074952	C	A
17	chr17_10076637	0	10076637	G	C
17	chr17_10154714	0	10154714	A	T
17	chr17_10165263	0	10165263	A	C
17	chr17_10167395	0	10167395	G	T
17	chr17_10184431	0	10184431	C	A
17	chr17_10222488	0	10222488	A	T
17	chr17_10225030	0	10225030	C	G
17	chr17_10238097	0	10238097	C	G
17	chr17_10268193	0	10268193	C	G
17	chr17_10286365	0	10286365	A	T
17	chr17_10301233	0	10301233	G	T
17	chr17_10301846	0	10301846	A	C
17	chr17_10313067	0	10313067	G	C
17	chr17_10316956	0	10316956	C	A
17	chr17_10317882	0	10317882	G	T
17	chr17_10333631	0	10333631	C	A
17	chr17_10344964	0	10344964	G	C
17	chr17_10346472	0	10346472	G	T
17	chr17_10356618	0	10356618	G	C
17	chr17_10378803	0	10378803	A	C
17	chr17_10392631	0	10392631	C	G
17	chr17_10394810	0	10394810	C	A
17	chr17_10415336	0	10415336	T	G
17	chr17_10432856	0	10432856	T	A
17	chr17_10464314	0	10464314	G	C
17	chr17_10487097	0	10487097	G	C
17	chr17_10491576	0	10491576	C	A
17	chr17_10503246	0	10503246	G	T
17	chr17_10505857	0	10505857	T	G
17	chr17_10508805	0	10508805	C	A
17	chr17_10515441	0	10515441	T	G
17	chr17_10537605	0	10537605	C	G
17	chr17_10545447	0	10545447	T	A
17	chr17_10581204	0	10581204	A	C
17	chr17_10582949	0	10582949	A	C
17	chr17_10611523	0	10611523	G	T
17	chr17_10646024	0	10646024	C	G
17	chr17_10653263	0	10653263	T	A
17	chr17_10687323	0	10687323	G	T
17	chr17_10705588	0	10705588	C	G
17	chr17_10717191	0	10717191	A	C
17	chr17_10742023	0	10742023	T	G
17	chr17_10746277	0	10746277	T	G
17	chr17_10751225	0	10751225	G	C
17	chr17_10776762	0	10776762	C	G
17	chr17_10783922	0	10783922	A	C
17	chr17_10821033	0	10821033	G	T
17	chr17_10822720	0	10822720	C	A
17	chr17_10855938	0	10855938	G	T
17	chr17_10858547	0	10858547	C	A
17	chr17_10858740	0	10858740	G	T
17	chr17_10877211	0	10877211	T	A
17	chr17_10927045	0	10927045	G	C
17	chr17_10941352	0	10941352	T	G
17	chr17_10946148	0	10946148	A	T
17	chr17_10952919	0	10952919	G	T
17	chr17_10962987	0	10962987	G	T
17	chr17_10971168	0	10971168	A	C
17	chr17_11000158	0	11000158	G	C
17	chr17_11045663	0	11045663	T	G
17	chr17_11045773	0	11045773	G	T
17	chr17_11068713	0	11068713	T	G
17	chr17_11076674	0	11076674	G	C
17	chr17_11076735	0	11076735	C	A
17	chr17_11080512	0	11080512	C	A
17	chr17_11097801	0	11097801	T	A
17	chr17_11136939	0	11136939	C	G
17	chr17_11142299	0	11142299	G	C
17	chr17_11157251	0	11157251	G	T
17	chr17_11174148	0	11174148	C	A
17	chr17_11202286	0	11202286	G	T
17	chr17_11236867	0	11236867	G	T
17	chr17_11245968	0	11245968	C	A
17	chr17_11254511	0	11254511	A	T
17	chr17_11286610	0	11286610	A	C
17	chr17_11293188	0	11293188	T	G
17	chr17_11294086	0	11294086	C	A
17	chr17_11298324	0	11298324	C	A
17	chr17_11321040	0	11321040	G	T
17	chr17_11334828	0	11334828	C	A
17	chr17_11335160	0	11335160	G	T
17	chr17_11345958	0	11345958	T	A
17	chr17_11347571	0	11347571	C	A
17	chr17_11361010	0	11361010	T	G
17	chr17_11375595	0	11375595	G	T
17	chr17_11403620	0	11403620	A	C
17	chr17_11413705	0	11413705	G	C
17	chr17_11426622	0	11426622	G	C
17	chr17_11437934	0	11437934	C	A
17	chr17_11463945	0	11463945	C	G
17	chr17_11476724	0	11476724	G	C
17	chr17_11478931	0	11478931	C	A
17	chr17_11485313	0	11485313	C	A
17	chr17_11490106	0	11490106	T	A
17	chr17_11541424	0	11541424	G	T
17	chr17_11542897	0	11542897	G	T
17	chr17_11543798	0	11543798	T	A
17	chr17_11549546	0	11549546	G	C
17	chr17_11562043	0	11562043	G	C
17	chr17_11571849	0	11571849	T	G
17	chr17_11586338	0	11586338	G	C
17	chr17_11603829	0	11603829	G	T
17	chr17_11614780	0	11614780	C	A
17	chr17_11625463	0	11625463	A	C
17	chr17_11634621	0	11634621	G	C
17	chr17_11644787	0	11644787	C	A
17	chr17_11655290	0	11655290	C	A
17	chr17_11658955	0	11658955	T	G
17	chr17_11674325	0	11674325	G	T
17	chr17_11693894	0	11693894	G	T
17	chr17_11714179	0	11714179	T	G
17	chr17_11746343	0	11746343	T	G
17	chr17_11764225	0	11764225	G	T
17	chr17_11782527	0	11782527	T	G
17	chr17_11832989	0	11832989	A	C
17	chr17_11839932	0	11839932	A	C
17	chr17_11943103	0	11943103	G	T
17	chr17_11945725	0	11945725	C	G
17	chr17_11965829	0	11965829	C	G
17	chr17_11972494	0	11972494	C	G
17	chr17_11981459	0	11981459	G	C
17	chr17_12046725	0	12046725	T	G
17	chr17_12051464	0	12051464	G	C
17	chr17_12053329	0	12053329	T	A
17	chr17_12072923	0	12072923	C	G
17	chr17_12072966	0	12072966	C	G
17	chr17_12091864	0	12091864	G	T
17	chr17_12095429	0	12095429	A	C
17	chr17_12112494	0	12112494	T	G
17	chr17_12122103	0	12122103	C	A
17	chr17_12162355	0	12162355	A	C
17	chr17_12165998	0	12165998	T	A
17	chr17_12184917	0	12184917	A	C
17	chr17_12193259	0	12193259	C	A
17	chr17_12219616	0	12219616	G	C
17	chr17_12239413	0	12239413	C	A
17	chr17_12261754	0	12261754	A	C
17	chr17_12262292	0	12262292	G	C
17	chr17_12284418	0	12284418	A	T
17	chr17_12287570	0	12287570	C	G
17	chr17_12324643	0	12324643	T	G
17	chr17_12325261	0	12325261	G	C
17	chr17_12329041	0	12329041	T	A
17	chr17_12339144	0	12339144	G	C
17	chr17_12341723	0	12341723	C	G
17	chr17_12346269	0	12346269	G	T
17	chr17_12351492	0	12351492	C	A
17	chr17_12386271	0	12386271	G	C
17	chr17_12392441	0	12392441	C	G
17	chr17_12397511	0	12397511	C	A
17	chr17_12397541	0	12397541	T	G
17	chr17_12403950	0	12403950	C	G
17	chr17_12430184	0	12430184	T	A
17	chr17_12453728	0	12453728	G	C
17	chr17_12469651	0	12469651	G	T
17	chr17_12478946	0	12478946	T	G
17	chr17_12567749	0	12567749	T	G
17	chr17_12572748	0	12572748	C	G
17	chr17_12589019	0	12589019	G	T
17	chr17_12602755	0	12602755	C	G
17	chr17_12643306	0	12643306	A	C
17	chr17_12716945	0	12716945	G	C
17	chr17_12733973	0	12733973	G	T
17	chr17_12754940	0	12754940	G	C
17	chr17_12780407	0	12780407	C	A
17	chr17_12784147	0	12784147	A	T
17	chr17_12796175	0	12796175	G	T
17	chr17_12797365	0	12797365	A	T
17	chr17_12803463	0	12803463	C	G
17	chr17_12818108	0	12818108	G	T
17	chr17_12825208	0	12825208	G	C
17	chr17_12832954	0	12832954	A	C
17	chr17_12839167	0	12839167	G	T
17	chr17_12869656	0	12869656	C	A
17	chr17_12884150	0	12884150	G	C
17	chr17_12886996	0	12886996	C	A
17	chr17_12894656	0	12894656	G	T
17	chr17_12909312	0	12909312	T	A
17	chr17_12913100	0	12913100	G	T
17	chr17_12914995	0	12914995	G	C
17	chr17_12921745	0	12921745	T	A
17	chr17_12928786	0	12928786	C	G
17	chr17_12944805	0	12944805	A	C
17	chr17_12948293	0	12948293	G	C
17	chr17_12958775	0	12958775	T	A
17	chr17_12962435	0	12962435	C	G
17	chr17_12973728	0	12973728	G	C
17	chr17_12989513	0	12989513	G	C
17	chr17_13013743	0	13013743	G	T
17	chr17_13058031	0	13058031	A	T
17	chr17_13058040	0	13058040	G	T
17	chr17_13085955	0	13085955	G	C
17	chr17_13088170	0	13088170	A	C
17	chr17_13100597	0	13100597	C	A
17	chr17_13102355	0	13102355	A	C
17	chr17_13102950	0	13102950	G	C
17	chr17_13109559	0	13109559	G	C
17	chr17_13150131	0	13150131	C	G
17	chr17_13155383	0	13155383	C	G
17	chr17_13157181	0	13157181	A	T
17	chr17_13159428	0	13159428	T	G
17	chr17_13170911	0	13170911	G	C
17	chr17_13208889	0	13208889	C	A
17	chr17_13242452	0	13242452	T	G
17	chr17_13257206	0	13257206	T	G
17	chr17_13257520	0	13257520	G	T
17	chr17_13263438	0	13263438	C	G
17	chr17_13275813	0	13275813	A	C
17	chr17_13278858	0	13278858	A	T
17	chr17_13309010	0	13309010	G	T
17	chr17_13312686	0	13312686	C	A
17	chr17_13316802	0	13316802	G	T
17	chr17_13335297	0	13335297	G	C
17	chr17_13341728	0	13341728	G	T
17	chr17_13374959	0	13374959	A	C
17	chr17_13383682	0	13383682	T	A
17	chr17_13417765	0	13417765	C	G
17	chr17_13434892	0	13434892	A	C
17	chr17_13449030	0	13449030	G	T
17	chr17_13450058	0	13450058	C	G
17	chr17_13450269	0	13450269	C	G
17	chr17_13457671	0	13457671	T	G
17	chr17_13471732	0	13471732	A	C
17	chr17_13472117	0	13472117	T	G
17	chr17_13474070	0	13474070	T	G
17	chr17_13476779	0	13476779	T	A
17	chr17_13483475	0	13483475	G	T
17	chr17_13487022	0	13487022	T	G
17	chr17_13491431	0	13491431	C	G
17	chr17_13495439	0	13495439	C	A
17	chr17_13522969	0	13522969	A	C
17	chr17_13535891	0	13535891	G	T
17	chr17_13536255	0	13536255	C	G
17	chr17_13563235	0	13563235	C	G
17	chr17_13585287	0	13585287	A	C
17	chr17_13589292	0	13589292	C	A
17	chr17_13590189	0	13590189	T	A
17	chr17_13626521	0	13626521	G	T
17	chr17_13656623	0	13656623	A	T
17	chr17_13658525	0	13658525	A	T
17	chr17_13682245	0	13682245	G	T
17	chr17_13688247	0	13688247	A	T
17	chr17_13693399	0	13693399	A	C
17	chr17_13709063	0	13709063	T	G
17	chr17_13733817	0	13733817	C	G
17	chr17_13754085	0	13754085	C	A
17	chr17_13774659	0	13774659	G	T
17	chr17_13780195	0	13780195	G	C
17	chr17_13784935	0	13784935	C	A
17	chr17_13786310	0	13786310	G	T
17	chr17_13799860	0	13799860	G	T
17	chr17_13803985	0	13803985	A	T
17	chr17_13889280	0	13889280	T	G
17	chr17_13920406	0	13920406	C	A
17	chr17_13923196	0	13923196	C	G
17	chr17_13932216	0	13932216	T	G
17	chr17_13954250	0	13954250	A	C
17	chr17_13961896	0	13961896	C	G
17	chr17_14025615	0	14025615	C	G
17	chr17_14035816	0	14035816	C	G
17	chr17_14036344	0	14036344	A	C
17	chr17_14060976	0	14060976	T	G
17	chr17_14071601	0	14071601	A	T
17	chr17_14105051	0	14105051	T	A
17	chr17_14139125	0	14139125	A	C
17	chr17_14140947	0	14140947	G	C
17	chr17_14181532	0	14181532	G	C
17	chr17_14188940	0	14188940	G	C
17	chr17_14196577	0	14196577	T	G
17	chr17_14208861	0	14208861	C	G
17	chr17_14237796	0	14237796	T	G
17	chr17_14240606	0	14240606	T	G
17	chr17_14289445	0	14289445	T	G
17	chr17_14306860	0	14306860	A	C
17	chr17_14312302	0	14312302	T	G
17	chr17_14318306	0	14318306	A	C
17	chr17_14379560	0	14379560	G	T
17	chr17_14411598	0	14411598	G	T
17	chr17_14416160	0	14416160	G	C
17	chr17_14426694	0	14426694	C	G
17	chr17_14437438	0	14437438	G	T
17	chr17_14467246	0	14467246	T	G
17	chr17_14473729	0	14473729	G	T
17	chr17_14478776	0	14478776	T	G
17	chr17_14510828	0	14510828	C	G
17	chr17_14512921	0	14512921	C	A
17	chr17_14530935	0	14530935	G	T
17	chr17_14554153	0	14554153	T	G
17	chr17_14599769	0	14599769	C	G
17	chr17_14600571	0	14600571	G	C
17	chr17_14618349	0	14618349	A	C
17	chr17_14618863	0	14618863	A	C
17	chr17_14619514	0	14619514	A	T
17	chr17_14624680	0	14624680	G	T
17	chr17_14625207	0	14625207	A	C
17	chr17_14637864	0	14637864	G	C
17	chr17_14644682	0	14644682	G	C
17	chr17_14645085	0	14645085	T	A
17	chr17_14659616	0	14659616	A	C
17	chr17_14669699	0	14669699	T	G
17	chr17_14672373	0	14672373	C	A
17	chr17_14674784	0	14674784	T	A
17	chr17_14677399	0	14677399	C	G
17	chr17_14681660	0	14681660	G	T
17	chr17_14687596	0	14687596	A	C
17	chr17_14716899	0	14716899	T	G
17	chr17_14723351	0	14723351	G	C
17	chr17_14725935	0	14725935	G	C
17	chr17_14739071	0	14739071	G	C
17	chr17_14743778	0	14743778	A	C
17	chr17_14774798	0	14774798	C	A
17	chr17_14778873	0	14778873	G	T
17	chr17_14779277	0	14779277	T	G
17	chr17_14792450	0	14792450	C	G
17	chr17_14851027	0	14851027	T	A
17	chr17_14893887	0	14893887	G	C
17	chr17_14924636	0	14924636	C	G
17	chr17_14930642	0	14930642	C	G
17	chr17_14946320	0	14946320	C	G
17	chr17_14956623	0	14956623	T	G
17	chr17_15055901	0	15055901	T	A
17	chr17_15058011	0	15058011	A	C
17	chr17_15061676	0	15061676	T	G
17	chr17_15106343	0	15106343	T	A
17	chr17_15110974	0	15110974	A	C
17	chr17_15121901	0	15121901	G	C
17	chr17_15127525	0	15127525	A	C
17	chr17_15151563	0	15151563	G	T
17	chr17_15169714	0	15169714	A	C
17	chr17_15194510	0	15194510	A	C
17	chr17_15227207	0	15227207	C	G
17	chr17_15254418	0	15254418	A	C
17	chr17_15257811	0	15257811	G	T
17	chr17_15264030	0	15264030	C	A
17	chr17_15293906	0	15293906	G	C
17	chr17_15297772	0	15297772	C	G
17	chr17_15302652	0	15302652	A	C
17	chr17_15306507	0	15306507	T	G
17	chr17_15322705	0	15322705	C	A
17	chr17_15324760	0	15324760	G	T
17	chr17_15341974	0	15341974	A	T
17	chr17_15346953	0	15346953	A	C
17	chr17_15356159	0	15356159	C	A
17	chr17_15365348	0	15365348	C	A
17	chr17_15378220	0	15378220	C	A
17	chr17_15405749	0	15405749	A	C
17	chr17_15450976	0	15450976	T	A
17	chr17_15454098	0	15454098	T	A
17	chr17_15512722	0	15512722	G	C
17	chr17_15517656	0	15517656	C	A
17	chr17_15532470	0	15532470	A	C
17	chr17_15538354	0	15538354	T	A
17	chr17_15549633	0	15549633	T	G
17	chr17_15645535	0	15645535	A	T
17	chr17_15655988	0	15655988	A	T
17	chr17_15692177	0	15692177	C	G
17	chr17_15724969	0	15724969	C	A
17	chr17_15736751	0	15736751	A	T
17	chr17_15765091	0	15765091	C	G
17	chr17_15786309	0	15786309	G	C
17	chr17_15810263	0	15810263	A	C
17	chr17_15853739	0	15853739	T	A
17	chr17_15866025	0	15866025	T	G
17	chr17_15879014	0	15879014	A	T
17	chr17_15932354	0	15932354	A	T
17	chr17_15942245	0	15942245	T	G
17	chr17_15947728	0	15947728	T	G
17	chr17_16004602	0	16004602	A	C
17	chr17_16051570	0	16051570	C	A
17	chr17_16067291	0	16067291	A	T
17	chr17_16083685	0	16083685	C	G
17	chr17_16107981	0	16107981	G	T
17	chr17_16125780	0	16125780	G	C
17	chr17_16140496	0	16140496	G	T
17	chr17_16151802	0	16151802	A	C
17	chr17_16153616	0	16153616	T	A
17	chr17_16167762	0	16167762	A	T
17	chr17_16168631	0	16168631	G	C
17	chr17_16188241	0	16188241	G	C
17	chr17_16202590	0	16202590	T	G
17	chr17_16216466	0	16216466	A	C
17	chr17_16242072	0	16242072	T	G
17	chr17_16252724	0	16252724	T	G
17	chr17_16261390	0	16261390	A	C
17	chr17_16270047	0	16270047	T	G
17	chr17_16281589	0	16281589	G	C
17	chr17_16296005	0	16296005	A	T
```
