## Supplementary File 1. Zonkey (Schubert et al. 2017) report for donkey specimen Ancient1. for "No genetic evidence yet for hinnies at Mazongshan (400-160 BCE), northwestern China": excl_ts.frq.strat (part 1 of 94)

```
 CHR             SNP     CLST   A1   A2      MAF    MAC  NCHROBS
   1      chr1_80390     AAsi    C    A        0      0        2 
   1      chr1_80390     AKia    C    A        0      0        2 
   1      chr1_80390     AOna    C    A        0      0        2 
   1      chr1_80390     ASom    C    A        0      0        2 
   1      chr1_80390     HCab    C    A        0      0        2 
   1      chr1_80390     HPrz    C    A        0      0        2 
   1      chr1_80390     ZBoe    C    A        0      0        2 
   1      chr1_80390     ZGre    C    A        0      0        2 
   1      chr1_80390     ZHar    C    A      0.5      1        2 
   1      chr1_80390   Sample    C    A        0      0        2 
   1      chr1_94610     AAsi    C    A        0      0        2 
   1      chr1_94610     AKia    C    A        0      0        2 
   1      chr1_94610     AOna    C    A        0      0        2 
   1      chr1_94610     ASom    C    A        1      2        2 
   1      chr1_94610     HCab    C    A        0      0        2 
   1      chr1_94610     HPrz    C    A        0      0        2 
   1      chr1_94610     ZBoe    C    A        0      0        2 
   1      chr1_94610     ZGre    C    A        0      0        2 
   1      chr1_94610     ZHar    C    A        0      0        2 
   1      chr1_94610   Sample    C    A        0      0        2 
   1     chr1_106185     AAsi    G    C        0      0        2 
   1     chr1_106185     AKia    G    C        0      0        2 
   1     chr1_106185     AOna    G    C        0      0        2 
   1     chr1_106185     ASom    G    C        0      0        2 
   1     chr1_106185     HCab    G    C        0      0        2 
   1     chr1_106185     HPrz    G    C      0.5      1        2 
   1     chr1_106185     ZBoe    G    C        0      0        2 
   1     chr1_106185     ZGre    G    C        0      0        2 
   1     chr1_106185     ZHar    G    C        0      0        2 
   1     chr1_106185   Sample    G    C        0      0        2 
   1     chr1_114055     AAsi    G    C        0      0        2 
   1     chr1_114055     AKia    G    C        0      0        2 
   1     chr1_114055     AOna    G    C        0      0        2 
   1     chr1_114055     ASom    G    C        0      0        2 
   1     chr1_114055     HCab    G    C        0      0        2 
   1     chr1_114055     HPrz    G    C        0      0        2 
   1     chr1_114055     ZBoe    G    C      0.5      1        2 
   1     chr1_114055     ZGre    G    C        0      0        2 
   1     chr1_114055     ZHar    G    C        0      0        2 
   1     chr1_114055   Sample    G    C        0      0        2 
   1     chr1_122880     AAsi    C    A        0      0        2 
   1     chr1_122880     AKia    C    A        0      0        2 
   1     chr1_122880     AOna    C    A        0      0        2 
   1     chr1_122880     ASom    C    A        0      0        2 
   1     chr1_122880     HCab    C    A        0      0        2 
   1     chr1_122880     HPrz    C    A        0      0        2 
   1     chr1_122880     ZBoe    C    A        1      2        2 
   1     chr1_122880     ZGre    C    A        1      2        2 
   1     chr1_122880     ZHar    C    A        1      2        2 
   1     chr1_122880   Sample    C    A        0      0        2 
   1     chr1_169277     AAsi    T    G        0      0        2 
   1     chr1_169277     AKia    T    G        0      0        2 
   1     chr1_169277     AOna    T    G        0      0        2 
   1     chr1_169277     ASom    T    G        0      0        2 
   1     chr1_169277     HCab    T    G        0      0        2 
   1     chr1_169277     HPrz    T    G        0      0        2 
   1     chr1_169277     ZBoe    T    G        0      0        2 
   1     chr1_169277     ZGre    T    G        0      0        2 
   1     chr1_169277     ZHar    T    G        1      2        2 
   1     chr1_169277   Sample    T    G        0      0        2 
   1     chr1_208475     AAsi    A    C        0      0        2 
   1     chr1_208475     AKia    A    C        0      0        2 
   1     chr1_208475     AOna    A    C        0      0        2 
   1     chr1_208475     ASom    A    C        0      0        2 
   1     chr1_208475     HCab    A    C        0      0        2 
   1     chr1_208475     HPrz    A    C        0      0        2 
   1     chr1_208475     ZBoe    A    C        0      0        2 
   1     chr1_208475     ZGre    A    C        0      0        2 
   1     chr1_208475     ZHar    A    C        1      2        2 
   1     chr1_208475   Sample    A    C        0      0        2 
   1     chr1_263939     AAsi    C    G        0      0        2 
   1     chr1_263939     AKia    C    G        0      0        2 
   1     chr1_263939     AOna    C    G        0      0        2 
   1     chr1_263939     ASom    C    G        0      0        2 
   1     chr1_263939     HCab    C    G        0      0        2 
   1     chr1_263939     HPrz    C    G      0.5      1        2 
   1     chr1_263939     ZBoe    C    G        0      0        2 
   1     chr1_263939     ZGre    C    G        0      0        2 
   1     chr1_263939     ZHar    C    G        0      0        2 
   1     chr1_263939   Sample    C    G        0      0        2 
   1     chr1_286673     AAsi    T    G        0      0        2 
   1     chr1_286673     AKia    T    G        0      0        2 
   1     chr1_286673     AOna    T    G      0.5      1        2 
   1     chr1_286673     ASom    T    G        0      0        2 
   1     chr1_286673     HCab    T    G        0      0        2 
   1     chr1_286673     HPrz    T    G        0      0        2 
   1     chr1_286673     ZBoe    T    G        0      0        2 
   1     chr1_286673     ZGre    T    G        0      0        2 
   1     chr1_286673     ZHar    T    G        0      0        2 
   1     chr1_286673   Sample    T    G        0      0        2 
   1     chr1_295439     AAsi    T    G        0      0        2 
   1     chr1_295439     AKia    T    G        0      0        2 
   1     chr1_295439     AOna    T    G      0.5      1        2 
   1     chr1_295439     ASom    T    G        0      0        2 
   1     chr1_295439     HCab    T    G        0      0        2 
   1     chr1_295439     HPrz    T    G        0      0        2 
   1     chr1_295439     ZBoe    T    G        0      0        2 
   1     chr1_295439     ZGre    T    G        0      0        2 
   1     chr1_295439     ZHar    T    G        0      0        2 
   1     chr1_295439   Sample    T    G        0      0        2 
   1     chr1_301401     AAsi    T    A        0      0        2 
   1     chr1_301401     AKia    T    A        0      0        2 
   1     chr1_301401     AOna    T    A      0.5      1        2 
   1     chr1_301401     ASom    T    A        0      0        2 
   1     chr1_301401     HCab    T    A        0      0        2 
   1     chr1_301401     HPrz    T    A        0      0        2 
   1     chr1_301401     ZBoe    T    A        0      0        2 
   1     chr1_301401     ZGre    T    A        0      0        2 
   1     chr1_301401     ZHar    T    A        0      0        2 
   1     chr1_301401   Sample    T    A        0      0        2 
   1     chr1_313908     AAsi    A    C        0      0        2 
   1     chr1_313908     AKia    A    C        1      2        2 
   1     chr1_313908     AOna    A    C        0      0        2 
   1     chr1_313908     ASom    A    C        0      0        2 
   1     chr1_313908     HCab    A    C        0      0        2 
   1     chr1_313908     HPrz    A    C        0      0        2 
   1     chr1_313908     ZBoe    A    C        0      0        2 
   1     chr1_313908     ZGre    A    C        0      0        2 
   1     chr1_313908     ZHar    A    C        0      0        2 
   1     chr1_313908   Sample    A    C        0      0        2 
   1     chr1_357058     AAsi    G    C        0      0        2 
   1     chr1_357058     AKia    G    C        0      0        2 
   1     chr1_357058     AOna    G    C        0      0        2 
   1     chr1_357058     ASom    G    C        0      0        2 
   1     chr1_357058     HCab    G    C        0      0        2 
   1     chr1_357058     HPrz    G    C        0      0        2 
   1     chr1_357058     ZBoe    G    C        0      0        2 
   1     chr1_357058     ZGre    G    C      0.5      1        2 
   1     chr1_357058     ZHar    G    C        0      0        2 
   1     chr1_357058   Sample    G    C        0      0        2 
   1     chr1_358139     AAsi    A    C        0      0        2 
   1     chr1_358139     AKia    A    C        1      2        2 
   1     chr1_358139     AOna    A    C      0.5      1        2 
   1     chr1_358139     ASom    A    C        0      0        2 
   1     chr1_358139     HCab    A    C        0      0        2 
   1     chr1_358139     HPrz    A    C        0      0        2 
   1     chr1_358139     ZBoe    A    C        0      0        2 
   1     chr1_358139     ZGre    A    C        0      0        2 
   1     chr1_358139     ZHar    A    C        0      0        2 
   1     chr1_358139   Sample    A    C        0      0        2 
   1     chr1_376983     AAsi    C    G        0      0        2 
   1     chr1_376983     AKia    C    G        0      0        2 
   1     chr1_376983     AOna    C    G        0      0        2 
   1     chr1_376983     ASom    C    G        0      0        2 
   1     chr1_376983     HCab    C    G        0      0        2 
   1     chr1_376983     HPrz    C    G        0      0        2 
   1     chr1_376983     ZBoe    C    G        0      0        2 
   1     chr1_376983     ZGre    C    G        0      0        2 
   1     chr1_376983     ZHar    C    G        1      2        2 
   1     chr1_376983   Sample    C    G        0      0        2 
   1     chr1_386623     AAsi    G    C        1      2        2 
   1     chr1_386623     AKia    G    C        0      0        2 
   1     chr1_386623     AOna    G    C        0      0        2 
   1     chr1_386623     ASom    G    C        1      2        2 
   1     chr1_386623     HCab    G    C        0      0        2 
   1     chr1_386623     HPrz    G    C        0      0        2 
   1     chr1_386623     ZBoe    G    C        0      0        2 
   1     chr1_386623     ZGre    G    C        0      0        2 
   1     chr1_386623     ZHar    G    C        0      0        2 
   1     chr1_386623   Sample    G    C        1      2        2 
   1     chr1_391034     AAsi    C    A        0      0        2 
   1     chr1_391034     AKia    C    A        0      0        2 
   1     chr1_391034     AOna    C    A        0      0        2 
   1     chr1_391034     ASom    C    A        0      0        2 
   1     chr1_391034     HCab    C    A        0      0        2 
   1     chr1_391034     HPrz    C    A        0      0        2 
   1     chr1_391034     ZBoe    C    A      0.5      1        2 
   1     chr1_391034     ZGre    C    A        0      0        2 
   1     chr1_391034     ZHar    C    A        0      0        2 
   1     chr1_391034   Sample    C    A        0      0        2 
   1     chr1_405848     AAsi    G    C        0      0        2 
   1     chr1_405848     AKia    G    C        0      0        2 
   1     chr1_405848     AOna    G    C        0      0        2 
   1     chr1_405848     ASom    G    C        0      0        2 
   1     chr1_405848     HCab    G    C        0      0        2 
   1     chr1_405848     HPrz    G    C        0      0        2 
   1     chr1_405848     ZBoe    G    C        1      2        2 
   1     chr1_405848     ZGre    G    C        0      0        2 
   1     chr1_405848     ZHar    G    C        0      0        2 
   1     chr1_405848   Sample    G    C        0      0        2 
   1     chr1_409483     AAsi    T    G        0      0        2 
   1     chr1_409483     AKia    T    G        0      0        2 
   1     chr1_409483     AOna    T    G        0      0        2 
   1     chr1_409483     ASom    T    G        0      0        2 
   1     chr1_409483     HCab    T    G        0      0        2 
   1     chr1_409483     HPrz    T    G        0      0        2 
   1     chr1_409483     ZBoe    T    G        0      0        2 
   1     chr1_409483     ZGre    T    G        1      2        2 
   1     chr1_409483     ZHar    T    G        0      0        2 
   1     chr1_409483   Sample    T    G        0      0        2 
   1     chr1_437506     AAsi    T    G        0      0        2 
   1     chr1_437506     AKia    T    G        1      2        2 
   1     chr1_437506     AOna    T    G        1      2        2 
   1     chr1_437506     ASom    T    G        0      0        2 
   1     chr1_437506     HCab    T    G        0      0        2 
   1     chr1_437506     HPrz    T    G        0      0        2 
   1     chr1_437506     ZBoe    T    G        0      0        2 
   1     chr1_437506     ZGre    T    G        0      0        2 
   1     chr1_437506     ZHar    T    G        0      0        2 
   1     chr1_437506   Sample    T    G        0      0        2 
   1     chr1_478710     AAsi    G    C        0      0        2 
   1     chr1_478710     AKia    G    C        0      0        2 
   1     chr1_478710     AOna    G    C        0      0        2 
   1     chr1_478710     ASom    G    C        0      0        2 
   1     chr1_478710     HCab    G    C        1      2        2 
   1     chr1_478710     HPrz    G    C        1      2        2 
   1     chr1_478710     ZBoe    G    C        0      0        2 
   1     chr1_478710     ZGre    G    C        0      0        2 
   1     chr1_478710     ZHar    G    C        0      0        2 
   1     chr1_478710   Sample    G    C        0      0        2 
   1     chr1_478914     AAsi    A    C        0      0        2 
   1     chr1_478914     AKia    A    C        0      0        2 
   1     chr1_478914     AOna    A    C        0      0        2 
   1     chr1_478914     ASom    A    C        0      0        2 
   1     chr1_478914     HCab    A    C        1      2        2 
   1     chr1_478914     HPrz    A    C        0      0        2 
   1     chr1_478914     ZBoe    A    C        0      0        2 
   1     chr1_478914     ZGre    A    C        0      0        2 
   1     chr1_478914     ZHar    A    C        0      0        2 
   1     chr1_478914   Sample    A    C        0      0        2 
   1     chr1_489250     AAsi    G    C        0      0        2 
   1     chr1_489250     AKia    G    C        0      0        2 
   1     chr1_489250     AOna    G    C        0      0        2 
   1     chr1_489250     ASom    G    C        0      0        2 
   1     chr1_489250     HCab    G    C        1      2        2 
   1     chr1_489250     HPrz    G    C        1      2        2 
   1     chr1_489250     ZBoe    G    C        0      0        2 
   1     chr1_489250     ZGre    G    C        0      0        2 
   1     chr1_489250     ZHar    G    C        0      0        2 
   1     chr1_489250   Sample    G    C        0      0        2 
   1     chr1_515873     AAsi    A    T        0      0        2 
   1     chr1_515873     AKia    A    T        0      0        2 
   1     chr1_515873     AOna    A    T        0      0        2 
   1     chr1_515873     ASom    A    T        0      0        2 
   1     chr1_515873     HCab    A    T        0      0        2 
   1     chr1_515873     HPrz    A    T        0      0        2 
   1     chr1_515873     ZBoe    A    T      0.5      1        2 
   1     chr1_515873     ZGre    A    T        0      0        2 
   1     chr1_515873     ZHar    A    T        0      0        2 
   1     chr1_515873   Sample    A    T        0      0        2 
   1     chr1_523324     AAsi    G    C        1      2        2 
   1     chr1_523324     AKia    G    C        0      0        2 
   1     chr1_523324     AOna    G    C        0      0        2 
   1     chr1_523324     ASom    G    C        0      0        2 
   1     chr1_523324     HCab    G    C        0      0        2 
   1     chr1_523324     HPrz    G    C        0      0        2 
   1     chr1_523324     ZBoe    G    C        0      0        2 
   1     chr1_523324     ZGre    G    C        0      0        2 
   1     chr1_523324     ZHar    G    C        0      0        2 
   1     chr1_523324   Sample    G    C        1      2        2 
   1     chr1_620336     AAsi    A    C        1      2        2 
   1     chr1_620336     AKia    A    C        0      0        2 
   1     chr1_620336     AOna    A    C        0      0        2 
   1     chr1_620336     ASom    A    C        1      2        2 
   1     chr1_620336     HCab    A    C        0      0        2 
   1     chr1_620336     HPrz    A    C        0      0        2 
   1     chr1_620336     ZBoe    A    C        0      0        2 
   1     chr1_620336     ZGre    A    C        0      0        2 
   1     chr1_620336     ZHar    A    C        0      0        2 
   1     chr1_620336   Sample    A    C        1      2        2 
   1     chr1_633185     AAsi    G    C        0      0        2 
   1     chr1_633185     AKia    G    C        0      0        2 
   1     chr1_633185     AOna    G    C        0      0        2 
   1     chr1_633185     ASom    G    C        0      0        2 
   1     chr1_633185     HCab    G    C        1      2        2 
   1     chr1_633185     HPrz    G    C        1      2        2 
   1     chr1_633185     ZBoe    G    C        0      0        2 
   1     chr1_633185     ZGre    G    C        0      0        2 
   1     chr1_633185     ZHar    G    C        0      0        2 
   1     chr1_633185   Sample    G    C        0      0        2 
   1     chr1_633403     AAsi    A    C        0      0        2 
   1     chr1_633403     AKia    A    C        1      2        2 
   1     chr1_633403     AOna    A    C        1      2        2 
   1     chr1_633403     ASom    A    C        0      0        2 
   1     chr1_633403     HCab    A    C        0      0        2 
   1     chr1_633403     HPrz    A    C        0      0        2 
   1     chr1_633403     ZBoe    A    C        0      0        2 
   1     chr1_633403     ZGre    A    C        0      0        2 
   1     chr1_633403     ZHar    A    C        0      0        2 
   1     chr1_633403   Sample    A    C        0      0        2 
   1     chr1_645205     AAsi    G    T        0      0        2 
   1     chr1_645205     AKia    G    T        0      0        2 
   1     chr1_645205     AOna    G    T        0      0        2 
   1     chr1_645205     ASom    G    T        0      0        2 
   1     chr1_645205     HCab    G    T        0      0        2 
   1     chr1_645205     HPrz    G    T        0      0        2 
   1     chr1_645205     ZBoe    G    T      0.5      1        2 
   1     chr1_645205     ZGre    G    T        0      0        2 
   1     chr1_645205     ZHar    G    T        0      0        2 
   1     chr1_645205   Sample    G    T        0      0        2 
   1     chr1_650287     AAsi    A    C        0      0        2 
   1     chr1_650287     AKia    A    C        0      0        2 
   1     chr1_650287     AOna    A    C        0      0        2 
   1     chr1_650287     ASom    A    C        0      0        2 
   1     chr1_650287     HCab    A    C        0      0        2 
   1     chr1_650287     HPrz    A    C        0      0        2 
   1     chr1_650287     ZBoe    A    C      0.5      1        2 
   1     chr1_650287     ZGre    A    C        1      2        2 
   1     chr1_650287     ZHar    A    C        0      0        2 
   1     chr1_650287   Sample    A    C        0      0        2 
   1     chr1_655530     AAsi    A    C        0      0        2 
   1     chr1_655530     AKia    A    C        0      0        2 
   1     chr1_655530     AOna    A    C        0      0        2 
   1     chr1_655530     ASom    A    C        0      0        2 
   1     chr1_655530     HCab    A    C        1      2        2 
   1     chr1_655530     HPrz    A    C        0      0        2 
   1     chr1_655530     ZBoe    A    C        0      0        2 
   1     chr1_655530     ZGre    A    C        0      0        2 
   1     chr1_655530     ZHar    A    C        0      0        2 
   1     chr1_655530   Sample    A    C        0      0        2 
   1     chr1_658876     AAsi    T    G        0      0        2 
   1     chr1_658876     AKia    T    G        0      0        2 
   1     chr1_658876     AOna    T    G        0      0        2 
   1     chr1_658876     ASom    T    G        0      0        2 
   1     chr1_658876     HCab    T    G        0      0        2 
   1     chr1_658876     HPrz    T    G        0      0        2 
   1     chr1_658876     ZBoe    T    G      0.5      1        2 
   1     chr1_658876     ZGre    T    G        0      0        2 
   1     chr1_658876     ZHar    T    G        0      0        2 
   1     chr1_658876   Sample    T    G        0      0        2 
   1     chr1_674505     AAsi    C    A        0      0        2 
   1     chr1_674505     AKia    C    A        0      0        2 
   1     chr1_674505     AOna    C    A        0      0        2 
   1     chr1_674505     ASom    C    A        0      0        2 
   1     chr1_674505     HCab    C    A        1      2        2 
   1     chr1_674505     HPrz    C    A        1      2        2 
   1     chr1_674505     ZBoe    C    A        0      0        2 
   1     chr1_674505     ZGre    C    A        0      0        2 
   1     chr1_674505     ZHar    C    A        0      0        2 
   1     chr1_674505   Sample    C    A        0      0        2 
   1     chr1_678457     AAsi    C    A        0      0        2 
   1     chr1_678457     AKia    C    A        0      0        2 
   1     chr1_678457     AOna    C    A      0.5      1        2 
   1     chr1_678457     ASom    C    A        0      0        2 
   1     chr1_678457     HCab    C    A        0      0        2 
   1     chr1_678457     HPrz    C    A        0      0        2 
   1     chr1_678457     ZBoe    C    A        0      0        2 
   1     chr1_678457     ZGre    C    A        0      0        2 
   1     chr1_678457     ZHar    C    A        0      0        2 
   1     chr1_678457   Sample    C    A        0      0        2 
   1     chr1_693810     AAsi    C    A        0      0        2 
   1     chr1_693810     AKia    C    A        1      2        2 
   1     chr1_693810     AOna    C    A        1      2        2 
   1     chr1_693810     ASom    C    A        0      0        2 
   1     chr1_693810     HCab    C    A        0      0        2 
   1     chr1_693810     HPrz    C    A        0      0        2 
   1     chr1_693810     ZBoe    C    A        0      0        2 
   1     chr1_693810     ZGre    C    A        0      0        2 
   1     chr1_693810     ZHar    C    A        0      0        2 
   1     chr1_693810   Sample    C    A        0      0        2 
   1     chr1_705806     AAsi    T    G        0      0        2 
   1     chr1_705806     AKia    T    G        0      0        2 
   1     chr1_705806     AOna    T    G        0      0        2 
   1     chr1_705806     ASom    T    G        1      2        2 
   1     chr1_705806     HCab    T    G        0      0        2 
   1     chr1_705806     HPrz    T    G        0      0        2 
   1     chr1_705806     ZBoe    T    G        0      0        2 
   1     chr1_705806     ZGre    T    G        0      0        2 
   1     chr1_705806     ZHar    T    G        0      0        2 
   1     chr1_705806   Sample    T    G        0      0        2 
   1     chr1_725089     AAsi    T    G        1      2        2 
   1     chr1_725089     AKia    T    G        0      0        2 
   1     chr1_725089     AOna    T    G        0      0        2 
   1     chr1_725089     ASom    T    G        0      0        2 
   1     chr1_725089     HCab    T    G        0      0        2 
   1     chr1_725089     HPrz    T    G        0      0        2 
   1     chr1_725089     ZBoe    T    G        0      0        2 
   1     chr1_725089     ZGre    T    G        0      0        2 
   1     chr1_725089     ZHar    T    G        0      0        2 
   1     chr1_725089   Sample    T    G        0      0        2 
   1     chr1_728455     AAsi    G    C        0      0        2 
   1     chr1_728455     AKia    G    C        0      0        2 
   1     chr1_728455     AOna    G    C        0      0        2 
   1     chr1_728455     ASom    G    C        0      0        2 
   1     chr1_728455     HCab    G    C        0      0        2 
   1     chr1_728455     HPrz    G    C        0      0        2 
   1     chr1_728455     ZBoe    G    C        0      0        2 
   1     chr1_728455     ZGre    G    C        1      2        2 
   1     chr1_728455     ZHar    G    C        0      0        2 
   1     chr1_728455   Sample    G    C        0      0        2 
   1     chr1_733574     AAsi    T    G        0      0        2 
   1     chr1_733574     AKia    T    G        0      0        2 
   1     chr1_733574     AOna    T    G        0      0        2 
   1     chr1_733574     ASom    T    G        0      0        2 
   1     chr1_733574     HCab    T    G        1      2        2 
   1     chr1_733574     HPrz    T    G        1      2        2 
   1     chr1_733574     ZBoe    T    G        0      0        2 
   1     chr1_733574     ZGre    T    G        0      0        2 
   1     chr1_733574     ZHar    T    G        0      0        2 
   1     chr1_733574   Sample    T    G        0      0        2 
   1     chr1_741826     AAsi    T    A        0      0        2 
   1     chr1_741826     AKia    T    A        0      0        2 
   1     chr1_741826     AOna    T    A        0      0        2 
   1     chr1_741826     ASom    T    A        0      0        2 
   1     chr1_741826     HCab    T    A        0      0        2 
   1     chr1_741826     HPrz    T    A        0      0        2 
   1     chr1_741826     ZBoe    T    A        0      0        2 
   1     chr1_741826     ZGre    T    A      0.5      1        2 
   1     chr1_741826     ZHar    T    A        0      0        2 
   1     chr1_741826   Sample    T    A        0      0        2 
   1     chr1_755009     AAsi    A    C        0      0        2 
   1     chr1_755009     AKia    A    C        0      0        2 
   1     chr1_755009     AOna    A    C        0      0        2 
   1     chr1_755009     ASom    A    C        0      0        2 
   1     chr1_755009     HCab    A    C        0      0        2 
   1     chr1_755009     HPrz    A    C        0      0        2 
   1     chr1_755009     ZBoe    A    C        0      0        2 
   1     chr1_755009     ZGre    A    C        0      0        2 
   1     chr1_755009     ZHar    A    C        1      2        2 
   1     chr1_755009   Sample    A    C        0      0        2 
   1     chr1_763157     AAsi    G    C        0      0        2 
   1     chr1_763157     AKia    G    C        0      0        2 
   1     chr1_763157     AOna    G    C        0      0        2 
   1     chr1_763157     ASom    G    C        0      0        2 
   1     chr1_763157     HCab    G    C        1      2        2 
   1     chr1_763157     HPrz    G    C        1      2        2 
   1     chr1_763157     ZBoe    G    C        0      0        2 
   1     chr1_763157     ZGre    G    C        0      0        2 
   1     chr1_763157     ZHar    G    C        0      0        2 
   1     chr1_763157   Sample    G    C        0      0        2 
   1     chr1_774510     AAsi    G    C        0      0        2 
   1     chr1_774510     AKia    G    C        1      2        2 
   1     chr1_774510     AOna    G    C        0      0        2 
   1     chr1_774510     ASom    G    C        0      0        2 
   1     chr1_774510     HCab    G    C        0      0        2 
   1     chr1_774510     HPrz    G    C        0      0        2 
   1     chr1_774510     ZBoe    G    C        0      0        2 
   1     chr1_774510     ZGre    G    C        0      0        2 
   1     chr1_774510     ZHar    G    C        0      0        2 
   1     chr1_774510   Sample    G    C        0      0        2 
   1     chr1_776207     AAsi    C    G        0      0        2 
   1     chr1_776207     AKia    C    G        0      0        2 
   1     chr1_776207     AOna    C    G        0      0        2 
   1     chr1_776207     ASom    C    G        0      0        2 
   1     chr1_776207     HCab    C    G        0      0        2 
   1     chr1_776207     HPrz    C    G        0      0        2 
   1     chr1_776207     ZBoe    C    G      0.5      1        2 
   1     chr1_776207     ZGre    C    G        0      0        2 
   1     chr1_776207     ZHar    C    G        0      0        2 
   1     chr1_776207   Sample    C    G        0      0        2 
   1     chr1_776882     AAsi    G    C        0      0        2 
   1     chr1_776882     AKia    G    C        0      0        2 
   1     chr1_776882     AOna    G    C        1      2        2 
   1     chr1_776882     ASom    G    C        0      0        2 
   1     chr1_776882     HCab    G    C        0      0        2 
   1     chr1_776882     HPrz    G    C        0      0        2 
   1     chr1_776882     ZBoe    G    C        0      0        2 
   1     chr1_776882     ZGre    G    C        0      0        2 
   1     chr1_776882     ZHar    G    C        0      0        2 
   1     chr1_776882   Sample    G    C        0      0        2 
   1     chr1_784376     AAsi    G    C        0      0        2 
   1     chr1_784376     AKia    G    C        0      0        2 
   1     chr1_784376     AOna    G    C        0      0        2 
   1     chr1_784376     ASom    G    C        0      0        2 
   1     chr1_784376     HCab    G    C        0      0        2 
   1     chr1_784376     HPrz    G    C        0      0        2 
   1     chr1_784376     ZBoe    G    C        1      2        2 
   1     chr1_784376     ZGre    G    C        1      2        2 
   1     chr1_784376     ZHar    G    C        1      2        2 
   1     chr1_784376   Sample    G    C        0      0        2 
   1     chr1_790577     AAsi    A    C        0      0        2 
   1     chr1_790577     AKia    A    C        0      0        2 
   1     chr1_790577     AOna    A    C        0      0        2 
   1     chr1_790577     ASom    A    C        0      0        2 
   1     chr1_790577     HCab    A    C        0      0        2 
   1     chr1_790577     HPrz    A    C        0      0        2 
   1     chr1_790577     ZBoe    A    C        1      2        2 
   1     chr1_790577     ZGre    A    C        1      2        2 
   1     chr1_790577     ZHar    A    C        1      2        2 
   1     chr1_790577   Sample    A    C        0      0        2 
   1     chr1_793384     AAsi    G    C        0      0        2 
   1     chr1_793384     AKia    G    C        0      0        2 
   1     chr1_793384     AOna    G    C        0      0        2 
   1     chr1_793384     ASom    G    C        0      0        2 
   1     chr1_793384     HCab    G    C        0      0        2 
   1     chr1_793384     HPrz    G    C      0.5      1        2 
   1     chr1_793384     ZBoe    G    C        0      0        2 
   1     chr1_793384     ZGre    G    C        0      0        2 
   1     chr1_793384     ZHar    G    C        0      0        2 
   1     chr1_793384   Sample    G    C        0      0        2 
   1     chr1_819799     AAsi    G    T        1      2        2 
   1     chr1_819799     AKia    G    T        0      0        2 
   1     chr1_819799     AOna    G    T        0      0        2 
   1     chr1_819799     ASom    G    T        0      0        2 
   1     chr1_819799     HCab    G    T        0      0        2 
   1     chr1_819799     HPrz    G    T        0      0        2 
   1     chr1_819799     ZBoe    G    T        0      0        2 
   1     chr1_819799     ZGre    G    T        0      0        2 
   1     chr1_819799     ZHar    G    T        0      0        2 
   1     chr1_819799   Sample    G    T        1      2        2 
   1     chr1_828454     AAsi    T    G        0      0        2 
   1     chr1_828454     AKia    T    G        0      0        2 
   1     chr1_828454     AOna    T    G        0      0        2 
   1     chr1_828454     ASom    T    G        0      0        2 
   1     chr1_828454     HCab    T    G        1      2        2 
   1     chr1_828454     HPrz    T    G        1      2        2 
   1     chr1_828454     ZBoe    T    G        0      0        2 
   1     chr1_828454     ZGre    T    G        0      0        2 
   1     chr1_828454     ZHar    T    G        0      0        2 
   1     chr1_828454   Sample    T    G        0      0        2 
   1     chr1_862391     AAsi    C    G        0      0        2 
   1     chr1_862391     AKia    C    G        0      0        2 
   1     chr1_862391     AOna    C    G        0      0        2 
   1     chr1_862391     ASom    C    G        0      0        2 
   1     chr1_862391     HCab    C    G        0      0        2 
   1     chr1_862391     HPrz    C    G        0      0        2 
   1     chr1_862391     ZBoe    C    G      0.5      1        2 
   1     chr1_862391     ZGre    C    G        0      0        2 
   1     chr1_862391     ZHar    C    G        0      0        2 
   1     chr1_862391   Sample    C    G        0      0        2 
   1     chr1_907192     AAsi    G    C        0      0        2 
   1     chr1_907192     AKia    G    C        0      0        2 
   1     chr1_907192     AOna    G    C        0      0        2 
   1     chr1_907192     ASom    G    C        0      0        2 
   1     chr1_907192     HCab    G    C        0      0        2 
   1     chr1_907192     HPrz    G    C        0      0        2 
   1     chr1_907192     ZBoe    G    C      0.5      1        2 
   1     chr1_907192     ZGre    G    C        0      0        2 
   1     chr1_907192     ZHar    G    C        0      0        2 
   1     chr1_907192   Sample    G    C        0      0        2 
   1     chr1_916525     AAsi    G    C        0      0        2 
   1     chr1_916525     AKia    G    C        0      0        2 
   1     chr1_916525     AOna    G    C        0      0        2 
   1     chr1_916525     ASom    G    C        0      0        2 
   1     chr1_916525     HCab    G    C        0      0        2 
   1     chr1_916525     HPrz    G    C        0      0        2 
   1     chr1_916525     ZBoe    G    C        0      0        2 
   1     chr1_916525     ZGre    G    C        0      0        2 
   1     chr1_916525     ZHar    G    C        1      2        2 
   1     chr1_916525   Sample    G    C        0      0        2 
   1     chr1_917910     AAsi    G    C        0      0        2 
   1     chr1_917910     AKia    G    C        0      0        2 
   1     chr1_917910     AOna    G    C      0.5      1        2 
   1     chr1_917910     ASom    G    C        0      0        2 
   1     chr1_917910     HCab    G    C        0      0        2 
   1     chr1_917910     HPrz    G    C        0      0        2 
   1     chr1_917910     ZBoe    G    C        0      0        2 
   1     chr1_917910     ZGre    G    C        0      0        2 
   1     chr1_917910     ZHar    G    C        0      0        2 
   1     chr1_917910   Sample    G    C        0      0        2 
   1     chr1_927424     AAsi    T    A        0      0        2 
   1     chr1_927424     AKia    T    A        0      0        2 
   1     chr1_927424     AOna    T    A        0      0        2 
   1     chr1_927424     ASom    T    A        0      0        2 
   1     chr1_927424     HCab    T    A        1      2        2 
   1     chr1_927424     HPrz    T    A        1      2        2 
   1     chr1_927424     ZBoe    T    A        0      0        2 
   1     chr1_927424     ZGre    T    A        0      0        2 
   1     chr1_927424     ZHar    T    A        0      0        2 
   1     chr1_927424   Sample    T    A        0      0        2 
   1     chr1_952593     AAsi    T    G        0      0        2 
   1     chr1_952593     AKia    T    G        0      0        2 
   1     chr1_952593     AOna    T    G      0.5      1        2 
   1     chr1_952593     ASom    T    G        0      0        2 
   1     chr1_952593     HCab    T    G        0      0        2 
   1     chr1_952593     HPrz    T    G        0      0        2 
   1     chr1_952593     ZBoe    T    G        0      0        2 
   1     chr1_952593     ZGre    T    G        0      0        2 
   1     chr1_952593     ZHar    T    G        0      0        2 
   1     chr1_952593   Sample    T    G        0      0        2 
   1     chr1_962045     AAsi    A    T        0      0        2 
   1     chr1_962045     AKia    A    T        0      0        2 
   1     chr1_962045     AOna    A    T        0      0        2 
   1     chr1_962045     ASom    A    T        0      0        2 
   1     chr1_962045     HCab    A    T        0      0        2 
   1     chr1_962045     HPrz    A    T        0      0        2 
   1     chr1_962045     ZBoe    A    T      0.5      1        2 
   1     chr1_962045     ZGre    A    T        0      0        2 
   1     chr1_962045     ZHar    A    T        0      0        2 
   1     chr1_962045   Sample    A    T        0      0        2 
   1     chr1_966563     AAsi    A    C        0      0        2 
   1     chr1_966563     AKia    A    C        0      0        2 
   1     chr1_966563     AOna    A    C        0      0        2 
   1     chr1_966563     ASom    A    C        0      0        2 
   1     chr1_966563     HCab    A    C        0      0        2 
   1     chr1_966563     HPrz    A    C        0      0        2 
   1     chr1_966563     ZBoe    A    C      0.5      1        2 
   1     chr1_966563     ZGre    A    C        0      0        2 
   1     chr1_966563     ZHar    A    C        0      0        2 
   1     chr1_966563   Sample    A    C        0      0        2 
   1     chr1_974896     AAsi    G    T        0      0        2 
   1     chr1_974896     AKia    G    T        1      2        2 
   1     chr1_974896     AOna    G    T        1      2        2 
   1     chr1_974896     ASom    G    T        0      0        2 
   1     chr1_974896     HCab    G    T        0      0        2 
   1     chr1_974896     HPrz    G    T        0      0        2 
   1     chr1_974896     ZBoe    G    T        0      0        2 
   1     chr1_974896     ZGre    G    T        0      0        2 
   1     chr1_974896     ZHar    G    T        0      0        2 
   1     chr1_974896   Sample    G    T        0      0        2 
   1     chr1_992401     AAsi    C    G        0      0        2 
   1     chr1_992401     AKia    C    G        0      0        2 
   1     chr1_992401     AOna    C    G        0      0        2 
   1     chr1_992401     ASom    C    G        1      2        2 
   1     chr1_992401     HCab    C    G        0      0        2 
   1     chr1_992401     HPrz    C    G        0      0        2 
   1     chr1_992401     ZBoe    C    G        0      0        2 
   1     chr1_992401     ZGre    C    G        0      0        2 
   1     chr1_992401     ZHar    C    G        0      0        2 
   1     chr1_992401   Sample    C    G        0      0        2 
   1    chr1_1010631     AAsi    T    A        0      0        2 
   1    chr1_1010631     AKia    T    A        1      2        2 
   1    chr1_1010631     AOna    T    A        1      2        2 
   1    chr1_1010631     ASom    T    A        0      0        2 
   1    chr1_1010631     HCab    T    A        0      0        2 
   1    chr1_1010631     HPrz    T    A        0      0        2 
   1    chr1_1010631     ZBoe    T    A        0      0        2 
   1    chr1_1010631     ZGre    T    A        0      0        2 
   1    chr1_1010631     ZHar    T    A        0      0        2 
   1    chr1_1010631   Sample    T    A        0      0        2 
   1    chr1_1077300     AAsi    G    C        0      0        2 
   1    chr1_1077300     AKia    G    C        0      0        2 
   1    chr1_1077300     AOna    G    C        0      0        2 
   1    chr1_1077300     ASom    G    C        1      2        2 
   1    chr1_1077300     HCab    G    C        0      0        2 
   1    chr1_1077300     HPrz    G    C        0      0        2 
   1    chr1_1077300     ZBoe    G    C        0      0        2 
   1    chr1_1077300     ZGre    G    C        0      0        2 
   1    chr1_1077300     ZHar    G    C        0      0        2 
   1    chr1_1077300   Sample    G    C        0      0        2 
   1    chr1_1086464     AAsi    A    C        0      0        2 
   1    chr1_1086464     AKia    A    C        0      0        2 
   1    chr1_1086464     AOna    A    C      0.5      1        2 
   1    chr1_1086464     ASom    A    C        0      0        2 
   1    chr1_1086464     HCab    A    C        0      0        2 
   1    chr1_1086464     HPrz    A    C        0      0        2 
   1    chr1_1086464     ZBoe    A    C        0      0        2 
   1    chr1_1086464     ZGre    A    C        0      0        2 
   1    chr1_1086464     ZHar    A    C        0      0        2 
   1    chr1_1086464   Sample    A    C        0      0        2 
   1    chr1_1087513     AAsi    G    C        0      0        2 
   1    chr1_1087513     AKia    G    C        0      0        2 
   1    chr1_1087513     AOna    G    C        0      0        2 
   1    chr1_1087513     ASom    G    C        0      0        2 
   1    chr1_1087513     HCab    G    C        1      2        2 
   1    chr1_1087513     HPrz    G    C        0      0        2 
   1    chr1_1087513     ZBoe    G    C        0      0        2 
   1    chr1_1087513     ZGre    G    C        0      0        2 
   1    chr1_1087513     ZHar    G    C        0      0        2 
   1    chr1_1087513   Sample    G    C        0      0        2 
   1    chr1_1101935     AAsi    T    G        0      0        2 
   1    chr1_1101935     AKia    T    G      0.5      1        2 
   1    chr1_1101935     AOna    T    G        0      0        2 
   1    chr1_1101935     ASom    T    G        0      0        2 
   1    chr1_1101935     HCab    T    G        0      0        2 
   1    chr1_1101935     HPrz    T    G        0      0        2 
   1    chr1_1101935     ZBoe    T    G        0      0        2 
   1    chr1_1101935     ZGre    T    G        0      0        2 
   1    chr1_1101935     ZHar    T    G        0      0        2 
   1    chr1_1101935   Sample    T    G        0      0        2 
   1    chr1_1106471     AAsi    C    G        0      0        2 
   1    chr1_1106471     AKia    C    G        0      0        2 
   1    chr1_1106471     AOna    C    G        0      0        2 
   1    chr1_1106471     ASom    C    G        0      0        2 
   1    chr1_1106471     HCab    C    G        0      0        2 
   1    chr1_1106471     HPrz    C    G        0      0        2 
   1    chr1_1106471     ZBoe    C    G      0.5      1        2 
   1    chr1_1106471     ZGre    C    G        0      0        2 
   1    chr1_1106471     ZHar    C    G        0      0        2 
   1    chr1_1106471   Sample    C    G        0      0        2 
   1    chr1_1116244     AAsi    G    C        0      0        2 
   1    chr1_1116244     AKia    G    C        0      0        2 
   1    chr1_1116244     AOna    G    C        0      0        2 
   1    chr1_1116244     ASom    G    C        0      0        2 
   1    chr1_1116244     HCab    G    C        1      2        2 
   1    chr1_1116244     HPrz    G    C        1      2        2 
   1    chr1_1116244     ZBoe    G    C        0      0        2 
   1    chr1_1116244     ZGre    G    C        0      0        2 
   1    chr1_1116244     ZHar    G    C        0      0        2 
   1    chr1_1116244   Sample    G    C        0      0        2 
   1    chr1_1135586     AAsi    G    T        1      2        2 
   1    chr1_1135586     AKia    G    T        0      0        2 
   1    chr1_1135586     AOna    G    T        0      0        2 
   1    chr1_1135586     ASom    G    T        1      2        2 
   1    chr1_1135586     HCab    G    T        0      0        2 
   1    chr1_1135586     HPrz    G    T        0      0        2 
   1    chr1_1135586     ZBoe    G    T        0      0        2 
   1    chr1_1135586     ZGre    G    T        0      0        2 
   1    chr1_1135586     ZHar    G    T        0      0        2 
   1    chr1_1135586   Sample    G    T        1      2        2 
   1    chr1_1146161     AAsi    T    A        0      0        2 
   1    chr1_1146161     AKia    T    A        0      0        2 
   1    chr1_1146161     AOna    T    A        0      0        2 
   1    chr1_1146161     ASom    T    A        0      0        2 
   1    chr1_1146161     HCab    T    A        1      2        2 
   1    chr1_1146161     HPrz    T    A        1      2        2 
   1    chr1_1146161     ZBoe    T    A        0      0        2 
   1    chr1_1146161     ZGre    T    A        0      0        2 
   1    chr1_1146161     ZHar    T    A        0      0        2 
   1    chr1_1146161   Sample    T    A        0      0        2 
   1    chr1_1156409     AAsi    C    A        0      0        2 
   1    chr1_1156409     AKia    C    A        0      0        2 
   1    chr1_1156409     AOna    C    A        0      0        2 
   1    chr1_1156409     ASom    C    A        0      0        2 
   1    chr1_1156409     HCab    C    A        1      2        2 
   1    chr1_1156409     HPrz    C    A        1      2        2 
   1    chr1_1156409     ZBoe    C    A        0      0        2 
   1    chr1_1156409     ZGre    C    A        0      0        2 
   1    chr1_1156409     ZHar    C    A        0      0        2 
   1    chr1_1156409   Sample    C    A        0      0        2 
   1    chr1_1220938     AAsi    T    A        0      0        2 
   1    chr1_1220938     AKia    T    A        0      0        2 
   1    chr1_1220938     AOna    T    A        0      0        2 
   1    chr1_1220938     ASom    T    A        0      0        2 
   1    chr1_1220938     HCab    T    A        0      0        2 
   1    chr1_1220938     HPrz    T    A        0      0        2 
   1    chr1_1220938     ZBoe    T    A      0.5      1        2 
   1    chr1_1220938     ZGre    T    A        1      2        2 
   1    chr1_1220938     ZHar    T    A        0      0        2 
   1    chr1_1220938   Sample    T    A        0      0        2 
   1    chr1_1225433     AAsi    C    A        0      0        2 
   1    chr1_1225433     AKia    C    A        0      0        2 
   1    chr1_1225433     AOna    C    A        0      0        2 
   1    chr1_1225433     ASom    C    A        0      0        2 
   1    chr1_1225433     HCab    C    A        1      2        2 
   1    chr1_1225433     HPrz    C    A        1      2        2 
   1    chr1_1225433     ZBoe    C    A        0      0        2 
   1    chr1_1225433     ZGre    C    A        0      0        2 
   1    chr1_1225433     ZHar    C    A        0      0        2 
   1    chr1_1225433   Sample    C    A        0      0        2 
   1    chr1_1246646     AAsi    C    G        0      0        2 
   1    chr1_1246646     AKia    C    G        0      0        2 
   1    chr1_1246646     AOna    C    G        1      2        2 
   1    chr1_1246646     ASom    C    G        0      0        2 
   1    chr1_1246646     HCab    C    G        0      0        2 
   1    chr1_1246646     HPrz    C    G        0      0        2 
   1    chr1_1246646     ZBoe    C    G        0      0        2 
   1    chr1_1246646     ZGre    C    G        0      0        2 
   1    chr1_1246646     ZHar    C    G        0      0        2 
   1    chr1_1246646   Sample    C    G        0      0        2 
   1    chr1_1247031     AAsi    C    A        0      0        2 
   1    chr1_1247031     AKia    C    A        0      0        2 
   1    chr1_1247031     AOna    C    A        0      0        2 
   1    chr1_1247031     ASom    C    A        0      0        2 
   1    chr1_1247031     HCab    C    A        0      0        2 
   1    chr1_1247031     HPrz    C    A        0      0        2 
   1    chr1_1247031     ZBoe    C    A        0      0        2 
   1    chr1_1247031     ZGre    C    A        1      2        2 
   1    chr1_1247031     ZHar    C    A        0      0        2 
   1    chr1_1247031   Sample    C    A        0      0        2 
   1    chr1_1290013     AAsi    T    A        0      0        2 
   1    chr1_1290013     AKia    T    A        0      0        2 
   1    chr1_1290013     AOna    T    A        0      0        2 
   1    chr1_1290013     ASom    T    A        0      0        2 
   1    chr1_1290013     HCab    T    A        1      2        2 
   1    chr1_1290013     HPrz    T    A        1      2        2 
   1    chr1_1290013     ZBoe    T    A        0      0        2 
   1    chr1_1290013     ZGre    T    A        0      0        2 
   1    chr1_1290013     ZHar    T    A        0      0        2 
   1    chr1_1290013   Sample    T    A        0      0        2 
   1    chr1_1301604     AAsi    T    G        0      0        2 
   1    chr1_1301604     AKia    T    G        0      0        2 
   1    chr1_1301604     AOna    T    G        0      0        2 
   1    chr1_1301604     ASom    T    G        0      0        2 
   1    chr1_1301604     HCab    T    G        0      0        2 
   1    chr1_1301604     HPrz    T    G        0      0        2 
   1    chr1_1301604     ZBoe    T    G        0      0        2 
   1    chr1_1301604     ZGre    T    G        1      2        2 
   1    chr1_1301604     ZHar    T    G        0      0        2 
   1    chr1_1301604   Sample    T    G        0      0        2 
   1    chr1_1309066     AAsi    C    A        0      0        2 
   1    chr1_1309066     AKia    C    A        0      0        2 
   1    chr1_1309066     AOna    C    A      0.5      1        2 
   1    chr1_1309066     ASom    C    A        0      0        2 
   1    chr1_1309066     HCab    C    A        0      0        2 
   1    chr1_1309066     HPrz    C    A        0      0        2 
   1    chr1_1309066     ZBoe    C    A        0      0        2 
   1    chr1_1309066     ZGre    C    A        0      0        2 
   1    chr1_1309066     ZHar    C    A        0      0        2 
   1    chr1_1309066   Sample    C    A        0      0        2 
   1    chr1_1309560     AAsi    A    T        0      0        2 
   1    chr1_1309560     AKia    A    T        0      0        2 
   1    chr1_1309560     AOna    A    T        0      0        2 
   1    chr1_1309560     ASom    A    T        0      0        2 
   1    chr1_1309560     HCab    A    T        1      2        2 
   1    chr1_1309560     HPrz    A    T        1      2        2 
   1    chr1_1309560     ZBoe    A    T        0      0        2 
   1    chr1_1309560     ZGre    A    T        0      0        2 
   1    chr1_1309560     ZHar    A    T        0      0        2 
   1    chr1_1309560   Sample    A    T        0      0        2 
   1    chr1_1329305     AAsi    G    T        0      0        2 
   1    chr1_1329305     AKia    G    T        0      0        2 
   1    chr1_1329305     AOna    G    T        0      0        2 
   1    chr1_1329305     ASom    G    T        0      0        2 
   1    chr1_1329305     HCab    G    T        0      0        2 
   1    chr1_1329305     HPrz    G    T        0      0        2 
   1    chr1_1329305     ZBoe    G    T        0      0        2 
   1    chr1_1329305     ZGre    G    T        1      2        2 
   1    chr1_1329305     ZHar    G    T        0      0        2 
   1    chr1_1329305   Sample    G    T        0      0        2 
   1    chr1_1367856     AAsi    G    C        0      0        2 
   1    chr1_1367856     AKia    G    C        0      0        2 
   1    chr1_1367856     AOna    G    C        0      0        2 
   1    chr1_1367856     ASom    G    C        0      0        2 
   1    chr1_1367856     HCab    G    C        0      0        2 
   1    chr1_1367856     HPrz    G    C        0      0        2 
   1    chr1_1367856     ZBoe    G    C      0.5      1        2 
   1    chr1_1367856     ZGre    G    C        0      0        2 
   1    chr1_1367856     ZHar    G    C        0      0        2 
   1    chr1_1367856   Sample    G    C        0      0        2 
   1    chr1_1408522     AAsi    C    A        1      2        2 
   1    chr1_1408522     AKia    C    A        0      0        2 
   1    chr1_1408522     AOna    C    A        0      0        2 
   1    chr1_1408522     ASom    C    A        1      2        2 
   1    chr1_1408522     HCab    C    A        0      0        2 
   1    chr1_1408522     HPrz    C    A        0      0        2 
   1    chr1_1408522     ZBoe    C    A        0      0        2 
   1    chr1_1408522     ZGre    C    A        0      0        2 
   1    chr1_1408522     ZHar    C    A        0      0        2 
   1    chr1_1408522   Sample    C    A        1      2        2 
   1    chr1_1422722     AAsi    A    C        0      0        2 
   1    chr1_1422722     AKia    A    C        0      0        2 
   1    chr1_1422722     AOna    A    C        0      0        2 
   1    chr1_1422722     ASom    A    C        0      0        2 
   1    chr1_1422722     HCab    A    C        0      0        2 
   1    chr1_1422722     HPrz    A    C      0.5      1        2 
   1    chr1_1422722     ZBoe    A    C        0      0        2 
   1    chr1_1422722     ZGre    A    C        0      0        2 
   1    chr1_1422722     ZHar    A    C        0      0        2 
   1    chr1_1422722   Sample    A    C        0      0        2 
   1    chr1_1439458     AAsi    T    G        0      0        2 
   1    chr1_1439458     AKia    T    G        0      0        2 
   1    chr1_1439458     AOna    T    G        0      0        2 
   1    chr1_1439458     ASom    T    G        0      0        2 
   1    chr1_1439458     HCab    T    G        1      2        2 
   1    chr1_1439458     HPrz    T    G        1      2        2 
   1    chr1_1439458     ZBoe    T    G        0      0        2 
   1    chr1_1439458     ZGre    T    G        0      0        2 
   1    chr1_1439458     ZHar    T    G        0      0        2 
   1    chr1_1439458   Sample    T    G        0      0        2 
   1    chr1_1442597     AAsi    C    G        0      0        2 
   1    chr1_1442597     AKia    C    G      0.5      1        2 
   1    chr1_1442597     AOna    C    G      0.5      1        2 
   1    chr1_1442597     ASom    C    G        0      0        2 
   1    chr1_1442597     HCab    C    G        0      0        2 
   1    chr1_1442597     HPrz    C    G        0      0        2 
   1    chr1_1442597     ZBoe    C    G        0      0        2 
   1    chr1_1442597     ZGre    C    G        0      0        2 
   1    chr1_1442597     ZHar    C    G        0      0        2 
   1    chr1_1442597   Sample    C    G        0      0        2 
   1    chr1_1454251     AAsi    C    G        0      0        2 
   1    chr1_1454251     AKia    C    G        0      0        2 
   1    chr1_1454251     AOna    C    G      0.5      1        2 
   1    chr1_1454251     ASom    C    G        0      0        2 
   1    chr1_1454251     HCab    C    G        0      0        2 
   1    chr1_1454251     HPrz    C    G        0      0        2 
   1    chr1_1454251     ZBoe    C    G        0      0        2 
   1    chr1_1454251     ZGre    C    G        0      0        2 
   1    chr1_1454251     ZHar    C    G        0      0        2 
   1    chr1_1454251   Sample    C    G        0      0        2 
   1    chr1_1455885     AAsi    A    T        0      0        2 
   1    chr1_1455885     AKia    A    T        0      0        2 
   1    chr1_1455885     AOna    A    T        0      0        2 
   1    chr1_1455885     ASom    A    T        0      0        2 
   1    chr1_1455885     HCab    A    T        1      2        2 
   1    chr1_1455885     HPrz    A    T        1      2        2 
   1    chr1_1455885     ZBoe    A    T        0      0        2 
   1    chr1_1455885     ZGre    A    T        0      0        2 
   1    chr1_1455885     ZHar    A    T        0      0        2 
   1    chr1_1455885   Sample    A    T        0      0        2 
   1    chr1_1469835     AAsi    C    A        0      0        2 
   1    chr1_1469835     AKia    C    A        0      0        2 
   1    chr1_1469835     AOna    C    A        0      0        2 
   1    chr1_1469835     ASom    C    A        0      0        2 
   1    chr1_1469835     HCab    C    A        0      0        2 
   1    chr1_1469835     HPrz    C    A        0      0        2 
   1    chr1_1469835     ZBoe    C    A      0.5      1        2 
   1    chr1_1469835     ZGre    C    A        0      0        2 
   1    chr1_1469835     ZHar    C    A        0      0        2 
   1    chr1_1469835   Sample    C    A        0      0        2 
   1    chr1_1513970     AAsi    C    G        1      2        2 
   1    chr1_1513970     AKia    C    G        0      0        2 
   1    chr1_1513970     AOna    C    G        0      0        2 
   1    chr1_1513970     ASom    C    G        0      0        2 
   1    chr1_1513970     HCab    C    G        0      0        2 
   1    chr1_1513970     HPrz    C    G        0      0        2 
   1    chr1_1513970     ZBoe    C    G        0      0        2 
   1    chr1_1513970     ZGre    C    G        0      0        2 
   1    chr1_1513970     ZHar    C    G        0      0        2 
   1    chr1_1513970   Sample    C    G        0      0        2 
   1    chr1_1522737     AAsi    G    C        0      0        2 
   1    chr1_1522737     AKia    G    C        0      0        2 
   1    chr1_1522737     AOna    G    C        0      0        2 
   1    chr1_1522737     ASom    G    C        0      0        2 
   1    chr1_1522737     HCab    G    C        0      0        2 
   1    chr1_1522737     HPrz    G    C        0      0        2 
   1    chr1_1522737     ZBoe    G    C        0      0        2 
   1    chr1_1522737     ZGre    G    C        1      2        2 
   1    chr1_1522737     ZHar    G    C        0      0        2 
   1    chr1_1522737   Sample    G    C        0      0        2 
   1    chr1_1526658     AAsi    G    C        0      0        2 
   1    chr1_1526658     AKia    G    C        0      0        2 
   1    chr1_1526658     AOna    G    C        0      0        2 
   1    chr1_1526658     ASom    G    C        0      0        2 
   1    chr1_1526658     HCab    G    C        1      2        2 
   1    chr1_1526658     HPrz    G    C        0      0        2 
   1    chr1_1526658     ZBoe    G    C        0      0        2 
   1    chr1_1526658     ZGre    G    C        0      0        2 
   1    chr1_1526658     ZHar    G    C        0      0        2 
   1    chr1_1526658   Sample    G    C        0      0        2 
   1    chr1_1542259     AAsi    C    G        0      0        2 
   1    chr1_1542259     AKia    C    G        0      0        2 
   1    chr1_1542259     AOna    C    G        0      0        2 
   1    chr1_1542259     ASom    C    G        0      0        2 
   1    chr1_1542259     HCab    C    G        1      2        2 
   1    chr1_1542259     HPrz    C    G        1      2        2 
   1    chr1_1542259     ZBoe    C    G        0      0        2 
   1    chr1_1542259     ZGre    C    G        0      0        2 
   1    chr1_1542259     ZHar    C    G        0      0        2 
   1    chr1_1542259   Sample    C    G        0      0        2 
   1    chr1_1543005     AAsi    G    T        1      2        2 
   1    chr1_1543005     AKia    G    T        0      0        2 
   1    chr1_1543005     AOna    G    T        0      0        2 
   1    chr1_1543005     ASom    G    T        1      2        2 
   1    chr1_1543005     HCab    G    T        0      0        2 
   1    chr1_1543005     HPrz    G    T        0      0        2 
   1    chr1_1543005     ZBoe    G    T        0      0        2 
   1    chr1_1543005     ZGre    G    T        0      0        2 
   1    chr1_1543005     ZHar    G    T        0      0        2 
   1    chr1_1543005   Sample    G    T        1      2        2 
   1    chr1_1560020     AAsi    G    C        0      0        2 
   1    chr1_1560020     AKia    G    C      0.5      1        2 
   1    chr1_1560020     AOna    G    C      0.5      1        2 
   1    chr1_1560020     ASom    G    C        0      0        2 
   1    chr1_1560020     HCab    G    C        0      0        2 
   1    chr1_1560020     HPrz    G    C        0      0        2 
   1    chr1_1560020     ZBoe    G    C        0      0        2 
   1    chr1_1560020     ZGre    G    C        0      0        2 
   1    chr1_1560020     ZHar    G    C        0      0        2 
   1    chr1_1560020   Sample    G    C        0      0        2 
   1    chr1_1566432     AAsi    T    G        0      0        2 
   1    chr1_1566432     AKia    T    G        0      0        2 
   1    chr1_1566432     AOna    T    G        0      0        2 
   1    chr1_1566432     ASom    T    G        0      0        2 
   1    chr1_1566432     HCab    T    G        0      0        2 
   1    chr1_1566432     HPrz    T    G        0      0        2 
   1    chr1_1566432     ZBoe    T    G        1      2        2 
   1    chr1_1566432     ZGre    T    G        1      2        2 
   1    chr1_1566432     ZHar    T    G        1      2        2 
   1    chr1_1566432   Sample    T    G        0      0        2 
   1    chr1_1647195     AAsi    C    A        0      0        2 
   1    chr1_1647195     AKia    C    A        0      0        2 
   1    chr1_1647195     AOna    C    A        0      0        2 
   1    chr1_1647195     ASom    C    A        0      0        2 
   1    chr1_1647195     HCab    C    A        1      2        2 
   1    chr1_1647195     HPrz    C    A        1      2        2 
   1    chr1_1647195     ZBoe    C    A        0      0        2 
   1    chr1_1647195     ZGre    C    A        0      0        2 
   1    chr1_1647195     ZHar    C    A        0      0        2 
   1    chr1_1647195   Sample    C    A        0      0        2 
   1    chr1_1679031     AAsi    T    G        0      0        2 
   1    chr1_1679031     AKia    T    G        0      0        2 
   1    chr1_1679031     AOna    T    G        0      0        2 
   1    chr1_1679031     ASom    T    G        0      0        2 
   1    chr1_1679031     HCab    T    G        0      0        2 
   1    chr1_1679031     HPrz    T    G        0      0        2 
   1    chr1_1679031     ZBoe    T    G      0.5      1        2 
   1    chr1_1679031     ZGre    T    G        0      0        2 
   1    chr1_1679031     ZHar    T    G        0      0        2 
   1    chr1_1679031   Sample    T    G        0      0        2 
   1    chr1_1685478     AAsi    C    G        0      0        2 
   1    chr1_1685478     AKia    C    G        1      2        2 
   1    chr1_1685478     AOna    C    G        0      0        2 
   1    chr1_1685478     ASom    C    G        0      0        2 
   1    chr1_1685478     HCab    C    G        0      0        2 
   1    chr1_1685478     HPrz    C    G        0      0        2 
   1    chr1_1685478     ZBoe    C    G        0      0        2 
   1    chr1_1685478     ZGre    C    G        0      0        2 
   1    chr1_1685478     ZHar    C    G        0      0        2 
   1    chr1_1685478   Sample    C    G        0      0        2 
   1    chr1_1687532     AAsi    A    T        0      0        2 
   1    chr1_1687532     AKia    A    T        0      0        2 
   1    chr1_1687532     AOna    A    T        0      0        2 
   1    chr1_1687532     ASom    A    T        0      0        2 
   1    chr1_1687532     HCab    A    T        1      2        2 
   1    chr1_1687532     HPrz    A    T        1      2        2 
   1    chr1_1687532     ZBoe    A    T        0      0        2 
   1    chr1_1687532     ZGre    A    T        0      0        2 
   1    chr1_1687532     ZHar    A    T        0      0        2 
   1    chr1_1687532   Sample    A    T        0      0        2 
   1    chr1_1687879     AAsi    C    A        0      0        2 
   1    chr1_1687879     AKia    C    A        0      0        2 
   1    chr1_1687879     AOna    C    A        0      0        2 
   1    chr1_1687879     ASom    C    A        0      0        2 
   1    chr1_1687879     HCab    C    A        0      0        2 
   1    chr1_1687879     HPrz    C    A        0      0        2 
   1    chr1_1687879     ZBoe    C    A      0.5      1        2 
   1    chr1_1687879     ZGre    C    A        1      2        2 
   1    chr1_1687879     ZHar    C    A        1      2        2 
   1    chr1_1687879   Sample    C    A        0      0        2 
   1    chr1_1704315     AAsi    A    C        0      0        2 
   1    chr1_1704315     AKia    A    C        0      0        2 
   1    chr1_1704315     AOna    A    C      0.5      1        2 
   1    chr1_1704315     ASom    A    C        0      0        2 
   1    chr1_1704315     HCab    A    C        0      0        2 
   1    chr1_1704315     HPrz    A    C        0      0        2 
   1    chr1_1704315     ZBoe    A    C        0      0        2 
   1    chr1_1704315     ZGre    A    C        0      0        2 
   1    chr1_1704315     ZHar    A    C        0      0        2 
   1    chr1_1704315   Sample    A    C        0      0        2 
   1    chr1_1707605     AAsi    G    T        0      0        2 
   1    chr1_1707605     AKia    G    T        0      0        2 
   1    chr1_1707605     AOna    G    T        0      0        2 
   1    chr1_1707605     ASom    G    T        0      0        2 
   1    chr1_1707605     HCab    G    T        0      0        2 
   1    chr1_1707605     HPrz    G    T      0.5      1        2 
   1    chr1_1707605     ZBoe    G    T        0      0        2 
   1    chr1_1707605     ZGre    G    T        0      0        2 
   1    chr1_1707605     ZHar    G    T        0      0        2 
   1    chr1_1707605   Sample    G    T        0      0        2 
   1    chr1_1715744     AAsi    T    G        0      0        2 
   1    chr1_1715744     AKia    T    G        0      0        2 
   1    chr1_1715744     AOna    T    G        1      2        2 
   1    chr1_1715744     ASom    T    G        0      0        2 
   1    chr1_1715744     HCab    T    G        0      0        2 
   1    chr1_1715744     HPrz    T    G        0      0        2 
   1    chr1_1715744     ZBoe    T    G        0      0        2 
   1    chr1_1715744     ZGre    T    G        0      0        2 
   1    chr1_1715744     ZHar    T    G        0      0        2 
   1    chr1_1715744   Sample    T    G        0      0        2 
   1    chr1_1745830     AAsi    G    C        0      0        2 
   1    chr1_1745830     AKia    G    C        0      0        2 
   1    chr1_1745830     AOna    G    C        0      0        2 
   1    chr1_1745830     ASom    G    C        0      0        2 
   1    chr1_1745830     HCab    G    C        1      2        2 
   1    chr1_1745830     HPrz    G    C        1      2        2 
   1    chr1_1745830     ZBoe    G    C        0      0        2 
   1    chr1_1745830     ZGre    G    C        0      0        2 
   1    chr1_1745830     ZHar    G    C        0      0        2 
   1    chr1_1745830   Sample    G    C        0      0        2 
   1    chr1_1751082     AAsi    A    C        0      0        2 
   1    chr1_1751082     AKia    A    C        0      0        2 
   1    chr1_1751082     AOna    A    C        0      0        2 
   1    chr1_1751082     ASom    A    C        0      0        2 
   1    chr1_1751082     HCab    A    C        1      2        2 
   1    chr1_1751082     HPrz    A    C        0      0        2 
   1    chr1_1751082     ZBoe    A    C        0      0        2 
   1    chr1_1751082     ZGre    A    C        0      0        2 
   1    chr1_1751082     ZHar    A    C        0      0        2 
   1    chr1_1751082   Sample    A    C        0      0        2 
   1    chr1_1756808     AAsi    C    G        0      0        2 
   1    chr1_1756808     AKia    C    G        0      0        2 
   1    chr1_1756808     AOna    C    G        0      0        2 
   1    chr1_1756808     ASom    C    G        0      0        2 
   1    chr1_1756808     HCab    C    G        0      0        2 
   1    chr1_1756808     HPrz    C    G        0      0        2 
   1    chr1_1756808     ZBoe    C    G        0      0        2 
   1    chr1_1756808     ZGre    C    G        0      0        2 
   1    chr1_1756808     ZHar    C    G      0.5      1        2 
   1    chr1_1756808   Sample    C    G        0      0        2 
   1    chr1_1760270     AAsi    A    C        0      0        2 
   1    chr1_1760270     AKia    A    C        0      0        2 
   1    chr1_1760270     AOna    A    C        0      0        2 
   1    chr1_1760270     ASom    A    C        0      0        2 
   1    chr1_1760270     HCab    A    C        0      0        2 
   1    chr1_1760270     HPrz    A    C        0      0        2 
   1    chr1_1760270     ZBoe    A    C      0.5      1        2 
   1    chr1_1760270     ZGre    A    C        0      0        2 
   1    chr1_1760270     ZHar    A    C        0      0        2 
   1    chr1_1760270   Sample    A    C        0      0        2 
   1    chr1_1768693     AAsi    G    C        0      0        2 
   1    chr1_1768693     AKia    G    C        0      0        2 
   1    chr1_1768693     AOna    G    C        0      0        2 
   1    chr1_1768693     ASom    G    C        0      0        2 
   1    chr1_1768693     HCab    G    C        1      2        2 
   1    chr1_1768693     HPrz    G    C        1      2        2 
   1    chr1_1768693     ZBoe    G    C        0      0        2 
   1    chr1_1768693     ZGre    G    C        0      0        2 
   1    chr1_1768693     ZHar    G    C        0      0        2 
   1    chr1_1768693   Sample    G    C        0      0        2 
   1    chr1_1783665     AAsi    G    C        0      0        2 
   1    chr1_1783665     AKia    G    C        0      0        2 
   1    chr1_1783665     AOna    G    C        0      0        2 
   1    chr1_1783665     ASom    G    C        0      0        2 
   1    chr1_1783665     HCab    G    C        1      2        2 
   1    chr1_1783665     HPrz    G    C        1      2        2 
   1    chr1_1783665     ZBoe    G    C        0      0        2 
   1    chr1_1783665     ZGre    G    C        0      0        2 
   1    chr1_1783665     ZHar    G    C        0      0        2 
   1    chr1_1783665   Sample    G    C        0      0        2 
   1    chr1_1799489     AAsi    C    G        0      0        2 
   1    chr1_1799489     AKia    C    G        0      0        2 
   1    chr1_1799489     AOna    C    G        0      0        2 
   1    chr1_1799489     ASom    C    G        0      0        2 
   1    chr1_1799489     HCab    C    G        1      2        2 
   1    chr1_1799489     HPrz    C    G        1      2        2 
   1    chr1_1799489     ZBoe    C    G        0      0        2 
   1    chr1_1799489     ZGre    C    G        0      0        2 
   1    chr1_1799489     ZHar    C    G        0      0        2 
   1    chr1_1799489   Sample    C    G        0      0        2 
   1    chr1_1803589     AAsi    C    A        0      0        2 
   1    chr1_1803589     AKia    C    A        0      0        2 
   1    chr1_1803589     AOna    C    A        0      0        2 
   1    chr1_1803589     ASom    C    A        0      0        2 
   1    chr1_1803589     HCab    C    A        0      0        2 
   1    chr1_1803589     HPrz    C    A        0      0        2 
   1    chr1_1803589     ZBoe    C    A      0.5      1        2 
   1    chr1_1803589     ZGre    C    A        0      0        2 
   1    chr1_1803589     ZHar    C    A        0      0        2 
   1    chr1_1803589   Sample    C    A        0      0        2 
   1    chr1_1827167     AAsi    C    A        0      0        2 
   1    chr1_1827167     AKia    C    A        0      0        2 
   1    chr1_1827167     AOna    C    A        0      0        2 
   1    chr1_1827167     ASom    C    A        0      0        2 
   1    chr1_1827167     HCab    C    A        0      0        2 
   1    chr1_1827167     HPrz    C    A        0      0        2 
   1    chr1_1827167     ZBoe    C    A        1      2        2 
   1    chr1_1827167     ZGre    C    A        0      0        2 
   1    chr1_1827167     ZHar    C    A        0      0        2 
   1    chr1_1827167   Sample    C    A        0      0        2 
   1    chr1_1854367     AAsi    A    C        0      0        2 
   1    chr1_1854367     AKia    A    C        0      0        2 
   1    chr1_1854367     AOna    A    C        0      0        2 
   1    chr1_1854367     ASom    A    C        0      0        2 
   1    chr1_1854367     HCab    A    C        0      0        2 
   1    chr1_1854367     HPrz    A    C        0      0        2 
   1    chr1_1854367     ZBoe    A    C        0      0        2 
   1    chr1_1854367     ZGre    A    C        0      0        2 
   1    chr1_1854367     ZHar    A    C      0.5      1        2 
   1    chr1_1854367   Sample    A    C        0      0        2 
   1    chr1_1866172     AAsi    A    T        0      0        2 
   1    chr1_1866172     AKia    A    T        0      0        2 
   1    chr1_1866172     AOna    A    T        0      0        2 
   1    chr1_1866172     ASom    A    T        0      0        2 
   1    chr1_1866172     HCab    A    T        0      0        2 
   1    chr1_1866172     HPrz    A    T        0      0        2 
   1    chr1_1866172     ZBoe    A    T        0      0        2 
   1    chr1_1866172     ZGre    A    T        0      0        2 
   1    chr1_1866172     ZHar    A    T        1      2        2 
   1    chr1_1866172   Sample    A    T        0      0        2 
   1    chr1_1906210     AAsi    C    A        0      0        2 
   1    chr1_1906210     AKia    C    A      0.5      1        2 
   1    chr1_1906210     AOna    C    A        0      0        2 
   1    chr1_1906210     ASom    C    A        0      0        2 
   1    chr1_1906210     HCab    C    A        0      0        2 
   1    chr1_1906210     HPrz    C    A        0      0        2 
   1    chr1_1906210     ZBoe    C    A        0      0        2 
   1    chr1_1906210     ZGre    C    A        0      0        2 
   1    chr1_1906210     ZHar    C    A        0      0        2 
   1    chr1_1906210   Sample    C    A        0      0        2 
   1    chr1_1915388     AAsi    A    C        0      0        2 
   1    chr1_1915388     AKia    A    C      0.5      1        2 
   1    chr1_1915388     AOna    A    C        0      0        2 
   1    chr1_1915388     ASom    A    C        0      0        2 
   1    chr1_1915388     HCab    A    C        0      0        2 
   1    chr1_1915388     HPrz    A    C        0      0        2 
   1    chr1_1915388     ZBoe    A    C        0      0        2 
   1    chr1_1915388     ZGre    A    C        0      0        2 
   1    chr1_1915388     ZHar    A    C        0      0        2 
   1    chr1_1915388   Sample    A    C        0      0        2 
   1    chr1_1921855     AAsi    A    C        0      0        2 
   1    chr1_1921855     AKia    A    C        0      0        2 
   1    chr1_1921855     AOna    A    C        0      0        2 
   1    chr1_1921855     ASom    A    C        0      0        2 
   1    chr1_1921855     HCab    A    C        0      0        2 
   1    chr1_1921855     HPrz    A    C        0      0        2 
   1    chr1_1921855     ZBoe    A    C        0      0        2 
   1    chr1_1921855     ZGre    A    C        0      0        2 
   1    chr1_1921855     ZHar    A    C      0.5      1        2 
   1    chr1_1921855   Sample    A    C        0      0        2 
   1    chr1_1938965     AAsi    T    G        0      0        2 
   1    chr1_1938965     AKia    T    G        0      0        2 
   1    chr1_1938965     AOna    T    G        0      0        2 
   1    chr1_1938965     ASom    T    G        0      0        2 
   1    chr1_1938965     HCab    T    G        1      2        2 
   1    chr1_1938965     HPrz    T    G        1      2        2 
   1    chr1_1938965     ZBoe    T    G        0      0        2 
   1    chr1_1938965     ZGre    T    G        0      0        2 
   1    chr1_1938965     ZHar    T    G        0      0        2 
   1    chr1_1938965   Sample    T    G        0      0        2 
   1    chr1_1941003     AAsi    T    G        0      0        2 
   1    chr1_1941003     AKia    T    G        0      0        2 
   1    chr1_1941003     AOna    T    G        0      0        2 
   1    chr1_1941003     ASom    T    G        0      0        2 
   1    chr1_1941003     HCab    T    G        0      0        2 
   1    chr1_1941003     HPrz    T    G        0      0        2 
   1    chr1_1941003     ZBoe    T    G      0.5      1        2 
   1    chr1_1941003     ZGre    T    G        0      0        2 
   1    chr1_1941003     ZHar    T    G        0      0        2 
   1    chr1_1941003   Sample    T    G        0      0        2 
   1    chr1_1944097     AAsi    T    G        0      0        2 
   1    chr1_1944097     AKia    T    G        0      0        2 
   1    chr1_1944097     AOna    T    G        0      0        2 
   1    chr1_1944097     ASom    T    G        0      0        2 
   1    chr1_1944097     HCab    T    G        0      0        2 
   1    chr1_1944097     HPrz    T    G        0      0        2 
   1    chr1_1944097     ZBoe    T    G        0      0        2 
   1    chr1_1944097     ZGre    T    G        0      0        2 
   1    chr1_1944097     ZHar    T    G      0.5      1        2 
   1    chr1_1944097   Sample    T    G        0      0        2 
   1    chr1_1945846     AAsi    G    T        0      0        2 
   1    chr1_1945846     AKia    G    T      0.5      1        2 
   1    chr1_1945846     AOna    G    T        0      0        2 
   1    chr1_1945846     ASom    G    T        0      0        2 
   1    chr1_1945846     HCab    G    T        0      0        2 
   1    chr1_1945846     HPrz    G    T        0      0        2 
   1    chr1_1945846     ZBoe    G    T        0      0        2 
   1    chr1_1945846     ZGre    G    T        0      0        2 
   1    chr1_1945846     ZHar    G    T        0      0        2 
   1    chr1_1945846   Sample    G    T        0      0        2 
   1    chr1_1950856     AAsi    G    T        0      0        2 
   1    chr1_1950856     AKia    G    T        0      0        2 
   1    chr1_1950856     AOna    G    T        0      0        2 
   1    chr1_1950856     ASom    G    T        0      0        2 
   1    chr1_1950856     HCab    G    T        1      2        2 
   1    chr1_1950856     HPrz    G    T        1      2        2 
   1    chr1_1950856     ZBoe    G    T        0      0        2 
   1    chr1_1950856     ZGre    G    T        0      0        2 
   1    chr1_1950856     ZHar    G    T        0      0        2 
   1    chr1_1950856   Sample    G    T        0      0        2 
   1    chr1_1966270     AAsi    A    T        0      0        2 
   1    chr1_1966270     AKia    A    T        0      0        2 
   1    chr1_1966270     AOna    A    T        0      0        2 
   1    chr1_1966270     ASom    A    T        0      0        2 
   1    chr1_1966270     HCab    A    T        0      0        2 
   1    chr1_1966270     HPrz    A    T        0      0        2 
   1    chr1_1966270     ZBoe    A    T        1      2        2 
   1    chr1_1966270     ZGre    A    T        0      0        2 
   1    chr1_1966270     ZHar    A    T        0      0        2 
   1    chr1_1966270   Sample    A    T        0      0        2 
   1    chr1_1969621     AAsi    T    A        0      0        2 
   1    chr1_1969621     AKia    T    A        0      0        2 
   1    chr1_1969621     AOna    T    A        0      0        2 
   1    chr1_1969621     ASom    T    A        0      0        2 
   1    chr1_1969621     HCab    T    A        0      0        2 
   1    chr1_1969621     HPrz    T    A        0      0        2 
   1    chr1_1969621     ZBoe    T    A        0      0        2 
   1    chr1_1969621     ZGre    T    A        0      0        2 
   1    chr1_1969621     ZHar    T    A      0.5      1        2 
   1    chr1_1969621   Sample    T    A        0      0        2 
   1    chr1_1993313     AAsi    T    G        0      0        2 
   1    chr1_1993313     AKia    T    G        1      2        2 
   1    chr1_1993313     AOna    T    G        0      0        2 
   1    chr1_1993313     ASom    T    G        0      0        2 
   1    chr1_1993313     HCab    T    G        1      2        2 
   1    chr1_1993313     HPrz    T    G        1      2        2 
   1    chr1_1993313     ZBoe    T    G        0      0        2 
   1    chr1_1993313     ZGre    T    G        0      0        2 
   1    chr1_1993313     ZHar    T    G        0      0        2 
   1    chr1_1993313   Sample    T    G        0      0        2 
   1    chr1_1995373     AAsi    T    G        0      0        2 
   1    chr1_1995373     AKia    T    G        0      0        2 
   1    chr1_1995373     AOna    T    G        0      0        2 
   1    chr1_1995373     ASom    T    G        0      0        2 
   1    chr1_1995373     HCab    T    G        1      2        2 
   1    chr1_1995373     HPrz    T    G        1      2        2 
   1    chr1_1995373     ZBoe    T    G        0      0        2 
   1    chr1_1995373     ZGre    T    G        0      0        2 
   1    chr1_1995373     ZHar    T    G        0      0        2 
   1    chr1_1995373   Sample    T    G        0      0        2 
   1    chr1_1999265     AAsi    A    C        0      0        2 
   1    chr1_1999265     AKia    A    C        0      0        2 
   1    chr1_1999265     AOna    A    C        0      0        2 
   1    chr1_1999265     ASom    A    C        0      0        2 
   1    chr1_1999265     HCab    A    C        1      2        2 
   1    chr1_1999265     HPrz    A    C        1      2        2 
   1    chr1_1999265     ZBoe    A    C        0      0        2 
   1    chr1_1999265     ZGre    A    C        0      0        2 
   1    chr1_1999265     ZHar    A    C        0      0        2 
   1    chr1_1999265   Sample    A    C        0      0        2 
   1    chr1_2039879     AAsi    C    G        0      0        2 
   1    chr1_2039879     AKia    C    G        0      0        2 
   1    chr1_2039879     AOna    C    G        0      0        2 
   1    chr1_2039879     ASom    C    G        0      0        2 
   1    chr1_2039879     HCab    C    G        0      0        2 
   1    chr1_2039879     HPrz    C    G        0      0        2 
   1    chr1_2039879     ZBoe    C    G        0      0        2 
   1    chr1_2039879     ZGre    C    G        0      0        2 
   1    chr1_2039879     ZHar    C    G        1      2        2 
   1    chr1_2039879   Sample    C    G        0      0        2 
   1    chr1_2041853     AAsi    T    A        0      0        2 
   1    chr1_2041853     AKia    T    A        0      0        2 
   1    chr1_2041853     AOna    T    A        0      0        2 
   1    chr1_2041853     ASom    T    A        0      0        2 
   1    chr1_2041853     HCab    T    A        0      0        2 
   1    chr1_2041853     HPrz    T    A      0.5      1        2 
   1    chr1_2041853     ZBoe    T    A        0      0        2 
   1    chr1_2041853     ZGre    T    A        0      0        2 
   1    chr1_2041853     ZHar    T    A        0      0        2 
   1    chr1_2041853   Sample    T    A        0      0        2 
   1    chr1_2042230     AAsi    G    C        0      0        2 
   1    chr1_2042230     AKia    G    C        0      0        2 
   1    chr1_2042230     AOna    G    C        0      0        2 
   1    chr1_2042230     ASom    G    C        0      0        2 
   1    chr1_2042230     HCab    G    C        1      2        2 
   1    chr1_2042230     HPrz    G    C        1      2        2 
   1    chr1_2042230     ZBoe    G    C        0      0        2 
   1    chr1_2042230     ZGre    G    C        0      0        2 
   1    chr1_2042230     ZHar    G    C        0      0        2 
   1    chr1_2042230   Sample    G    C        0      0        2 
   1    chr1_2080008     AAsi    T    G        0      0        2 
   1    chr1_2080008     AKia    T    G        0      0        2 
   1    chr1_2080008     AOna    T    G        0      0        2 
   1    chr1_2080008     ASom    T    G        0      0        2 
   1    chr1_2080008     HCab    T    G        0      0        2 
   1    chr1_2080008     HPrz    T    G        0      0        2 
   1    chr1_2080008     ZBoe    T    G        1      2        2 
   1    chr1_2080008     ZGre    T    G        0      0        2 
   1    chr1_2080008     ZHar    T    G        0      0        2 
   1    chr1_2080008   Sample    T    G        0      0        2 
   1    chr1_2139188     AAsi    G    T        0      0        2 
   1    chr1_2139188     AKia    G    T        0      0        2 
   1    chr1_2139188     AOna    G    T        0      0        2 
   1    chr1_2139188     ASom    G    T        0      0        2 
   1    chr1_2139188     HCab    G    T        1      2        2 
   1    chr1_2139188     HPrz    G    T        1      2        2 
   1    chr1_2139188     ZBoe    G    T        0      0        2 
   1    chr1_2139188     ZGre    G    T        0      0        2 
   1    chr1_2139188     ZHar    G    T        0      0        2 
   1    chr1_2139188   Sample    G    T        0      0        2 
   1    chr1_2140836     AAsi    G    C        1      2        2 
   1    chr1_2140836     AKia    G    C        0      0        2 
   1    chr1_2140836     AOna    G    C        0      0        2 
   1    chr1_2140836     ASom    G    C        1      2        2 
   1    chr1_2140836     HCab    G    C        0      0        2 
   1    chr1_2140836     HPrz    G    C        0      0        2 
   1    chr1_2140836     ZBoe    G    C        0      0        2 
   1    chr1_2140836     ZGre    G    C        0      0        2 
   1    chr1_2140836     ZHar    G    C        0      0        2 
   1    chr1_2140836   Sample    G    C        1      2        2 
   1    chr1_2143372     AAsi    A    C        0      0        2 
   1    chr1_2143372     AKia    A    C        0      0        2 
   1    chr1_2143372     AOna    A    C        0      0        2 
   1    chr1_2143372     ASom    A    C        0      0        2 
   1    chr1_2143372     HCab    A    C        1      2        2 
   1    chr1_2143372     HPrz    A    C        1      2        2 
   1    chr1_2143372     ZBoe    A    C        0      0        2 
   1    chr1_2143372     ZGre    A    C        0      0        2 
   1    chr1_2143372     ZHar    A    C        0      0        2 
   1    chr1_2143372   Sample    A    C        0      0        2 
   1    chr1_2147376     AAsi    C    G        0      0        2 
   1    chr1_2147376     AKia    C    G        0      0        2 
   1    chr1_2147376     AOna    C    G        0      0        2 
   1    chr1_2147376     ASom    C    G        0      0        2 
   1    chr1_2147376     HCab    C    G        1      2        2 
   1    chr1_2147376     HPrz    C    G        1      2        2 
   1    chr1_2147376     ZBoe    C    G        0      0        2 
   1    chr1_2147376     ZGre    C    G        0      0        2 
   1    chr1_2147376     ZHar    C    G        0      0        2 
   1    chr1_2147376   Sample    C    G        0      0        2 
   1    chr1_2149690     AAsi    T    G        0      0        2 
   1    chr1_2149690     AKia    T    G        0      0        2 
   1    chr1_2149690     AOna    T    G        0      0        2 
   1    chr1_2149690     ASom    T    G        0      0        2 
   1    chr1_2149690     HCab    T    G        0      0        2 
   1    chr1_2149690     HPrz    T    G        0      0        2 
   1    chr1_2149690     ZBoe    T    G        0      0        2 
   1    chr1_2149690     ZGre    T    G        1      2        2 
   1    chr1_2149690     ZHar    T    G        0      0        2 
   1    chr1_2149690   Sample    T    G        0      0        2 
   1    chr1_2150441     AAsi    T    A        0      0        2 
   1    chr1_2150441     AKia    T    A        0      0        2 
   1    chr1_2150441     AOna    T    A      0.5      1        2 
   1    chr1_2150441     ASom    T    A        0      0        2 
   1    chr1_2150441     HCab    T    A        0      0        2 
   1    chr1_2150441     HPrz    T    A        0      0        2 
   1    chr1_2150441     ZBoe    T    A        0      0        2 
   1    chr1_2150441     ZGre    T    A        0      0        2 
   1    chr1_2150441     ZHar    T    A        0      0        2 
   1    chr1_2150441   Sample    T    A        0      0        2 
   1    chr1_2151387     AAsi    T    G        0      0        2 
   1    chr1_2151387     AKia    T    G        0      0        2 
   1    chr1_2151387     AOna    T    G        0      0        2 
   1    chr1_2151387     ASom    T    G        0      0        2 
   1    chr1_2151387     HCab    T    G      0.5      1        2 
   1    chr1_2151387     HPrz    T    G        0      0        2 
   1    chr1_2151387     ZBoe    T    G        0      0        2 
   1    chr1_2151387     ZGre    T    G        0      0        2 
   1    chr1_2151387     ZHar    T    G        0      0        2 
   1    chr1_2151387   Sample    T    G        0      0        2 
   1    chr1_2182805     AAsi    C    G        0      0        2 
   1    chr1_2182805     AKia    C    G        0      0        2 
   1    chr1_2182805     AOna    C    G        0      0        2 
   1    chr1_2182805     ASom    C    G        0      0        2 
   1    chr1_2182805     HCab    C    G        1      2        2 
   1    chr1_2182805     HPrz    C    G        1      2        2 
   1    chr1_2182805     ZBoe    C    G        0      0        2 
   1    chr1_2182805     ZGre    C    G        0      0        2 
   1    chr1_2182805     ZHar    C    G        0      0        2 
   1    chr1_2182805   Sample    C    G        0      0        2 
   1    chr1_2198795     AAsi    A    C        0      0        2 
   1    chr1_2198795     AKia    A    C        0      0        2 
   1    chr1_2198795     AOna    A    C        0      0        2 
   1    chr1_2198795     ASom    A    C        0      0        2 
   1    chr1_2198795     HCab    A    C        0      0        2 
   1    chr1_2198795     HPrz    A    C        0      0        2 
   1    chr1_2198795     ZBoe    A    C      0.5      1        2 
   1    chr1_2198795     ZGre    A    C        0      0        2 
   1    chr1_2198795     ZHar    A    C        0      0        2 
   1    chr1_2198795   Sample    A    C        0      0        2 
   1    chr1_2204907     AAsi    G    T        0      0        2 
   1    chr1_2204907     AKia    G    T        1      2        2 
   1    chr1_2204907     AOna    G    T        1      2        2 
   1    chr1_2204907     ASom    G    T        0      0        2 
   1    chr1_2204907     HCab    G    T        0      0        2 
   1    chr1_2204907     HPrz    G    T        0      0        2 
   1    chr1_2204907     ZBoe    G    T        0      0        2 
   1    chr1_2204907     ZGre    G    T        0      0        2 
   1    chr1_2204907     ZHar    G    T        0      0        2 
   1    chr1_2204907   Sample    G    T        0      0        2 
   1    chr1_2218755     AAsi    T    A        0      0        2 
   1    chr1_2218755     AKia    T    A        0      0        2 
   1    chr1_2218755     AOna    T    A        0      0        2 
   1    chr1_2218755     ASom    T    A        0      0        2 
   1    chr1_2218755     HCab    T    A        0      0        2 
   1    chr1_2218755     HPrz    T    A        0      0        2 
   1    chr1_2218755     ZBoe    T    A        0      0        2 
   1    chr1_2218755     ZGre    T    A        0      0        2 
   1    chr1_2218755     ZHar    T    A      0.5      1        2 
   1    chr1_2218755   Sample    T    A        0      0        2 
   1    chr1_2221894     AAsi    G    T        0      0        2 
   1    chr1_2221894     AKia    G    T        0      0        2 
   1    chr1_2221894     AOna    G    T      0.5      1        2 
   1    chr1_2221894     ASom    G    T        0      0        2 
   1    chr1_2221894     HCab    G    T        0      0        2 
   1    chr1_2221894     HPrz    G    T        0      0        2 
   1    chr1_2221894     ZBoe    G    T        0      0        2 
   1    chr1_2221894     ZGre    G    T        0      0        2 
   1    chr1_2221894     ZHar    G    T        0      0        2 
   1    chr1_2221894   Sample    G    T        0      0        2 
   1    chr1_2233064     AAsi    C    G        0      0        2 
   1    chr1_2233064     AKia    C    G        0      0        2 
   1    chr1_2233064     AOna    C    G        0      0        2 
   1    chr1_2233064     ASom    C    G        0      0        2 
   1    chr1_2233064     HCab    C    G        1      2        2 
   1    chr1_2233064     HPrz    C    G        1      2        2 
   1    chr1_2233064     ZBoe    C    G        0      0        2 
   1    chr1_2233064     ZGre    C    G        0      0        2 
   1    chr1_2233064     ZHar    C    G        0      0        2 
   1    chr1_2233064   Sample    C    G        0      0        2 
   1    chr1_2244089     AAsi    A    T      0.5      1        2 
   1    chr1_2244089     AKia    A    T        0      0        2 
   1    chr1_2244089     AOna    A    T        0      0        2 
   1    chr1_2244089     ASom    A    T        0      0        2 
   1    chr1_2244089     HCab    A    T        0      0        2 
   1    chr1_2244089     HPrz    A    T        0      0        2 
   1    chr1_2244089     ZBoe    A    T        0      0        2 
   1    chr1_2244089     ZGre    A    T        0      0        2 
   1    chr1_2244089     ZHar    A    T        0      0        2 
   1    chr1_2244089   Sample    A    T        1      2        2 
   1    chr1_2244674     AAsi    G    C        1      2        2 
   1    chr1_2244674     AKia    G    C        0      0        2 
   1    chr1_2244674     AOna    G    C        0      0        2 
   1    chr1_2244674     ASom    G    C        1      2        2 
   1    chr1_2244674     HCab    G    C        0      0        2 
   1    chr1_2244674     HPrz    G    C        0      0        2 
   1    chr1_2244674     ZBoe    G    C        0      0        2 
   1    chr1_2244674     ZGre    G    C        0      0        2 
   1    chr1_2244674     ZHar    G    C        0      0        2 
   1    chr1_2244674   Sample    G    C        1      2        2 
   1    chr1_2245350     AAsi    A    C        1      2        2 
   1    chr1_2245350     AKia    A    C        0      0        2 
   1    chr1_2245350     AOna    A    C        0      0        2 
   1    chr1_2245350     ASom    A    C        1      2        2 
   1    chr1_2245350     HCab    A    C        1      2        2 
   1    chr1_2245350     HPrz    A    C        1      2        2 
   1    chr1_2245350     ZBoe    A    C        0      0        2 
   1    chr1_2245350     ZGre    A    C        0      0        2 
   1    chr1_2245350     ZHar    A    C        0      0        2 
   1    chr1_2245350   Sample    A    C        1      2        2 
   1    chr1_2247642     AAsi    G    T        1      2        2 
   1    chr1_2247642     AKia    G    T        0      0        2 
   1    chr1_2247642     AOna    G    T        0      0        2 
   1    chr1_2247642     ASom    G    T        1      2        2 
   1    chr1_2247642     HCab    G    T        0      0        2 
   1    chr1_2247642     HPrz    G    T        0      0        2 
   1    chr1_2247642     ZBoe    G    T        1      2        2 
   1    chr1_2247642     ZGre    G    T        1      2        2 
   1    chr1_2247642     ZHar    G    T        0      0        2 
   1    chr1_2247642   Sample    G    T        1      2        2 
   1    chr1_2252092     AAsi    A    C        0      0        2 
   1    chr1_2252092     AKia    A    C        0      0        2 
   1    chr1_2252092     AOna    A    C        0      0        2 
   1    chr1_2252092     ASom    A    C        0      0        2 
   1    chr1_2252092     HCab    A    C        0      0        2 
   1    chr1_2252092     HPrz    A    C        0      0        2 
   1    chr1_2252092     ZBoe    A    C        0      0        2 
   1    chr1_2252092     ZGre    A    C        1      2        2 
   1    chr1_2252092     ZHar    A    C        0      0        2 
   1    chr1_2252092   Sample    A    C        0      0        2 
   1    chr1_2259388     AAsi    G    C        0      0        2 
   1    chr1_2259388     AKia    G    C        0      0        2 
   1    chr1_2259388     AOna    G    C        0      0        2 
   1    chr1_2259388     ASom    G    C        0      0        2 
   1    chr1_2259388     HCab    G    C        0      0        2 
   1    chr1_2259388     HPrz    G    C        0      0        2 
   1    chr1_2259388     ZBoe    G    C      0.5      1        2 
   1    chr1_2259388     ZGre    G    C        0      0        2 
   1    chr1_2259388     ZHar    G    C        0      0        2 
   1    chr1_2259388   Sample    G    C        0      0        2 
   1    chr1_2283807     AAsi    G    C        1      2        2 
   1    chr1_2283807     AKia    G    C        0      0        2 
   1    chr1_2283807     AOna    G    C        0      0        2 
   1    chr1_2283807     ASom    G    C        1      2        2 
   1    chr1_2283807     HCab    G    C        0      0        2 
   1    chr1_2283807     HPrz    G    C        0      0        2 
   1    chr1_2283807     ZBoe    G    C        0      0        2 
   1    chr1_2283807     ZGre    G    C        0      0        2 
   1    chr1_2283807     ZHar    G    C        0      0        2 
   1    chr1_2283807   Sample    G    C        1      2        2 
   1    chr1_2302247     AAsi    A    C        0      0        2 
   1    chr1_2302247     AKia    A    C        0      0        2 
   1    chr1_2302247     AOna    A    C        0      0        2 
   1    chr1_2302247     ASom    A    C        0      0        2 
   1    chr1_2302247     HCab    A    C        0      0        2 
   1    chr1_2302247     HPrz    A    C        0      0        2 
   1    chr1_2302247     ZBoe    A    C        0      0        2 
   1    chr1_2302247     ZGre    A    C        0      0        2 
   1    chr1_2302247     ZHar    A    C      0.5      1        2 
   1    chr1_2302247   Sample    A    C        0      0        2 
   1    chr1_2302917     AAsi    C    G        0      0        2 
   1    chr1_2302917     AKia    C    G        0      0        2 
   1    chr1_2302917     AOna    C    G      0.5      1        2 
   1    chr1_2302917     ASom    C    G        0      0        2 
   1    chr1_2302917     HCab    C    G        0      0        2 
   1    chr1_2302917     HPrz    C    G        0      0        2 
   1    chr1_2302917     ZBoe    C    G        0      0        2 
   1    chr1_2302917     ZGre    C    G        0      0        2 
   1    chr1_2302917     ZHar    C    G        0      0        2 
   1    chr1_2302917   Sample    C    G        0      0        2 
   1    chr1_2303410     AAsi    G    C        0      0        2 
   1    chr1_2303410     AKia    G    C        1      2        2 
   1    chr1_2303410     AOna    G    C        0      0        2 
   1    chr1_2303410     ASom    G    C        0      0        2 
   1    chr1_2303410     HCab    G    C        0      0        2 
   1    chr1_2303410     HPrz    G    C        0      0        2 
   1    chr1_2303410     ZBoe    G    C        0      0        2 
   1    chr1_2303410     ZGre    G    C        0      0        2 
   1    chr1_2303410     ZHar    G    C        0      0        2 
   1    chr1_2303410   Sample    G    C        0      0        2 
   1    chr1_2306507     AAsi    A    C        1      2        2 
   1    chr1_2306507     AKia    A    C        0      0        2 
   1    chr1_2306507     AOna    A    C      0.5      1        2 
   1    chr1_2306507     ASom    A    C        1      2        2 
   1    chr1_2306507     HCab    A    C        0      0        2 
   1    chr1_2306507     HPrz    A    C        0      0        2 
   1    chr1_2306507     ZBoe    A    C        0      0        2 
   1    chr1_2306507     ZGre    A    C        0      0        2 
   1    chr1_2306507     ZHar    A    C        0      0        2 
   1    chr1_2306507   Sample    A    C        1      2        2 
   1    chr1_2308569     AAsi    T    G        1      2        2 
   1    chr1_2308569     AKia    T    G        0      0        2 
   1    chr1_2308569     AOna    T    G        0      0        2 
   1    chr1_2308569     ASom    T    G        0      0        2 
   1    chr1_2308569     HCab    T    G        0      0        2 
   1    chr1_2308569     HPrz    T    G        0      0        2 
   1    chr1_2308569     ZBoe    T    G        0      0        2 
   1    chr1_2308569     ZGre    T    G        0      0        2 
   1    chr1_2308569     ZHar    T    G        0      0        2 
   1    chr1_2308569   Sample    T    G        1      2        2 
   1    chr1_2319895     AAsi    A    C        0      0        2 
   1    chr1_2319895     AKia    A    C        0      0        2 
   1    chr1_2319895     AOna    A    C        0      0        2 
   1    chr1_2319895     ASom    A    C        0      0        2 
   1    chr1_2319895     HCab    A    C        0      0        2 
   1    chr1_2319895     HPrz    A    C        0      0        2 
   1    chr1_2319895     ZBoe    A    C        1      2        2 
   1    chr1_2319895     ZGre    A    C        0      0        2 
   1    chr1_2319895     ZHar    A    C        0      0        2 
   1    chr1_2319895   Sample    A    C        0      0        2 
   1    chr1_2322311     AAsi    T    A        0      0        2 
   1    chr1_2322311     AKia    T    A        0      0        2 
   1    chr1_2322311     AOna    T    A        0      0        2 
   1    chr1_2322311     ASom    T    A        0      0        2 
   1    chr1_2322311     HCab    T    A        0      0        2 
   1    chr1_2322311     HPrz    T    A        0      0        2 
   1    chr1_2322311     ZBoe    T    A      0.5      1        2 
   1    chr1_2322311     ZGre    T    A        0      0        2 
   1    chr1_2322311     ZHar    T    A        0      0        2 
   1    chr1_2322311   Sample    T    A        0      0        2 
   1    chr1_2333391     AAsi    G    T        0      0        2 
   1    chr1_2333391     AKia    G    T        0      0        2 
   1    chr1_2333391     AOna    G    T        0      0        2 
   1    chr1_2333391     ASom    G    T        0      0        2 
   1    chr1_2333391     HCab    G    T        1      2        2 
   1    chr1_2333391     HPrz    G    T        1      2        2 
   1    chr1_2333391     ZBoe    G    T        0      0        2 
   1    chr1_2333391     ZGre    G    T        0      0        2 
   1    chr1_2333391     ZHar    G    T        0      0        2 
   1    chr1_2333391   Sample    G    T        0      0        2 
   1    chr1_2355681     AAsi    C    A        0      0        2 
   1    chr1_2355681     AKia    C    A        0      0        2 
   1    chr1_2355681     AOna    C    A        0      0        2 
   1    chr1_2355681     ASom    C    A        0      0        2 
   1    chr1_2355681     HCab    C    A        0      0        2 
   1    chr1_2355681     HPrz    C    A        0      0        2 
   1    chr1_2355681     ZBoe    C    A        0      0        2 
   1    chr1_2355681     ZGre    C    A        1      2        2 
   1    chr1_2355681     ZHar    C    A        0      0        2 
   1    chr1_2355681   Sample    C    A        0      0        2 
   1    chr1_2373250     AAsi    C    G        0      0        2 
   1    chr1_2373250     AKia    C    G        0      0        2 
   1    chr1_2373250     AOna    C    G        0      0        2 
   1    chr1_2373250     ASom    C    G        0      0        2 
   1    chr1_2373250     HCab    C    G        0      0        2 
   1    chr1_2373250     HPrz    C    G      0.5      1        2 
   1    chr1_2373250     ZBoe    C    G        0      0        2 
   1    chr1_2373250     ZGre    C    G        0      0        2 
   1    chr1_2373250     ZHar    C    G        0      0        2 
   1    chr1_2373250   Sample    C    G        0      0        2 
   1    chr1_2431343     AAsi    G    C        0      0        2 
   1    chr1_2431343     AKia    G    C        1      2        2 
   1    chr1_2431343     AOna    G    C        1      2        2 
   1    chr1_2431343     ASom    G    C        0      0        2 
   1    chr1_2431343     HCab    G    C        0      0        2 
   1    chr1_2431343     HPrz    G    C        0      0        2 
   1    chr1_2431343     ZBoe    G    C        0      0        2 
   1    chr1_2431343     ZGre    G    C        0      0        2 
   1    chr1_2431343     ZHar    G    C        0      0        2 
   1    chr1_2431343   Sample    G    C        0      0        2 
   1    chr1_2441445     AAsi    C    A        1      2        2 
   1    chr1_2441445     AKia    C    A        1      2        2 
   1    chr1_2441445     AOna    C    A        0      0        2 
   1    chr1_2441445     ASom    C    A        1      2        2 
   1    chr1_2441445     HCab    C    A        0      0        2 
   1    chr1_2441445     HPrz    C    A        0      0        2 
   1    chr1_2441445     ZBoe    C    A        0      0        2 
   1    chr1_2441445     ZGre    C    A        0      0        2 
   1    chr1_2441445     ZHar    C    A        0      0        2 
   1    chr1_2441445   Sample    C    A        1      2        2 
   1    chr1_2454825     AAsi    A    C        0      0        2 
   1    chr1_2454825     AKia    A    C        0      0        2 
   1    chr1_2454825     AOna    A    C        1      2        2 
   1    chr1_2454825     ASom    A    C        0      0        2 
   1    chr1_2454825     HCab    A    C        0      0        2 
   1    chr1_2454825     HPrz    A    C        0      0        2 
   1    chr1_2454825     ZBoe    A    C        1      2        2 
   1    chr1_2454825     ZGre    A    C        1      2        2 
   1    chr1_2454825     ZHar    A    C        1      2        2 
   1    chr1_2454825   Sample    A    C        0      0        2 
   1    chr1_2473894     AAsi    G    T        0      0        2 
   1    chr1_2473894     AKia    G    T        0      0        2 
   1    chr1_2473894     AOna    G    T        0      0        2 
   1    chr1_2473894     ASom    G    T        0      0        2 
   1    chr1_2473894     HCab    G    T      0.5      1        2 
   1    chr1_2473894     HPrz    G    T      0.5      1        2 
   1    chr1_2473894     ZBoe    G    T        0      0        2 
   1    chr1_2473894     ZGre    G    T        0      0        2 
   1    chr1_2473894     ZHar    G    T        0      0        2 
   1    chr1_2473894   Sample    G    T        0      0        2 
   1    chr1_2482142     AAsi    G    C        0      0        2 
   1    chr1_2482142     AKia    G    C        1      2        2 
   1    chr1_2482142     AOna    G    C        1      2        2 
   1    chr1_2482142     ASom    G    C        0      0        2 
   1    chr1_2482142     HCab    G    C        0      0        2 
   1    chr1_2482142     HPrz    G    C        0      0        2 
   1    chr1_2482142     ZBoe    G    C        0      0        2 
   1    chr1_2482142     ZGre    G    C        0      0        2 
   1    chr1_2482142     ZHar    G    C        0      0        2 
   1    chr1_2482142   Sample    G    C        0      0        2 
   1    chr1_2485539     AAsi    C    A        0      0        2 
   1    chr1_2485539     AKia    C    A        0      0        2 
   1    chr1_2485539     AOna    C    A        0      0        2 
   1    chr1_2485539     ASom    C    A        0      0        2 
   1    chr1_2485539     HCab    C    A        0      0        2 
   1    chr1_2485539     HPrz    C    A        0      0        2 
   1    chr1_2485539     ZBoe    C    A      0.5      1        2 
   1    chr1_2485539     ZGre    C    A        0      0        2 
   1    chr1_2485539     ZHar    C    A        0      0        2 
   1    chr1_2485539   Sample    C    A        0      0        2 
   1    chr1_2498302     AAsi    C    A        0      0        2 
   1    chr1_2498302     AKia    C    A        0      0        2 
   1    chr1_2498302     AOna    C    A        0      0        2 
   1    chr1_2498302     ASom    C    A        0      0        2 
   1    chr1_2498302     HCab    C    A        0      0        2 
   1    chr1_2498302     HPrz    C    A        1      2        2 
   1    chr1_2498302     ZBoe    C    A        0      0        2 
   1    chr1_2498302     ZGre    C    A        0      0        2 
   1    chr1_2498302     ZHar    C    A        0      0        2 
   1    chr1_2498302   Sample    C    A        0      0        2 
   1    chr1_2501473     AAsi    G    C        0      0        2 
   1    chr1_2501473     AKia    G    C        0      0        2 
   1    chr1_2501473     AOna    G    C        0      0        2 
   1    chr1_2501473     ASom    G    C        0      0        2 
   1    chr1_2501473     HCab    G    C        0      0        2 
   1    chr1_2501473     HPrz    G    C        0      0        2 
   1    chr1_2501473     ZBoe    G    C      0.5      1        2 
   1    chr1_2501473     ZGre    G    C        0      0        2 
   1    chr1_2501473     ZHar    G    C        0      0        2 
   1    chr1_2501473   Sample    G    C        0      0        2 
   1    chr1_2505247     AAsi    A    C        0      0        2 
   1    chr1_2505247     AKia    A    C        0      0        2 
   1    chr1_2505247     AOna    A    C        0      0        2 
   1    chr1_2505247     ASom    A    C        0      0        2 
   1    chr1_2505247     HCab    A    C        0      0        2 
   1    chr1_2505247     HPrz    A    C        0      0        2 
   1    chr1_2505247     ZBoe    A    C        0      0        2 
   1    chr1_2505247     ZGre    A    C        0      0        2 
   1    chr1_2505247     ZHar    A    C        1      2        2 
   1    chr1_2505247   Sample    A    C        0      0        2 
   1    chr1_2525830     AAsi    T    G        0      0        2 
   1    chr1_2525830     AKia    T    G        0      0        2 
   1    chr1_2525830     AOna    T    G        0      0        2 
   1    chr1_2525830     ASom    T    G        0      0        2 
   1    chr1_2525830     HCab    T    G        0      0        2 
   1    chr1_2525830     HPrz    T    G        0      0        2 
   1    chr1_2525830     ZBoe    T    G        0      0        2 
   1    chr1_2525830     ZGre    T    G        0      0        2 
   1    chr1_2525830     ZHar    T    G      0.5      1        2 
   1    chr1_2525830   Sample    T    G        0      0        2 
   1    chr1_2529234     AAsi    T    A        0      0        2 
   1    chr1_2529234     AKia    T    A        0      0        2 
   1    chr1_2529234     AOna    T    A        0      0        2 
   1    chr1_2529234     ASom    T    A        0      0        2 
   1    chr1_2529234     HCab    T    A        1      2        2 
   1    chr1_2529234     HPrz    T    A        1      2        2 
   1    chr1_2529234     ZBoe    T    A        0      0        2 
   1    chr1_2529234     ZGre    T    A        0      0        2 
   1    chr1_2529234     ZHar    T    A        0      0        2 
   1    chr1_2529234   Sample    T    A        0      0        2 
   1    chr1_2535791     AAsi    A    T        0      0        2 
   1    chr1_2535791     AKia    A    T        0      0        2 
   1    chr1_2535791     AOna    A    T        0      0        2 
   1    chr1_2535791     ASom    A    T        0      0        2 
   1    chr1_2535791     HCab    A    T        0      0        2 
   1    chr1_2535791     HPrz    A    T        0      0        2 
   1    chr1_2535791     ZBoe    A    T        0      0        2 
   1    chr1_2535791     ZGre    A    T        0      0        2 
   1    chr1_2535791     ZHar    A    T      0.5      1        2 
   1    chr1_2535791   Sample    A    T        0      0        2 
   1    chr1_2560584     AAsi    G    C        0      0        2 
   1    chr1_2560584     AKia    G    C        0      0        2 
   1    chr1_2560584     AOna    G    C        0      0        2 
   1    chr1_2560584     ASom    G    C        0      0        2 
   1    chr1_2560584     HCab    G    C      0.5      1        2 
   1    chr1_2560584     HPrz    G    C        0      0        2 
   1    chr1_2560584     ZBoe    G    C        0      0        2 
   1    chr1_2560584     ZGre    G    C        0      0        2 
   1    chr1_2560584     ZHar    G    C        0      0        2 
   1    chr1_2560584   Sample    G    C        0      0        2 
   1    chr1_2561305     AAsi    A    C        0      0        2 
   1    chr1_2561305     AKia    A    C        0      0        2 
   1    chr1_2561305     AOna    A    C      0.5      1        2 
   1    chr1_2561305     ASom    A    C        0      0        2 
   1    chr1_2561305     HCab    A    C        0      0        2 
   1    chr1_2561305     HPrz    A    C        0      0        2 
   1    chr1_2561305     ZBoe    A    C        0      0        2 
   1    chr1_2561305     ZGre    A    C        0      0        2 
   1    chr1_2561305     ZHar    A    C        0      0        2 
   1    chr1_2561305   Sample    A    C        0      0        2 
   1    chr1_2569148     AAsi    C    A        0      0        2 
   1    chr1_2569148     AKia    C    A        0      0        2 
   1    chr1_2569148     AOna    C    A        0      0        2 
   1    chr1_2569148     ASom    C    A        0      0        2 
   1    chr1_2569148     HCab    C    A        1      2        2 
   1    chr1_2569148     HPrz    C    A        1      2        2 
   1    chr1_2569148     ZBoe    C    A        0      0        2 
   1    chr1_2569148     ZGre    C    A        0      0        2 
   1    chr1_2569148     ZHar    C    A        0      0        2 
   1    chr1_2569148   Sample    C    A        0      0        2 
   1    chr1_2597275     AAsi    G    C        0      0        2 
   1    chr1_2597275     AKia    G    C        0      0        2 
   1    chr1_2597275     AOna    G    C        0      0        2 
   1    chr1_2597275     ASom    G    C        0      0        2 
   1    chr1_2597275     HCab    G    C        1      2        2 
   1    chr1_2597275     HPrz    G    C        1      2        2 
   1    chr1_2597275     ZBoe    G    C        0      0        2 
   1    chr1_2597275     ZGre    G    C        0      0        2 
   1    chr1_2597275     ZHar    G    C        0      0        2 
   1    chr1_2597275   Sample    G    C        0      0        2 
   1    chr1_2605959     AAsi    A    C        0      0        2 
   1    chr1_2605959     AKia    A    C        0      0        2 
   1    chr1_2605959     AOna    A    C        0      0        2 
   1    chr1_2605959     ASom    A    C        0      0        2 
   1    chr1_2605959     HCab    A    C        0      0        2 
   1    chr1_2605959     HPrz    A    C        1      2        2 
   1    chr1_2605959     ZBoe    A    C        0      0        2 
   1    chr1_2605959     ZGre    A    C        0      0        2 
   1    chr1_2605959     ZHar    A    C        0      0        2 
   1    chr1_2605959   Sample    A    C        0      0        2 
   1    chr1_2616744     AAsi    G    C      0.5      1        2 
   1    chr1_2616744     AKia    G    C        0      0        2 
   1    chr1_2616744     AOna    G    C        0      0        2 
   1    chr1_2616744     ASom    G    C        0      0        2 
   1    chr1_2616744     HCab    G    C        0      0        2 
   1    chr1_2616744     HPrz    G    C        0      0        2 
   1    chr1_2616744     ZBoe    G    C        0      0        2 
   1    chr1_2616744     ZGre    G    C        0      0        2 
   1    chr1_2616744     ZHar    G    C        0      0        2 
   1    chr1_2616744   Sample    G    C        0      0        2 
   1    chr1_2630299     AAsi    C    A        0      0        2 
   1    chr1_2630299     AKia    C    A        0      0        2 
   1    chr1_2630299     AOna    C    A        0      0        2 
   1    chr1_2630299     ASom    C    A        0      0        2 
   1    chr1_2630299     HCab    C    A        0      0        2 
   1    chr1_2630299     HPrz    C    A        0      0        2 
   1    chr1_2630299     ZBoe    C    A        0      0        2 
   1    chr1_2630299     ZGre    C    A        1      2        2 
   1    chr1_2630299     ZHar    C    A        0      0        2 
   1    chr1_2630299   Sample    C    A        0      0        2 
   1    chr1_2630804     AAsi    C    G        0      0        2 
   1    chr1_2630804     AKia    C    G        0      0        2 
   1    chr1_2630804     AOna    C    G        0      0        2 
   1    chr1_2630804     ASom    C    G        0      0        2 
   1    chr1_2630804     HCab    C    G        0      0        2 
   1    chr1_2630804     HPrz    C    G        0      0        2 
   1    chr1_2630804     ZBoe    C    G        1      2        2 
   1    chr1_2630804     ZGre    C    G        0      0        2 
   1    chr1_2630804     ZHar    C    G        0      0        2 
   1    chr1_2630804   Sample    C    G        0      0        2 
   1    chr1_2637808     AAsi    C    G        0      0        2 
   1    chr1_2637808     AKia    C    G        1      2        2 
   1    chr1_2637808     AOna    C    G      0.5      1        2 
   1    chr1_2637808     ASom    C    G        0      0        2 
   1    chr1_2637808     HCab    C    G        0      0        2 
   1    chr1_2637808     HPrz    C    G        0      0        2 
   1    chr1_2637808     ZBoe    C    G        0      0        2 
   1    chr1_2637808     ZGre    C    G        0      0        2 
   1    chr1_2637808     ZHar    C    G        0      0        2 
   1    chr1_2637808   Sample    C    G        0      0        2 
   1    chr1_2672344     AAsi    C    G        0      0        2 
   1    chr1_2672344     AKia    C    G        0      0        2 
   1    chr1_2672344     AOna    C    G        0      0        2 
   1    chr1_2672344     ASom    C    G        0      0        2 
   1    chr1_2672344     HCab    C    G        0      0        2 
   1    chr1_2672344     HPrz    C    G        0      0        2 
   1    chr1_2672344     ZBoe    C    G        0      0        2 
   1    chr1_2672344     ZGre    C    G        0      0        2 
   1    chr1_2672344     ZHar    C    G      0.5      1        2 
   1    chr1_2672344   Sample    C    G        0      0        2 
   1    chr1_2675925     AAsi    C    A        0      0        2 
   1    chr1_2675925     AKia    C    A        0      0        2 
   1    chr1_2675925     AOna    C    A        0      0        2 
   1    chr1_2675925     ASom    C    A        0      0        2 
   1    chr1_2675925     HCab    C    A        0      0        2 
   1    chr1_2675925     HPrz    C    A        0      0        2 
   1    chr1_2675925     ZBoe    C    A        0      0        2 
   1    chr1_2675925     ZGre    C    A        1      2        2 
   1    chr1_2675925     ZHar    C    A        0      0        2 
   1    chr1_2675925   Sample    C    A        0      0        2 
   1    chr1_2688466     AAsi    T    A        0      0        2 
   1    chr1_2688466     AKia    T    A        0      0        2 
   1    chr1_2688466     AOna    T    A        0      0        2 
   1    chr1_2688466     ASom    T    A        0      0        2 
   1    chr1_2688466     HCab    T    A        0      0        2 
   1    chr1_2688466     HPrz    T    A        0      0        2 
   1    chr1_2688466     ZBoe    T    A        0      0        2 
   1    chr1_2688466     ZGre    T    A        1      2        2 
   1    chr1_2688466     ZHar    T    A        0      0        2 
   1    chr1_2688466   Sample    T    A        0      0        2 
   1    chr1_2691205     AAsi    G    C        0      0        2 
   1    chr1_2691205     AKia    G    C        0      0        2 
   1    chr1_2691205     AOna    G    C        0      0        2 
   1    chr1_2691205     ASom    G    C        1      2        2 
   1    chr1_2691205     HCab    G    C        0      0        2 
   1    chr1_2691205     HPrz    G    C        0      0        2 
   1    chr1_2691205     ZBoe    G    C        0      0        2 
   1    chr1_2691205     ZGre    G    C        0      0        2 
   1    chr1_2691205     ZHar    G    C        0      0        2 
   1    chr1_2691205   Sample    G    C        0      0        2 
   1    chr1_2740400     AAsi    T    A        1      2        2 
   1    chr1_2740400     AKia    T    A        0      0        2 
   1    chr1_2740400     AOna    T    A        0      0        2 
   1    chr1_2740400     ASom    T    A        0      0        2 
   1    chr1_2740400     HCab    T    A        0      0        2 
   1    chr1_2740400     HPrz    T    A        0      0        2 
   1    chr1_2740400     ZBoe    T    A        0      0        2 
   1    chr1_2740400     ZGre    T    A        0      0        2 
   1    chr1_2740400     ZHar    T    A        0      0        2 
   1    chr1_2740400   Sample    T    A        1      2        2 
   1    chr1_2740510     AAsi    A    T        0      0        2 
   1    chr1_2740510     AKia    A    T        1      2        2 
   1    chr1_2740510     AOna    A    T        0      0        2 
   1    chr1_2740510     ASom    A    T        0      0        2 
   1    chr1_2740510     HCab    A    T        0      0        2 
   1    chr1_2740510     HPrz    A    T        0      0        2 
   1    chr1_2740510     ZBoe    A    T        0      0        2 
   1    chr1_2740510     ZGre    A    T        0      0        2 
   1    chr1_2740510     ZHar    A    T        0      0        2 
   1    chr1_2740510   Sample    A    T        0      0        2 
   1    chr1_2764044     AAsi    T    A        0      0        2 
   1    chr1_2764044     AKia    T    A        0      0        2 
   1    chr1_2764044     AOna    T    A        0      0        2 
   1    chr1_2764044     ASom    T    A        1      2        2 
   1    chr1_2764044     HCab    T    A        0      0        2 
   1    chr1_2764044     HPrz    T    A        0      0        2 
   1    chr1_2764044     ZBoe    T    A        0      0        2 
   1    chr1_2764044     ZGre    T    A        0      0        2 
   1    chr1_2764044     ZHar    T    A        0      0        2 
   1    chr1_2764044   Sample    T    A        0      0        2 
   1    chr1_2771212     AAsi    C    A        0      0        2 
   1    chr1_2771212     AKia    C    A        0      0        2 
   1    chr1_2771212     AOna    C    A      0.5      1        2 
   1    chr1_2771212     ASom    C    A        0      0        2 
   1    chr1_2771212     HCab    C    A        0      0        2 
   1    chr1_2771212     HPrz    C    A        0      0        2 
   1    chr1_2771212     ZBoe    C    A        0      0        2 
   1    chr1_2771212     ZGre    C    A        0      0        2 
   1    chr1_2771212     ZHar    C    A        0      0        2 
   1    chr1_2771212   Sample    C    A        0      0        2 
   1    chr1_2782620     AAsi    T    G        0      0        2 
   1    chr1_2782620     AKia    T    G        0      0        2 
   1    chr1_2782620     AOna    T    G        0      0        2 
   1    chr1_2782620     ASom    T    G        0      0        2 
   1    chr1_2782620     HCab    T    G        0      0        2 
   1    chr1_2782620     HPrz    T    G        0      0        2 
   1    chr1_2782620     ZBoe    T    G      0.5      1        2 
   1    chr1_2782620     ZGre    T    G        0      0        2 
   1    chr1_2782620     ZHar    T    G        0      0        2 
   1    chr1_2782620   Sample    T    G        0      0        2 
   1    chr1_2785834     AAsi    T    G      0.5      1        2 
   1    chr1_2785834     AKia    T    G        0      0        2 
   1    chr1_2785834     AOna    T    G        0      0        2 
   1    chr1_2785834     ASom    T    G        0      0        2 
   1    chr1_2785834     HCab    T    G        0      0        2 
   1    chr1_2785834     HPrz    T    G        0      0        2 
   1    chr1_2785834     ZBoe    T    G        0      0        2 
   1    chr1_2785834     ZGre    T    G        0      0        2 
   1    chr1_2785834     ZHar    T    G        0      0        2 
   1    chr1_2785834   Sample    T    G        1      2        2 
   1    chr1_2789093     AAsi    C    G        0      0        2 
   1    chr1_2789093     AKia    C    G        0      0        2 
   1    chr1_2789093     AOna    C    G        0      0        2 
   1    chr1_2789093     ASom    C    G        0      0        2 
   1    chr1_2789093     HCab    C    G        0      0        2 
   1    chr1_2789093     HPrz    C    G        0      0        2 
   1    chr1_2789093     ZBoe    C    G      0.5      1        2 
   1    chr1_2789093     ZGre    C    G        0      0        2 
   1    chr1_2789093     ZHar    C    G        0      0        2 
   1    chr1_2789093   Sample    C    G        0      0        2 
   1    chr1_2818637     AAsi    G    C        1      2        2 
   1    chr1_2818637     AKia    G    C        0      0        2 
   1    chr1_2818637     AOna    G    C        0      0        2 
   1    chr1_2818637     ASom    G    C        1      2        2 
   1    chr1_2818637     HCab    G    C        0      0        2 
   1    chr1_2818637     HPrz    G    C        0      0        2 
   1    chr1_2818637     ZBoe    G    C        0      0        2 
   1    chr1_2818637     ZGre    G    C        0      0        2 
   1    chr1_2818637     ZHar    G    C        0      0        2 
   1    chr1_2818637   Sample    G    C        1      2        2 
   1    chr1_2820888     AAsi    T    G        0      0        2 
   1    chr1_2820888     AKia    T    G        0      0        2 
   1    chr1_2820888     AOna    T    G        0      0        2 
   1    chr1_2820888     ASom    T    G        0      0        2 
   1    chr1_2820888     HCab    T    G        0      0        2 
   1    chr1_2820888     HPrz    T    G        0      0        2 
   1    chr1_2820888     ZBoe    T    G        0      0        2 
   1    chr1_2820888     ZGre    T    G        0      0        2 
   1    chr1_2820888     ZHar    T    G      0.5      1        2 
   1    chr1_2820888   Sample    T    G        0      0        2 
   1    chr1_2824077     AAsi    A    C        0      0        2 
   1    chr1_2824077     AKia    A    C        0      0        2 
   1    chr1_2824077     AOna    A    C        0      0        2 
   1    chr1_2824077     ASom    A    C        0      0        2 
   1    chr1_2824077     HCab    A    C        0      0        2 
   1    chr1_2824077     HPrz    A    C        0      0        2 
   1    chr1_2824077     ZBoe    A    C        0      0        2 
   1    chr1_2824077     ZGre    A    C        0      0        2 
   1    chr1_2824077     ZHar    A    C      0.5      1        2 
   1    chr1_2824077   Sample    A    C        0      0        2 
   1    chr1_2830710     AAsi    G    T        0      0        2 
   1    chr1_2830710     AKia    G    T        0      0        2 
   1    chr1_2830710     AOna    G    T        0      0        2 
   1    chr1_2830710     ASom    G    T        0      0        2 
   1    chr1_2830710     HCab    G    T        0      0        2 
   1    chr1_2830710     HPrz    G    T        0      0        2 
   1    chr1_2830710     ZBoe    G    T        0      0        2 
   1    chr1_2830710     ZGre    G    T        0      0        2 
   1    chr1_2830710     ZHar    G    T        1      2        2 
   1    chr1_2830710   Sample    G    T        0      0        2 
   1    chr1_2831789     AAsi    G    C        0      0        2 
   1    chr1_2831789     AKia    G    C        0      0        2 
   1    chr1_2831789     AOna    G    C        0      0        2 
   1    chr1_2831789     ASom    G    C        0      0        2 
   1    chr1_2831789     HCab    G    C        0      0        2 
   1    chr1_2831789     HPrz    G    C        0      0        2 
   1    chr1_2831789     ZBoe    G    C        0      0        2 
   1    chr1_2831789     ZGre    G    C        0      0        2 
   1    chr1_2831789     ZHar    G    C        1      2        2 
   1    chr1_2831789   Sample    G    C        0      0        2 
   1    chr1_2839798     AAsi    A    C        0      0        2 
   1    chr1_2839798     AKia    A    C        0      0        2 
   1    chr1_2839798     AOna    A    C        0      0        2 
   1    chr1_2839798     ASom    A    C        0      0        2 
   1    chr1_2839798     HCab    A    C        0      0        2 
   1    chr1_2839798     HPrz    A    C        0      0        2 
   1    chr1_2839798     ZBoe    A    C        0      0        2 
   1    chr1_2839798     ZGre    A    C        1      2        2 
   1    chr1_2839798     ZHar    A    C        0      0        2 
   1    chr1_2839798   Sample    A    C        0      0        2 
   1    chr1_2842240     AAsi    C    G        0      0        2 
   1    chr1_2842240     AKia    C    G        0      0        2 
   1    chr1_2842240     AOna    C    G        0      0        2 
   1    chr1_2842240     ASom    C    G        0      0        2 
   1    chr1_2842240     HCab    C    G        1      2        2 
   1    chr1_2842240     HPrz    C    G        1      2        2 
   1    chr1_2842240     ZBoe    C    G        0      0        2 
   1    chr1_2842240     ZGre    C    G        0      0        2 
   1    chr1_2842240     ZHar    C    G        0      0        2 
   1    chr1_2842240   Sample    C    G        0      0        2 
   1    chr1_2846851     AAsi    T    G        0      0        2 
   1    chr1_2846851     AKia    T    G        0      0        2 
   1    chr1_2846851     AOna    T    G      0.5      1        2 
   1    chr1_2846851     ASom    T    G        0      0        2 
   1    chr1_2846851     HCab    T    G        0      0        2 
   1    chr1_2846851     HPrz    T    G        0      0        2 
   1    chr1_2846851     ZBoe    T    G        0      0        2 
   1    chr1_2846851     ZGre    T    G        0      0        2 
   1    chr1_2846851     ZHar    T    G        0      0        2 
   1    chr1_2846851   Sample    T    G        0      0        2 
   1    chr1_2850420     AAsi    C    G        0      0        2 
   1    chr1_2850420     AKia    C    G        0      0        2 
   1    chr1_2850420     AOna    C    G        0      0        2 
   1    chr1_2850420     ASom    C    G        0      0        2 
   1    chr1_2850420     HCab    C    G        1      2        2 
   1    chr1_2850420     HPrz    C    G        1      2        2 
   1    chr1_2850420     ZBoe    C    G        0      0        2 
   1    chr1_2850420     ZGre    C    G        0      0        2 
   1    chr1_2850420     ZHar    C    G        0      0        2 
   1    chr1_2850420   Sample    C    G        0      0        2 
   1    chr1_2855802     AAsi    T    G        0      0        2 
   1    chr1_2855802     AKia    T    G        0      0        2 
   1    chr1_2855802     AOna    T    G        0      0        2 
   1    chr1_2855802     ASom    T    G        0      0        2 
   1    chr1_2855802     HCab    T    G        0      0        2 
   1    chr1_2855802     HPrz    T    G        0      0        2 
   1    chr1_2855802     ZBoe    T    G      0.5      1        2 
   1    chr1_2855802     ZGre    T    G        0      0        2 
   1    chr1_2855802     ZHar    T    G        0      0        2 
   1    chr1_2855802   Sample    T    G        0      0        2 
   1    chr1_2864187     AAsi    A    C        0      0        2 
   1    chr1_2864187     AKia    A    C      0.5      1        2 
   1    chr1_2864187     AOna    A    C        0      0        2 
   1    chr1_2864187     ASom    A    C        0      0        2 
   1    chr1_2864187     HCab    A    C        0      0        2 
   1    chr1_2864187     HPrz    A    C        0      0        2 
   1    chr1_2864187     ZBoe    A    C        0      0        2 
   1    chr1_2864187     ZGre    A    C        0      0        2 
   1    chr1_2864187     ZHar    A    C        0      0        2 
   1    chr1_2864187   Sample    A    C        0      0        2 
   1    chr1_2871496     AAsi    C    G        0      0        2 
   1    chr1_2871496     AKia    C    G        0      0        2 
   1    chr1_2871496     AOna    C    G        0      0        2 
   1    chr1_2871496     ASom    C    G        0      0        2 
   1    chr1_2871496     HCab    C    G        1      2        2 
   1    chr1_2871496     HPrz    C    G        1      2        2 
   1    chr1_2871496     ZBoe    C    G        0      0        2 
   1    chr1_2871496     ZGre    C    G        0      0        2 
   1    chr1_2871496     ZHar    C    G        0      0        2 
   1    chr1_2871496   Sample    C    G        0      0        2 
   1    chr1_2877339     AAsi    A    T      0.5      1        2 
   1    chr1_2877339     AKia    A    T        0      0        2 
   1    chr1_2877339     AOna    A    T        0      0        2 
   1    chr1_2877339     ASom    A    T        0      0        2 
   1    chr1_2877339     HCab    A    T        0      0        2 
   1    chr1_2877339     HPrz    A    T        0      0        2 
   1    chr1_2877339     ZBoe    A    T        0      0        2 
   1    chr1_2877339     ZGre    A    T        0      0        2 
   1    chr1_2877339     ZHar    A    T        0      0        2 
   1    chr1_2877339   Sample    A    T        0      0        2 
   1    chr1_2879555     AAsi    T    G        0      0        2 
   1    chr1_2879555     AKia    T    G        0      0        2 
   1    chr1_2879555     AOna    T    G        0      0        2 
   1    chr1_2879555     ASom    T    G        0      0        2 
   1    chr1_2879555     HCab    T    G        0      0        2 
   1    chr1_2879555     HPrz    T    G        0      0        2 
   1    chr1_2879555     ZBoe    T    G      0.5      1        2 
   1    chr1_2879555     ZGre    T    G        0      0        2 
   1    chr1_2879555     ZHar    T    G        0      0        2 
   1    chr1_2879555   Sample    T    G        0      0        2 
   1    chr1_2920069     AAsi    A    T        0      0        2 
   1    chr1_2920069     AKia    A    T        0      0        2 
   1    chr1_2920069     AOna    A    T        0      0        2 
   1    chr1_2920069     ASom    A    T        0      0        2 
   1    chr1_2920069     HCab    A    T        1      2        2 
   1    chr1_2920069     HPrz    A    T        1      2        2 
   1    chr1_2920069     ZBoe    A    T        0      0        2 
   1    chr1_2920069     ZGre    A    T        0      0        2 
   1    chr1_2920069     ZHar    A    T        0      0        2 
   1    chr1_2920069   Sample    A    T        0      0        2 
   1    chr1_2923970     AAsi    G    T        0      0        2 
   1    chr1_2923970     AKia    G    T        0      0        2 
   1    chr1_2923970     AOna    G    T        0      0        2 
   1    chr1_2923970     ASom    G    T        0      0        2 
   1    chr1_2923970     HCab    G    T        1      2        2 
   1    chr1_2923970     HPrz    G    T        0      0        2 
   1    chr1_2923970     ZBoe    G    T        0      0        2 
   1    chr1_2923970     ZGre    G    T        0      0        2 
   1    chr1_2923970     ZHar    G    T        0      0        2 
   1    chr1_2923970   Sample    G    T        0      0        2 
   1    chr1_2925387     AAsi    T    G        0      0        2 
   1    chr1_2925387     AKia    T    G        0      0        2 
   1    chr1_2925387     AOna    T    G        0      0        2 
   1    chr1_2925387     ASom    T    G        0      0        2 
   1    chr1_2925387     HCab    T    G        0      0        2 
   1    chr1_2925387     HPrz    T    G      0.5      1        2 
   1    chr1_2925387     ZBoe    T    G        0      0        2 
   1    chr1_2925387     ZGre    T    G        0      0        2 
   1    chr1_2925387     ZHar    T    G        0      0        2 
   1    chr1_2925387   Sample    T    G        0      0        2 
   1    chr1_2942750     AAsi    T    G        0      0        2 
   1    chr1_2942750     AKia    T    G        0      0        2 
   1    chr1_2942750     AOna    T    G        0      0        2 
   1    chr1_2942750     ASom    T    G        0      0        2 
   1    chr1_2942750     HCab    T    G        0      0        2 
   1    chr1_2942750     HPrz    T    G      0.5      1        2 
   1    chr1_2942750     ZBoe    T    G        0      0        2 
   1    chr1_2942750     ZGre    T    G        0      0        2 
   1    chr1_2942750     ZHar    T    G        0      0        2 
   1    chr1_2942750   Sample    T    G        0      0        2 
   1    chr1_2945186     AAsi    G    C        0      0        2 
   1    chr1_2945186     AKia    G    C        0      0        2 
   1    chr1_2945186     AOna    G    C        0      0        2 
   1    chr1_2945186     ASom    G    C        0      0        2 
   1    chr1_2945186     HCab    G    C        0      0        2 
   1    chr1_2945186     HPrz    G    C        0      0        2 
   1    chr1_2945186     ZBoe    G    C        0      0        2 
   1    chr1_2945186     ZGre    G    C        1      2        2 
   1    chr1_2945186     ZHar    G    C        0      0        2 
   1    chr1_2945186   Sample    G    C        0      0        2 
   1    chr1_2950957     AAsi    C    G        0      0        2 
   1    chr1_2950957     AKia    C    G        0      0        2 
   1    chr1_2950957     AOna    C    G        0      0        2 
   1    chr1_2950957     ASom    C    G        0      0        2 
   1    chr1_2950957     HCab    C    G        1      2        2 
   1    chr1_2950957     HPrz    C    G        1      2        2 
   1    chr1_2950957     ZBoe    C    G        0      0        2 
   1    chr1_2950957     ZGre    C    G        0      0        2 
   1    chr1_2950957     ZHar    C    G        0      0        2 
   1    chr1_2950957   Sample    C    G        0      0        2 
   1    chr1_2969433     AAsi    G    T        1      2        2 
   1    chr1_2969433     AKia    G    T        0      0        2 
   1    chr1_2969433     AOna    G    T        0      0        2 
   1    chr1_2969433     ASom    G    T        1      2        2 
   1    chr1_2969433     HCab    G    T        0      0        2 
   1    chr1_2969433     HPrz    G    T        0      0        2 
   1    chr1_2969433     ZBoe    G    T        0      0        2 
   1    chr1_2969433     ZGre    G    T        0      0        2 
   1    chr1_2969433     ZHar    G    T        0      0        2 
   1    chr1_2969433   Sample    G    T        1      2        2 
   1    chr1_2976694     AAsi    C    G        0      0        2 
   1    chr1_2976694     AKia    C    G        0      0        2 
   1    chr1_2976694     AOna    C    G        0      0        2 
   1    chr1_2976694     ASom    C    G        0      0        2 
   1    chr1_2976694     HCab    C    G        0      0        2 
   1    chr1_2976694     HPrz    C    G        0      0        2 
   1    chr1_2976694     ZBoe    C    G        0      0        2 
   1    chr1_2976694     ZGre    C    G        0      0        2 
   1    chr1_2976694     ZHar    C    G        1      2        2 
   1    chr1_2976694   Sample    C    G        0      0        2 
   1    chr1_2987553     AAsi    G    C        0      0        2 
   1    chr1_2987553     AKia    G    C        0      0        2 
   1    chr1_2987553     AOna    G    C      0.5      1        2 
   1    chr1_2987553     ASom    G    C        0      0        2 
   1    chr1_2987553     HCab    G    C        0      0        2 
   1    chr1_2987553     HPrz    G    C        0      0        2 
   1    chr1_2987553     ZBoe    G    C        0      0        2 
   1    chr1_2987553     ZGre    G    C        0      0        2 
   1    chr1_2987553     ZHar    G    C        0      0        2 
   1    chr1_2987553   Sample    G    C        0      0        2 
   1    chr1_2994293     AAsi    A    C        1      2        2 
   1    chr1_2994293     AKia    A    C        0      0        2 
   1    chr1_2994293     AOna    A    C        0      0        2 
   1    chr1_2994293     ASom    A    C        1      2        2 
   1    chr1_2994293     HCab    A    C        0      0        2 
   1    chr1_2994293     HPrz    A    C        0      0        2 
   1    chr1_2994293     ZBoe    A    C        0      0        2 
   1    chr1_2994293     ZGre    A    C        0      0        2 
   1    chr1_2994293     ZHar    A    C        0      0        2 
   1    chr1_2994293   Sample    A    C        1      2        2 
   1    chr1_3000582     AAsi    G    C        0      0        2 
   1    chr1_3000582     AKia    G    C        0      0        2 
   1    chr1_3000582     AOna    G    C        0      0        2 
   1    chr1_3000582     ASom    G    C        0      0        2 
   1    chr1_3000582     HCab    G    C        1      2        2 
   1    chr1_3000582     HPrz    G    C        1      2        2 
   1    chr1_3000582     ZBoe    G    C        0      0        2 
   1    chr1_3000582     ZGre    G    C        0      0        2 
   1    chr1_3000582     ZHar    G    C        0      0        2 
   1    chr1_3000582   Sample    G    C        0      0        2 
   1    chr1_3004815     AAsi    G    T        0      0        2 
   1    chr1_3004815     AKia    G    T        0      0        2 
   1    chr1_3004815     AOna    G    T        0      0        2 
   1    chr1_3004815     ASom    G    T        0      0        2 
   1    chr1_3004815     HCab    G    T        0      0        2 
   1    chr1_3004815     HPrz    G    T        0      0        2 
   1    chr1_3004815     ZBoe    G    T      0.5      1        2 
   1    chr1_3004815     ZGre    G    T        0      0        2 
   1    chr1_3004815     ZHar    G    T        0      0        2 
   1    chr1_3004815   Sample    G    T        0      0        2 
   1    chr1_3031732     AAsi    G    T        0      0        2 
   1    chr1_3031732     AKia    G    T        0      0        2 
   1    chr1_3031732     AOna    G    T        0      0        2 
   1    chr1_3031732     ASom    G    T        0      0        2 
   1    chr1_3031732     HCab    G    T        0      0        2 
   1    chr1_3031732     HPrz    G    T        0      0        2 
   1    chr1_3031732     ZBoe    G    T        0      0        2 
   1    chr1_3031732     ZGre    G    T        0      0        2 
   1    chr1_3031732     ZHar    G    T        1      2        2 
   1    chr1_3031732   Sample    G    T        0      0        2 
   1    chr1_3077625     AAsi    C    A        1      2        2 
   1    chr1_3077625     AKia    C    A        0      0        2 
   1    chr1_3077625     AOna    C    A        0      0        2 
   1    chr1_3077625     ASom    C    A        1      2        2 
   1    chr1_3077625     HCab    C    A        0      0        2 
   1    chr1_3077625     HPrz    C    A        0      0        2 
   1    chr1_3077625     ZBoe    C    A        0      0        2 
   1    chr1_3077625     ZGre    C    A        0      0        2 
   1    chr1_3077625     ZHar    C    A        0      0        2 
   1    chr1_3077625   Sample    C    A        1      2        2 
   1    chr1_3080418     AAsi    G    T        0      0        2 
   1    chr1_3080418     AKia    G    T        0      0        2 
   1    chr1_3080418     AOna    G    T        0      0        2 
   1    chr1_3080418     ASom    G    T        0      0        2 
   1    chr1_3080418     HCab    G    T        0      0        2 
   1    chr1_3080418     HPrz    G    T        0      0        2 
   1    chr1_3080418     ZBoe    G    T        0      0        2 
   1    chr1_3080418     ZGre    G    T        0      0        2 
   1    chr1_3080418     ZHar    G    T        1      2        2 
   1    chr1_3080418   Sample    G    T        0      0        2 
   1    chr1_3091917     AAsi    C    A        0      0        2 
   1    chr1_3091917     AKia    C    A        0      0        2 
   1    chr1_3091917     AOna    C    A        0      0        2 
   1    chr1_3091917     ASom    C    A        0      0        2 
   1    chr1_3091917     HCab    C    A        0      0        2 
   1    chr1_3091917     HPrz    C    A        0      0        2 
   1    chr1_3091917     ZBoe    C    A        0      0        2 
   1    chr1_3091917     ZGre    C    A        1      2        2 
   1    chr1_3091917     ZHar    C    A        0      0        2 
   1    chr1_3091917   Sample    C    A        0      0        2 
   1    chr1_3102759     AAsi    A    C        1      2        2 
   1    chr1_3102759     AKia    A    C        0      0        2 
   1    chr1_3102759     AOna    A    C        0      0        2 
   1    chr1_3102759     ASom    A    C        1      2        2 
   1    chr1_3102759     HCab    A    C        0      0        2 
   1    chr1_3102759     HPrz    A    C        0      0        2 
   1    chr1_3102759     ZBoe    A    C        0      0        2 
   1    chr1_3102759     ZGre    A    C        0      0        2 
   1    chr1_3102759     ZHar    A    C        0      0        2 
   1    chr1_3102759   Sample    A    C        1      2        2 
   1    chr1_3105439     AAsi    A    T        0      0        2 
   1    chr1_3105439     AKia    A    T        0      0        2 
   1    chr1_3105439     AOna    A    T        0      0        2 
   1    chr1_3105439     ASom    A    T        0      0        2 
   1    chr1_3105439     HCab    A    T        0      0        2 
   1    chr1_3105439     HPrz    A    T      0.5      1        2 
   1    chr1_3105439     ZBoe    A    T        0      0        2 
   1    chr1_3105439     ZGre    A    T        0      0        2 
   1    chr1_3105439     ZHar    A    T        0      0        2 
   1    chr1_3105439   Sample    A    T        0      0        2 
   1    chr1_3117974     AAsi    C    A        0      0        2 
   1    chr1_3117974     AKia    C    A        0      0        2 
   1    chr1_3117974     AOna    C    A        0      0        2 
   1    chr1_3117974     ASom    C    A        0      0        2 
   1    chr1_3117974     HCab    C    A        0      0        2 
   1    chr1_3117974     HPrz    C    A        0      0        2 
   1    chr1_3117974     ZBoe    C    A      0.5      1        2 
   1    chr1_3117974     ZGre    C    A        0      0        2 
   1    chr1_3117974     ZHar    C    A        0      0        2 
   1    chr1_3117974   Sample    C    A        0      0        2 
   1    chr1_3120844     AAsi    A    T        0      0        2 
   1    chr1_3120844     AKia    A    T        0      0        2 
   1    chr1_3120844     AOna    A    T        0      0        2 
   1    chr1_3120844     ASom    A    T        0      0        2 
   1    chr1_3120844     HCab    A    T        0      0        2 
   1    chr1_3120844     HPrz    A    T        0      0        2 
   1    chr1_3120844     ZBoe    A    T        0      0        2 
   1    chr1_3120844     ZGre    A    T        0      0        2 
   1    chr1_3120844     ZHar    A    T        1      2        2 
   1    chr1_3120844   Sample    A    T        0      0        2 
   1    chr1_3128020     AAsi    G    C        0      0        2 
   1    chr1_3128020     AKia    G    C        0      0        2 
   1    chr1_3128020     AOna    G    C        0      0        2 
   1    chr1_3128020     ASom    G    C        0      0        2 
   1    chr1_3128020     HCab    G    C        1      2        2 
   1    chr1_3128020     HPrz    G    C        1      2        2 
   1    chr1_3128020     ZBoe    G    C        0      0        2 
   1    chr1_3128020     ZGre    G    C        0      0        2 
   1    chr1_3128020     ZHar    G    C        0      0        2 
   1    chr1_3128020   Sample    G    C        0      0        2 
   1    chr1_3135787     AAsi    A    T        0      0        2 
   1    chr1_3135787     AKia    A    T        0      0        2 
   1    chr1_3135787     AOna    A    T        0      0        2 
   1    chr1_3135787     ASom    A    T        0      0        2 
   1    chr1_3135787     HCab    A    T      0.5      1        2 
   1    chr1_3135787     HPrz    A    T        0      0        2 
   1    chr1_3135787     ZBoe    A    T        0      0        2 
   1    chr1_3135787     ZGre    A    T        0      0        2 
   1    chr1_3135787     ZHar    A    T        0      0        2 
   1    chr1_3135787   Sample    A    T        0      0        2 
   1    chr1_3153098     AAsi    C    G        1      2        2 
   1    chr1_3153098     AKia    C    G        0      0        2 
   1    chr1_3153098     AOna    C    G        0      0        2 
   1    chr1_3153098     ASom    C    G        0      0        2 
   1    chr1_3153098     HCab    C    G        0      0        2 
   1    chr1_3153098     HPrz    C    G        0      0        2 
   1    chr1_3153098     ZBoe    C    G        0      0        2 
   1    chr1_3153098     ZGre    C    G        0      0        2 
   1    chr1_3153098     ZHar    C    G        0      0        2 
   1    chr1_3153098   Sample    C    G        1      2        2 
   1    chr1_3153243     AAsi    A    T        1      2        2 
   1    chr1_3153243     AKia    A    T        0      0        2 
   1    chr1_3153243     AOna    A    T        0      0        2 
   1    chr1_3153243     ASom    A    T        0      0        2 
   1    chr1_3153243     HCab    A    T        0      0        2 
   1    chr1_3153243     HPrz    A    T        0      0        2 
   1    chr1_3153243     ZBoe    A    T        0      0        2 
   1    chr1_3153243     ZGre    A    T        0      0        2 
   1    chr1_3153243     ZHar    A    T        0      0        2 
   1    chr1_3153243   Sample    A    T        1      2        2 
   1    chr1_3153450     AAsi    G    C        0      0        2 
   1    chr1_3153450     AKia    G    C        0      0        2 
   1    chr1_3153450     AOna    G    C        0      0        2 
   1    chr1_3153450     ASom    G    C        0      0        2 
   1    chr1_3153450     HCab    G    C        0      0        2 
   1    chr1_3153450     HPrz    G    C        0      0        2 
   1    chr1_3153450     ZBoe    G    C        0      0        2 
   1    chr1_3153450     ZGre    G    C        0      0        2 
   1    chr1_3153450     ZHar    G    C        1      2        2 
   1    chr1_3153450   Sample    G    C        0      0        2 
   1    chr1_3153571     AAsi    C    G        0      0        2 
   1    chr1_3153571     AKia    C    G        0      0        2 
   1    chr1_3153571     AOna    C    G        0      0        2 
   1    chr1_3153571     ASom    C    G        0      0        2 
   1    chr1_3153571     HCab    C    G        0      0        2 
   1    chr1_3153571     HPrz    C    G        0      0        2 
   1    chr1_3153571     ZBoe    C    G      0.5      1        2 
   1    chr1_3153571     ZGre    C    G        0      0        2 
   1    chr1_3153571     ZHar    C    G        0      0        2 
   1    chr1_3153571   Sample    C    G        0      0        2 
   1    chr1_3170419     AAsi    C    A        0      0        2 
   1    chr1_3170419     AKia    C    A        0      0        2 
   1    chr1_3170419     AOna    C    A      0.5      1        2 
   1    chr1_3170419     ASom    C    A        0      0        2 
   1    chr1_3170419     HCab    C    A        0      0        2 
   1    chr1_3170419     HPrz    C    A        0      0        2 
   1    chr1_3170419     ZBoe    C    A        0      0        2 
   1    chr1_3170419     ZGre    C    A        0      0        2 
   1    chr1_3170419     ZHar    C    A        0      0        2 
   1    chr1_3170419   Sample    C    A        0      0        2 
   1    chr1_3188791     AAsi    A    C        0      0        2 
   1    chr1_3188791     AKia    A    C        0      0        2 
   1    chr1_3188791     AOna    A    C      0.5      1        2 
   1    chr1_3188791     ASom    A    C        0      0        2 
   1    chr1_3188791     HCab    A    C        0      0        2 
   1    chr1_3188791     HPrz    A    C        0      0        2 
   1    chr1_3188791     ZBoe    A    C        0      0        2 
   1    chr1_3188791     ZGre    A    C        0      0        2 
   1    chr1_3188791     ZHar    A    C        0      0        2 
   1    chr1_3188791   Sample    A    C        0      0        2 
   1    chr1_3210774     AAsi    C    A        0      0        2 
   1    chr1_3210774     AKia    C    A        0      0        2 
   1    chr1_3210774     AOna    C    A        0      0        2 
   1    chr1_3210774     ASom    C    A        0      0        2 
   1    chr1_3210774     HCab    C    A        0      0        2 
   1    chr1_3210774     HPrz    C    A        0      0        2 
   1    chr1_3210774     ZBoe    C    A        0      0        2 
   1    chr1_3210774     ZGre    C    A        0      0        2 
   1    chr1_3210774     ZHar    C    A      0.5      1        2 
   1    chr1_3210774   Sample    C    A        0      0        2 
   1    chr1_3218408     AAsi    G    T        0      0        2 
   1    chr1_3218408     AKia    G    T        0      0        2 
   1    chr1_3218408     AOna    G    T        0      0        2 
   1    chr1_3218408     ASom    G    T        0      0        2 
   1    chr1_3218408     HCab    G    T        0      0        2 
   1    chr1_3218408     HPrz    G    T        0      0        2 
   1    chr1_3218408     ZBoe    G    T        0      0        2 
   1    chr1_3218408     ZGre    G    T        0      0        2 
   1    chr1_3218408     ZHar    G    T      0.5      1        2 
   1    chr1_3218408   Sample    G    T        0      0        2 
   1    chr1_3236540     AAsi    G    C        0      0        2 
   1    chr1_3236540     AKia    G    C        0      0        2 
   1    chr1_3236540     AOna    G    C        0      0        2 
   1    chr1_3236540     ASom    G    C        0      0        2 
   1    chr1_3236540     HCab    G    C      0.5      1        2 
   1    chr1_3236540     HPrz    G    C      0.5      1        2 
   1    chr1_3236540     ZBoe    G    C        0      0        2 
   1    chr1_3236540     ZGre    G    C        0      0        2 
   1    chr1_3236540     ZHar    G    C        0      0        2 
   1    chr1_3236540   Sample    G    C        0      0        2 
   1    chr1_3259297     AAsi    G    T        0      0        2 
   1    chr1_3259297     AKia    G    T        0      0        2 
   1    chr1_3259297     AOna    G    T        0      0        2 
   1    chr1_3259297     ASom    G    T        0      0        2 
   1    chr1_3259297     HCab    G    T        0      0        2 
   1    chr1_3259297     HPrz    G    T        0      0        2 
   1    chr1_3259297     ZBoe    G    T        0      0        2 
   1    chr1_3259297     ZGre    G    T        0      0        2 
   1    chr1_3259297     ZHar    G    T      0.5      1        2 
   1    chr1_3259297   Sample    G    T        0      0        2 
   1    chr1_3259450     AAsi    G    C        0      0        2 
   1    chr1_3259450     AKia    G    C        1      2        2 
   1    chr1_3259450     AOna    G    C        0      0        2 
   1    chr1_3259450     ASom    G    C        0      0        2 
   1    chr1_3259450     HCab    G    C        0      0        2 
   1    chr1_3259450     HPrz    G    C        0      0        2 
   1    chr1_3259450     ZBoe    G    C        0      0        2 
   1    chr1_3259450     ZGre    G    C        0      0        2 
   1    chr1_3259450     ZHar    G    C        0      0        2 
   1    chr1_3259450   Sample    G    C        0      0        2 
   1    chr1_3270184     AAsi    C    A        0      0        2 
   1    chr1_3270184     AKia    C    A        0      0        2 
   1    chr1_3270184     AOna    C    A        0      0        2 
   1    chr1_3270184     ASom    C    A        0      0        2 
   1    chr1_3270184     HCab    C    A        1      2        2 
   1    chr1_3270184     HPrz    C    A        1      2        2 
   1    chr1_3270184     ZBoe    C    A        0      0        2 
   1    chr1_3270184     ZGre    C    A        0      0        2 
   1    chr1_3270184     ZHar    C    A        0      0        2 
   1    chr1_3270184   Sample    C    A        0      0        2 
   1    chr1_3280555     AAsi    C    A        0      0        2 
   1    chr1_3280555     AKia    C    A        0      0        2 
   1    chr1_3280555     AOna    C    A        0      0        2 
   1    chr1_3280555     ASom    C    A        0      0        2 
   1    chr1_3280555     HCab    C    A      0.5      1        2 
   1    chr1_3280555     HPrz    C    A        0      0        2 
   1    chr1_3280555     ZBoe    C    A        0      0        2 
   1    chr1_3280555     ZGre    C    A        0      0        2 
   1    chr1_3280555     ZHar    C    A        0      0        2 
   1    chr1_3280555   Sample    C    A        0      0        2 
   1    chr1_3280773     AAsi    T    G        0      0        2 
   1    chr1_3280773     AKia    T    G        0      0        2 
   1    chr1_3280773     AOna    T    G      0.5      1        2 
   1    chr1_3280773     ASom    T    G        0      0        2 
   1    chr1_3280773     HCab    T    G        0      0        2 
   1    chr1_3280773     HPrz    T    G        0      0        2 
   1    chr1_3280773     ZBoe    T    G        0      0        2 
   1    chr1_3280773     ZGre    T    G        0      0        2 
   1    chr1_3280773     ZHar    T    G        0      0        2 
   1    chr1_3280773   Sample    T    G        0      0        2 
   1    chr1_3286188     AAsi    T    G        0      0        2 
   1    chr1_3286188     AKia    T    G        0      0        2 
   1    chr1_3286188     AOna    T    G        0      0        2 
   1    chr1_3286188     ASom    T    G        0      0        2 
   1    chr1_3286188     HCab    T    G        0      0        2 
   1    chr1_3286188     HPrz    T    G      0.5      1        2 
   1    chr1_3286188     ZBoe    T    G        0      0        2 
   1    chr1_3286188     ZGre    T    G        0      0        2 
   1    chr1_3286188     ZHar    T    G        0      0        2 
   1    chr1_3286188   Sample    T    G        0      0        2 
   1    chr1_3295799     AAsi    A    C        0      0        2 
   1    chr1_3295799     AKia    A    C        0      0        2 
   1    chr1_3295799     AOna    A    C        0      0        2 
   1    chr1_3295799     ASom    A    C        0      0        2 
   1    chr1_3295799     HCab    A    C        0      0        2 
   1    chr1_3295799     HPrz    A    C        0      0        2 
   1    chr1_3295799     ZBoe    A    C        0      0        2 
   1    chr1_3295799     ZGre    A    C        0      0        2 
   1    chr1_3295799     ZHar    A    C        1      2        2 
   1    chr1_3295799   Sample    A    C        0      0        2 
   1    chr1_3304346     AAsi    A    C        0      0        2 
   1    chr1_3304346     AKia    A    C        0      0        2 
   1    chr1_3304346     AOna    A    C        0      0        2 
   1    chr1_3304346     ASom    A    C        0      0        2 
   1    chr1_3304346     HCab    A    C        0      0        2 
   1    chr1_3304346     HPrz    A    C      0.5      1        2 
   1    chr1_3304346     ZBoe    A    C        0      0        2 
   1    chr1_3304346     ZGre    A    C        0      0        2 
   1    chr1_3304346     ZHar    A    C        0      0        2 
   1    chr1_3304346   Sample    A    C        0      0        2 
   1    chr1_3338884     AAsi    G    C        0      0        2 
   1    chr1_3338884     AKia    G    C        1      2        2 
   1    chr1_3338884     AOna    G    C        0      0        2 
   1    chr1_3338884     ASom    G    C        0      0        2 
   1    chr1_3338884     HCab    G    C        0      0        2 
   1    chr1_3338884     HPrz    G    C        0      0        2 
   1    chr1_3338884     ZBoe    G    C        0      0        2 
   1    chr1_3338884     ZGre    G    C        0      0        2 
   1    chr1_3338884     ZHar    G    C        0      0        2 
   1    chr1_3338884   Sample    G    C        0      0        2 
   1    chr1_3367171     AAsi    C    G        0      0        2 
   1    chr1_3367171     AKia    C    G        0      0        2 
   1    chr1_3367171     AOna    C    G        0      0        2 
   1    chr1_3367171     ASom    C    G        0      0        2 
   1    chr1_3367171     HCab    C    G        1      2        2 
   1    chr1_3367171     HPrz    C    G        1      2        2 
   1    chr1_3367171     ZBoe    C    G        1      2        2 
   1    chr1_3367171     ZGre    C    G        0      0        2 
   1    chr1_3367171     ZHar    C    G        0      0        2 
   1    chr1_3367171   Sample    C    G        0      0        2 
   1    chr1_3383826     AAsi    C    A        0      0        2 
   1    chr1_3383826     AKia    C    A        0      0        2 
   1    chr1_3383826     AOna    C    A        0      0        2 
   1    chr1_3383826     ASom    C    A        0      0        2 
   1    chr1_3383826     HCab    C    A        1      2        2 
   1    chr1_3383826     HPrz    C    A        1      2        2 
   1    chr1_3383826     ZBoe    C    A        0      0        2 
   1    chr1_3383826     ZGre    C    A        0      0        2 
   1    chr1_3383826     ZHar    C    A        0      0        2 
   1    chr1_3383826   Sample    C    A        0      0        2 
   1    chr1_3392333     AAsi    A    T        0      0        2 
   1    chr1_3392333     AKia    A    T        0      0        2 
   1    chr1_3392333     AOna    A    T        0      0        2 
   1    chr1_3392333     ASom    A    T        0      0        2 
   1    chr1_3392333     HCab    A    T        0      0        2 
   1    chr1_3392333     HPrz    A    T        0      0        2 
   1    chr1_3392333     ZBoe    A    T        0      0        2 
   1    chr1_3392333     ZGre    A    T        0      0        2 
   1    chr1_3392333     ZHar    A    T        1      2        2 
   1    chr1_3392333   Sample    A    T        0      0        2 
   1    chr1_3407984     AAsi    A    C        0      0        2 
   1    chr1_3407984     AKia    A    C        0      0        2 
   1    chr1_3407984     AOna    A    C      0.5      1        2 
   1    chr1_3407984     ASom    A    C        0      0        2 
   1    chr1_3407984     HCab    A    C        0      0        2 
   1    chr1_3407984     HPrz    A    C        0      0        2 
   1    chr1_3407984     ZBoe    A    C        0      0        2 
   1    chr1_3407984     ZGre    A    C        0      0        2 
   1    chr1_3407984     ZHar    A    C        0      0        2 
   1    chr1_3407984   Sample    A    C        0      0        2 
   1    chr1_3422482     AAsi    A    C        0      0        2 
   1    chr1_3422482     AKia    A    C        0      0        2 
   1    chr1_3422482     AOna    A    C        0      0        2 
   1    chr1_3422482     ASom    A    C        0      0        2 
   1    chr1_3422482     HCab    A    C        0      0        2 
   1    chr1_3422482     HPrz    A    C        0      0        2 
   1    chr1_3422482     ZBoe    A    C        0      0        2 
   1    chr1_3422482     ZGre    A    C        1      2        2 
   1    chr1_3422482     ZHar    A    C        0      0        2 
   1    chr1_3422482   Sample    A    C        0      0        2 
   1    chr1_3429625     AAsi    A    C        0      0        2 
   1    chr1_3429625     AKia    A    C        0      0        2 
   1    chr1_3429625     AOna    A    C        0      0        2 
   1    chr1_3429625     ASom    A    C        0      0        2 
   1    chr1_3429625     HCab    A    C        0      0        2 
   1    chr1_3429625     HPrz    A    C        0      0        2 
   1    chr1_3429625     ZBoe    A    C        0      0        2 
   1    chr1_3429625     ZGre    A    C        0      0        2 
   1    chr1_3429625     ZHar    A    C      0.5      1        2 
   1    chr1_3429625   Sample    A    C        0      0        2 
   1    chr1_3467918     AAsi    G    C        0      0        2 
   1    chr1_3467918     AKia    G    C        0      0        2 
   1    chr1_3467918     AOna    G    C        0      0        2 
   1    chr1_3467918     ASom    G    C        0      0        2 
   1    chr1_3467918     HCab    G    C        0      0        2 
   1    chr1_3467918     HPrz    G    C        0      0        2 
   1    chr1_3467918     ZBoe    G    C        0      0        2 
   1    chr1_3467918     ZGre    G    C        0      0        2 
   1    chr1_3467918     ZHar    G    C        1      2        2 
   1    chr1_3467918   Sample    G    C        0      0        2 
   1    chr1_3468084     AAsi    T    G        0      0        2 
   1    chr1_3468084     AKia    T    G        0      0        2 
   1    chr1_3468084     AOna    T    G        0      0        2 
   1    chr1_3468084     ASom    T    G        0      0        2 
   1    chr1_3468084     HCab    T    G        0      0        2 
   1    chr1_3468084     HPrz    T    G        0      0        2 
   1    chr1_3468084     ZBoe    T    G        0      0        2 
   1    chr1_3468084     ZGre    T    G        0      0        2 
   1    chr1_3468084     ZHar    T    G      0.5      1        2 
   1    chr1_3468084   Sample    T    G        0      0        2 
   1    chr1_3499440     AAsi    T    G        0      0        2 
   1    chr1_3499440     AKia    T    G        0      0        2 
   1    chr1_3499440     AOna    T    G        0      0        2 
   1    chr1_3499440     ASom    T    G        0      0        2 
   1    chr1_3499440     HCab    T    G        1      2        2 
   1    chr1_3499440     HPrz    T    G        1      2        2 
   1    chr1_3499440     ZBoe    T    G        0      0        2 
   1    chr1_3499440     ZGre    T    G        0      0        2 
   1    chr1_3499440     ZHar    T    G        0      0        2 
   1    chr1_3499440   Sample    T    G        0      0        2 
   1    chr1_3507344     AAsi    A    C        0      0        2 
   1    chr1_3507344     AKia    A    C      0.5      1        2 
   1    chr1_3507344     AOna    A    C        0      0        2 
   1    chr1_3507344     ASom    A    C        0      0        2 
   1    chr1_3507344     HCab    A    C        0      0        2 
   1    chr1_3507344     HPrz    A    C        0      0        2 
   1    chr1_3507344     ZBoe    A    C        0      0        2 
   1    chr1_3507344     ZGre    A    C        0      0        2 
   1    chr1_3507344     ZHar    A    C        0      0        2 
   1    chr1_3507344   Sample    A    C        0      0        2 
   1    chr1_3527298     AAsi    T    G        0      0        2 
   1    chr1_3527298     AKia    T    G        0      0        2 
   1    chr1_3527298     AOna    T    G        1      2        2 
   1    chr1_3527298     ASom    T    G        0      0        2 
   1    chr1_3527298     HCab    T    G        0      0        2 
   1    chr1_3527298     HPrz    T    G        0      0        2 
   1    chr1_3527298     ZBoe    T    G        0      0        2 
   1    chr1_3527298     ZGre    T    G        0      0        2 
   1    chr1_3527298     ZHar    T    G        0      0        2 
   1    chr1_3527298   Sample    T    G        0      0        2 
   1    chr1_3536081     AAsi    A    T        0      0        2 
   1    chr1_3536081     AKia    A    T        0      0        2 
   1    chr1_3536081     AOna    A    T        0      0        2 
   1    chr1_3536081     ASom    A    T        0      0        2 
   1    chr1_3536081     HCab    A    T        1      2        2 
   1    chr1_3536081     HPrz    A    T        1      2        2 
   1    chr1_3536081     ZBoe    A    T        0      0        2 
   1    chr1_3536081     ZGre    A    T        0      0        2 
   1    chr1_3536081     ZHar    A    T        0      0        2 
   1    chr1_3536081   Sample    A    T        0      0        2 
   1    chr1_3545433     AAsi    G    C        0      0        2 
   1    chr1_3545433     AKia    G    C        1      2        2 
   1    chr1_3545433     AOna    G    C        0      0        2 
   1    chr1_3545433     ASom    G    C        0      0        2 
   1    chr1_3545433     HCab    G    C        0      0        2 
   1    chr1_3545433     HPrz    G    C        0      0        2 
   1    chr1_3545433     ZBoe    G    C        0      0        2 
   1    chr1_3545433     ZGre    G    C        0      0        2 
   1    chr1_3545433     ZHar    G    C        0      0        2 
   1    chr1_3545433   Sample    G    C        0      0        2 
   1    chr1_3553628     AAsi    T    G        0      0        2 
   1    chr1_3553628     AKia    T    G        0      0        2 
   1    chr1_3553628     AOna    T    G        1      2        2 
   1    chr1_3553628     ASom    T    G        0      0        2 
   1    chr1_3553628     HCab    T    G        0      0        2 
   1    chr1_3553628     HPrz    T    G        0      0        2 
   1    chr1_3553628     ZBoe    T    G        0      0        2 
   1    chr1_3553628     ZGre    T    G        0      0        2 
   1    chr1_3553628     ZHar    T    G        0      0        2 
   1    chr1_3553628   Sample    T    G        0      0        2 
   1    chr1_3560885     AAsi    G    C        0      0        2 
   1    chr1_3560885     AKia    G    C        0      0        2 
   1    chr1_3560885     AOna    G    C        0      0        2 
   1    chr1_3560885     ASom    G    C        0      0        2 
   1    chr1_3560885     HCab    G    C        1      2        2 
   1    chr1_3560885     HPrz    G    C        1      2        2 
   1    chr1_3560885     ZBoe    G    C        0      0        2 
   1    chr1_3560885     ZGre    G    C        0      0        2 
   1    chr1_3560885     ZHar    G    C        0      0        2 
   1    chr1_3560885   Sample    G    C        0      0        2 
   1    chr1_3564001     AAsi    A    C        0      0        2 
   1    chr1_3564001     AKia    A    C        0      0        2 
   1    chr1_3564001     AOna    A    C        0      0        2 
   1    chr1_3564001     ASom    A    C        0      0        2 
   1    chr1_3564001     HCab    A    C        0      0        2 
   1    chr1_3564001     HPrz    A    C        0      0        2 
   1    chr1_3564001     ZBoe    A    C      0.5      1        2 
   1    chr1_3564001     ZGre    A    C        0      0        2 
   1    chr1_3564001     ZHar    A    C        0      0        2 
   1    chr1_3564001   Sample    A    C        0      0        2 
   1    chr1_3610088     AAsi    T    G        0      0        2 
   1    chr1_3610088     AKia    T    G        0      0        2 
   1    chr1_3610088     AOna    T    G        0      0        2 
   1    chr1_3610088     ASom    T    G        0      0        2 
   1    chr1_3610088     HCab    T    G        1      2        2 
   1    chr1_3610088     HPrz    T    G        0      0        2 
   1    chr1_3610088     ZBoe    T    G        0      0        2 
   1    chr1_3610088     ZGre    T    G        0      0        2 
   1    chr1_3610088     ZHar    T    G        0      0        2 
   1    chr1_3610088   Sample    T    G        0      0        2 
   1    chr1_3662574     AAsi    T    A        0      0        2 
   1    chr1_3662574     AKia    T    A        0      0        2 
   1    chr1_3662574     AOna    T    A        0      0        2 
   1    chr1_3662574     ASom    T    A        0      0        2 
   1    chr1_3662574     HCab    T    A        1      2        2 
   1    chr1_3662574     HPrz    T    A        1      2        2 
   1    chr1_3662574     ZBoe    T    A        0      0        2 
   1    chr1_3662574     ZGre    T    A        0      0        2 
   1    chr1_3662574     ZHar    T    A        0      0        2 
   1    chr1_3662574   Sample    T    A        0      0        2 
   1    chr1_3678757     AAsi    T    G        0      0        2 
   1    chr1_3678757     AKia    T    G        0      0        2 
   1    chr1_3678757     AOna    T    G        0      0        2 
   1    chr1_3678757     ASom    T    G        0      0        2 
   1    chr1_3678757     HCab    T    G        1      2        2 
   1    chr1_3678757     HPrz    T    G        1      2        2 
   1    chr1_3678757     ZBoe    T    G        0      0        2 
   1    chr1_3678757     ZGre    T    G        0      0        2 
   1    chr1_3678757     ZHar    T    G        0      0        2 
   1    chr1_3678757   Sample    T    G        0      0        2 
   1    chr1_3683347     AAsi    C    A        0      0        2 
   1    chr1_3683347     AKia    C    A      0.5      1        2 
   1    chr1_3683347     AOna    C    A        0      0        2 
   1    chr1_3683347     ASom    C    A        0      0        2 
   1    chr1_3683347     HCab    C    A        0      0        2 
   1    chr1_3683347     HPrz    C    A        0      0        2 
   1    chr1_3683347     ZBoe    C    A        0      0        2 
   1    chr1_3683347     ZGre    C    A        0      0        2 
   1    chr1_3683347     ZHar    C    A        0      0        2 
   1    chr1_3683347   Sample    C    A        0      0        2 
   1    chr1_3684854     AAsi    T    A        0      0        2 
   1    chr1_3684854     AKia    T    A        0      0        2 
   1    chr1_3684854     AOna    T    A        0      0        2 
   1    chr1_3684854     ASom    T    A        0      0        2 
   1    chr1_3684854     HCab    T    A        0      0        2 
   1    chr1_3684854     HPrz    T    A        0      0        2 
   1    chr1_3684854     ZBoe    T    A      0.5      1        2 
   1    chr1_3684854     ZGre    T    A        0      0        2 
   1    chr1_3684854     ZHar    T    A        0      0        2 
   1    chr1_3684854   Sample    T    A        0      0        2 
   1    chr1_3739753     AAsi    T    A        0      0        2 
   1    chr1_3739753     AKia    T    A        1      2        2 
   1    chr1_3739753     AOna    T    A        1      2        2 
   1    chr1_3739753     ASom    T    A        0      0        2 
   1    chr1_3739753     HCab    T    A        0      0        2 
   1    chr1_3739753     HPrz    T    A        0      0        2 
   1    chr1_3739753     ZBoe    T    A        0      0        2 
   1    chr1_3739753     ZGre    T    A        0      0        2 
   1    chr1_3739753     ZHar    T    A        0      0        2 
   1    chr1_3739753   Sample    T    A        0      0        2 
   1    chr1_3744052     AAsi    G    C        0      0        2 
   1    chr1_3744052     AKia    G    C        0      0        2 
   1    chr1_3744052     AOna    G    C      0.5      1        2 
   1    chr1_3744052     ASom    G    C        0      0        2 
   1    chr1_3744052     HCab    G    C        0      0        2 
   1    chr1_3744052     HPrz    G    C        0      0        2 
   1    chr1_3744052     ZBoe    G    C        0      0        2 
   1    chr1_3744052     ZGre    G    C        0      0        2 
   1    chr1_3744052     ZHar    G    C        0      0        2 
   1    chr1_3744052   Sample    G    C        0      0        2 
   1    chr1_3752173     AAsi    G    C        0      0        2 
   1    chr1_3752173     AKia    G    C        0      0        2 
   1    chr1_3752173     AOna    G    C        0      0        2 
   1    chr1_3752173     ASom    G    C        0      0        2 
   1    chr1_3752173     HCab    G    C        0      0        2 
   1    chr1_3752173     HPrz    G    C        0      0        2 
   1    chr1_3752173     ZBoe    G    C        1      2        2 
   1    chr1_3752173     ZGre    G    C        0      0        2 
   1    chr1_3752173     ZHar    G    C        0      0        2 
   1    chr1_3752173   Sample    G    C        0      0        2 
   1    chr1_3766797     AAsi    C    A        0      0        2 
   1    chr1_3766797     AKia    C    A        0      0        2 
   1    chr1_3766797     AOna    C    A        0      0        2 
   1    chr1_3766797     ASom    C    A        0      0        2 
   1    chr1_3766797     HCab    C    A        0      0        2 
   1    chr1_3766797     HPrz    C    A        0      0        2 
   1    chr1_3766797     ZBoe    C    A        1      2        2 
   1    chr1_3766797     ZGre    C    A        1      2        2 
   1    chr1_3766797     ZHar    C    A        1      2        2 
   1    chr1_3766797   Sample    C    A        0      0        2 
   1    chr1_3767911     AAsi    G    T        0      0        2 
   1    chr1_3767911     AKia    G    T        0      0        2 
   1    chr1_3767911     AOna    G    T        0      0        2 
   1    chr1_3767911     ASom    G    T        0      0        2 
   1    chr1_3767911     HCab    G    T        1      2        2 
   1    chr1_3767911     HPrz    G    T        1      2        2 
   1    chr1_3767911     ZBoe    G    T        0      0        2 
   1    chr1_3767911     ZGre    G    T        0      0        2 
   1    chr1_3767911     ZHar    G    T        0      0        2 
   1    chr1_3767911   Sample    G    T        0      0        2 
   1    chr1_3768906     AAsi    C    A        0      0        2 
   1    chr1_3768906     AKia    C    A        0      0        2 
   1    chr1_3768906     AOna    C    A        0      0        2 
   1    chr1_3768906     ASom    C    A        0      0        2 
   1    chr1_3768906     HCab    C    A        0      0        2 
   1    chr1_3768906     HPrz    C    A        0      0        2 
   1    chr1_3768906     ZBoe    C    A        1      2        2 
   1    chr1_3768906     ZGre    C    A        1      2        2 
   1    chr1_3768906     ZHar    C    A        1      2        2 
   1    chr1_3768906   Sample    C    A        0      0        2 
   1    chr1_3806946     AAsi    C    G        0      0        2 
   1    chr1_3806946     AKia    C    G        0      0        2 
   1    chr1_3806946     AOna    C    G        1      2        2 
   1    chr1_3806946     ASom    C    G        0      0        2 
   1    chr1_3806946     HCab    C    G        0      0        2 
   1    chr1_3806946     HPrz    C    G        0      0        2 
   1    chr1_3806946     ZBoe    C    G        0      0        2 
   1    chr1_3806946     ZGre    C    G        0      0        2 
   1    chr1_3806946     ZHar    C    G        0      0        2 
   1    chr1_3806946   Sample    C    G        0      0        2 
   1    chr1_3810744     AAsi    C    G        0      0        2 
   1    chr1_3810744     AKia    C    G        0      0        2 
   1    chr1_3810744     AOna    C    G        0      0        2 
   1    chr1_3810744     ASom    C    G        0      0        2 
   1    chr1_3810744     HCab    C    G        1      2        2 
   1    chr1_3810744     HPrz    C    G        1      2        2 
   1    chr1_3810744     ZBoe    C    G        0      0        2 
   1    chr1_3810744     ZGre    C    G        0      0        2 
   1    chr1_3810744     ZHar    C    G        0      0        2 
   1    chr1_3810744   Sample    C    G        0      0        2 
   1    chr1_3818104     AAsi    T    A        0      0        2 
   1    chr1_3818104     AKia    T    A        0      0        2 
   1    chr1_3818104     AOna    T    A        0      0        2 
   1    chr1_3818104     ASom    T    A        0      0        2 
   1    chr1_3818104     HCab    T    A        1      2        2 
   1    chr1_3818104     HPrz    T    A        1      2        2 
   1    chr1_3818104     ZBoe    T    A        0      0        2 
   1    chr1_3818104     ZGre    T    A        0      0        2 
   1    chr1_3818104     ZHar    T    A        0      0        2 
   1    chr1_3818104   Sample    T    A        0      0        2 
   1    chr1_3818203     AAsi    C    A        0      0        2 
   1    chr1_3818203     AKia    C    A        0      0        2 
   1    chr1_3818203     AOna    C    A        1      2        2 
   1    chr1_3818203     ASom    C    A        0      0        2 
   1    chr1_3818203     HCab    C    A        0      0        2 
   1    chr1_3818203     HPrz    C    A        0      0        2 
   1    chr1_3818203     ZBoe    C    A        0      0        2 
   1    chr1_3818203     ZGre    C    A        0      0        2 
   1    chr1_3818203     ZHar    C    A        0      0        2 
   1    chr1_3818203   Sample    C    A        0      0        2 
   1    chr1_3910115     AAsi    A    C        0      0        2 
   1    chr1_3910115     AKia    A    C        0      0        2 
   1    chr1_3910115     AOna    A    C        0      0        2 
   1    chr1_3910115     ASom    A    C        0      0        2 
   1    chr1_3910115     HCab    A    C        0      0        2 
   1    chr1_3910115     HPrz    A    C        0      0        2 
   1    chr1_3910115     ZBoe    A    C        1      2        2 
   1    chr1_3910115     ZGre    A    C        1      2        2 
   1    chr1_3910115     ZHar    A    C        1      2        2 
   1    chr1_3910115   Sample    A    C        0      0        2 
   1    chr1_3912269     AAsi    T    G        0      0        2 
   1    chr1_3912269     AKia    T    G        0      0        2 
   1    chr1_3912269     AOna    T    G        0      0        2 
   1    chr1_3912269     ASom    T    G        0      0        2 
   1    chr1_3912269     HCab    T    G        1      2        2 
   1    chr1_3912269     HPrz    T    G        1      2        2 
   1    chr1_3912269     ZBoe    T    G        0      0        2 
   1    chr1_3912269     ZGre    T    G        0      0        2 
   1    chr1_3912269     ZHar    T    G        0      0        2 
   1    chr1_3912269   Sample    T    G        0      0        2 
   1    chr1_3912682     AAsi    A    T        0      0        2 
   1    chr1_3912682     AKia    A    T        1      2        2 
   1    chr1_3912682     AOna    A    T      0.5      1        2 
   1    chr1_3912682     ASom    A    T        0      0        2 
   1    chr1_3912682     HCab    A    T        0      0        2 
   1    chr1_3912682     HPrz    A    T        0      0        2 
   1    chr1_3912682     ZBoe    A    T        0      0        2 
   1    chr1_3912682     ZGre    A    T        0      0        2 
   1    chr1_3912682     ZHar    A    T        0      0        2 
   1    chr1_3912682   Sample    A    T        0      0        2 
   1    chr1_3918350     AAsi    C    A        0      0        2 
   1    chr1_3918350     AKia    C    A        0      0        2 
   1    chr1_3918350     AOna    C    A        0      0        2 
   1    chr1_3918350     ASom    C    A        0      0        2 
   1    chr1_3918350     HCab    C    A        0      0        2 
   1    chr1_3918350     HPrz    C    A        0      0        2 
   1    chr1_3918350     ZBoe    C    A        1      2        2 
   1    chr1_3918350     ZGre    C    A        0      0        2 
   1    chr1_3918350     ZHar    C    A        0      0        2 
   1    chr1_3918350   Sample    C    A        0      0        2 
   1    chr1_3934580     AAsi    C    G      0.5      1        2 
   1    chr1_3934580     AKia    C    G        0      0        2 
   1    chr1_3934580     AOna    C    G        0      0        2 
   1    chr1_3934580     ASom    C    G        0      0        2 
   1    chr1_3934580     HCab    C    G        0      0        2 
   1    chr1_3934580     HPrz    C    G        0      0        2 
   1    chr1_3934580     ZBoe    C    G        0      0        2 
   1    chr1_3934580     ZGre    C    G        0      0        2 
   1    chr1_3934580     ZHar    C    G        0      0        2 
   1    chr1_3934580   Sample    C    G        1      2        2 
   1    chr1_3939032     AAsi    G    T        0      0        2 
   1    chr1_3939032     AKia    G    T        0      0        2 
   1    chr1_3939032     AOna    G    T        0      0        2 
   1    chr1_3939032     ASom    G    T        0      0        2 
   1    chr1_3939032     HCab    G    T        0      0        2 
   1    chr1_3939032     HPrz    G    T      0.5      1        2 
   1    chr1_3939032     ZBoe    G    T        0      0        2 
   1    chr1_3939032     ZGre    G    T        0      0        2 
   1    chr1_3939032     ZHar    G    T        0      0        2 
   1    chr1_3939032   Sample    G    T        0      0        2 
   1    chr1_4001139     AAsi    A    C        0      0        2 
   1    chr1_4001139     AKia    A    C        0      0        2 
   1    chr1_4001139     AOna    A    C        0      0        2 
   1    chr1_4001139     ASom    A    C        0      0        2 
   1    chr1_4001139     HCab    A    C        0      0        2 
   1    chr1_4001139     HPrz    A    C        0      0        2 
   1    chr1_4001139     ZBoe    A    C        0      0        2 
   1    chr1_4001139     ZGre    A    C        1      2        2 
   1    chr1_4001139     ZHar    A    C        0      0        2 
   1    chr1_4001139   Sample    A    C        0      0        2 
   1    chr1_4003338     AAsi    T    A        0      0        2 
   1    chr1_4003338     AKia    T    A      0.5      1        2 
   1    chr1_4003338     AOna    T    A        0      0        2 
   1    chr1_4003338     ASom    T    A        0      0        2 
   1    chr1_4003338     HCab    T    A        0      0        2 
   1    chr1_4003338     HPrz    T    A        0      0        2 
   1    chr1_4003338     ZBoe    T    A        0      0        2 
   1    chr1_4003338     ZGre    T    A        0      0        2 
   1    chr1_4003338     ZHar    T    A        0      0        2 
   1    chr1_4003338   Sample    T    A        0      0        2 
   1    chr1_4003683     AAsi    G    C        0      0        2 
   1    chr1_4003683     AKia    G    C        0      0        2 
   1    chr1_4003683     AOna    G    C        0      0        2 
   1    chr1_4003683     ASom    G    C        0      0        2 
   1    chr1_4003683     HCab    G    C        1      2        2 
   1    chr1_4003683     HPrz    G    C        1      2        2 
   1    chr1_4003683     ZBoe    G    C        0      0        2 
   1    chr1_4003683     ZGre    G    C        0      0        2 
   1    chr1_4003683     ZHar    G    C        0      0        2 
   1    chr1_4003683   Sample    G    C        0      0        2 
   1    chr1_4007175     AAsi    A    C        0      0        2 
   1    chr1_4007175     AKia    A    C        0      0        2 
   1    chr1_4007175     AOna    A    C        0      0        2 
   1    chr1_4007175     ASom    A    C        0      0        2 
   1    chr1_4007175     HCab    A    C      0.5      1        2 
   1    chr1_4007175     HPrz    A    C        1      2        2 
   1    chr1_4007175     ZBoe    A    C        0      0        2 
   1    chr1_4007175     ZGre    A    C        0      0        2 
   1    chr1_4007175     ZHar    A    C        0      0        2 
   1    chr1_4007175   Sample    A    C        0      0        2 
   1    chr1_4025436     AAsi    G    T        0      0        2 
   1    chr1_4025436     AKia    G    T        0      0        2 
   1    chr1_4025436     AOna    G    T        0      0        2 
   1    chr1_4025436     ASom    G    T        0      0        2 
   1    chr1_4025436     HCab    G    T        0      0        2 
   1    chr1_4025436     HPrz    G    T        0      0        2 
   1    chr1_4025436     ZBoe    G    T      0.5      1        2 
   1    chr1_4025436     ZGre    G    T        0      0        2 
   1    chr1_4025436     ZHar    G    T        0      0        2 
   1    chr1_4025436   Sample    G    T        0      0        2 
   1    chr1_4038772     AAsi    C    A        0      0        2 
   1    chr1_4038772     AKia    C    A        0      0        2 
   1    chr1_4038772     AOna    C    A        0      0        2 
   1    chr1_4038772     ASom    C    A        0      0        2 
   1    chr1_4038772     HCab    C    A        0      0        2 
   1    chr1_4038772     HPrz    C    A        0      0        2 
   1    chr1_4038772     ZBoe    C    A        1      2        2 
   1    chr1_4038772     ZGre    C    A        0      0        2 
   1    chr1_4038772     ZHar    C    A        0      0        2 
   1    chr1_4038772   Sample    C    A        0      0        2 
   1    chr1_4043415     AAsi    G    C        0      0        2 
   1    chr1_4043415     AKia    G    C        0      0        2 
   1    chr1_4043415     AOna    G    C        0      0        2 
   1    chr1_4043415     ASom    G    C      0.5      1        2 
   1    chr1_4043415     HCab    G    C        0      0        2 
   1    chr1_4043415     HPrz    G    C        0      0        2 
   1    chr1_4043415     ZBoe    G    C        0      0        2 
   1    chr1_4043415     ZGre    G    C        0      0        2 
   1    chr1_4043415     ZHar    G    C        0      0        2 
   1    chr1_4043415   Sample    G    C        0      0        2 
   1    chr1_4059534     AAsi    C    A        0      0        2 
   1    chr1_4059534     AKia    C    A        0      0        2 
   1    chr1_4059534     AOna    C    A        0      0        2 
   1    chr1_4059534     ASom    C    A        0      0        2 
   1    chr1_4059534     HCab    C    A        0      0        2 
   1    chr1_4059534     HPrz    C    A        0      0        2 
   1    chr1_4059534     ZBoe    C    A      0.5      1        2 
   1    chr1_4059534     ZGre    C    A        0      0        2 
   1    chr1_4059534     ZHar    C    A        0      0        2 
   1    chr1_4059534   Sample    C    A        0      0        2 
   1    chr1_4059862     AAsi    T    G        0      0        2 
   1    chr1_4059862     AKia    T    G        0      0        2 
   1    chr1_4059862     AOna    T    G        0      0        2 
   1    chr1_4059862     ASom    T    G        0      0        2 
   1    chr1_4059862     HCab    T    G        1      2        2 
   1    chr1_4059862     HPrz    T    G        1      2        2 
   1    chr1_4059862     ZBoe    T    G        0      0        2 
   1    chr1_4059862     ZGre    T    G        0      0        2 
   1    chr1_4059862     ZHar    T    G        0      0        2 
   1    chr1_4059862   Sample    T    G        0      0        2 
   1    chr1_4076840     AAsi    G    C        0      0        2 
   1    chr1_4076840     AKia    G    C        0      0        2 
   1    chr1_4076840     AOna    G    C        0      0        2 
   1    chr1_4076840     ASom    G    C      0.5      1        2 
   1    chr1_4076840     HCab    G    C        0      0        2 
   1    chr1_4076840     HPrz    G    C        0      0        2 
   1    chr1_4076840     ZBoe    G    C        0      0        2 
   1    chr1_4076840     ZGre    G    C        0      0        2 
   1    chr1_4076840     ZHar    G    C        0      0        2 
   1    chr1_4076840   Sample    G    C        0      0        2 
   1    chr1_4081314     AAsi    C    A        0      0        2 
   1    chr1_4081314     AKia    C    A        0      0        2 
   1    chr1_4081314     AOna    C    A        0      0        2 
   1    chr1_4081314     ASom    C    A        0      0        2 
   1    chr1_4081314     HCab    C    A        1      2        2 
   1    chr1_4081314     HPrz    C    A        1      2        2 
   1    chr1_4081314     ZBoe    C    A        0      0        2 
   1    chr1_4081314     ZGre    C    A        0      0        2 
   1    chr1_4081314     ZHar    C    A        0      0        2 
   1    chr1_4081314   Sample    C    A        0      0        2 
   1    chr1_4098668     AAsi    C    G        0      0        2 
   1    chr1_4098668     AKia    C    G        0      0        2 
   1    chr1_4098668     AOna    C    G        0      0        2 
   1    chr1_4098668     ASom    C    G        0      0        2 
   1    chr1_4098668     HCab    C    G        1      2        2 
   1    chr1_4098668     HPrz    C    G        1      2        2 
   1    chr1_4098668     ZBoe    C    G        0      0        2 
   1    chr1_4098668     ZGre    C    G        0      0        2 
   1    chr1_4098668     ZHar    C    G        0      0        2 
   1    chr1_4098668   Sample    C    G        0      0        2 
   1    chr1_4115738     AAsi    G    C      0.5      1        2 
   1    chr1_4115738     AKia    G    C        0      0        2 
   1    chr1_4115738     AOna    G    C        0      0        2 
   1    chr1_4115738     ASom    G    C      0.5      1        2 
   1    chr1_4115738     HCab    G    C        0      0        2 
   1    chr1_4115738     HPrz    G    C        0      0        2 
   1    chr1_4115738     ZBoe    G    C        0      0        2 
   1    chr1_4115738     ZGre    G    C        0      0        2 
   1    chr1_4115738     ZHar    G    C        0      0        2 
   1    chr1_4115738   Sample    G    C        0      0        2 
   1    chr1_4127612     AAsi    C    G        0      0        2 
   1    chr1_4127612     AKia    C    G        0      0        2 
   1    chr1_4127612     AOna    C    G        0      0        2 
   1    chr1_4127612     ASom    C    G        0      0        2 
   1    chr1_4127612     HCab    C    G        1      2        2 
   1    chr1_4127612     HPrz    C    G        1      2        2 
   1    chr1_4127612     ZBoe    C    G        0      0        2 
   1    chr1_4127612     ZGre    C    G        0      0        2 
   1    chr1_4127612     ZHar    C    G        0      0        2 
   1    chr1_4127612   Sample    C    G        0      0        2 
   1    chr1_4136909     AAsi    T    G        0      0        2 
   1    chr1_4136909     AKia    T    G        0      0        2 
   1    chr1_4136909     AOna    T    G      0.5      1        2 
   1    chr1_4136909     ASom    T    G        0      0        2 
   1    chr1_4136909     HCab    T    G        0      0        2 
   1    chr1_4136909     HPrz    T    G        0      0        2 
   1    chr1_4136909     ZBoe    T    G        0      0        2 
   1    chr1_4136909     ZGre    T    G        0      0        2 
   1    chr1_4136909     ZHar    T    G        0      0        2 
   1    chr1_4136909   Sample    T    G        0      0        2 
   1    chr1_4139968     AAsi    C    G        0      0        2 
   1    chr1_4139968     AKia    C    G        0      0        2 
   1    chr1_4139968     AOna    C    G        0      0        2 
   1    chr1_4139968     ASom    C    G        0      0        2 
   1    chr1_4139968     HCab    C    G        0      0        2 
   1    chr1_4139968     HPrz    C    G        0      0        2 
   1    chr1_4139968     ZBoe    C    G        0      0        2 
   1    chr1_4139968     ZGre    C    G        0      0        2 
   1    chr1_4139968     ZHar    C    G        1      2        2 
   1    chr1_4139968   Sample    C    G        0      0        2 
   1    chr1_4142752     AAsi    T    G      0.5      1        2 
   1    chr1_4142752     AKia    T    G        0      0        2 
   1    chr1_4142752     AOna    T    G        0      0        2 
   1    chr1_4142752     ASom    T    G        0      0        2 
   1    chr1_4142752     HCab    T    G        0      0        2 
   1    chr1_4142752     HPrz    T    G        0      0        2 
   1    chr1_4142752     ZBoe    T    G        0      0        2 
   1    chr1_4142752     ZGre    T    G        0      0        2 
   1    chr1_4142752     ZHar    T    G        0      0        2 
   1    chr1_4142752   Sample    T    G        0      0        2 
   1    chr1_4146112     AAsi    A    C        0      0        2 
   1    chr1_4146112     AKia    A    C        0      0        2 
   1    chr1_4146112     AOna    A    C        0      0        2 
   1    chr1_4146112     ASom    A    C        0      0        2 
   1    chr1_4146112     HCab    A    C        0      0        2 
   1    chr1_4146112     HPrz    A    C        0      0        2 
   1    chr1_4146112     ZBoe    A    C        0      0        2 
   1    chr1_4146112     ZGre    A    C      0.5      1        2 
   1    chr1_4146112     ZHar    A    C        0      0        2 
   1    chr1_4146112   Sample    A    C        0      0        2 
   1    chr1_4151951     AAsi    A    T        0      0        2 
   1    chr1_4151951     AKia    A    T        0      0        2 
   1    chr1_4151951     AOna    A    T        0      0        2 
   1    chr1_4151951     ASom    A    T        0      0        2 
   1    chr1_4151951     HCab    A    T        1      2        2 
   1    chr1_4151951     HPrz    A    T        1      2        2 
   1    chr1_4151951     ZBoe    A    T        0      0        2 
   1    chr1_4151951     ZGre    A    T        0      0        2 
   1    chr1_4151951     ZHar    A    T        0      0        2 
   1    chr1_4151951   Sample    A    T        0      0        2 
   1    chr1_4152547     AAsi    A    C        0      0        2 
   1    chr1_4152547     AKia    A    C        0      0        2 
   1    chr1_4152547     AOna    A    C        0      0        2 
   1    chr1_4152547     ASom    A    C        0      0        2 
   1    chr1_4152547     HCab    A    C        0      0        2 
   1    chr1_4152547     HPrz    A    C        0      0        2 
   1    chr1_4152547     ZBoe    A    C        0      0        2 
   1    chr1_4152547     ZGre    A    C        1      2        2 
   1    chr1_4152547     ZHar    A    C        0      0        2 
   1    chr1_4152547   Sample    A    C        0      0        2 
   1    chr1_4176660     AAsi    A    C      0.5      1        2 
   1    chr1_4176660     AKia    A    C        0      0        2 
   1    chr1_4176660     AOna    A    C        0      0        2 
   1    chr1_4176660     ASom    A    C        0      0        2 
   1    chr1_4176660     HCab    A    C        0      0        2 
   1    chr1_4176660     HPrz    A    C        0      0        2 
   1    chr1_4176660     ZBoe    A    C        0      0        2 
   1    chr1_4176660     ZGre    A    C        0      0        2 
   1    chr1_4176660     ZHar    A    C        0      0        2 
   1    chr1_4176660   Sample    A    C        0      0        2 
   1    chr1_4181827     AAsi    G    T        0      0        2 
   1    chr1_4181827     AKia    G    T        0      0        2 
   1    chr1_4181827     AOna    G    T        0      0        2 
   1    chr1_4181827     ASom    G    T        0      0        2 
   1    chr1_4181827     HCab    G    T        0      0        2 
   1    chr1_4181827     HPrz    G    T        0      0        2 
   1    chr1_4181827     ZBoe    G    T        0      0        2 
   1    chr1_4181827     ZGre    G    T      0.5      1        2 
   1    chr1_4181827     ZHar    G    T        0      0        2 
   1    chr1_4181827   Sample    G    T        0      0        2 
   1    chr1_4198215     AAsi    C    A        0      0        2 
   1    chr1_4198215     AKia    C    A        0      0        2 
   1    chr1_4198215     AOna    C    A        0      0        2 
   1    chr1_4198215     ASom    C    A        0      0        2 
   1    chr1_4198215     HCab    C    A        0      0        2 
   1    chr1_4198215     HPrz    C    A        0      0        2 
   1    chr1_4198215     ZBoe    C    A        0      0        2 
   1    chr1_4198215     ZGre    C    A        0      0        2 
   1    chr1_4198215     ZHar    C    A      0.5      1        2 
   1    chr1_4198215   Sample    C    A        0      0        2 
   1    chr1_4206175     AAsi    A    T        0      0        2 
   1    chr1_4206175     AKia    A    T        0      0        2 
   1    chr1_4206175     AOna    A    T        0      0        2 
   1    chr1_4206175     ASom    A    T        0      0        2 
   1    chr1_4206175     HCab    A    T        0      0        2 
   1    chr1_4206175     HPrz    A    T        0      0        2 
   1    chr1_4206175     ZBoe    A    T        0      0        2 
   1    chr1_4206175     ZGre    A    T      0.5      1        2 
   1    chr1_4206175     ZHar    A    T        0      0        2 
   1    chr1_4206175   Sample    A    T        0      0        2 
   1    chr1_4207793     AAsi    G    T        0      0        2 
   1    chr1_4207793     AKia    G    T        0      0        2 
   1    chr1_4207793     AOna    G    T      0.5      1        2 
   1    chr1_4207793     ASom    G    T        0      0        2 
   1    chr1_4207793     HCab    G    T        0      0        2 
   1    chr1_4207793     HPrz    G    T        0      0        2 
   1    chr1_4207793     ZBoe    G    T        0      0        2 
   1    chr1_4207793     ZGre    G    T        0      0        2 
   1    chr1_4207793     ZHar    G    T        0      0        2 
   1    chr1_4207793   Sample    G    T        0      0        2 
   1    chr1_4208438     AAsi    G    C        0      0        2 
   1    chr1_4208438     AKia    G    C        0      0        2 
   1    chr1_4208438     AOna    G    C        0      0        2 
   1    chr1_4208438     ASom    G    C        0      0        2 
   1    chr1_4208438     HCab    G    C        0      0        2 
   1    chr1_4208438     HPrz    G    C        0      0        2 
   1    chr1_4208438     ZBoe    G    C      0.5      1        2 
   1    chr1_4208438     ZGre    G    C        0      0        2 
   1    chr1_4208438     ZHar    G    C        0      0        2 
   1    chr1_4208438   Sample    G    C        0      0        2 
   1    chr1_4215557     AAsi    G    C        0      0        2 
   1    chr1_4215557     AKia    G    C        0      0        2 
   1    chr1_4215557     AOna    G    C        0      0        2 
   1    chr1_4215557     ASom    G    C        0      0        2 
   1    chr1_4215557     HCab    G    C        0      0        2 
   1    chr1_4215557     HPrz    G    C        0      0        2 
   1    chr1_4215557     ZBoe    G    C        0      0        2 
   1    chr1_4215557     ZGre    G    C      0.5      1        2 
   1    chr1_4215557     ZHar    G    C        0      0        2 
   1    chr1_4215557   Sample    G    C        0      0        2 
   1    chr1_4218019     AAsi    C    G        0      0        2 
   1    chr1_4218019     AKia    C    G        1      2        2 
   1    chr1_4218019     AOna    C    G        0      0        2 
   1    chr1_4218019     ASom    C    G        0      0        2 
   1    chr1_4218019     HCab    C    G        0      0        2 
   1    chr1_4218019     HPrz    C    G        0      0        2 
   1    chr1_4218019     ZBoe    C    G        0      0        2 
   1    chr1_4218019     ZGre    C    G        0      0        2 
   1    chr1_4218019     ZHar    C    G        0      0        2 
   1    chr1_4218019   Sample    C    G        0      0        2 
   1    chr1_4219626     AAsi    G    C        0      0        2 
   1    chr1_4219626     AKia    G    C        0      0        2 
   1    chr1_4219626     AOna    G    C        0      0        2 
   1    chr1_4219626     ASom    G    C        0      0        2 
   1    chr1_4219626     HCab    G    C        0      0        2 
   1    chr1_4219626     HPrz    G    C        0      0        2 
   1    chr1_4219626     ZBoe    G    C        1      2        2 
   1    chr1_4219626     ZGre    G    C        0      0        2 
   1    chr1_4219626     ZHar    G    C        0      0        2 
   1    chr1_4219626   Sample    G    C        0      0        2 
   1    chr1_4239838     AAsi    G    T        0      0        2 
   1    chr1_4239838     AKia    G    T        0      0        2 
   1    chr1_4239838     AOna    G    T        0      0        2 
   1    chr1_4239838     ASom    G    T        0      0        2 
   1    chr1_4239838     HCab    G    T        0      0        2 
   1    chr1_4239838     HPrz    G    T        0      0        2 
   1    chr1_4239838     ZBoe    G    T        0      0        2 
   1    chr1_4239838     ZGre    G    T        0      0        2 
   1    chr1_4239838     ZHar    G    T      0.5      1        2 
   1    chr1_4239838   Sample    G    T        0      0        2 
   1    chr1_4253384     AAsi    G    C        0      0        2 
   1    chr1_4253384     AKia    G    C        0      0        2 
   1    chr1_4253384     AOna    G    C        0      0        2 
   1    chr1_4253384     ASom    G    C        0      0        2 
   1    chr1_4253384     HCab    G    C        1      2        2 
   1    chr1_4253384     HPrz    G    C        1      2        2 
   1    chr1_4253384     ZBoe    G    C        0      0        2 
   1    chr1_4253384     ZGre    G    C        0      0        2 
   1    chr1_4253384     ZHar    G    C        0      0        2 
   1    chr1_4253384   Sample    G    C        0      0        2 
   1    chr1_4294642     AAsi    A    T        0      0        2 
   1    chr1_4294642     AKia    A    T        0      0        2 
   1    chr1_4294642     AOna    A    T        0      0        2 
   1    chr1_4294642     ASom    A    T        0      0        2 
   1    chr1_4294642     HCab    A    T        0      0        2 
   1    chr1_4294642     HPrz    A    T        0      0        2 
   1    chr1_4294642     ZBoe    A    T        0      0        2 
   1    chr1_4294642     ZGre    A    T        1      2        2 
   1    chr1_4294642     ZHar    A    T        0      0        2 
   1    chr1_4294642   Sample    A    T        0      0        2 
   1    chr1_4300503     AAsi    G    C      0.5      1        2 
   1    chr1_4300503     AKia    G    C        0      0        2 
   1    chr1_4300503     AOna    G    C        0      0        2 
   1    chr1_4300503     ASom    G    C        1      2        2 
   1    chr1_4300503     HCab    G    C        0      0        2 
   1    chr1_4300503     HPrz    G    C        0      0        2 
   1    chr1_4300503     ZBoe    G    C        0      0        2 
   1    chr1_4300503     ZGre    G    C        0      0        2 
   1    chr1_4300503     ZHar    G    C        0      0        2 
   1    chr1_4300503   Sample    G    C        0      0        2 
   1    chr1_4319673     AAsi    G    C        0      0        2 
   1    chr1_4319673     AKia    G    C        0      0        2 
   1    chr1_4319673     AOna    G    C        0      0        2 
   1    chr1_4319673     ASom    G    C        0      0        2 
   1    chr1_4319673     HCab    G    C        0      0        2 
   1    chr1_4319673     HPrz    G    C        0      0        2 
   1    chr1_4319673     ZBoe    G    C      0.5      1        2 
   1    chr1_4319673     ZGre    G    C        0      0        2 
   1    chr1_4319673     ZHar    G    C        0      0        2 
   1    chr1_4319673   Sample    G    C        0      0        2 
   1    chr1_4330414     AAsi    T    G        0      0        2 
   1    chr1_4330414     AKia    T    G        0      0        2 
   1    chr1_4330414     AOna    T    G        0      0        2 
   1    chr1_4330414     ASom    T    G        0      0        2 
   1    chr1_4330414     HCab    T    G      0.5      1        2 
   1    chr1_4330414     HPrz    T    G        0      0        2 
   1    chr1_4330414     ZBoe    T    G        0      0        2 
   1    chr1_4330414     ZGre    T    G        0      0        2 
   1    chr1_4330414     ZHar    T    G        0      0        2 
   1    chr1_4330414   Sample    T    G        0      0        2 
   1    chr1_4344259     AAsi    G    T        0      0        2 
   1    chr1_4344259     AKia    G    T        0      0        2 
   1    chr1_4344259     AOna    G    T        0      0        2 
   1    chr1_4344259     ASom    G    T        0      0        2 
   1    chr1_4344259     HCab    G    T        0      0        2 
   1    chr1_4344259     HPrz    G    T        0      0        2 
   1    chr1_4344259     ZBoe    G    T      0.5      1        2 
   1    chr1_4344259     ZGre    G    T        0      0        2 
   1    chr1_4344259     ZHar    G    T        0      0        2 
   1    chr1_4344259   Sample    G    T        0      0        2 
   1    chr1_4346238     AAsi    A    T        0      0        2 
   1    chr1_4346238     AKia    A    T        0      0        2 
   1    chr1_4346238     AOna    A    T        0      0        2 
   1    chr1_4346238     ASom    A    T        0      0        2 
   1    chr1_4346238     HCab    A    T        1      2        2 
   1    chr1_4346238     HPrz    A    T        1      2        2 
   1    chr1_4346238     ZBoe    A    T        0      0        2 
   1    chr1_4346238     ZGre    A    T        0      0        2 
   1    chr1_4346238     ZHar    A    T        0      0        2 
   1    chr1_4346238   Sample    A    T        0      0        2 
   1    chr1_4356947     AAsi    G    T        0      0        2 
   1    chr1_4356947     AKia    G    T        0      0        2 
   1    chr1_4356947     AOna    G    T        0      0        2 
   1    chr1_4356947     ASom    G    T        0      0        2 
   1    chr1_4356947     HCab    G    T        0      0        2 
   1    chr1_4356947     HPrz    G    T        0      0        2 
   1    chr1_4356947     ZBoe    G    T        1      2        2 
   1    chr1_4356947     ZGre    G    T        0      0        2 
   1    chr1_4356947     ZHar    G    T        0      0        2 
   1    chr1_4356947   Sample    G    T        0      0        2 
   1    chr1_4371200     AAsi    A    T        0      0        2 
   1    chr1_4371200     AKia    A    T        0      0        2 
   1    chr1_4371200     AOna    A    T        0      0        2 
   1    chr1_4371200     ASom    A    T        1      2        2 
   1    chr1_4371200     HCab    A    T        0      0        2 
   1    chr1_4371200     HPrz    A    T        0      0        2 
   1    chr1_4371200     ZBoe    A    T        0      0        2 
   1    chr1_4371200     ZGre    A    T        0      0        2 
   1    chr1_4371200     ZHar    A    T        0      0        2 
   1    chr1_4371200   Sample    A    T        0      0        2 
   1    chr1_4377937     AAsi    T    A        0      0        2 
   1    chr1_4377937     AKia    T    A        0      0        2 
   1    chr1_4377937     AOna    T    A        0      0        2 
   1    chr1_4377937     ASom    T    A        0      0        2 
   1    chr1_4377937     HCab    T    A        0      0        2 
   1    chr1_4377937     HPrz    T    A        0      0        2 
   1    chr1_4377937     ZBoe    T    A        0      0        2 
   1    chr1_4377937     ZGre    T    A        0      0        2 
   1    chr1_4377937     ZHar    T    A        1      2        2 
   1    chr1_4377937   Sample    T    A        0      0        2 
   1    chr1_4382002     AAsi    C    A        0      0        2 
   1    chr1_4382002     AKia    C    A        0      0        2 
   1    chr1_4382002     AOna    C    A        0      0        2 
   1    chr1_4382002     ASom    C    A        0      0        2 
   1    chr1_4382002     HCab    C    A      0.5      1        2 
   1    chr1_4382002     HPrz    C    A        0      0        2 
   1    chr1_4382002     ZBoe    C    A        0      0        2 
   1    chr1_4382002     ZGre    C    A        0      0        2 
   1    chr1_4382002     ZHar    C    A        0      0        2 
   1    chr1_4382002   Sample    C    A        0      0        2 
   1    chr1_4421653     AAsi    G    T        0      0        2 
   1    chr1_4421653     AKia    G    T        0      0        2 
   1    chr1_4421653     AOna    G    T        0      0        2 
   1    chr1_4421653     ASom    G    T        0      0        2 
   1    chr1_4421653     HCab    G    T        0      0        2 
   1    chr1_4421653     HPrz    G    T        0      0        2 
   1    chr1_4421653     ZBoe    G    T        1      2        2 
   1    chr1_4421653     ZGre    G    T        1      2        2 
   1    chr1_4421653     ZHar    G    T        1      2        2 
   1    chr1_4421653   Sample    G    T        0      0        2 
   1    chr1_4441784     AAsi    G    T        0      0        2 
   1    chr1_4441784     AKia    G    T        0      0        2 
   1    chr1_4441784     AOna    G    T        0      0        2 
   1    chr1_4441784     ASom    G    T        0      0        2 
   1    chr1_4441784     HCab    G    T        0      0        2 
   1    chr1_4441784     HPrz    G    T        1      2        2 
   1    chr1_4441784     ZBoe    G    T        0      0        2 
   1    chr1_4441784     ZGre    G    T        0      0        2 
   1    chr1_4441784     ZHar    G    T        0      0        2 
   1    chr1_4441784   Sample    G    T        0      0        2 
   1    chr1_4448186     AAsi    T    G        0      0        2 
   1    chr1_4448186     AKia    T    G        0      0        2 
   1    chr1_4448186     AOna    T    G        0      0        2 
   1    chr1_4448186     ASom    T    G        0      0        2 
   1    chr1_4448186     HCab    T    G        1      2        2 
   1    chr1_4448186     HPrz    T    G        1      2        2 
   1    chr1_4448186     ZBoe    T    G        0      0        2 
   1    chr1_4448186     ZGre    T    G        0      0        2 
   1    chr1_4448186     ZHar    T    G        0      0        2 
   1    chr1_4448186   Sample    T    G        0      0        2 
   1    chr1_4459170     AAsi    A    C        0      0        2 
   1    chr1_4459170     AKia    A    C        0      0        2 
   1    chr1_4459170     AOna    A    C        0      0        2 
   1    chr1_4459170     ASom    A    C        0      0        2 
   1    chr1_4459170     HCab    A    C      0.5      1        2 
   1    chr1_4459170     HPrz    A    C        0      0        2 
   1    chr1_4459170     ZBoe    A    C        0      0        2 
   1    chr1_4459170     ZGre    A    C        0      0        2 
   1    chr1_4459170     ZHar    A    C        0      0        2 
   1    chr1_4459170   Sample    A    C        0      0        2 
   1    chr1_4459510     AAsi    C    G        0      0        2 
   1    chr1_4459510     AKia    C    G        0      0        2 
   1    chr1_4459510     AOna    C    G        0      0        2 
   1    chr1_4459510     ASom    C    G        0      0        2 
   1    chr1_4459510     HCab    C    G        0      0        2 
   1    chr1_4459510     HPrz    C    G        0      0        2 
   1    chr1_4459510     ZBoe    C    G        0      0        2 
   1    chr1_4459510     ZGre    C    G      0.5      1        2 
   1    chr1_4459510     ZHar    C    G        0      0        2 
   1    chr1_4459510   Sample    C    G        0      0        2 
   1    chr1_4460027     AAsi    T    G        0      0        2 
   1    chr1_4460027     AKia    T    G        0      0        2 
   1    chr1_4460027     AOna    T    G        0      0        2 
   1    chr1_4460027     ASom    T    G        0      0        2 
   1    chr1_4460027     HCab    T    G        0      0        2 
   1    chr1_4460027     HPrz    T    G        0      0        2 
   1    chr1_4460027     ZBoe    T    G        0      0        2 
   1    chr1_4460027     ZGre    T    G        0      0        2 
   1    chr1_4460027     ZHar    T    G        1      2        2 
   1    chr1_4460027   Sample    T    G        0      0        2 
   1    chr1_4485781     AAsi    T    G        0      0        2 
   1    chr1_4485781     AKia    T    G        0      0        2 
   1    chr1_4485781     AOna    T    G        0      0        2 
   1    chr1_4485781     ASom    T    G        1      2        2 
   1    chr1_4485781     HCab    T    G        0      0        2 
   1    chr1_4485781     HPrz    T    G        0      0        2 
   1    chr1_4485781     ZBoe    T    G        0      0        2 
   1    chr1_4485781     ZGre    T    G        0      0        2 
   1    chr1_4485781     ZHar    T    G        0      0        2 
   1    chr1_4485781   Sample    T    G        0      0        2 
   1    chr1_4487081     AAsi    A    T        0      0        2 
   1    chr1_4487081     AKia    A    T        0      0        2 
   1    chr1_4487081     AOna    A    T      0.5      1        2 
   1    chr1_4487081     ASom    A    T        0      0        2 
   1    chr1_4487081     HCab    A    T        0      0        2 
   1    chr1_4487081     HPrz    A    T        0      0        2 
   1    chr1_4487081     ZBoe    A    T        0      0        2 
   1    chr1_4487081     ZGre    A    T        0      0        2 
   1    chr1_4487081     ZHar    A    T        0      0        2 
   1    chr1_4487081   Sample    A    T        0      0        2 
   1    chr1_4490483     AAsi    T    G      0.5      1        2 
   1    chr1_4490483     AKia    T    G        0      0        2 
   1    chr1_4490483     AOna    T    G        0      0        2 
   1    chr1_4490483     ASom    T    G        0      0        2 
   1    chr1_4490483     HCab    T    G        0      0        2 
   1    chr1_4490483     HPrz    T    G        0      0        2 
   1    chr1_4490483     ZBoe    T    G        0      0        2 
   1    chr1_4490483     ZGre    T    G        0      0        2 
   1    chr1_4490483     ZHar    T    G        0      0        2 
   1    chr1_4490483   Sample    T    G        0      0        2 
   1    chr1_4509046     AAsi    G    C        0      0        2 
   1    chr1_4509046     AKia    G    C        0      0        2 
   1    chr1_4509046     AOna    G    C        0      0        2 
   1    chr1_4509046     ASom    G    C        0      0        2 
   1    chr1_4509046     HCab    G    C        1      2        2 
   1    chr1_4509046     HPrz    G    C        1      2        2 
   1    chr1_4509046     ZBoe    G    C        0      0        2 
   1    chr1_4509046     ZGre    G    C        0      0        2 
   1    chr1_4509046     ZHar    G    C        0      0        2 
   1    chr1_4509046   Sample    G    C        0      0        2 
   1    chr1_4524002     AAsi    A    C        0      0        2 
   1    chr1_4524002     AKia    A    C        0      0        2 
   1    chr1_4524002     AOna    A    C        0      0        2 
   1    chr1_4524002     ASom    A    C        0      0        2 
   1    chr1_4524002     HCab    A    C        0      0        2 
   1    chr1_4524002     HPrz    A    C        0      0        2 
   1    chr1_4524002     ZBoe    A    C      0.5      1        2 
   1    chr1_4524002     ZGre    A    C      0.5      1        2 
   1    chr1_4524002     ZHar    A    C        0      0        2 
   1    chr1_4524002   Sample    A    C        0      0        2 
   1    chr1_4528620     AAsi    T    A        0      0        2 
   1    chr1_4528620     AKia    T    A        0      0        2 
   1    chr1_4528620     AOna    T    A        0      0        2 
   1    chr1_4528620     ASom    T    A        0      0        2 
   1    chr1_4528620     HCab    T    A        0      0        2 
   1    chr1_4528620     HPrz    T    A        0      0        2 
   1    chr1_4528620     ZBoe    T    A        1      2        2 
   1    chr1_4528620     ZGre    T    A        0      0        2 
   1    chr1_4528620     ZHar    T    A        0      0        2 
   1    chr1_4528620   Sample    T    A        0      0        2 
   1    chr1_4551803     AAsi    T    A        0      0        2 
   1    chr1_4551803     AKia    T    A      0.5      1        2 
   1    chr1_4551803     AOna    T    A      0.5      1        2 
   1    chr1_4551803     ASom    T    A        0      0        2 
   1    chr1_4551803     HCab    T    A        0      0        2 
   1    chr1_4551803     HPrz    T    A        0      0        2 
   1    chr1_4551803     ZBoe    T    A        0      0        2 
   1    chr1_4551803     ZGre    T    A        0      0        2 
   1    chr1_4551803     ZHar    T    A        0      0        2 
   1    chr1_4551803   Sample    T    A        0      0        2 
   1    chr1_4552111     AAsi    G    C        0      0        2 
   1    chr1_4552111     AKia    G    C        0      0        2 
   1    chr1_4552111     AOna    G    C        0      0        2 
   1    chr1_4552111     ASom    G    C        0      0        2 
   1    chr1_4552111     HCab    G    C        0      0        2 
   1    chr1_4552111     HPrz    G    C        0      0        2 
   1    chr1_4552111     ZBoe    G    C        0      0        2 
   1    chr1_4552111     ZGre    G    C        1      2        2 
   1    chr1_4552111     ZHar    G    C        0      0        2 
   1    chr1_4552111   Sample    G    C        0      0        2 
   1    chr1_4556689     AAsi    A    C        0      0        2 
   1    chr1_4556689     AKia    A    C        0      0        2 
   1    chr1_4556689     AOna    A    C        0      0        2 
   1    chr1_4556689     ASom    A    C        0      0        2 
   1    chr1_4556689     HCab    A    C        1      2        2 
   1    chr1_4556689     HPrz    A    C        1      2        2 
   1    chr1_4556689     ZBoe    A    C        0      0        2 
   1    chr1_4556689     ZGre    A    C        0      0        2 
   1    chr1_4556689     ZHar    A    C        0      0        2 
   1    chr1_4556689   Sample    A    C        0      0        2 
   1    chr1_4560088     AAsi    C    G        0      0        2 
   1    chr1_4560088     AKia    C    G        1      2        2 
   1    chr1_4560088     AOna    C    G      0.5      1        2 
   1    chr1_4560088     ASom    C    G        0      0        2 
   1    chr1_4560088     HCab    C    G        0      0        2 
   1    chr1_4560088     HPrz    C    G        0      0        2 
   1    chr1_4560088     ZBoe    C    G        0      0        2 
   1    chr1_4560088     ZGre    C    G        0      0        2 
   1    chr1_4560088     ZHar    C    G        0      0        2 
   1    chr1_4560088   Sample    C    G        0      0        2 
   1    chr1_4579806     AAsi    G    C        0      0        2 
   1    chr1_4579806     AKia    G    C      0.5      1        2 
   1    chr1_4579806     AOna    G    C      0.5      1        2 
   1    chr1_4579806     ASom    G    C        0      0        2 
   1    chr1_4579806     HCab    G    C        0      0        2 
   1    chr1_4579806     HPrz    G    C        0      0        2 
   1    chr1_4579806     ZBoe    G    C        0      0        2 
   1    chr1_4579806     ZGre    G    C        0      0        2 
   1    chr1_4579806     ZHar    G    C        0      0        2 
   1    chr1_4579806   Sample    G    C        0      0        2 
   1    chr1_4587626     AAsi    G    T        0      0        2 
   1    chr1_4587626     AKia    G    T        0      0        2 
   1    chr1_4587626     AOna    G    T        0      0        2 
   1    chr1_4587626     ASom    G    T        0      0        2 
   1    chr1_4587626     HCab    G    T        0      0        2 
   1    chr1_4587626     HPrz    G    T        0      0        2 
   1    chr1_4587626     ZBoe    G    T        1      2        2 
   1    chr1_4587626     ZGre    G    T        1      2        2 
   1    chr1_4587626     ZHar    G    T        1      2        2 
   1    chr1_4587626   Sample    G    T        0      0        2 
   1    chr1_4624599     AAsi    A    T        0      0        2 
   1    chr1_4624599     AKia    A    T        0      0        2 
   1    chr1_4624599     AOna    A    T        0      0        2 
   1    chr1_4624599     ASom    A    T        0      0        2 
   1    chr1_4624599     HCab    A    T        0      0        2 
   1    chr1_4624599     HPrz    A    T        0      0        2 
   1    chr1_4624599     ZBoe    A    T        0      0        2 
   1    chr1_4624599     ZGre    A    T      0.5      1        2 
   1    chr1_4624599     ZHar    A    T        0      0        2 
   1    chr1_4624599   Sample    A    T        0      0        2 
   1    chr1_4633520     AAsi    G    T        1      2        2 
   1    chr1_4633520     AKia    G    T        1      2        2 
   1    chr1_4633520     AOna    G    T        1      2        2 
   1    chr1_4633520     ASom    G    T        1      2        2 
   1    chr1_4633520     HCab    G    T        0      0        2 
   1    chr1_4633520     HPrz    G    T        0      0        2 
   1    chr1_4633520     ZBoe    G    T        0      0        2 
   1    chr1_4633520     ZGre    G    T        0      0        2 
   1    chr1_4633520     ZHar    G    T        0      0        2 
   1    chr1_4633520   Sample    G    T        1      2        2 
   1    chr1_4643649     AAsi    C    A        0      0        2 
   1    chr1_4643649     AKia    C    A      0.5      1        2 
   1    chr1_4643649     AOna    C    A        0      0        2 
   1    chr1_4643649     ASom    C    A        0      0        2 
   1    chr1_4643649     HCab    C    A        0      0        2 
   1    chr1_4643649     HPrz    C    A        0      0        2 
   1    chr1_4643649     ZBoe    C    A        0      0        2 
   1    chr1_4643649     ZGre    C    A        0      0        2 
   1    chr1_4643649     ZHar    C    A        0      0        2 
   1    chr1_4643649   Sample    C    A        0      0        2 
   1    chr1_4661694     AAsi    C    A        0      0        2 
   1    chr1_4661694     AKia    C    A        0      0        2 
   1    chr1_4661694     AOna    C    A        0      0        2 
   1    chr1_4661694     ASom    C    A        0      0        2 
   1    chr1_4661694     HCab    C    A      0.5      1        2 
   1    chr1_4661694     HPrz    C    A        0      0        2 
   1    chr1_4661694     ZBoe    C    A        0      0        2 
   1    chr1_4661694     ZGre    C    A        0      0        2 
   1    chr1_4661694     ZHar    C    A        0      0        2 
   1    chr1_4661694   Sample    C    A        0      0        2 
   1    chr1_4674591     AAsi    A    T        0      0        2 
   1    chr1_4674591     AKia    A    T        0      0        2 
   1    chr1_4674591     AOna    A    T      0.5      1        2 
   1    chr1_4674591     ASom    A    T        0      0        2 
   1    chr1_4674591     HCab    A    T        0      0        2 
   1    chr1_4674591     HPrz    A    T        0      0        2 
   1    chr1_4674591     ZBoe    A    T        0      0        2 
   1    chr1_4674591     ZGre    A    T        0      0        2 
   1    chr1_4674591     ZHar    A    T        0      0        2 
   1    chr1_4674591   Sample    A    T        0      0        2 
   1    chr1_4676037     AAsi    A    C        0      0        2 
   1    chr1_4676037     AKia    A    C        0      0        2 
   1    chr1_4676037     AOna    A    C        0      0        2 
   1    chr1_4676037     ASom    A    C        0      0        2 
   1    chr1_4676037     HCab    A    C        1      2        2 
   1    chr1_4676037     HPrz    A    C        1      2        2 
   1    chr1_4676037     ZBoe    A    C        0      0        2 
   1    chr1_4676037     ZGre    A    C        0      0        2 
   1    chr1_4676037     ZHar    A    C        0      0        2 
   1    chr1_4676037   Sample    A    C        0      0        2 
   1    chr1_4678068     AAsi    G    C        0      0        2 
   1    chr1_4678068     AKia    G    C        1      2        2 
   1    chr1_4678068     AOna    G    C        1      2        2 
   1    chr1_4678068     ASom    G    C        0      0        2 
   1    chr1_4678068     HCab    G    C        0      0        2 
   1    chr1_4678068     HPrz    G    C        0      0        2 
   1    chr1_4678068     ZBoe    G    C        0      0        2 
   1    chr1_4678068     ZGre    G    C        0      0        2 
   1    chr1_4678068     ZHar    G    C        0      0        2 
   1    chr1_4678068   Sample    G    C        0      0        2 
   1    chr1_4681753     AAsi    C    A        0      0        2 
   1    chr1_4681753     AKia    C    A        0      0        2 
   1    chr1_4681753     AOna    C    A        0      0        2 
   1    chr1_4681753     ASom    C    A        0      0        2 
   1    chr1_4681753     HCab    C    A        0      0        2 
   1    chr1_4681753     HPrz    C    A        0      0        2 
   1    chr1_4681753     ZBoe    C    A        0      0        2 
   1    chr1_4681753     ZGre    C    A        0      0        2 
   1    chr1_4681753     ZHar    C    A        1      2        2 
   1    chr1_4681753   Sample    C    A        0      0        2 
   1    chr1_4687700     AAsi    G    C        0      0        2 
   1    chr1_4687700     AKia    G    C        0      0        2 
   1    chr1_4687700     AOna    G    C        0      0        2 
   1    chr1_4687700     ASom    G    C        0      0        2 
   1    chr1_4687700     HCab    G    C        0      0        2 
   1    chr1_4687700     HPrz    G    C        0      0        2 
   1    chr1_4687700     ZBoe    G    C        1      2        2 
   1    chr1_4687700     ZGre    G    C        0      0        2 
   1    chr1_4687700     ZHar    G    C        0      0        2 
   1    chr1_4687700   Sample    G    C        0      0        2 
   1    chr1_4690634     AAsi    G    C        0      0        2 
   1    chr1_4690634     AKia    G    C        0      0        2 
   1    chr1_4690634     AOna    G    C        0      0        2 
   1    chr1_4690634     ASom    G    C        0      0        2 
   1    chr1_4690634     HCab    G    C        0      0        2 
   1    chr1_4690634     HPrz    G    C        0      0        2 
   1    chr1_4690634     ZBoe    G    C        0      0        2 
   1    chr1_4690634     ZGre    G    C        0      0        2 
   1    chr1_4690634     ZHar    G    C        1      2        2 
   1    chr1_4690634   Sample    G    C        0      0        2 
   1    chr1_4695424     AAsi    G    T        0      0        2 
   1    chr1_4695424     AKia    G    T        0      0        2 
   1    chr1_4695424     AOna    G    T        0      0        2 
   1    chr1_4695424     ASom    G    T        0      0        2 
   1    chr1_4695424     HCab    G    T        0      0        2 
   1    chr1_4695424     HPrz    G    T        1      2        2 
   1    chr1_4695424     ZBoe    G    T        0      0        2 
   1    chr1_4695424     ZGre    G    T        0      0        2 
   1    chr1_4695424     ZHar    G    T        0      0        2 
   1    chr1_4695424   Sample    G    T        0      0        2 
   1    chr1_4708694     AAsi    T    G        0      0        2 
   1    chr1_4708694     AKia    T    G        0      0        2 
   1    chr1_4708694     AOna    T    G        0      0        2 
   1    chr1_4708694     ASom    T    G        0      0        2 
   1    chr1_4708694     HCab    T    G        0      0        2 
   1    chr1_4708694     HPrz    T    G        0      0        2 
   1    chr1_4708694     ZBoe    T    G        0      0        2 
   1    chr1_4708694     ZGre    T    G        0      0        2 
   1    chr1_4708694     ZHar    T    G      0.5      1        2 
   1    chr1_4708694   Sample    T    G        0      0        2 
   1    chr1_4718595     AAsi    A    C        1      2        2 
   1    chr1_4718595     AKia    A    C        0      0        2 
   1    chr1_4718595     AOna    A    C        0      0        2 
   1    chr1_4718595     ASom    A    C        1      2        2 
   1    chr1_4718595     HCab    A    C        0      0        2 
   1    chr1_4718595     HPrz    A    C        0      0        2 
   1    chr1_4718595     ZBoe    A    C        0      0        2 
   1    chr1_4718595     ZGre    A    C        0      0        2 
   1    chr1_4718595     ZHar    A    C        0      0        2 
   1    chr1_4718595   Sample    A    C        1      2        2 
   1    chr1_4718671     AAsi    T    A        0      0        2 
   1    chr1_4718671     AKia    T    A        0      0        2 
   1    chr1_4718671     AOna    T    A        0      0        2 
   1    chr1_4718671     ASom    T    A        0      0        2 
   1    chr1_4718671     HCab    T    A        0      0        2 
   1    chr1_4718671     HPrz    T    A        0      0        2 
   1    chr1_4718671     ZBoe    T    A        0      0        2 
   1    chr1_4718671     ZGre    T    A        0      0        2 
   1    chr1_4718671     ZHar    T    A        1      2        2 
   1    chr1_4718671   Sample    T    A        0      0        2 
   1    chr1_4724524     AAsi    G    T        0      0        2 
   1    chr1_4724524     AKia    G    T        0      0        2 
   1    chr1_4724524     AOna    G    T        0      0        2 
   1    chr1_4724524     ASom    G    T        0      0        2 
   1    chr1_4724524     HCab    G    T        0      0        2 
   1    chr1_4724524     HPrz    G    T        0      0        2 
   1    chr1_4724524     ZBoe    G    T        0      0        2 
   1    chr1_4724524     ZGre    G    T        0      0        2 
   1    chr1_4724524     ZHar    G    T      0.5      1        2 
   1    chr1_4724524   Sample    G    T        0      0        2 
   1    chr1_4725362     AAsi    G    C        0      0        2 
   1    chr1_4725362     AKia    G    C        1      2        2 
   1    chr1_4725362     AOna    G    C        1      2        2 
   1    chr1_4725362     ASom    G    C        0      0        2 
   1    chr1_4725362     HCab    G    C        0      0        2 
   1    chr1_4725362     HPrz    G    C        0      0        2 
   1    chr1_4725362     ZBoe    G    C        0      0        2 
   1    chr1_4725362     ZGre    G    C        0      0        2 
   1    chr1_4725362     ZHar    G    C        0      0        2 
   1    chr1_4725362   Sample    G    C        0      0        2 
   1    chr1_4744907     AAsi    T    G        0      0        2 
   1    chr1_4744907     AKia    T    G        0      0        2 
   1    chr1_4744907     AOna    T    G        0      0        2 
   1    chr1_4744907     ASom    T    G        0      0        2 
   1    chr1_4744907     HCab    T    G        1      2        2 
   1    chr1_4744907     HPrz    T    G        1      2        2 
   1    chr1_4744907     ZBoe    T    G        0      0        2 
   1    chr1_4744907     ZGre    T    G        0      0        2 
   1    chr1_4744907     ZHar    T    G        0      0        2 
   1    chr1_4744907   Sample    T    G        0      0        2 
   1    chr1_4753008     AAsi    G    C        0      0        2 
   1    chr1_4753008     AKia    G    C        0      0        2 
   1    chr1_4753008     AOna    G    C        0      0        2 
   1    chr1_4753008     ASom    G    C        0      0        2 
   1    chr1_4753008     HCab    G    C        0      0        2 
   1    chr1_4753008     HPrz    G    C        0      0        2 
   1    chr1_4753008     ZBoe    G    C        0      0        2 
   1    chr1_4753008     ZGre    G    C      0.5      1        2 
   1    chr1_4753008     ZHar    G    C        0      0        2 
   1    chr1_4753008   Sample    G    C        0      0        2 
   1    chr1_4774158     AAsi    G    T        0      0        2 
   1    chr1_4774158     AKia    G    T        0      0        2 
   1    chr1_4774158     AOna    G    T        1      2        2 
   1    chr1_4774158     ASom    G    T        0      0        2 
   1    chr1_4774158     HCab    G    T        0      0        2 
   1    chr1_4774158     HPrz    G    T        0      0        2 
   1    chr1_4774158     ZBoe    G    T        0      0        2 
   1    chr1_4774158     ZGre    G    T        0      0        2 
   1    chr1_4774158     ZHar    G    T        0      0        2 
   1    chr1_4774158   Sample    G    T        0      0        2 
   1    chr1_4793318     AAsi    C    G        0      0        2 
   1    chr1_4793318     AKia    C    G        0      0        2 
   1    chr1_4793318     AOna    C    G        0      0        2 
   1    chr1_4793318     ASom    C    G        0      0        2 
   1    chr1_4793318     HCab    C    G        0      0        2 
   1    chr1_4793318     HPrz    C    G        0      0        2 
   1    chr1_4793318     ZBoe    C    G        1      2        2 
   1    chr1_4793318     ZGre    C    G        1      2        2 
   1    chr1_4793318     ZHar    C    G        1      2        2 
   1    chr1_4793318   Sample    C    G        0      0        2 
   1    chr1_4812747     AAsi    C    G        1      2        2 
   1    chr1_4812747     AKia    C    G        0      0        2 
   1    chr1_4812747     AOna    C    G        0      0        2 
   1    chr1_4812747     ASom    C    G        1      2        2 
   1    chr1_4812747     HCab    C    G        0      0        2 
   1    chr1_4812747     HPrz    C    G        0      0        2 
   1    chr1_4812747     ZBoe    C    G        0      0        2 
   1    chr1_4812747     ZGre    C    G        0      0        2 
   1    chr1_4812747     ZHar    C    G        0      0        2 
   1    chr1_4812747   Sample    C    G        1      2        2 
   1    chr1_4813432     AAsi    T    A        0      0        2 
   1    chr1_4813432     AKia    T    A        0      0        2 
   1    chr1_4813432     AOna    T    A        0      0        2 
   1    chr1_4813432     ASom    T    A        0      0        2 
   1    chr1_4813432     HCab    T    A        1      2        2 
   1    chr1_4813432     HPrz    T    A        1      2        2 
   1    chr1_4813432     ZBoe    T    A        0      0        2 
   1    chr1_4813432     ZGre    T    A        0      0        2 
   1    chr1_4813432     ZHar    T    A        0      0        2 
   1    chr1_4813432   Sample    T    A        0      0        2 
   1    chr1_4816941     AAsi    C    G        0      0        2 
   1    chr1_4816941     AKia    C    G        0      0        2 
   1    chr1_4816941     AOna    C    G        0      0        2 
   1    chr1_4816941     ASom    C    G        0      0        2 
   1    chr1_4816941     HCab    C    G        0      0        2 
   1    chr1_4816941     HPrz    C    G        0      0        2 
   1    chr1_4816941     ZBoe    C    G      0.5      1        2 
   1    chr1_4816941     ZGre    C    G        0      0        2 
   1    chr1_4816941     ZHar    C    G        0      0        2 
   1    chr1_4816941   Sample    C    G        0      0        2 
   1    chr1_4837084     AAsi    A    C        0      0        2 
   1    chr1_4837084     AKia    A    C        0      0        2 
   1    chr1_4837084     AOna    A    C        0      0        2 
   1    chr1_4837084     ASom    A    C        0      0        2 
   1    chr1_4837084     HCab    A    C        1      2        2 
   1    chr1_4837084     HPrz    A    C        1      2        2 
   1    chr1_4837084     ZBoe    A    C        0      0        2 
   1    chr1_4837084     ZGre    A    C        0      0        2 
   1    chr1_4837084     ZHar    A    C        0      0        2 
   1    chr1_4837084   Sample    A    C        0      0        2 
   1    chr1_4885867     AAsi    G    T        1      2        2 
   1    chr1_4885867     AKia    G    T        0      0        2 
   1    chr1_4885867     AOna    G    T        0      0        2 
   1    chr1_4885867     ASom    G    T        1      2        2 
   1    chr1_4885867     HCab    G    T        0      0        2 
   1    chr1_4885867     HPrz    G    T        0      0        2 
   1    chr1_4885867     ZBoe    G    T        0      0        2 
   1    chr1_4885867     ZGre    G    T        0      0        2 
   1    chr1_4885867     ZHar    G    T        0      0        2 
   1    chr1_4885867   Sample    G    T        1      2        2 
   1    chr1_4887873     AAsi    G    C        0      0        2 
   1    chr1_4887873     AKia    G    C        0      0        2 
   1    chr1_4887873     AOna    G    C        0      0        2 
   1    chr1_4887873     ASom    G    C        0      0        2 
   1    chr1_4887873     HCab    G    C        1      2        2 
   1    chr1_4887873     HPrz    G    C        1      2        2 
   1    chr1_4887873     ZBoe    G    C        0      0        2 
   1    chr1_4887873     ZGre    G    C        0      0        2 
   1    chr1_4887873     ZHar    G    C        0      0        2 
   1    chr1_4887873   Sample    G    C        0      0        2 
   1    chr1_4894480     AAsi    G    T        0      0        2 
   1    chr1_4894480     AKia    G    T        1      2        2 
   1    chr1_4894480     AOna    G    T      0.5      1        2 
   1    chr1_4894480     ASom    G    T        0      0        2 
   1    chr1_4894480     HCab    G    T        0      0        2 
   1    chr1_4894480     HPrz    G    T        0      0        2 
   1    chr1_4894480     ZBoe    G    T        0      0        2 
   1    chr1_4894480     ZGre    G    T        0      0        2 
   1    chr1_4894480     ZHar    G    T        0      0        2 
   1    chr1_4894480   Sample    G    T        0      0        2 
   1    chr1_4896331     AAsi    T    G        0      0        2 
   1    chr1_4896331     AKia    T    G        0      0        2 
   1    chr1_4896331     AOna    T    G        0      0        2 
   1    chr1_4896331     ASom    T    G        0      0        2 
   1    chr1_4896331     HCab    T    G        0      0        2 
   1    chr1_4896331     HPrz    T    G      0.5      1        2 
   1    chr1_4896331     ZBoe    T    G        0      0        2 
   1    chr1_4896331     ZGre    T    G        0      0        2 
   1    chr1_4896331     ZHar    T    G        0      0        2 
   1    chr1_4896331   Sample    T    G        0      0        2 
   1    chr1_4903626     AAsi    A    T        0      0        2 
   1    chr1_4903626     AKia    A    T        1      2        2 
   1    chr1_4903626     AOna    A    T        1      2        2 
   1    chr1_4903626     ASom    A    T        0      0        2 
   1    chr1_4903626     HCab    A    T        0      0        2 
   1    chr1_4903626     HPrz    A    T        0      0        2 
   1    chr1_4903626     ZBoe    A    T        0      0        2 
   1    chr1_4903626     ZGre    A    T        0      0        2 
   1    chr1_4903626     ZHar    A    T        0      0        2 
   1    chr1_4903626   Sample    A    T        0      0        2 
   1    chr1_4910348     AAsi    A    C        0      0        2 
   1    chr1_4910348     AKia    A    C        0      0        2 
   1    chr1_4910348     AOna    A    C        0      0        2 
   1    chr1_4910348     ASom    A    C        0      0        2 
   1    chr1_4910348     HCab    A    C        0      0        2 
   1    chr1_4910348     HPrz    A    C        0      0        2 
   1    chr1_4910348     ZBoe    A    C        0      0        2 
   1    chr1_4910348     ZGre    A    C        0      0        2 
   1    chr1_4910348     ZHar    A    C      0.5      1        2 
   1    chr1_4910348   Sample    A    C        0      0        2 
   1    chr1_4916081     AAsi    G    T        0      0        2 
   1    chr1_4916081     AKia    G    T        0      0        2 
   1    chr1_4916081     AOna    G    T        0      0        2 
   1    chr1_4916081     ASom    G    T        0      0        2 
   1    chr1_4916081     HCab    G    T        0      0        2 
   1    chr1_4916081     HPrz    G    T        0      0        2 
   1    chr1_4916081     ZBoe    G    T        0      0        2 
   1    chr1_4916081     ZGre    G    T        1      2        2 
   1    chr1_4916081     ZHar    G    T        0      0        2 
   1    chr1_4916081   Sample    G    T        0      0        2 
   1    chr1_4920744     AAsi    C    A        0      0        2 
   1    chr1_4920744     AKia    C    A        0      0        2 
   1    chr1_4920744     AOna    C    A        0      0        2 
   1    chr1_4920744     ASom    C    A        0      0        2 
   1    chr1_4920744     HCab    C    A        0      0        2 
   1    chr1_4920744     HPrz    C    A        0      0        2 
   1    chr1_4920744     ZBoe    C    A        0      0        2 
   1    chr1_4920744     ZGre    C    A        0      0        2 
   1    chr1_4920744     ZHar    C    A        1      2        2 
   1    chr1_4920744   Sample    C    A        0      0        2 
   1    chr1_4935474     AAsi    G    T        0      0        2 
   1    chr1_4935474     AKia    G    T        0      0        2 
   1    chr1_4935474     AOna    G    T        0      0        2 
   1    chr1_4935474     ASom    G    T        0      0        2 
   1    chr1_4935474     HCab    G    T        0      0        2 
   1    chr1_4935474     HPrz    G    T        0      0        2 
   1    chr1_4935474     ZBoe    G    T      0.5      1        2 
   1    chr1_4935474     ZGre    G    T        1      2        2 
   1    chr1_4935474     ZHar    G    T        0      0        2 
   1    chr1_4935474   Sample    G    T        0      0        2 
   1    chr1_4947653     AAsi    A    C        0      0        2 
   1    chr1_4947653     AKia    A    C        0      0        2 
   1    chr1_4947653     AOna    A    C        0      0        2 
   1    chr1_4947653     ASom    A    C        0      0        2 
   1    chr1_4947653     HCab    A    C        0      0        2 
   1    chr1_4947653     HPrz    A    C      0.5      1        2 
   1    chr1_4947653     ZBoe    A    C        0      0        2 
   1    chr1_4947653     ZGre    A    C        0      0        2 
   1    chr1_4947653     ZHar    A    C        0      0        2 
   1    chr1_4947653   Sample    A    C        0      0        2 
   1    chr1_4947674     AAsi    T    G        0      0        2 
   1    chr1_4947674     AKia    T    G        0      0        2 
   1    chr1_4947674     AOna    T    G        0      0        2 
   1    chr1_4947674     ASom    T    G        0      0        2 
   1    chr1_4947674     HCab    T    G        0      0        2 
   1    chr1_4947674     HPrz    T    G        0      0        2 
   1    chr1_4947674     ZBoe    T    G        0      0        2 
   1    chr1_4947674     ZGre    T    G        0      0        2 
   1    chr1_4947674     ZHar    T    G        1      2        2 
   1    chr1_4947674   Sample    T    G        0      0        2 
   1    chr1_4954119     AAsi    G    C        0      0        2 
   1    chr1_4954119     AKia    G    C        0      0        2 
   1    chr1_4954119     AOna    G    C        0      0        2 
   1    chr1_4954119     ASom    G    C        0      0        2 
   1    chr1_4954119     HCab    G    C        0      0        2 
   1    chr1_4954119     HPrz    G    C        0      0        2 
   1    chr1_4954119     ZBoe    G    C      0.5      1        2 
   1    chr1_4954119     ZGre    G    C        0      0        2 
   1    chr1_4954119     ZHar    G    C        0      0        2 
   1    chr1_4954119   Sample    G    C        0      0        2 
   1    chr1_4968807     AAsi    C    A        0      0        2 
   1    chr1_4968807     AKia    C    A        0      0        2 
   1    chr1_4968807     AOna    C    A        0      0        2 
   1    chr1_4968807     ASom    C    A        0      0        2 
   1    chr1_4968807     HCab    C    A        1      2        2 
   1    chr1_4968807     HPrz    C    A        1      2        2 
   1    chr1_4968807     ZBoe    C    A        0      0        2 
   1    chr1_4968807     ZGre    C    A        0      0        2 
   1    chr1_4968807     ZHar    C    A        0      0        2 
   1    chr1_4968807   Sample    C    A        0      0        2 
   1    chr1_4972334     AAsi    C    A        0      0        2 
   1    chr1_4972334     AKia    C    A        0      0        2 
   1    chr1_4972334     AOna    C    A        0      0        2 
   1    chr1_4972334     ASom    C    A        0      0        2 
   1    chr1_4972334     HCab    C    A        0      0        2 
   1    chr1_4972334     HPrz    C    A        0      0        2 
   1    chr1_4972334     ZBoe    C    A        0      0        2 
   1    chr1_4972334     ZGre    C    A        0      0        2 
   1    chr1_4972334     ZHar    C    A      0.5      1        2 
   1    chr1_4972334   Sample    C    A        0      0        2 
   1    chr1_4973709     AAsi    G    C        0      0        2 
   1    chr1_4973709     AKia    G    C        0      0        2 
   1    chr1_4973709     AOna    G    C        0      0        2 
   1    chr1_4973709     ASom    G    C        0      0        2 
   1    chr1_4973709     HCab    G    C        0      0        2 
   1    chr1_4973709     HPrz    G    C        0      0        2 
   1    chr1_4973709     ZBoe    G    C        0      0        2 
   1    chr1_4973709     ZGre    G    C        1      2        2 
   1    chr1_4973709     ZHar    G    C        0      0        2 
   1    chr1_4973709   Sample    G    C        0      0        2 
   1    chr1_4990964     AAsi    C    G        1      2        2 
   1    chr1_4990964     AKia    C    G        0      0        2 
   1    chr1_4990964     AOna    C    G        0      0        2 
   1    chr1_4990964     ASom    C    G        1      2        2 
   1    chr1_4990964     HCab    C    G        0      0        2 
   1    chr1_4990964     HPrz    C    G        0      0        2 
   1    chr1_4990964     ZBoe    C    G        0      0        2 
   1    chr1_4990964     ZGre    C    G        0      0        2 
   1    chr1_4990964     ZHar    C    G        0      0        2 
   1    chr1_4990964   Sample    C    G        0      0        2 
   1    chr1_4993333     AAsi    G    C        0      0        2 
   1    chr1_4993333     AKia    G    C        0      0        2 
   1    chr1_4993333     AOna    G    C        0      0        2 
   1    chr1_4993333     ASom    G    C        0      0        2 
   1    chr1_4993333     HCab    G    C        0      0        2 
   1    chr1_4993333     HPrz    G    C        0      0        2 
   1    chr1_4993333     ZBoe    G    C        1      2        2 
   1    chr1_4993333     ZGre    G    C        0      0        2 
   1    chr1_4993333     ZHar    G    C        0      0        2 
   1    chr1_4993333   Sample    G    C        0      0        2 
   1    chr1_4998841     AAsi    G    T        0      0        2 
   1    chr1_4998841     AKia    G    T        0      0        2 
   1    chr1_4998841     AOna    G    T        0      0        2 
   1    chr1_4998841     ASom    G    T        0      0        2 
   1    chr1_4998841     HCab    G    T        0      0        2 
   1    chr1_4998841     HPrz    G    T        0      0        2 
   1    chr1_4998841     ZBoe    G    T        0      0        2 
   1    chr1_4998841     ZGre    G    T        0      0        2 
   1    chr1_4998841     ZHar    G    T        1      2        2 
   1    chr1_4998841   Sample    G    T        0      0        2 
   1    chr1_5003259     AAsi    G    C        0      0        2 
   1    chr1_5003259     AKia    G    C        0      0        2 
   1    chr1_5003259     AOna    G    C      0.5      1        2 
   1    chr1_5003259     ASom    G    C        0      0        2 
   1    chr1_5003259     HCab    G    C        0      0        2 
   1    chr1_5003259     HPrz    G    C        0      0        2 
   1    chr1_5003259     ZBoe    G    C        0      0        2 
   1    chr1_5003259     ZGre    G    C        0      0        2 
   1    chr1_5003259     ZHar    G    C        0      0        2 
   1    chr1_5003259   Sample    G    C        0      0        2 
   1    chr1_5006902     AAsi    A    C        0      0        2 
   1    chr1_5006902     AKia    A    C        0      0        2 
   1    chr1_5006902     AOna    A    C      0.5      1        2 
   1    chr1_5006902     ASom    A    C        0      0        2 
   1    chr1_5006902     HCab    A    C        0      0        2 
   1    chr1_5006902     HPrz    A    C        0      0        2 
   1    chr1_5006902     ZBoe    A    C        0      0        2 
   1    chr1_5006902     ZGre    A    C        0      0        2 
   1    chr1_5006902     ZHar    A    C        0      0        2 
   1    chr1_5006902   Sample    A    C        0      0        2 
   1    chr1_5033484     AAsi    C    G        0      0        2 
   1    chr1_5033484     AKia    C    G        0      0        2 
   1    chr1_5033484     AOna    C    G        0      0        2 
   1    chr1_5033484     ASom    C    G        0      0        2 
   1    chr1_5033484     HCab    C    G        0      0        2 
   1    chr1_5033484     HPrz    C    G        0      0        2 
   1    chr1_5033484     ZBoe    C    G        0      0        2 
   1    chr1_5033484     ZGre    C    G        0      0        2 
   1    chr1_5033484     ZHar    C    G        1      2        2 
   1    chr1_5033484   Sample    C    G        0      0        2 
   1    chr1_5035962     AAsi    G    T        0      0        2 
   1    chr1_5035962     AKia    G    T        1      2        2 
   1    chr1_5035962     AOna    G    T        0      0        2 
   1    chr1_5035962     ASom    G    T        0      0        2 
   1    chr1_5035962     HCab    G    T        0      0        2 
   1    chr1_5035962     HPrz    G    T        0      0        2 
   1    chr1_5035962     ZBoe    G    T        0      0        2 
   1    chr1_5035962     ZGre    G    T        0      0        2 
   1    chr1_5035962     ZHar    G    T        0      0        2 
   1    chr1_5035962   Sample    G    T        0      0        2 
   1    chr1_5045323     AAsi    G    T        0      0        2 
   1    chr1_5045323     AKia    G    T        0      0        2 
   1    chr1_5045323     AOna    G    T        0      0        2 
   1    chr1_5045323     ASom    G    T        0      0        2 
   1    chr1_5045323     HCab    G    T        0      0        2 
   1    chr1_5045323     HPrz    G    T        0      0        2 
   1    chr1_5045323     ZBoe    G    T      0.5      1        2 
   1    chr1_5045323     ZGre    G    T        0      0        2 
   1    chr1_5045323     ZHar    G    T        0      0        2 
   1    chr1_5045323   Sample    G    T        0      0        2 
   1    chr1_5070144     AAsi    T    A        0      0        2 
   1    chr1_5070144     AKia    T    A        0      0        2 
   1    chr1_5070144     AOna    T    A        0      0        2 
   1    chr1_5070144     ASom    T    A        0      0        2 
   1    chr1_5070144     HCab    T    A        0      0        2 
   1    chr1_5070144     HPrz    T    A        0      0        2 
   1    chr1_5070144     ZBoe    T    A        0      0        2 
   1    chr1_5070144     ZGre    T    A        1      2        2 
   1    chr1_5070144     ZHar    T    A        0      0        2 
   1    chr1_5070144   Sample    T    A        0      0        2 
   1    chr1_5076706     AAsi    A    C        0      0        2 
   1    chr1_5076706     AKia    A    C        0      0        2 
   1    chr1_5076706     AOna    A    C        0      0        2 
   1    chr1_5076706     ASom    A    C        0      0        2 
   1    chr1_5076706     HCab    A    C        0      0        2 
   1    chr1_5076706     HPrz    A    C        0      0        2 
   1    chr1_5076706     ZBoe    A    C        1      2        2 
   1    chr1_5076706     ZGre    A    C        1      2        2 
   1    chr1_5076706     ZHar    A    C        1      2        2 
   1    chr1_5076706   Sample    A    C        0      0        2 
   1    chr1_5089214     AAsi    C    G        1      2        2 
   1    chr1_5089214     AKia    C    G        0      0        2 
   1    chr1_5089214     AOna    C    G        0      0        2 
   1    chr1_5089214     ASom    C    G        1      2        2 
   1    chr1_5089214     HCab    C    G        0      0        2 
   1    chr1_5089214     HPrz    C    G        0      0        2 
   1    chr1_5089214     ZBoe    C    G        0      0        2 
   1    chr1_5089214     ZGre    C    G        0      0        2 
   1    chr1_5089214     ZHar    C    G        0      0        2 
   1    chr1_5089214   Sample    C    G        1      2        2 
   1    chr1_5094247     AAsi    A    T        0      0        2 
   1    chr1_5094247     AKia    A    T        1      2        2 
   1    chr1_5094247     AOna    A    T        0      0        2 
   1    chr1_5094247     ASom    A    T        0      0        2 
   1    chr1_5094247     HCab    A    T        0      0        2 
   1    chr1_5094247     HPrz    A    T        0      0        2 
   1    chr1_5094247     ZBoe    A    T        0      0        2 
   1    chr1_5094247     ZGre    A    T        0      0        2 
   1    chr1_5094247     ZHar    A    T        0      0        2 
   1    chr1_5094247   Sample    A    T        0      0        2 
   1    chr1_5116047     AAsi    A    T        0      0        2 
   1    chr1_5116047     AKia    A    T        1      2        2 
   1    chr1_5116047     AOna    A    T        1      2        2 
   1    chr1_5116047     ASom    A    T        0      0        2 
   1    chr1_5116047     HCab    A    T        0      0        2 
   1    chr1_5116047     HPrz    A    T        0      0        2 
   1    chr1_5116047     ZBoe    A    T        0      0        2 
   1    chr1_5116047     ZGre    A    T        0      0        2 
   1    chr1_5116047     ZHar    A    T        0      0        2 
   1    chr1_5116047   Sample    A    T        0      0        2 
   1    chr1_5127334     AAsi    G    C      0.5      1        2 
   1    chr1_5127334     AKia    G    C        0      0        2 
   1    chr1_5127334     AOna    G    C        0      0        2 
   1    chr1_5127334     ASom    G    C        0      0        2 
   1    chr1_5127334     HCab    G    C        0      0        2 
   1    chr1_5127334     HPrz    G    C        0      0        2 
   1    chr1_5127334     ZBoe    G    C        0      0        2 
   1    chr1_5127334     ZGre    G    C        0      0        2 
   1    chr1_5127334     ZHar    G    C        0      0        2 
   1    chr1_5127334   Sample    G    C        0      0        2 
   1    chr1_5131444     AAsi    G    C        0      0        2 
   1    chr1_5131444     AKia    G    C        0      0        2 
   1    chr1_5131444     AOna    G    C      0.5      1        2 
   1    chr1_5131444     ASom    G    C        0      0        2 
   1    chr1_5131444     HCab    G    C        0      0        2 
   1    chr1_5131444     HPrz    G    C        0      0        2 
   1    chr1_5131444     ZBoe    G    C        0      0        2 
   1    chr1_5131444     ZGre    G    C        0      0        2 
   1    chr1_5131444     ZHar    G    C        0      0        2 
   1    chr1_5131444   Sample    G    C        0      0        2 
   1    chr1_5168369     AAsi    C    G        0      0        2 
   1    chr1_5168369     AKia    C    G        0      0        2 
   1    chr1_5168369     AOna    C    G        0      0        2 
   1    chr1_5168369     ASom    C    G        0      0        2 
   1    chr1_5168369     HCab    C    G        1      2        2 
   1    chr1_5168369     HPrz    C    G        1      2        2 
   1    chr1_5168369     ZBoe    C    G        0      0        2 
   1    chr1_5168369     ZGre    C    G        0      0        2 
   1    chr1_5168369     ZHar    C    G        0      0        2 
   1    chr1_5168369   Sample    C    G        0      0        2 
   1    chr1_5169474     AAsi    C    G        0      0        2 
   1    chr1_5169474     AKia    C    G        0      0        2 
   1    chr1_5169474     AOna    C    G        1      2        2 
   1    chr1_5169474     ASom    C    G        0      0        2 
   1    chr1_5169474     HCab    C    G        0      0        2 
   1    chr1_5169474     HPrz    C    G        0      0        2 
   1    chr1_5169474     ZBoe    C    G        0      0        2 
   1    chr1_5169474     ZGre    C    G        0      0        2 
   1    chr1_5169474     ZHar    C    G        0      0        2 
   1    chr1_5169474   Sample    C    G        0      0        2 
   1    chr1_5172730     AAsi    C    G        0      0        2 
   1    chr1_5172730     AKia    C    G        0      0        2 
   1    chr1_5172730     AOna    C    G        0      0        2 
   1    chr1_5172730     ASom    C    G        0      0        2 
   1    chr1_5172730     HCab    C    G        0      0        2 
   1    chr1_5172730     HPrz    C    G        0      0        2 
   1    chr1_5172730     ZBoe    C    G      0.5      1        2 
   1    chr1_5172730     ZGre    C    G        0      0        2 
   1    chr1_5172730     ZHar    C    G        0      0        2 
   1    chr1_5172730   Sample    C    G        0      0        2 
   1    chr1_5174618     AAsi    C    A        0      0        2 
   1    chr1_5174618     AKia    C    A        0      0        2 
   1    chr1_5174618     AOna    C    A        0      0        2 
   1    chr1_5174618     ASom    C    A        0      0        2 
   1    chr1_5174618     HCab    C    A      0.5      1        2 
   1    chr1_5174618     HPrz    C    A      0.5      1        2 
   1    chr1_5174618     ZBoe    C    A        0      0        2 
   1    chr1_5174618     ZGre    C    A        0      0        2 
   1    chr1_5174618     ZHar    C    A        0      0        2 
   1    chr1_5174618   Sample    C    A        0      0        2 
   1    chr1_5202088     AAsi    C    G        0      0        2 
   1    chr1_5202088     AKia    C    G        0      0        2 
   1    chr1_5202088     AOna    C    G        0      0        2 
   1    chr1_5202088     ASom    C    G        0      0        2 
   1    chr1_5202088     HCab    C    G        1      2        2 
   1    chr1_5202088     HPrz    C    G        1      2        2 
   1    chr1_5202088     ZBoe    C    G        0      0        2 
   1    chr1_5202088     ZGre    C    G        0      0        2 
   1    chr1_5202088     ZHar    C    G        0      0        2 
   1    chr1_5202088   Sample    C    G        0      0        2 
   1    chr1_5214898     AAsi    G    C        0      0        2 
   1    chr1_5214898     AKia    G    C        0      0        2 
   1    chr1_5214898     AOna    G    C      0.5      1        2 
   1    chr1_5214898     ASom    G    C        0      0        2 
   1    chr1_5214898     HCab    G    C        0      0        2 
   1    chr1_5214898     HPrz    G    C        0      0        2 
   1    chr1_5214898     ZBoe    G    C        0      0        2 
   1    chr1_5214898     ZGre    G    C        0      0        2 
   1    chr1_5214898     ZHar    G    C        0      0        2 
   1    chr1_5214898   Sample    G    C        0      0        2 
   1    chr1_5232935     AAsi    T    G        0      0        2 
   1    chr1_5232935     AKia    T    G        0      0        2 
   1    chr1_5232935     AOna    T    G        0      0        2 
   1    chr1_5232935     ASom    T    G      0.5      1        2 
   1    chr1_5232935     HCab    T    G        0      0        2 
   1    chr1_5232935     HPrz    T    G        0      0        2 
   1    chr1_5232935     ZBoe    T    G        0      0        2 
   1    chr1_5232935     ZGre    T    G        0      0        2 
   1    chr1_5232935     ZHar    T    G        0      0        2 
   1    chr1_5232935   Sample    T    G        0      0        2 
   1    chr1_5252208     AAsi    G    C        0      0        2 
   1    chr1_5252208     AKia    G    C        0      0        2 
   1    chr1_5252208     AOna    G    C        0      0        2 
   1    chr1_5252208     ASom    G    C        0      0        2 
   1    chr1_5252208     HCab    G    C        0      0        2 
   1    chr1_5252208     HPrz    G    C        0      0        2 
   1    chr1_5252208     ZBoe    G    C        1      2        2 
   1    chr1_5252208     ZGre    G    C        1      2        2 
   1    chr1_5252208     ZHar    G    C        1      2        2 
   1    chr1_5252208   Sample    G    C        0      0        2 
   1    chr1_5271532     AAsi    G    C        0      0        2 
   1    chr1_5271532     AKia    G    C        0      0        2 
   1    chr1_5271532     AOna    G    C        0      0        2 
   1    chr1_5271532     ASom    G    C        0      0        2 
   1    chr1_5271532     HCab    G    C        1      2        2 
   1    chr1_5271532     HPrz    G    C        1      2        2 
   1    chr1_5271532     ZBoe    G    C        0      0        2 
   1    chr1_5271532     ZGre    G    C        0      0        2 
   1    chr1_5271532     ZHar    G    C        0      0        2 
   1    chr1_5271532   Sample    G    C        0      0        2 
   1    chr1_5308194     AAsi    A    T        0      0        2 
   1    chr1_5308194     AKia    A    T        0      0        2 
   1    chr1_5308194     AOna    A    T        0      0        2 
   1    chr1_5308194     ASom    A    T        0      0        2 
   1    chr1_5308194     HCab    A    T        1      2        2 
   1    chr1_5308194     HPrz    A    T        1      2        2 
   1    chr1_5308194     ZBoe    A    T        0      0        2 
   1    chr1_5308194     ZGre    A    T        0      0        2 
   1    chr1_5308194     ZHar    A    T        0      0        2 
   1    chr1_5308194   Sample    A    T        0      0        2 
   1    chr1_5331542     AAsi    C    G        0      0        2 
   1    chr1_5331542     AKia    C    G        0      0        2 
   1    chr1_5331542     AOna    C    G        0      0        2 
   1    chr1_5331542     ASom    C    G        0      0        2 
   1    chr1_5331542     HCab    C    G        1      2        2 
   1    chr1_5331542     HPrz    C    G        1      2        2 
   1    chr1_5331542     ZBoe    C    G        0      0        2 
   1    chr1_5331542     ZGre    C    G        0      0        2 
   1    chr1_5331542     ZHar    C    G        0      0        2 
   1    chr1_5331542   Sample    C    G        0      0        2 
   1    chr1_5331654     AAsi    T    A        0      0        2 
   1    chr1_5331654     AKia    T    A        0      0        2 
   1    chr1_5331654     AOna    T    A      0.5      1        2 
   1    chr1_5331654     ASom    T    A        0      0        2 
   1    chr1_5331654     HCab    T    A        0      0        2 
   1    chr1_5331654     HPrz    T    A        0      0        2 
   1    chr1_5331654     ZBoe    T    A        0      0        2 
   1    chr1_5331654     ZGre    T    A        0      0        2 
   1    chr1_5331654     ZHar    T    A        0      0        2 
   1    chr1_5331654   Sample    T    A        0      0        2 
   1    chr1_5334418     AAsi    G    T        0      0        2 
   1    chr1_5334418     AKia    G    T        0      0        2 
   1    chr1_5334418     AOna    G    T        0      0        2 
   1    chr1_5334418     ASom    G    T        0      0        2 
   1    chr1_5334418     HCab    G    T        1      2        2 
   1    chr1_5334418     HPrz    G    T        1      2        2 
   1    chr1_5334418     ZBoe    G    T        0      0        2 
   1    chr1_5334418     ZGre    G    T        0      0        2 
   1    chr1_5334418     ZHar    G    T        0      0        2 
   1    chr1_5334418   Sample    G    T        0      0        2 
   1    chr1_5337428     AAsi    G    C        0      0        2 
   1    chr1_5337428     AKia    G    C        0      0        2 
   1    chr1_5337428     AOna    G    C        0      0        2 
   1    chr1_5337428     ASom    G    C        0      0        2 
   1    chr1_5337428     HCab    G    C        0      0        2 
   1    chr1_5337428     HPrz    G    C        0      0        2 
   1    chr1_5337428     ZBoe    G    C        0      0        2 
   1    chr1_5337428     ZGre    G    C        0      0        2 
   1    chr1_5337428     ZHar    G    C        1      2        2 
   1    chr1_5337428   Sample    G    C        0      0        2 
   1    chr1_5340841     AAsi    C    A        0      0        2 
   1    chr1_5340841     AKia    C    A        0      0        2 
   1    chr1_5340841     AOna    C    A        0      0        2 
   1    chr1_5340841     ASom    C    A        0      0        2 
   1    chr1_5340841     HCab    C    A        1      2        2 
   1    chr1_5340841     HPrz    C    A        1      2        2 
   1    chr1_5340841     ZBoe    C    A        0      0        2 
   1    chr1_5340841     ZGre    C    A        0      0        2 
   1    chr1_5340841     ZHar    C    A        0      0        2 
   1    chr1_5340841   Sample    C    A        0      0        2 
   1    chr1_5352294     AAsi    G    T        1      2        2 
   1    chr1_5352294     AKia    G    T        1      2        2 
   1    chr1_5352294     AOna    G    T        1      2        2 
   1    chr1_5352294     ASom    G    T        1      2        2 
   1    chr1_5352294     HCab    G    T        0      0        2 
   1    chr1_5352294     HPrz    G    T        0      0        2 
   1    chr1_5352294     ZBoe    G    T        0      0        2 
   1    chr1_5352294     ZGre    G    T        0      0        2 
   1    chr1_5352294     ZHar    G    T        0      0        2 
   1    chr1_5352294   Sample    G    T        1      2        2 
   1    chr1_5365883     AAsi    C    A        0      0        2 
   1    chr1_5365883     AKia    C    A      0.5      1        2 
   1    chr1_5365883     AOna    C    A        0      0        2 
   1    chr1_5365883     ASom    C    A        0      0        2 
   1    chr1_5365883     HCab    C    A        0      0        2 
   1    chr1_5365883     HPrz    C    A        0      0        2 
   1    chr1_5365883     ZBoe    C    A        0      0        2 
   1    chr1_5365883     ZGre    C    A        0      0        2 
   1    chr1_5365883     ZHar    C    A        0      0        2 
   1    chr1_5365883   Sample    C    A        0      0        2 
   1    chr1_5382966     AAsi    C    G        0      0        2 
   1    chr1_5382966     AKia    C    G      0.5      1        2 
   1    chr1_5382966     AOna    C    G        0      0        2 
   1    chr1_5382966     ASom    C    G        0      0        2 
   1    chr1_5382966     HCab    C    G        0      0        2 
   1    chr1_5382966     HPrz    C    G        0      0        2 
   1    chr1_5382966     ZBoe    C    G        0      0        2 
   1    chr1_5382966     ZGre    C    G        0      0        2 
   1    chr1_5382966     ZHar    C    G        0      0        2 
   1    chr1_5382966   Sample    C    G        0      0        2 
   1    chr1_5394702     AAsi    A    C        0      0        2 
   1    chr1_5394702     AKia    A    C        0      0        2 
   1    chr1_5394702     AOna    A    C        0      0        2 
   1    chr1_5394702     ASom    A    C        0      0        2 
   1    chr1_5394702     HCab    A    C        0      0        2 
   1    chr1_5394702     HPrz    A    C      0.5      1        2 
   1    chr1_5394702     ZBoe    A    C        0      0        2 
   1    chr1_5394702     ZGre    A    C        0      0        2 
   1    chr1_5394702     ZHar    A    C        0      0        2 
   1    chr1_5394702   Sample    A    C        0      0        2 
   1    chr1_5395637     AAsi    A    C        0      0        2 
   1    chr1_5395637     AKia    A    C        0      0        2 
   1    chr1_5395637     AOna    A    C        0      0        2 
   1    chr1_5395637     ASom    A    C      0.5      1        2 
   1    chr1_5395637     HCab    A    C        0      0        2 
   1    chr1_5395637     HPrz    A    C        0      0        2 
   1    chr1_5395637     ZBoe    A    C        0      0        2 
   1    chr1_5395637     ZGre    A    C        0      0        2 
   1    chr1_5395637     ZHar    A    C        0      0        2 
   1    chr1_5395637   Sample    A    C        0      0        2 
   1    chr1_5406107     AAsi    T    A        0      0        2 
   1    chr1_5406107     AKia    T    A        0      0        2 
   1    chr1_5406107     AOna    T    A        1      2        2 
   1    chr1_5406107     ASom    T    A        0      0        2 
   1    chr1_5406107     HCab    T    A        0      0        2 
   1    chr1_5406107     HPrz    T    A        0      0        2 
   1    chr1_5406107     ZBoe    T    A        0      0        2 
   1    chr1_5406107     ZGre    T    A        0      0        2 
   1    chr1_5406107     ZHar    T    A        0      0        2 
   1    chr1_5406107   Sample    T    A        0      0        2 
   1    chr1_5411076     AAsi    A    C        0      0        2 
   1    chr1_5411076     AKia    A    C        0      0        2 
   1    chr1_5411076     AOna    A    C        0      0        2 
   1    chr1_5411076     ASom    A    C        0      0        2 
   1    chr1_5411076     HCab    A    C        1      2        2 
   1    chr1_5411076     HPrz    A    C        1      2        2 
   1    chr1_5411076     ZBoe    A    C        0      0        2 
   1    chr1_5411076     ZGre    A    C        0      0        2 
   1    chr1_5411076     ZHar    A    C        0      0        2 
   1    chr1_5411076   Sample    A    C        0      0        2 
   1    chr1_5416772     AAsi    T    G        1      2        2 
   1    chr1_5416772     AKia    T    G        0      0        2 
   1    chr1_5416772     AOna    T    G        0      0        2 
   1    chr1_5416772     ASom    T    G        1      2        2 
   1    chr1_5416772     HCab    T    G        0      0        2 
   1    chr1_5416772     HPrz    T    G        0      0        2 
   1    chr1_5416772     ZBoe    T    G        0      0        2 
   1    chr1_5416772     ZGre    T    G        0      0        2 
   1    chr1_5416772     ZHar    T    G        0      0        2 
   1    chr1_5416772   Sample    T    G        1      2        2 
   1    chr1_5439268     AAsi    G    C        0      0        2 
   1    chr1_5439268     AKia    G    C        0      0        2 
   1    chr1_5439268     AOna    G    C        0      0        2 
   1    chr1_5439268     ASom    G    C        0      0        2 
   1    chr1_5439268     HCab    G    C        0      0        2 
   1    chr1_5439268     HPrz    G    C      0.5      1        2 
   1    chr1_5439268     ZBoe    G    C        0      0        2 
   1    chr1_5439268     ZGre    G    C        0      0        2 
   1    chr1_5439268     ZHar    G    C        0      0        2 
   1    chr1_5439268   Sample    G    C        0      0        2 
   1    chr1_5441377     AAsi    G    C        0      0        2 
   1    chr1_5441377     AKia    G    C        1      2        2 
   1    chr1_5441377     AOna    G    C        1      2        2 
   1    chr1_5441377     ASom    G    C        0      0        2 
   1    chr1_5441377     HCab    G    C        0      0        2 
   1    chr1_5441377     HPrz    G    C        0      0        2 
   1    chr1_5441377     ZBoe    G    C        0      0        2 
   1    chr1_5441377     ZGre    G    C        0      0        2 
   1    chr1_5441377     ZHar    G    C        0      0        2 
   1    chr1_5441377   Sample    G    C        0      0        2 
   1    chr1_5443290     AAsi    C    A        0      0        2 
   1    chr1_5443290     AKia    C    A        0      0        2 
   1    chr1_5443290     AOna    C    A        0      0        2 
   1    chr1_5443290     ASom    C    A        0      0        2 
   1    chr1_5443290     HCab    C    A        1      2        2 
   1    chr1_5443290     HPrz    C    A        1      2        2 
   1    chr1_5443290     ZBoe    C    A        0      0        2 
   1    chr1_5443290     ZGre    C    A        0      0        2 
   1    chr1_5443290     ZHar    C    A        0      0        2 
   1    chr1_5443290   Sample    C    A        0      0        2 
   1    chr1_5457930     AAsi    A    C        0      0        2 
   1    chr1_5457930     AKia    A    C        0      0        2 
   1    chr1_5457930     AOna    A    C      0.5      1        2 
   1    chr1_5457930     ASom    A    C        0      0        2 
   1    chr1_5457930     HCab    A    C        0      0        2 
   1    chr1_5457930     HPrz    A    C        0      0        2 
   1    chr1_5457930     ZBoe    A    C        0      0        2 
   1    chr1_5457930     ZGre    A    C        0      0        2 
   1    chr1_5457930     ZHar    A    C        0      0        2 
   1    chr1_5457930   Sample    A    C        0      0        2 
   1    chr1_5461092     AAsi    G    T        0      0        2 
   1    chr1_5461092     AKia    G    T        0      0        2 
   1    chr1_5461092     AOna    G    T        0      0        2 
   1    chr1_5461092     ASom    G    T        0      0        2 
   1    chr1_5461092     HCab    G    T        1      2        2 
   1    chr1_5461092     HPrz    G    T        1      2        2 
   1    chr1_5461092     ZBoe    G    T        0      0        2 
   1    chr1_5461092     ZGre    G    T        0      0        2 
   1    chr1_5461092     ZHar    G    T        0      0        2 
   1    chr1_5461092   Sample    G    T        0      0        2 
   1    chr1_5466163     AAsi    C    G        0      0        2 
   1    chr1_5466163     AKia    C    G        0      0        2 
   1    chr1_5466163     AOna    C    G        0      0        2 
   1    chr1_5466163     ASom    C    G        0      0        2 
   1    chr1_5466163     HCab    C    G        1      2        2 
   1    chr1_5466163     HPrz    C    G        1      2        2 
   1    chr1_5466163     ZBoe    C    G        0      0        2 
   1    chr1_5466163     ZGre    C    G        0      0        2 
   1    chr1_5466163     ZHar    C    G        0      0        2 
   1    chr1_5466163   Sample    C    G        0      0        2 
   1    chr1_5478693     AAsi    T    G        0      0        2 
   1    chr1_5478693     AKia    T    G        0      0        2 
   1    chr1_5478693     AOna    T    G        0      0        2 
   1    chr1_5478693     ASom    T    G        0      0        2 
   1    chr1_5478693     HCab    T    G        0      0        2 
   1    chr1_5478693     HPrz    T    G        0      0        2 
   1    chr1_5478693     ZBoe    T    G        0      0        2 
   1    chr1_5478693     ZGre    T    G        0      0        2 
   1    chr1_5478693     ZHar    T    G        1      2        2 
   1    chr1_5478693   Sample    T    G        0      0        2 
   1    chr1_5484108     AAsi    A    C      0.5      1        2 
   1    chr1_5484108     AKia    A    C        0      0        2 
   1    chr1_5484108     AOna    A    C        0      0        2 
   1    chr1_5484108     ASom    A    C        0      0        2 
   1    chr1_5484108     HCab    A    C        0      0        2 
   1    chr1_5484108     HPrz    A    C        0      0        2 
   1    chr1_5484108     ZBoe    A    C        0      0        2 
   1    chr1_5484108     ZGre    A    C        0      0        2 
   1    chr1_5484108     ZHar    A    C        0      0        2 
   1    chr1_5484108   Sample    A    C        1      2        2 
   1    chr1_5484360     AAsi    G    T        0      0        2 
   1    chr1_5484360     AKia    G    T        0      0        2 
   1    chr1_5484360     AOna    G    T        0      0        2 
   1    chr1_5484360     ASom    G    T        0      0        2 
   1    chr1_5484360     HCab    G    T        1      2        2 
   1    chr1_5484360     HPrz    G    T        1      2        2 
   1    chr1_5484360     ZBoe    G    T        0      0        2 
   1    chr1_5484360     ZGre    G    T        0      0        2 
   1    chr1_5484360     ZHar    G    T        0      0        2 
   1    chr1_5484360   Sample    G    T        0      0        2 
   1    chr1_5488853     AAsi    G    C        0      0        2 
   1    chr1_5488853     AKia    G    C        0      0        2 
   1    chr1_5488853     AOna    G    C        0      0        2 
   1    chr1_5488853     ASom    G    C        0      0        2 
   1    chr1_5488853     HCab    G    C        0      0        2 
   1    chr1_5488853     HPrz    G    C        0      0        2 
   1    chr1_5488853     ZBoe    G    C        1      2        2 
   1    chr1_5488853     ZGre    G    C        0      0        2 
   1    chr1_5488853     ZHar    G    C        0      0        2 
   1    chr1_5488853   Sample    G    C        0      0        2 
   1    chr1_5502716     AAsi    A    C        0      0        2 
   1    chr1_5502716     AKia    A    C        0      0        2 
   1    chr1_5502716     AOna    A    C        0      0        2 
   1    chr1_5502716     ASom    A    C        0      0        2 
   1    chr1_5502716     HCab    A    C        1      2        2 
   1    chr1_5502716     HPrz    A    C        1      2        2 
   1    chr1_5502716     ZBoe    A    C        0      0        2 
   1    chr1_5502716     ZGre    A    C        0      0        2 
   1    chr1_5502716     ZHar    A    C        0      0        2 
   1    chr1_5502716   Sample    A    C        0      0        2 
   1    chr1_5511046     AAsi    T    G        0      0        2 
   1    chr1_5511046     AKia    T    G        0      0        2 
   1    chr1_5511046     AOna    T    G      0.5      1        2 
   1    chr1_5511046     ASom    T    G        0      0        2 
   1    chr1_5511046     HCab    T    G        0      0        2 
   1    chr1_5511046     HPrz    T    G        0      0        2 
   1    chr1_5511046     ZBoe    T    G        0      0        2 
   1    chr1_5511046     ZGre    T    G        0      0        2 
   1    chr1_5511046     ZHar    T    G        0      0        2 
   1    chr1_5511046   Sample    T    G        0      0        2 
   1    chr1_5516927     AAsi    A    T        0      0        2 
   1    chr1_5516927     AKia    A    T        0      0        2 
   1    chr1_5516927     AOna    A    T        0      0        2 
   1    chr1_5516927     ASom    A    T      0.5      1        2 
   1    chr1_5516927     HCab    A    T        0      0        2 
   1    chr1_5516927     HPrz    A    T        0      0        2 
   1    chr1_5516927     ZBoe    A    T        0      0        2 
   1    chr1_5516927     ZGre    A    T        0      0        2 
   1    chr1_5516927     ZHar    A    T        0      0        2 
   1    chr1_5516927   Sample    A    T        0      0        2 
   1    chr1_5545424     AAsi    G    T        0      0        2 
   1    chr1_5545424     AKia    G    T        0      0        2 
   1    chr1_5545424     AOna    G    T        0      0        2 
   1    chr1_5545424     ASom    G    T        0      0        2 
   1    chr1_5545424     HCab    G    T      0.5      1        2 
   1    chr1_5545424     HPrz    G    T        0      0        2 
   1    chr1_5545424     ZBoe    G    T        0      0        2 
   1    chr1_5545424     ZGre    G    T        0      0        2 
   1    chr1_5545424     ZHar    G    T        0      0        2 
   1    chr1_5545424   Sample    G    T        0      0        2 
   1    chr1_5557439     AAsi    G    C        0      0        2 
   1    chr1_5557439     AKia    G    C        0      0        2 
   1    chr1_5557439     AOna    G    C        0      0        2 
   1    chr1_5557439     ASom    G    C        0      0        2 
   1    chr1_5557439     HCab    G    C        0      0        2 
   1    chr1_5557439     HPrz    G    C        0      0        2 
   1    chr1_5557439     ZBoe    G    C        0      0        2 
   1    chr1_5557439     ZGre    G    C        1      2        2 
   1    chr1_5557439     ZHar    G    C        0      0        2 
   1    chr1_5557439   Sample    G    C        0      0        2 
   1    chr1_5565637     AAsi    A    C        0      0        2 
   1    chr1_5565637     AKia    A    C        0      0        2 
   1    chr1_5565637     AOna    A    C        0      0        2 
   1    chr1_5565637     ASom    A    C        0      0        2 
   1    chr1_5565637     HCab    A    C        1      2        2 
   1    chr1_5565637     HPrz    A    C        1      2        2 
   1    chr1_5565637     ZBoe    A    C        0      0        2 
   1    chr1_5565637     ZGre    A    C        0      0        2 
   1    chr1_5565637     ZHar    A    C        0      0        2 
   1    chr1_5565637   Sample    A    C        0      0        2 
   1    chr1_5566866     AAsi    A    C        0      0        2 
   1    chr1_5566866     AKia    A    C        0      0        2 
   1    chr1_5566866     AOna    A    C        0      0        2 
   1    chr1_5566866     ASom    A    C        0      0        2 
   1    chr1_5566866     HCab    A    C        0      0        2 
   1    chr1_5566866     HPrz    A    C        0      0        2 
   1    chr1_5566866     ZBoe    A    C        1      2        2 
   1    chr1_5566866     ZGre    A    C        0      0        2 
   1    chr1_5566866     ZHar    A    C        0      0        2 
   1    chr1_5566866   Sample    A    C        0      0        2 
   1    chr1_5578952     AAsi    A    C        0      0        2 
   1    chr1_5578952     AKia    A    C        0      0        2 
   1    chr1_5578952     AOna    A    C        0      0        2 
   1    chr1_5578952     ASom    A    C        0      0        2 
   1    chr1_5578952     HCab    A    C      0.5      1        2 
   1    chr1_5578952     HPrz    A    C        0      0        2 
   1    chr1_5578952     ZBoe    A    C        0      0        2 
   1    chr1_5578952     ZGre    A    C        0      0        2 
   1    chr1_5578952     ZHar    A    C        0      0        2 
   1    chr1_5578952   Sample    A    C        0      0        2 
   1    chr1_5581432     AAsi    A    T        0      0        2 
   1    chr1_5581432     AKia    A    T        1      2        2 
   1    chr1_5581432     AOna    A    T        0      0        2 
   1    chr1_5581432     ASom    A    T        0      0        2 
   1    chr1_5581432     HCab    A    T        0      0        2 
   1    chr1_5581432     HPrz    A    T        0      0        2 
   1    chr1_5581432     ZBoe    A    T        0      0        2 
   1    chr1_5581432     ZGre    A    T        0      0        2 
   1    chr1_5581432     ZHar    A    T        0      0        2 
   1    chr1_5581432   Sample    A    T        0      0        2 
   1    chr1_5590023     AAsi    A    C        1      2        2 
   1    chr1_5590023     AKia    A    C        0      0        2 
   1    chr1_5590023     AOna    A    C        0      0        2 
   1    chr1_5590023     ASom    A    C        0      0        2 
   1    chr1_5590023     HCab    A    C        0      0        2 
   1    chr1_5590023     HPrz    A    C        0      0        2 
   1    chr1_5590023     ZBoe    A    C        0      0        2 
   1    chr1_5590023     ZGre    A    C        0      0        2 
   1    chr1_5590023     ZHar    A    C        0      0        2 
   1    chr1_5590023   Sample    A    C        0      0        2 
   1    chr1_5648346     AAsi    C    G        0      0        2 
   1    chr1_5648346     AKia    C    G        0      0        2 
   1    chr1_5648346     AOna    C    G        0      0        2 
   1    chr1_5648346     ASom    C    G        0      0        2 
   1    chr1_5648346     HCab    C    G        1      2        2 
   1    chr1_5648346     HPrz    C    G        1      2        2 
   1    chr1_5648346     ZBoe    C    G        0      0        2 
   1    chr1_5648346     ZGre    C    G        0      0        2 
   1    chr1_5648346     ZHar    C    G        0      0        2 
   1    chr1_5648346   Sample    C    G        0      0        2 
   1    chr1_5651011     AAsi    C    G        0      0        2 
   1    chr1_5651011     AKia    C    G        0      0        2 
   1    chr1_5651011     AOna    C    G        0      0        2 
   1    chr1_5651011     ASom    C    G        0      0        2 
   1    chr1_5651011     HCab    C    G        1      2        2 
   1    chr1_5651011     HPrz    C    G        1      2        2 
   1    chr1_5651011     ZBoe    C    G        0      0        2 
   1    chr1_5651011     ZGre    C    G        0      0        2 
   1    chr1_5651011     ZHar    C    G        0      0        2 
   1    chr1_5651011   Sample    C    G        0      0        2 
   1    chr1_5665103     AAsi    A    C        0      0        2 
   1    chr1_5665103     AKia    A    C        0      0        2 
   1    chr1_5665103     AOna    A    C        0      0        2 
   1    chr1_5665103     ASom    A    C        0      0        2 
   1    chr1_5665103     HCab    A    C      0.5      1        2 
   1    chr1_5665103     HPrz    A    C        0      0        2 
   1    chr1_5665103     ZBoe    A    C        0      0        2 
   1    chr1_5665103     ZGre    A    C        0      0        2 
   1    chr1_5665103     ZHar    A    C        0      0        2 
   1    chr1_5665103   Sample    A    C        0      0        2 
   1    chr1_5665942     AAsi    G    T        0      0        2 
   1    chr1_5665942     AKia    G    T        0      0        2 
   1    chr1_5665942     AOna    G    T        0      0        2 
   1    chr1_5665942     ASom    G    T        0      0        2 
   1    chr1_5665942     HCab    G    T        0      0        2 
   1    chr1_5665942     HPrz    G    T        0      0        2 
   1    chr1_5665942     ZBoe    G    T        0      0        2 
   1    chr1_5665942     ZGre    G    T        1      2        2 
   1    chr1_5665942     ZHar    G    T        0      0        2 
   1    chr1_5665942   Sample    G    T        0      0        2 
   1    chr1_5683482     AAsi    G    T        0      0        2 
   1    chr1_5683482     AKia    G    T        0      0        2 
   1    chr1_5683482     AOna    G    T        0      0        2 
   1    chr1_5683482     ASom    G    T        0      0        2 
   1    chr1_5683482     HCab    G    T        0      0        2 
   1    chr1_5683482     HPrz    G    T        0      0        2 
   1    chr1_5683482     ZBoe    G    T        0      0        2 
   1    chr1_5683482     ZGre    G    T        0      0        2 
   1    chr1_5683482     ZHar    G    T      0.5      1        2 
   1    chr1_5683482   Sample    G    T        0      0        2 
   1    chr1_5686905     AAsi    T    A      0.5      1        2 
   1    chr1_5686905     AKia    T    A        0      0        2 
   1    chr1_5686905     AOna    T    A        0      0        2 
   1    chr1_5686905     ASom    T    A        0      0        2 
   1    chr1_5686905     HCab    T    A        0      0        2 
   1    chr1_5686905     HPrz    T    A        0      0        2 
   1    chr1_5686905     ZBoe    T    A        0      0        2 
   1    chr1_5686905     ZGre    T    A        0      0        2 
   1    chr1_5686905     ZHar    T    A        0      0        2 
   1    chr1_5686905   Sample    T    A        0      0        2 
   1    chr1_5715718     AAsi    C    G        0      0        2 
   1    chr1_5715718     AKia    C    G        0      0        2 
   1    chr1_5715718     AOna    C    G        0      0        2 
   1    chr1_5715718     ASom    C    G        0      0        2 
   1    chr1_5715718     HCab    C    G        1      2        2 
   1    chr1_5715718     HPrz    C    G        1      2        2 
   1    chr1_5715718     ZBoe    C    G        0      0        2 
   1    chr1_5715718     ZGre    C    G        0      0        2 
   1    chr1_5715718     ZHar    C    G        0      0        2 
   1    chr1_5715718   Sample    C    G        0      0        2 
   1    chr1_5725524     AAsi    A    C        0      0        2 
   1    chr1_5725524     AKia    A    C        0      0        2 
   1    chr1_5725524     AOna    A    C        0      0        2 
   1    chr1_5725524     ASom    A    C        0      0        2 
   1    chr1_5725524     HCab    A    C        1      2        2 
   1    chr1_5725524     HPrz    A    C        0      0        2 
   1    chr1_5725524     ZBoe    A    C        0      0        2 
   1    chr1_5725524     ZGre    A    C        0      0        2 
   1    chr1_5725524     ZHar    A    C        0      0        2 
   1    chr1_5725524   Sample    A    C        0      0        2 
   1    chr1_5761140     AAsi    A    T        0      0        2 
   1    chr1_5761140     AKia    A    T        1      2        2 
   1    chr1_5761140     AOna    A    T      0.5      1        2 
   1    chr1_5761140     ASom    A    T        0      0        2 
   1    chr1_5761140     HCab    A    T        0      0        2 
   1    chr1_5761140     HPrz    A    T        0      0        2 
   1    chr1_5761140     ZBoe    A    T        0      0        2 
   1    chr1_5761140     ZGre    A    T        0      0        2 
   1    chr1_5761140     ZHar    A    T        0      0        2 
   1    chr1_5761140   Sample    A    T        0      0        2 
   1    chr1_5766743     AAsi    G    T        0      0        2 
   1    chr1_5766743     AKia    G    T        0      0        2 
   1    chr1_5766743     AOna    G    T        0      0        2 
   1    chr1_5766743     ASom    G    T        0      0        2 
   1    chr1_5766743     HCab    G    T        1      2        2 
   1    chr1_5766743     HPrz    G    T        1      2        2 
   1    chr1_5766743     ZBoe    G    T        0      0        2 
   1    chr1_5766743     ZGre    G    T        0      0        2 
   1    chr1_5766743     ZHar    G    T        0      0        2 
   1    chr1_5766743   Sample    G    T        0      0        2 
   1    chr1_5771867     AAsi    C    A      0.5      1        2 
   1    chr1_5771867     AKia    C    A        0      0        2 
   1    chr1_5771867     AOna    C    A        0      0        2 
   1    chr1_5771867     ASom    C    A        0      0        2 
   1    chr1_5771867     HCab    C    A        0      0        2 
   1    chr1_5771867     HPrz    C    A        0      0        2 
   1    chr1_5771867     ZBoe    C    A        0      0        2 
   1    chr1_5771867     ZGre    C    A        0      0        2 
   1    chr1_5771867     ZHar    C    A        0      0        2 
   1    chr1_5771867   Sample    C    A        0      0        2 
   1    chr1_5771961     AAsi    C    A        0      0        2 
   1    chr1_5771961     AKia    C    A        0      0        2 
   1    chr1_5771961     AOna    C    A        0      0        2 
   1    chr1_5771961     ASom    C    A        0      0        2 
   1    chr1_5771961     HCab    C    A        1      2        2 
   1    chr1_5771961     HPrz    C    A        1      2        2 
   1    chr1_5771961     ZBoe    C    A        0      0        2 
   1    chr1_5771961     ZGre    C    A        0      0        2 
   1    chr1_5771961     ZHar    C    A        0      0        2 
   1    chr1_5771961   Sample    C    A        0      0        2 
   1    chr1_5781657     AAsi    A    C        0      0        2 
   1    chr1_5781657     AKia    A    C        0      0        2 
   1    chr1_5781657     AOna    A    C        0      0        2 
   1    chr1_5781657     ASom    A    C        0      0        2 
   1    chr1_5781657     HCab    A    C        0      0        2 
   1    chr1_5781657     HPrz    A    C        0      0        2 
   1    chr1_5781657     ZBoe    A    C      0.5      1        2 
   1    chr1_5781657     ZGre    A    C        0      0        2 
   1    chr1_5781657     ZHar    A    C        0      0        2 
   1    chr1_5781657   Sample    A    C        0      0        2 
   1    chr1_5788714     AAsi    C    G        0      0        2 
   1    chr1_5788714     AKia    C    G        0      0        2 
   1    chr1_5788714     AOna    C    G        1      2        2 
   1    chr1_5788714     ASom    C    G        0      0        2 
   1    chr1_5788714     HCab    C    G        0      0        2 
   1    chr1_5788714     HPrz    C    G        0      0        2 
   1    chr1_5788714     ZBoe    C    G        0      0        2 
   1    chr1_5788714     ZGre    C    G        0      0        2 
   1    chr1_5788714     ZHar    C    G        0      0        2 
   1    chr1_5788714   Sample    C    G        0      0        2 
   1    chr1_5806949     AAsi    C    G        0      0        2 
   1    chr1_5806949     AKia    C    G        0      0        2 
   1    chr1_5806949     AOna    C    G        0      0        2 
   1    chr1_5806949     ASom    C    G        0      0        2 
   1    chr1_5806949     HCab    C    G      0.5      1        2 
   1    chr1_5806949     HPrz    C    G        1      2        2 
   1    chr1_5806949     ZBoe    C    G        0      0        2 
   1    chr1_5806949     ZGre    C    G        0      0        2 
   1    chr1_5806949     ZHar    C    G        0      0        2 
   1    chr1_5806949   Sample    C    G        0      0        2 
   1    chr1_5809971     AAsi    A    C        0      0        2 
   1    chr1_5809971     AKia    A    C        0      0        2 
   1    chr1_5809971     AOna    A    C        0      0        2 
   1    chr1_5809971     ASom    A    C        0      0        2 
   1    chr1_5809971     HCab    A    C        0      0        2 
   1    chr1_5809971     HPrz    A    C        0      0        2 
   1    chr1_5809971     ZBoe    A    C        0      0        2 
   1    chr1_5809971     ZGre    A    C        0      0        2 
   1    chr1_5809971     ZHar    A    C        1      2        2 
   1    chr1_5809971   Sample    A    C        0      0        2 
   1    chr1_5833207     AAsi    T    G        0      0        2 
   1    chr1_5833207     AKia    T    G        1      2        2 
   1    chr1_5833207     AOna    T    G        1      2        2 
   1    chr1_5833207     ASom    T    G        0      0        2 
   1    chr1_5833207     HCab    T    G        0      0        2 
   1    chr1_5833207     HPrz    T    G        0      0        2 
   1    chr1_5833207     ZBoe    T    G        0      0        2 
   1    chr1_5833207     ZGre    T    G        0      0        2 
   1    chr1_5833207     ZHar    T    G        0      0        2 
   1    chr1_5833207   Sample    T    G        0      0        2 
   1    chr1_5893974     AAsi    C    A        0      0        2 
   1    chr1_5893974     AKia    C    A        0      0        2 
   1    chr1_5893974     AOna    C    A        0      0        2 
   1    chr1_5893974     ASom    C    A        0      0        2 
   1    chr1_5893974     HCab    C    A        0      0        2 
   1    chr1_5893974     HPrz    C    A        0      0        2 
   1    chr1_5893974     ZBoe    C    A        0      0        2 
   1    chr1_5893974     ZGre    C    A      0.5      1        2 
   1    chr1_5893974     ZHar    C    A        0      0        2 
   1    chr1_5893974   Sample    C    A        0      0        2 
   1    chr1_5907124     AAsi    A    C        0      0        2 
   1    chr1_5907124     AKia    A    C        0      0        2 
   1    chr1_5907124     AOna    A    C        0      0        2 
   1    chr1_5907124     ASom    A    C        0      0        2 
   1    chr1_5907124     HCab    A    C        0      0        2 
   1    chr1_5907124     HPrz    A    C        0      0        2 
   1    chr1_5907124     ZBoe    A    C        0      0        2 
   1    chr1_5907124     ZGre    A    C      0.5      1        2 
   1    chr1_5907124     ZHar    A    C        0      0        2 
   1    chr1_5907124   Sample    A    C        0      0        2 
   1    chr1_5909585     AAsi    C    A        0      0        2 
   1    chr1_5909585     AKia    C    A      0.5      1        2 
   1    chr1_5909585     AOna    C    A        0      0        2 
   1    chr1_5909585     ASom    C    A        0      0        2 
   1    chr1_5909585     HCab    C    A        0      0        2 
   1    chr1_5909585     HPrz    C    A        0      0        2 
   1    chr1_5909585     ZBoe    C    A        0      0        2 
   1    chr1_5909585     ZGre    C    A        0      0        2 
   1    chr1_5909585     ZHar    C    A        0      0        2 
   1    chr1_5909585   Sample    C    A        0      0        2 
   1    chr1_5917156     AAsi    T    A        0      0        2 
   1    chr1_5917156     AKia    T    A        0      0        2 
   1    chr1_5917156     AOna    T    A        0      0        2 
   1    chr1_5917156     ASom    T    A        0      0        2 
   1    chr1_5917156     HCab    T    A        0      0        2 
   1    chr1_5917156     HPrz    T    A        0      0        2 
   1    chr1_5917156     ZBoe    T    A        0      0        2 
   1    chr1_5917156     ZGre    T    A        0      0        2 
   1    chr1_5917156     ZHar    T    A        1      2        2 
   1    chr1_5917156   Sample    T    A        0      0        2 
   1    chr1_5919782     AAsi    C    G        0      0        2 
   1    chr1_5919782     AKia    C    G        0      0        2 
   1    chr1_5919782     AOna    C    G        0      0        2 
   1    chr1_5919782     ASom    C    G        0      0        2 
   1    chr1_5919782     HCab    C    G        0      0        2 
   1    chr1_5919782     HPrz    C    G        0      0        2 
   1    chr1_5919782     ZBoe    C    G        0      0        2 
   1    chr1_5919782     ZGre    C    G      0.5      1        2 
   1    chr1_5919782     ZHar    C    G        0      0        2 
   1    chr1_5919782   Sample    C    G        0      0        2 
   1    chr1_5941954     AAsi    G    C        0      0        2 
   1    chr1_5941954     AKia    G    C      0.5      1        2 
   1    chr1_5941954     AOna    G    C        0      0        2 
   1    chr1_5941954     ASom    G    C        0      0        2 
   1    chr1_5941954     HCab    G    C        0      0        2 
   1    chr1_5941954     HPrz    G    C        0      0        2 
   1    chr1_5941954     ZBoe    G    C        0      0        2 
   1    chr1_5941954     ZGre    G    C        0      0        2 
   1    chr1_5941954     ZHar    G    C        0      0        2 
   1    chr1_5941954   Sample    G    C        0      0        2 
   1    chr1_5944842     AAsi    T    A        0      0        2 
   1    chr1_5944842     AKia    T    A        0      0        2 
   1    chr1_5944842     AOna    T    A        0      0        2 
   1    chr1_5944842     ASom    T    A        0      0        2 
   1    chr1_5944842     HCab    T    A        0      0        2 
   1    chr1_5944842     HPrz    T    A        1      2        2 
   1    chr1_5944842     ZBoe    T    A        0      0        2 
   1    chr1_5944842     ZGre    T    A        0      0        2 
   1    chr1_5944842     ZHar    T    A        0      0        2 
   1    chr1_5944842   Sample    T    A        0      0        2 
   1    chr1_5957992     AAsi    A    C        0      0        2 
   1    chr1_5957992     AKia    A    C      0.5      1        2 
   1    chr1_5957992     AOna    A    C        0      0        2 
   1    chr1_5957992     ASom    A    C        0      0        2 
   1    chr1_5957992     HCab    A    C        1      2        2 
   1    chr1_5957992     HPrz    A    C        1      2        2 
   1    chr1_5957992     ZBoe    A    C        0      0        2 
   1    chr1_5957992     ZGre    A    C        0      0        2 
   1    chr1_5957992     ZHar    A    C        0      0        2 
   1    chr1_5957992   Sample    A    C        0      0        2 
   1    chr1_5966888     AAsi    G    C        0      0        2 
   1    chr1_5966888     AKia    G    C        0      0        2 
   1    chr1_5966888     AOna    G    C        0      0        2 
   1    chr1_5966888     ASom    G    C        0      0        2 
   1    chr1_5966888     HCab    G    C        1      2        2 
   1    chr1_5966888     HPrz    G    C        1      2        2 
   1    chr1_5966888     ZBoe    G    C        0      0        2 
   1    chr1_5966888     ZGre    G    C        0      0        2 
   1    chr1_5966888     ZHar    G    C        0      0        2 
   1    chr1_5966888   Sample    G    C        0      0        2 
   1    chr1_5998185     AAsi    G    T        0      0        2 
   1    chr1_5998185     AKia    G    T        0      0        2 
   1    chr1_5998185     AOna    G    T        0      0        2 
   1    chr1_5998185     ASom    G    T        0      0        2 
   1    chr1_5998185     HCab    G    T      0.5      1        2 
   1    chr1_5998185     HPrz    G    T        0      0        2 
   1    chr1_5998185     ZBoe    G    T        0      0        2 
   1    chr1_5998185     ZGre    G    T        0      0        2 
   1    chr1_5998185     ZHar    G    T        0      0        2 
   1    chr1_5998185   Sample    G    T        0      0        2 
   1    chr1_6000658     AAsi    C    A        0      0        2 
   1    chr1_6000658     AKia    C    A        1      2        2 
   1    chr1_6000658     AOna    C    A        0      0        2 
   1    chr1_6000658     ASom    C    A        0      0        2 
   1    chr1_6000658     HCab    C    A        0      0        2 
   1    chr1_6000658     HPrz    C    A        0      0        2 
   1    chr1_6000658     ZBoe    C    A        0      0        2 
   1    chr1_6000658     ZGre    C    A        0      0        2 
   1    chr1_6000658     ZHar    C    A        0      0        2 
   1    chr1_6000658   Sample    C    A        0      0        2 
   1    chr1_6031217     AAsi    G    C        0      0        2 
   1    chr1_6031217     AKia    G    C        1      2        2 
   1    chr1_6031217     AOna    G    C      0.5      1        2 
   1    chr1_6031217     ASom    G    C        0      0        2 
   1    chr1_6031217     HCab    G    C        0      0        2 
   1    chr1_6031217     HPrz    G    C        0      0        2 
   1    chr1_6031217     ZBoe    G    C        0      0        2 
   1    chr1_6031217     ZGre    G    C        0      0        2 
   1    chr1_6031217     ZHar    G    C        0      0        2 
   1    chr1_6031217   Sample    G    C        0      0        2 
   1    chr1_6052480     AAsi    C    G        0      0        2 
   1    chr1_6052480     AKia    C    G        0      0        2 
   1    chr1_6052480     AOna    C    G        0      0        2 
   1    chr1_6052480     ASom    C    G        0      0        2 
   1    chr1_6052480     HCab    C    G        0      0        2 
   1    chr1_6052480     HPrz    C    G        0      0        2 
   1    chr1_6052480     ZBoe    C    G        0      0        2 
   1    chr1_6052480     ZGre    C    G        0      0        2 
   1    chr1_6052480     ZHar    C    G        1      2        2 
   1    chr1_6052480   Sample    C    G        0      0        2 
   1    chr1_6058156     AAsi    A    C        0      0        2 
   1    chr1_6058156     AKia    A    C        0      0        2 
   1    chr1_6058156     AOna    A    C        0      0        2 
   1    chr1_6058156     ASom    A    C        0      0        2 
   1    chr1_6058156     HCab    A    C      0.5      1        2 
   1    chr1_6058156     HPrz    A    C        0      0        2 
   1    chr1_6058156     ZBoe    A    C        0      0        2 
   1    chr1_6058156     ZGre    A    C        0      0        2 
   1    chr1_6058156     ZHar    A    C        0      0        2 
   1    chr1_6058156   Sample    A    C        0      0        2 
   1    chr1_6080313     AAsi    G    C        0      0        2 
   1    chr1_6080313     AKia    G    C        0      0        2 
   1    chr1_6080313     AOna    G    C        0      0        2 
   1    chr1_6080313     ASom    G    C        0      0        2 
   1    chr1_6080313     HCab    G    C        0      0        2 
   1    chr1_6080313     HPrz    G    C        0      0        2 
   1    chr1_6080313     ZBoe    G    C      0.5      1        2 
   1    chr1_6080313     ZGre    G    C        0      0        2 
   1    chr1_6080313     ZHar    G    C        0      0        2 
   1    chr1_6080313   Sample    G    C        0      0        2 
   1    chr1_6134105     AAsi    C    A        0      0        2 
   1    chr1_6134105     AKia    C    A        0      0        2 
   1    chr1_6134105     AOna    C    A        0      0        2 
   1    chr1_6134105     ASom    C    A        0      0        2 
   1    chr1_6134105     HCab    C    A        0      0        2 
   1    chr1_6134105     HPrz    C    A      0.5      1        2 
   1    chr1_6134105     ZBoe    C    A        0      0        2 
   1    chr1_6134105     ZGre    C    A        0      0        2 
   1    chr1_6134105     ZHar    C    A        0      0        2 
   1    chr1_6134105   Sample    C    A        0      0        2 
   1    chr1_6134516     AAsi    A    T        0      0        2 
   1    chr1_6134516     AKia    A    T        0      0        2 
   1    chr1_6134516     AOna    A    T        0      0        2 
   1    chr1_6134516     ASom    A    T        0      0        2 
   1    chr1_6134516     HCab    A    T        0      0        2 
   1    chr1_6134516     HPrz    A    T        0      0        2 
   1    chr1_6134516     ZBoe    A    T        0      0        2 
   1    chr1_6134516     ZGre    A    T        0      0        2 
   1    chr1_6134516     ZHar    A    T        1      2        2 
   1    chr1_6134516   Sample    A    T        0      0        2 
   1    chr1_6145419     AAsi    C    G        0      0        2 
   1    chr1_6145419     AKia    C    G        0      0        2 
   1    chr1_6145419     AOna    C    G        0      0        2 
   1    chr1_6145419     ASom    C    G        0      0        2 
   1    chr1_6145419     HCab    C    G        1      2        2 
   1    chr1_6145419     HPrz    C    G        1      2        2 
   1    chr1_6145419     ZBoe    C    G        0      0        2 
   1    chr1_6145419     ZGre    C    G        0      0        2 
   1    chr1_6145419     ZHar    C    G        0      0        2 
   1    chr1_6145419   Sample    C    G        0      0        2 
   1    chr1_6163385     AAsi    C    G        0      0        2 
   1    chr1_6163385     AKia    C    G        0      0        2 
   1    chr1_6163385     AOna    C    G        0      0        2 
   1    chr1_6163385     ASom    C    G        0      0        2 
   1    chr1_6163385     HCab    C    G      0.5      1        2 
   1    chr1_6163385     HPrz    C    G      0.5      1        2 
   1    chr1_6163385     ZBoe    C    G        0      0        2 
   1    chr1_6163385     ZGre    C    G        0      0        2 
   1    chr1_6163385     ZHar    C    G        0      0        2 
   1    chr1_6163385   Sample    C    G        0      0        2 
   1    chr1_6170657     AAsi    T    A        1      2        2 
   1    chr1_6170657     AKia    T    A        0      0        2 
   1    chr1_6170657     AOna    T    A        0      0        2 
   1    chr1_6170657     ASom    T    A        0      0        2 
   1    chr1_6170657     HCab    T    A        0      0        2 
   1    chr1_6170657     HPrz    T    A        0      0        2 
   1    chr1_6170657     ZBoe    T    A        0      0        2 
   1    chr1_6170657     ZGre    T    A        0      0        2 
   1    chr1_6170657     ZHar    T    A        0      0        2 
   1    chr1_6170657   Sample    T    A        1      2        2 
   1    chr1_6185202     AAsi    C    G        0      0        2 
   1    chr1_6185202     AKia    C    G        0      0        2 
   1    chr1_6185202     AOna    C    G        0      0        2 
   1    chr1_6185202     ASom    C    G        0      0        2 
   1    chr1_6185202     HCab    C    G        0      0        2 
   1    chr1_6185202     HPrz    C    G        0      0        2 
   1    chr1_6185202     ZBoe    C    G        0      0        2 
   1    chr1_6185202     ZGre    C    G      0.5      1        2 
   1    chr1_6185202     ZHar    C    G        0      0        2 
   1    chr1_6185202   Sample    C    G        0      0        2 
   1    chr1_6187270     AAsi    C    G        0      0        2 
   1    chr1_6187270     AKia    C    G        1      2        2 
   1    chr1_6187270     AOna    C    G        0      0        2 
   1    chr1_6187270     ASom    C    G        0      0        2 
   1    chr1_6187270     HCab    C    G        0      0        2 
   1    chr1_6187270     HPrz    C    G        0      0        2 
   1    chr1_6187270     ZBoe    C    G        0      0        2 
   1    chr1_6187270     ZGre    C    G        0      0        2 
   1    chr1_6187270     ZHar    C    G        0      0        2 
   1    chr1_6187270   Sample    C    G        0      0        2 
   1    chr1_6197037     AAsi    T    A        0      0        2 
   1    chr1_6197037     AKia    T    A        0      0        2 
   1    chr1_6197037     AOna    T    A        0      0        2 
   1    chr1_6197037     ASom    T    A        0      0        2 
   1    chr1_6197037     HCab    T    A        0      0        2 
   1    chr1_6197037     HPrz    T    A      0.5      1        2 
   1    chr1_6197037     ZBoe    T    A        0      0        2 
   1    chr1_6197037     ZGre    T    A        0      0        2 
   1    chr1_6197037     ZHar    T    A        0      0        2 
   1    chr1_6197037   Sample    T    A        0      0        2 
   1    chr1_6199984     AAsi    T    A        0      0        2 
   1    chr1_6199984     AKia    T    A        0      0        2 
   1    chr1_6199984     AOna    T    A        0      0        2 
   1    chr1_6199984     ASom    T    A        0      0        2 
   1    chr1_6199984     HCab    T    A        0      0        2 
   1    chr1_6199984     HPrz    T    A      0.5      1        2 
   1    chr1_6199984     ZBoe    T    A        0      0        2 
   1    chr1_6199984     ZGre    T    A        0      0        2 
   1    chr1_6199984     ZHar    T    A        0      0        2 
   1    chr1_6199984   Sample    T    A        0      0        2 
   1    chr1_6254783     AAsi    G    T        0      0        2 
   1    chr1_6254783     AKia    G    T        1      2        2 
   1    chr1_6254783     AOna    G    T        0      0        2 
   1    chr1_6254783     ASom    G    T        0      0        2 
   1    chr1_6254783     HCab    G    T        0      0        2 
   1    chr1_6254783     HPrz    G    T        0      0        2 
   1    chr1_6254783     ZBoe    G    T        0      0        2 
   1    chr1_6254783     ZGre    G    T        0      0        2 
   1    chr1_6254783     ZHar    G    T        0      0        2 
   1    chr1_6254783   Sample    G    T        0      0        2 
   1    chr1_6289658     AAsi    T    G        0      0        2 
   1    chr1_6289658     AKia    T    G        1      2        2 
   1    chr1_6289658     AOna    T    G        0      0        2 
   1    chr1_6289658     ASom    T    G        0      0        2 
   1    chr1_6289658     HCab    T    G        0      0        2 
   1    chr1_6289658     HPrz    T    G        0      0        2 
   1    chr1_6289658     ZBoe    T    G        0      0        2 
   1    chr1_6289658     ZGre    T    G        0      0        2 
   1    chr1_6289658     ZHar    T    G        0      0        2 
   1    chr1_6289658   Sample    T    G        0      0        2 
   1    chr1_6306202     AAsi    G    C        0      0        2 
   1    chr1_6306202     AKia    G    C        0      0        2 
   1    chr1_6306202     AOna    G    C        0      0        2 
   1    chr1_6306202     ASom    G    C        0      0        2 
   1    chr1_6306202     HCab    G    C        0      0        2 
   1    chr1_6306202     HPrz    G    C        0      0        2 
   1    chr1_6306202     ZBoe    G    C      0.5      1        2 
   1    chr1_6306202     ZGre    G    C        0      0        2 
   1    chr1_6306202     ZHar    G    C        0      0        2 
   1    chr1_6306202   Sample    G    C        0      0        2 
   1    chr1_6312379     AAsi    G    T      0.5      1        2 
   1    chr1_6312379     AKia    G    T        0      0        2 
   1    chr1_6312379     AOna    G    T        0      0        2 
   1    chr1_6312379     ASom    G    T        0      0        2 
   1    chr1_6312379     HCab    G    T        0      0        2 
   1    chr1_6312379     HPrz    G    T        0      0        2 
   1    chr1_6312379     ZBoe    G    T        0      0        2 
   1    chr1_6312379     ZGre    G    T        0      0        2 
   1    chr1_6312379     ZHar    G    T        0      0        2 
   1    chr1_6312379   Sample    G    T        0      0        2 
   1    chr1_6332315     AAsi    T    G        0      0        2 
   1    chr1_6332315     AKia    T    G        0      0        2 
   1    chr1_6332315     AOna    T    G        0      0        2 
   1    chr1_6332315     ASom    T    G        0      0        2 
   1    chr1_6332315     HCab    T    G        0      0        2 
   1    chr1_6332315     HPrz    T    G        0      0        2 
   1    chr1_6332315     ZBoe    T    G      0.5      1        2 
   1    chr1_6332315     ZGre    T    G        0      0        2 
   1    chr1_6332315     ZHar    T    G        0      0        2 
   1    chr1_6332315   Sample    T    G        0      0        2 
   1    chr1_6350569     AAsi    A    C        0      0        2 
   1    chr1_6350569     AKia    A    C        0      0        2 
   1    chr1_6350569     AOna    A    C        0      0        2 
   1    chr1_6350569     ASom    A    C        0      0        2 
   1    chr1_6350569     HCab    A    C      0.5      1        2 
   1    chr1_6350569     HPrz    A    C        1      2        2 
   1    chr1_6350569     ZBoe    A    C        0      0        2 
   1    chr1_6350569     ZGre    A    C        0      0        2 
   1    chr1_6350569     ZHar    A    C        0      0        2 
   1    chr1_6350569   Sample    A    C        0      0        2 
   1    chr1_6356237     AAsi    C    A        0      0        2 
   1    chr1_6356237     AKia    C    A        0      0        2 
   1    chr1_6356237     AOna    C    A        0      0        2 
   1    chr1_6356237     ASom    C    A        0      0        2 
   1    chr1_6356237     HCab    C    A        0      0        2 
   1    chr1_6356237     HPrz    C    A        0      0        2 
   1    chr1_6356237     ZBoe    C    A      0.5      1        2 
   1    chr1_6356237     ZGre    C    A        0      0        2 
   1    chr1_6356237     ZHar    C    A        0      0        2 
   1    chr1_6356237   Sample    C    A        0      0        2 
   1    chr1_6369223     AAsi    T    G        0      0        2 
   1    chr1_6369223     AKia    T    G        0      0        2 
   1    chr1_6369223     AOna    T    G        0      0        2 
   1    chr1_6369223     ASom    T    G        0      0        2 
   1    chr1_6369223     HCab    T    G        1      2        2 
   1    chr1_6369223     HPrz    T    G        1      2        2 
   1    chr1_6369223     ZBoe    T    G        0      0        2 
   1    chr1_6369223     ZGre    T    G        0      0        2 
   1    chr1_6369223     ZHar    T    G        0      0        2 
   1    chr1_6369223   Sample    T    G        0      0        2 
   1    chr1_6373457     AAsi    G    C        0      0        2 
   1    chr1_6373457     AKia    G    C        0      0        2 
   1    chr1_6373457     AOna    G    C        0      0        2 
   1    chr1_6373457     ASom    G    C        0      0        2 
   1    chr1_6373457     HCab    G    C      0.5      1        2 
   1    chr1_6373457     HPrz    G    C        0      0        2 
   1    chr1_6373457     ZBoe    G    C        0      0        2 
   1    chr1_6373457     ZGre    G    C        0      0        2 
   1    chr1_6373457     ZHar    G    C        0      0        2 
   1    chr1_6373457   Sample    G    C        0      0        2 
   1    chr1_6380326     AAsi    T    G        0      0        2 
   1    chr1_6380326     AKia    T    G        0      0        2 
   1    chr1_6380326     AOna    T    G        0      0        2 
   1    chr1_6380326     ASom    T    G        0      0        2 
   1    chr1_6380326     HCab    T    G        0      0        2 
   1    chr1_6380326     HPrz    T    G        0      0        2 
   1    chr1_6380326     ZBoe    T    G        0      0        2 
   1    chr1_6380326     ZGre    T    G      0.5      1        2 
   1    chr1_6380326     ZHar    T    G        0      0        2 
   1    chr1_6380326   Sample    T    G        0      0        2 
   1    chr1_6395843     AAsi    C    G        0      0        2 
   1    chr1_6395843     AKia    C    G        0      0        2 
   1    chr1_6395843     AOna    C    G        0      0        2 
   1    chr1_6395843     ASom    C    G        0      0        2 
   1    chr1_6395843     HCab    C    G        1      2        2 
   1    chr1_6395843     HPrz    C    G        1      2        2 
   1    chr1_6395843     ZBoe    C    G        0      0        2 
   1    chr1_6395843     ZGre    C    G        0      0        2 
   1    chr1_6395843     ZHar    C    G        0      0        2 
   1    chr1_6395843   Sample    C    G        0      0        2 
   1    chr1_6396954     AAsi    A    C        0      0        2 
   1    chr1_6396954     AKia    A    C        0      0        2 
   1    chr1_6396954     AOna    A    C        0      0        2 
   1    chr1_6396954     ASom    A    C        0      0        2 
   1    chr1_6396954     HCab    A    C        0      0        2 
   1    chr1_6396954     HPrz    A    C        0      0        2 
   1    chr1_6396954     ZBoe    A    C      0.5      1        2 
   1    chr1_6396954     ZGre    A    C        0      0        2 
   1    chr1_6396954     ZHar    A    C        0      0        2 
   1    chr1_6396954   Sample    A    C        0      0        2 
   1    chr1_6398644     AAsi    T    A        0      0        2 
   1    chr1_6398644     AKia    T    A        0      0        2 
   1    chr1_6398644     AOna    T    A        0      0        2 
   1    chr1_6398644     ASom    T    A        0      0        2 
   1    chr1_6398644     HCab    T    A        0      0        2 
   1    chr1_6398644     HPrz    T    A        0      0        2 
   1    chr1_6398644     ZBoe    T    A        0      0        2 
   1    chr1_6398644     ZGre    T    A      0.5      1        2 
   1    chr1_6398644     ZHar    T    A        0      0        2 
   1    chr1_6398644   Sample    T    A        0      0        2 
   1    chr1_6399285     AAsi    T    G        0      0        2 
   1    chr1_6399285     AKia    T    G        0      0        2 
   1    chr1_6399285     AOna    T    G        0      0        2 
   1    chr1_6399285     ASom    T    G        0      0        2 
   1    chr1_6399285     HCab    T    G        1      2        2 
   1    chr1_6399285     HPrz    T    G        1      2        2 
   1    chr1_6399285     ZBoe    T    G        0      0        2 
   1    chr1_6399285     ZGre    T    G        0      0        2 
   1    chr1_6399285     ZHar    T    G        0      0        2 
   1    chr1_6399285   Sample    T    G        0      0        2 
   1    chr1_6407661     AAsi    C    A        0      0        2 
   1    chr1_6407661     AKia    C    A        1      2        2 
   1    chr1_6407661     AOna    C    A        0      0        2 
   1    chr1_6407661     ASom    C    A        0      0        2 
   1    chr1_6407661     HCab    C    A        0      0        2 
   1    chr1_6407661     HPrz    C    A        0      0        2 
   1    chr1_6407661     ZBoe    C    A        0      0        2 
   1    chr1_6407661     ZGre    C    A        0      0        2 
   1    chr1_6407661     ZHar    C    A        0      0        2 
   1    chr1_6407661   Sample    C    A        0      0        2 
   1    chr1_6412136     AAsi    C    G        0      0        2 
   1    chr1_6412136     AKia    C    G        0      0        2 
   1    chr1_6412136     AOna    C    G        0      0        2 
   1    chr1_6412136     ASom    C    G        0      0        2 
   1    chr1_6412136     HCab    C    G        0      0        2 
   1    chr1_6412136     HPrz    C    G        0      0        2 
   1    chr1_6412136     ZBoe    C    G      0.5      1        2 
   1    chr1_6412136     ZGre    C    G        1      2        2 
   1    chr1_6412136     ZHar    C    G        0      0        2 
   1    chr1_6412136   Sample    C    G        0      0        2 
   1    chr1_6422012     AAsi    G    C        0      0        2 
   1    chr1_6422012     AKia    G    C        0      0        2 
   1    chr1_6422012     AOna    G    C        0      0        2 
   1    chr1_6422012     ASom    G    C        0      0        2 
   1    chr1_6422012     HCab    G    C        0      0        2 
   1    chr1_6422012     HPrz    G    C        0      0        2 
   1    chr1_6422012     ZBoe    G    C        0      0        2 
   1    chr1_6422012     ZGre    G    C      0.5      1        2 
   1    chr1_6422012     ZHar    G    C        0      0        2 
   1    chr1_6422012   Sample    G    C        0      0        2 
   1    chr1_6423436     AAsi    A    C        0      0        2 
   1    chr1_6423436     AKia    A    C        0      0        2 
   1    chr1_6423436     AOna    A    C        0      0        2 
   1    chr1_6423436     ASom    A    C        0      0        2 
   1    chr1_6423436     HCab    A    C        1      2        2 
   1    chr1_6423436     HPrz    A    C        1      2        2 
   1    chr1_6423436     ZBoe    A    C        0      0        2 
   1    chr1_6423436     ZGre    A    C        0      0        2 
   1    chr1_6423436     ZHar    A    C        0      0        2 
   1    chr1_6423436   Sample    A    C        1      2        2 
   1    chr1_6424367     AAsi    T    G        0      0        2 
   1    chr1_6424367     AKia    T    G        1      2        2 
   1    chr1_6424367     AOna    T    G        0      0        2 
   1    chr1_6424367     ASom    T    G        0      0        2 
   1    chr1_6424367     HCab    T    G        0      0        2 
   1    chr1_6424367     HPrz    T    G        0      0        2 
   1    chr1_6424367     ZBoe    T    G        0      0        2 
   1    chr1_6424367     ZGre    T    G        0      0        2 
   1    chr1_6424367     ZHar    T    G        0      0        2 
   1    chr1_6424367   Sample    T    G        0      0        2 
   1    chr1_6438341     AAsi    G    C        1      2        2 
   1    chr1_6438341     AKia    G    C        0      0        2 
   1    chr1_6438341     AOna    G    C        0      0        2 
   1    chr1_6438341     ASom    G    C        1      2        2 
   1    chr1_6438341     HCab    G    C        0      0        2 
   1    chr1_6438341     HPrz    G    C        0      0        2 
   1    chr1_6438341     ZBoe    G    C        0      0        2 
   1    chr1_6438341     ZGre    G    C        0      0        2 
   1    chr1_6438341     ZHar    G    C        0      0        2 
   1    chr1_6438341   Sample    G    C        1      2        2 
   1    chr1_6471276     AAsi    C    A        0      0        2 
   1    chr1_6471276     AKia    C    A        1      2        2 
   1    chr1_6471276     AOna    C    A        0      0        2 
   1    chr1_6471276     ASom    C    A        0      0        2 
   1    chr1_6471276     HCab    C    A        0      0        2 
   1    chr1_6471276     HPrz    C    A        0      0        2 
   1    chr1_6471276     ZBoe    C    A        0      0        2 
   1    chr1_6471276     ZGre    C    A        0      0        2 
   1    chr1_6471276     ZHar    C    A        0      0        2 
   1    chr1_6471276   Sample    C    A        0      0        2 
   1    chr1_6471965     AAsi    A    C        0      0        2 
   1    chr1_6471965     AKia    A    C        0      0        2 
   1    chr1_6471965     AOna    A    C        0      0        2 
   1    chr1_6471965     ASom    A    C        0      0        2 
   1    chr1_6471965     HCab    A    C        0      0        2 
   1    chr1_6471965     HPrz    A    C        0      0        2 
   1    chr1_6471965     ZBoe    A    C        0      0        2 
   1    chr1_6471965     ZGre    A    C        0      0        2 
   1    chr1_6471965     ZHar    A    C        1      2        2 
   1    chr1_6471965   Sample    A    C        0      0        2 
   1    chr1_6473753     AAsi    T    A        0      0        2 
   1    chr1_6473753     AKia    T    A        0      0        2 
   1    chr1_6473753     AOna    T    A        0      0        2 
   1    chr1_6473753     ASom    T    A        0      0        2 
   1    chr1_6473753     HCab    T    A        1      2        2 
   1    chr1_6473753     HPrz    T    A        1      2        2 
   1    chr1_6473753     ZBoe    T    A        0      0        2 
   1    chr1_6473753     ZGre    T    A        0      0        2 
   1    chr1_6473753     ZHar    T    A        0      0        2 
   1    chr1_6473753   Sample    T    A        0      0        2 
   1    chr1_6491700     AAsi    A    T        1      2        2 
   1    chr1_6491700     AKia    A    T        0      0        2 
   1    chr1_6491700     AOna    A    T        0      0        2 
   1    chr1_6491700     ASom    A    T        1      2        2 
   1    chr1_6491700     HCab    A    T        0      0        2 
   1    chr1_6491700     HPrz    A    T        0      0        2 
   1    chr1_6491700     ZBoe    A    T        0      0        2 
   1    chr1_6491700     ZGre    A    T        0      0        2 
   1    chr1_6491700     ZHar    A    T        0      0        2 
   1    chr1_6491700   Sample    A    T        1      2        2 
   1    chr1_6497159     AAsi    T    A        0      0        2 
   1    chr1_6497159     AKia    T    A        0      0        2 
   1    chr1_6497159     AOna    T    A        0      0        2 
   1    chr1_6497159     ASom    T    A        0      0        2 
   1    chr1_6497159     HCab    T    A        0      0        2 
   1    chr1_6497159     HPrz    T    A        0      0        2 
   1    chr1_6497159     ZBoe    T    A      0.5      1        2 
   1    chr1_6497159     ZGre    T    A        0      0        2 
   1    chr1_6497159     ZHar    T    A        0      0        2 
   1    chr1_6497159   Sample    T    A        0      0        2 
   1    chr1_6498825     AAsi    T    G        0      0        2 
   1    chr1_6498825     AKia    T    G        0      0        2 
   1    chr1_6498825     AOna    T    G        0      0        2 
   1    chr1_6498825     ASom    T    G        1      2        2 
   1    chr1_6498825     HCab    T    G        0      0        2 
   1    chr1_6498825     HPrz    T    G        0      0        2 
   1    chr1_6498825     ZBoe    T    G        0      0        2 
   1    chr1_6498825     ZGre    T    G        0      0        2 
   1    chr1_6498825     ZHar    T    G        0      0        2 
   1    chr1_6498825   Sample    T    G        0      0        2 
   1    chr1_6528409     AAsi    G    T        0      0        2 
   1    chr1_6528409     AKia    G    T        0      0        2 
   1    chr1_6528409     AOna    G    T      0.5      1        2 
   1    chr1_6528409     ASom    G    T        0      0        2 
   1    chr1_6528409     HCab    G    T        0      0        2 
   1    chr1_6528409     HPrz    G    T        0      0        2 
   1    chr1_6528409     ZBoe    G    T        0      0        2 
   1    chr1_6528409     ZGre    G    T        0      0        2 
   1    chr1_6528409     ZHar    G    T        0      0        2 
   1    chr1_6528409   Sample    G    T        0      0        2 
   1    chr1_6548514     AAsi    A    C        0      0        2 
   1    chr1_6548514     AKia    A    C        0      0        2 
   1    chr1_6548514     AOna    A    C        0      0        2 
   1    chr1_6548514     ASom    A    C        0      0        2 
   1    chr1_6548514     HCab    A    C      0.5      1        2 
   1    chr1_6548514     HPrz    A    C        0      0        2 
   1    chr1_6548514     ZBoe    A    C        0      0        2 
   1    chr1_6548514     ZGre    A    C        0      0        2 
   1    chr1_6548514     ZHar    A    C        0      0        2 
   1    chr1_6548514   Sample    A    C        0      0        2 
   1    chr1_6568042     AAsi    A    C        0      0        2 
   1    chr1_6568042     AKia    A    C        1      2        2 
   1    chr1_6568042     AOna    A    C      0.5      1        2 
   1    chr1_6568042     ASom    A    C        0      0        2 
   1    chr1_6568042     HCab    A    C        0      0        2 
   1    chr1_6568042     HPrz    A    C        0      0        2 
   1    chr1_6568042     ZBoe    A    C        1      2        2 
   1    chr1_6568042     ZGre    A    C        1      2        2 
   1    chr1_6568042     ZHar    A    C        1      2        2 
   1    chr1_6568042   Sample    A    C        0      0        2 
   1    chr1_6577904     AAsi    C    G        0      0        2 
   1    chr1_6577904     AKia    C    G        0      0        2 
   1    chr1_6577904     AOna    C    G      0.5      1        2 
   1    chr1_6577904     ASom    C    G        0      0        2 
   1    chr1_6577904     HCab    C    G        0      0        2 
   1    chr1_6577904     HPrz    C    G        0      0        2 
   1    chr1_6577904     ZBoe    C    G        0      0        2 
   1    chr1_6577904     ZGre    C    G        0      0        2 
   1    chr1_6577904     ZHar    C    G        0      0        2 
   1    chr1_6577904   Sample    C    G        0      0        2 
   1    chr1_6598212     AAsi    A    T        0      0        2 
   1    chr1_6598212     AKia    A    T        0      0        2 
   1    chr1_6598212     AOna    A    T        0      0        2 
   1    chr1_6598212     ASom    A    T        0      0        2 
   1    chr1_6598212     HCab    A    T        0      0        2 
   1    chr1_6598212     HPrz    A    T        0      0        2 
   1    chr1_6598212     ZBoe    A    T        0      0        2 
   1    chr1_6598212     ZGre    A    T        1      2        2 
   1    chr1_6598212     ZHar    A    T        0      0        2 
   1    chr1_6598212   Sample    A    T        0      0        2 
   1    chr1_6610621     AAsi    C    G        0      0        2 
   1    chr1_6610621     AKia    C    G        0      0        2 
   1    chr1_6610621     AOna    C    G        0      0        2 
   1    chr1_6610621     ASom    C    G        0      0        2 
   1    chr1_6610621     HCab    C    G        0      0        2 
   1    chr1_6610621     HPrz    C    G        0      0        2 
   1    chr1_6610621     ZBoe    C    G      0.5      1        2 
   1    chr1_6610621     ZGre    C    G        0      0        2 
   1    chr1_6610621     ZHar    C    G        0      0        2 
   1    chr1_6610621   Sample    C    G        0      0        2 
   1    chr1_6614285     AAsi    G    C        0      0        2 
   1    chr1_6614285     AKia    G    C        0      0        2 
   1    chr1_6614285     AOna    G    C        0      0        2 
   1    chr1_6614285     ASom    G    C        0      0        2 
   1    chr1_6614285     HCab    G    C        1      2        2 
   1    chr1_6614285     HPrz    G    C        1      2        2 
   1    chr1_6614285     ZBoe    G    C        0      0        2 
   1    chr1_6614285     ZGre    G    C        0      0        2 
   1    chr1_6614285     ZHar    G    C        0      0        2 
   1    chr1_6614285   Sample    G    C        0      0        2 
   1    chr1_6642213     AAsi    G    T        0      0        2 
   1    chr1_6642213     AKia    G    T        0      0        2 
   1    chr1_6642213     AOna    G    T        0      0        2 
   1    chr1_6642213     ASom    G    T        0      0        2 
   1    chr1_6642213     HCab    G    T        0      0        2 
   1    chr1_6642213     HPrz    G    T        0      0        2 
   1    chr1_6642213     ZBoe    G    T        0      0        2 
   1    chr1_6642213     ZGre    G    T        1      2        2 
   1    chr1_6642213     ZHar    G    T        0      0        2 
   1    chr1_6642213   Sample    G    T        0      0        2 
   1    chr1_6642531     AAsi    G    C        0      0        2 
   1    chr1_6642531     AKia    G    C        0      0        2 
   1    chr1_6642531     AOna    G    C        0      0        2 
   1    chr1_6642531     ASom    G    C        0      0        2 
   1    chr1_6642531     HCab    G    C        1      2        2 
   1    chr1_6642531     HPrz    G    C        1      2        2 
   1    chr1_6642531     ZBoe    G    C        0      0        2 
   1    chr1_6642531     ZGre    G    C        0      0        2 
   1    chr1_6642531     ZHar    G    C        0      0        2 
   1    chr1_6642531   Sample    G    C        0      0        2 
   1    chr1_6690748     AAsi    A    C        0      0        2 
   1    chr1_6690748     AKia    A    C      0.5      1        2 
   1    chr1_6690748     AOna    A    C        0      0        2 
   1    chr1_6690748     ASom    A    C        0      0        2 
   1    chr1_6690748     HCab    A    C        0      0        2 
   1    chr1_6690748     HPrz    A    C        0      0        2 
   1    chr1_6690748     ZBoe    A    C        0      0        2 
   1    chr1_6690748     ZGre    A    C        0      0        2 
   1    chr1_6690748     ZHar    A    C        0      0        2 
   1    chr1_6690748   Sample    A    C        0      0        2 
   1    chr1_6715082     AAsi    G    C        0      0        2 
   1    chr1_6715082     AKia    G    C        0      0        2 
   1    chr1_6715082     AOna    G    C        0      0        2 
   1    chr1_6715082     ASom    G    C        0      0        2 
   1    chr1_6715082     HCab    G    C        0      0        2 
   1    chr1_6715082     HPrz    G    C        0      0        2 
   1    chr1_6715082     ZBoe    G    C        0      0        2 
   1    chr1_6715082     ZGre    G    C      0.5      1        2 
   1    chr1_6715082     ZHar    G    C        0      0        2 
   1    chr1_6715082   Sample    G    C        0      0        2 
   1    chr1_6722656     AAsi    A    T        0      0        2 
   1    chr1_6722656     AKia    A    T        0      0        2 
   1    chr1_6722656     AOna    A    T      0.5      1        2 
   1    chr1_6722656     ASom    A    T        0      0        2 
   1    chr1_6722656     HCab    A    T        0      0        2 
   1    chr1_6722656     HPrz    A    T        0      0        2 
   1    chr1_6722656     ZBoe    A    T        0      0        2 
   1    chr1_6722656     ZGre    A    T        0      0        2 
   1    chr1_6722656     ZHar    A    T        0      0        2 
   1    chr1_6722656   Sample    A    T        0      0        2 
   1    chr1_6733552     AAsi    T    G        1      2        2 
   1    chr1_6733552     AKia    T    G        0      0        2 
   1    chr1_6733552     AOna    T    G        0      0        2 
   1    chr1_6733552     ASom    T    G        1      2        2 
   1    chr1_6733552     HCab    T    G        0      0        2 
   1    chr1_6733552     HPrz    T    G        0      0        2 
   1    chr1_6733552     ZBoe    T    G        0      0        2 
   1    chr1_6733552     ZGre    T    G        0      0        2 
   1    chr1_6733552     ZHar    T    G        0      0        2 
   1    chr1_6733552   Sample    T    G        1      2        2 
   1    chr1_6742340     AAsi    T    A        0      0        2 
   1    chr1_6742340     AKia    T    A        0      0        2 
   1    chr1_6742340     AOna    T    A        0      0        2 
   1    chr1_6742340     ASom    T    A        0      0        2 
   1    chr1_6742340     HCab    T    A        1      2        2 
   1    chr1_6742340     HPrz    T    A        1      2        2 
   1    chr1_6742340     ZBoe    T    A        0      0        2 
   1    chr1_6742340     ZGre    T    A        0      0        2 
   1    chr1_6742340     ZHar    T    A        0      0        2 
   1    chr1_6742340   Sample    T    A        0      0        2 
   1    chr1_6744146     AAsi    A    T        0      0        2 
   1    chr1_6744146     AKia    A    T        0      0        2 
   1    chr1_6744146     AOna    A    T        0      0        2 
   1    chr1_6744146     ASom    A    T        0      0        2 
   1    chr1_6744146     HCab    A    T        0      0        2 
   1    chr1_6744146     HPrz    A    T        0      0        2 
   1    chr1_6744146     ZBoe    A    T        0      0        2 
   1    chr1_6744146     ZGre    A    T        1      2        2 
   1    chr1_6744146     ZHar    A    T        0      0        2 
   1    chr1_6744146   Sample    A    T        0      0        2 
   1    chr1_6777832     AAsi    G    C        0      0        2 
   1    chr1_6777832     AKia    G    C        0      0        2 
   1    chr1_6777832     AOna    G    C        0      0        2 
   1    chr1_6777832     ASom    G    C        1      2        2 
   1    chr1_6777832     HCab    G    C        0      0        2 
   1    chr1_6777832     HPrz    G    C        0      0        2 
   1    chr1_6777832     ZBoe    G    C        0      0        2 
   1    chr1_6777832     ZGre    G    C        0      0        2 
   1    chr1_6777832     ZHar    G    C        0      0        2 
   1    chr1_6777832   Sample    G    C        0      0        2 
   1    chr1_6785632     AAsi    G    T        0      0        2 
   1    chr1_6785632     AKia    G    T        0      0        2 
   1    chr1_6785632     AOna    G    T        0      0        2 
   1    chr1_6785632     ASom    G    T        0      0        2 
   1    chr1_6785632     HCab    G    T        0      0        2 
   1    chr1_6785632     HPrz    G    T        0      0        2 
   1    chr1_6785632     ZBoe    G    T        0      0        2 
   1    chr1_6785632     ZGre    G    T        1      2        2 
   1    chr1_6785632     ZHar    G    T        0      0        2 
   1    chr1_6785632   Sample    G    T        0      0        2 
   1    chr1_6800552     AAsi    G    T        0      0        2 
   1    chr1_6800552     AKia    G    T        0      0        2 
   1    chr1_6800552     AOna    G    T        0      0        2 
   1    chr1_6800552     ASom    G    T        0      0        2 
   1    chr1_6800552     HCab    G    T        1      2        2 
   1    chr1_6800552     HPrz    G    T        1      2        2 
   1    chr1_6800552     ZBoe    G    T        0      0        2 
   1    chr1_6800552     ZGre    G    T        0      0        2 
   1    chr1_6800552     ZHar    G    T        0      0        2 
   1    chr1_6800552   Sample    G    T        0      0        2 
   1    chr1_6843242     AAsi    A    T        1      2        2 
   1    chr1_6843242     AKia    A    T        1      2        2 
   1    chr1_6843242     AOna    A    T        1      2        2 
   1    chr1_6843242     ASom    A    T        1      2        2 
   1    chr1_6843242     HCab    A    T        0      0        2 
   1    chr1_6843242     HPrz    A    T        0      0        2 
   1    chr1_6843242     ZBoe    A    T        0      0        2 
   1    chr1_6843242     ZGre    A    T        0      0        2 
   1    chr1_6843242     ZHar    A    T        0      0        2 
   1    chr1_6843242   Sample    A    T        1      2        2 
   1    chr1_6844220     AAsi    C    G        0      0        2 
   1    chr1_6844220     AKia    C    G        0      0        2 
   1    chr1_6844220     AOna    C    G        0      0        2 
   1    chr1_6844220     ASom    C    G        0      0        2 
   1    chr1_6844220     HCab    C    G        0      0        2 
   1    chr1_6844220     HPrz    C    G        0      0        2 
   1    chr1_6844220     ZBoe    C    G        0      0        2 
   1    chr1_6844220     ZGre    C    G        1      2        2 
   1    chr1_6844220     ZHar    C    G        0      0        2 
   1    chr1_6844220   Sample    C    G        0      0        2 
   1    chr1_6853129     AAsi    A    T        0      0        2 
   1    chr1_6853129     AKia    A    T        0      0        2 
   1    chr1_6853129     AOna    A    T        0      0        2 
   1    chr1_6853129     ASom    A    T        0      0        2 
   1    chr1_6853129     HCab    A    T        0      0        2 
   1    chr1_6853129     HPrz    A    T        0      0        2 
   1    chr1_6853129     ZBoe    A    T        0      0        2 
   1    chr1_6853129     ZGre    A    T        1      2        2 
   1    chr1_6853129     ZHar    A    T        0      0        2 
   1    chr1_6853129   Sample    A    T        0      0        2 
   1    chr1_6853378     AAsi    A    C        0      0        2 
   1    chr1_6853378     AKia    A    C        0      0        2 
   1    chr1_6853378     AOna    A    C      0.5      1        2 
   1    chr1_6853378     ASom    A    C        0      0        2 
   1    chr1_6853378     HCab    A    C        0      0        2 
   1    chr1_6853378     HPrz    A    C        0      0        2 
   1    chr1_6853378     ZBoe    A    C        0      0        2 
   1    chr1_6853378     ZGre    A    C        0      0        2 
   1    chr1_6853378     ZHar    A    C        0      0        2 
   1    chr1_6853378   Sample    A    C        0      0        2 
   1    chr1_6911115     AAsi    C    A        0      0        2 
   1    chr1_6911115     AKia    C    A        0      0        2 
   1    chr1_6911115     AOna    C    A        0      0        2 
   1    chr1_6911115     ASom    C    A        0      0        2 
   1    chr1_6911115     HCab    C    A        0      0        2 
   1    chr1_6911115     HPrz    C    A        0      0        2 
   1    chr1_6911115     ZBoe    C    A        0      0        2 
   1    chr1_6911115     ZGre    C    A        1      2        2 
   1    chr1_6911115     ZHar    C    A        0      0        2 
   1    chr1_6911115   Sample    C    A        0      0        2 
   1    chr1_6921283     AAsi    T    G        0      0        2 
   1    chr1_6921283     AKia    T    G        0      0        2 
   1    chr1_6921283     AOna    T    G        0      0        2 
   1    chr1_6921283     ASom    T    G        0      0        2 
   1    chr1_6921283     HCab    T    G        0      0        2 
   1    chr1_6921283     HPrz    T    G        0      0        2 
   1    chr1_6921283     ZBoe    T    G        1      2        2 
   1    chr1_6921283     ZGre    T    G      0.5      1        2 
   1    chr1_6921283     ZHar    T    G        0      0        2 
   1    chr1_6921283   Sample    T    G        0      0        2 
   1    chr1_6996252     AAsi    A    C        0      0        2 
   1    chr1_6996252     AKia    A    C        0      0        2 
   1    chr1_6996252     AOna    A    C        0      0        2 
   1    chr1_6996252     ASom    A    C        0      0        2 
   1    chr1_6996252     HCab    A    C        1      2        2 
   1    chr1_6996252     HPrz    A    C        1      2        2 
   1    chr1_6996252     ZBoe    A    C        0      0        2 
   1    chr1_6996252     ZGre    A    C        0      0        2 
   1    chr1_6996252     ZHar    A    C        0      0        2 
   1    chr1_6996252   Sample    A    C        0      0        2 
   1    chr1_7017716     AAsi    C    A        0      0        2 
   1    chr1_7017716     AKia    C    A        0      0        2 
   1    chr1_7017716     AOna    C    A        0      0        2 
   1    chr1_7017716     ASom    C    A        0      0        2 
   1    chr1_7017716     HCab    C    A        1      2        2 
   1    chr1_7017716     HPrz    C    A        1      2        2 
   1    chr1_7017716     ZBoe    C    A        0      0        2 
   1    chr1_7017716     ZGre    C    A        0      0        2 
   1    chr1_7017716     ZHar    C    A        0      0        2 
   1    chr1_7017716   Sample    C    A        0      0        2 
   1    chr1_7019951     AAsi    T    G        0      0        2 
   1    chr1_7019951     AKia    T    G        0      0        2 
   1    chr1_7019951     AOna    T    G        0      0        2 
   1    chr1_7019951     ASom    T    G        0      0        2 
   1    chr1_7019951     HCab    T    G        1      2        2 
   1    chr1_7019951     HPrz    T    G        1      2        2 
   1    chr1_7019951     ZBoe    T    G        1      2        2 
   1    chr1_7019951     ZGre    T    G        0      0        2 
   1    chr1_7019951     ZHar    T    G        1      2        2 
   1    chr1_7019951   Sample    T    G        0      0        2 
   1    chr1_7025374     AAsi    C    G        1      2        2 
   1    chr1_7025374     AKia    C    G        0      0        2 
   1    chr1_7025374     AOna    C    G        0      0        2 
   1    chr1_7025374     ASom    C    G        0      0        2 
   1    chr1_7025374     HCab    C    G        0      0        2 
   1    chr1_7025374     HPrz    C    G        0      0        2 
   1    chr1_7025374     ZBoe    C    G        0      0        2 
   1    chr1_7025374     ZGre    C    G        0      0        2 
   1    chr1_7025374     ZHar    C    G        0      0        2 
   1    chr1_7025374   Sample    C    G        0      0        2 
   1    chr1_7028949     AAsi    T    G        0      0        2 
   1    chr1_7028949     AKia    T    G        0      0        2 
   1    chr1_7028949     AOna    T    G        0      0        2 
   1    chr1_7028949     ASom    T    G        0      0        2 
   1    chr1_7028949     HCab    T    G        1      2        2 
   1    chr1_7028949     HPrz    T    G        1      2        2 
   1    chr1_7028949     ZBoe    T    G        0      0        2 
   1    chr1_7028949     ZGre    T    G        0      0        2 
   1    chr1_7028949     ZHar    T    G        0      0        2 
   1    chr1_7028949   Sample    T    G        0      0        2 
   1    chr1_7035347     AAsi    C    A        0      0        2 
   1    chr1_7035347     AKia    C    A        0      0        2 
   1    chr1_7035347     AOna    C    A        0      0        2 
   1    chr1_7035347     ASom    C    A        0      0        2 
   1    chr1_7035347     HCab    C    A        0      0        2 
   1    chr1_7035347     HPrz    C    A        0      0        2 
   1    chr1_7035347     ZBoe    C    A        0      0        2 
   1    chr1_7035347     ZGre    C    A        0      0        2 
   1    chr1_7035347     ZHar    C    A      0.5      1        2 
   1    chr1_7035347   Sample    C    A        0      0        2 
   1    chr1_7048876     AAsi    A    T        0      0        2 
   1    chr1_7048876     AKia    A    T        0      0        2 
   1    chr1_7048876     AOna    A    T        0      0        2 
   1    chr1_7048876     ASom    A    T        0      0        2 
   1    chr1_7048876     HCab    A    T        0      0        2 
   1    chr1_7048876     HPrz    A    T        0      0        2 
   1    chr1_7048876     ZBoe    A    T        0      0        2 
   1    chr1_7048876     ZGre    A    T      0.5      1        2 
   1    chr1_7048876     ZHar    A    T        0      0        2 
   1    chr1_7048876   Sample    A    T        0      0        2 
   1    chr1_7055921     AAsi    T    G        0      0        2 
   1    chr1_7055921     AKia    T    G        0      0        2 
   1    chr1_7055921     AOna    T    G        0      0        2 
   1    chr1_7055921     ASom    T    G        0      0        2 
   1    chr1_7055921     HCab    T    G        0      0        2 
   1    chr1_7055921     HPrz    T    G        0      0        2 
   1    chr1_7055921     ZBoe    T    G      0.5      1        2 
   1    chr1_7055921     ZGre    T    G        0      0        2 
   1    chr1_7055921     ZHar    T    G        0      0        2 
   1    chr1_7055921   Sample    T    G        0      0        2 
   1    chr1_7063366     AAsi    G    C        0      0        2 
   1    chr1_7063366     AKia    G    C        1      2        2 
   1    chr1_7063366     AOna    G    C        1      2        2 
   1    chr1_7063366     ASom    G    C        0      0        2 
   1    chr1_7063366     HCab    G    C        0      0        2 
   1    chr1_7063366     HPrz    G    C        0      0        2 
   1    chr1_7063366     ZBoe    G    C        0      0        2 
   1    chr1_7063366     ZGre    G    C        0      0        2 
   1    chr1_7063366     ZHar    G    C        0      0        2 
   1    chr1_7063366   Sample    G    C        0      0        2 
   1    chr1_7076987     AAsi    G    C        0      0        2 
   1    chr1_7076987     AKia    G    C        0      0        2 
   1    chr1_7076987     AOna    G    C        0      0        2 
   1    chr1_7076987     ASom    G    C        0      0        2 
   1    chr1_7076987     HCab    G    C        0      0        2 
   1    chr1_7076987     HPrz    G    C        0      0        2 
   1    chr1_7076987     ZBoe    G    C        0      0        2 
   1    chr1_7076987     ZGre    G    C        1      2        2 
   1    chr1_7076987     ZHar    G    C        0      0        2 
   1    chr1_7076987   Sample    G    C        0      0        2 
   1    chr1_7078733     AAsi    A    T        0      0        2 
   1    chr1_7078733     AKia    A    T        0      0        2 
   1    chr1_7078733     AOna    A    T        0      0        2 
   1    chr1_7078733     ASom    A    T        0      0        2 
   1    chr1_7078733     HCab    A    T        0      0        2 
   1    chr1_7078733     HPrz    A    T        0      0        2 
   1    chr1_7078733     ZBoe    A    T      0.5      1        2 
   1    chr1_7078733     ZGre    A    T        0      0        2 
   1    chr1_7078733     ZHar    A    T        0      0        2 
   1    chr1_7078733   Sample    A    T        0      0        2 
   1    chr1_7081442     AAsi    A    C        0      0        2 
   1    chr1_7081442     AKia    A    C        0      0        2 
   1    chr1_7081442     AOna    A    C        0      0        2 
   1    chr1_7081442     ASom    A    C        0      0        2 
   1    chr1_7081442     HCab    A    C        1      2        2 
   1    chr1_7081442     HPrz    A    C        1      2        2 
   1    chr1_7081442     ZBoe    A    C        0      0        2 
   1    chr1_7081442     ZGre    A    C        0      0        2 
   1    chr1_7081442     ZHar    A    C        0      0        2 
   1    chr1_7081442   Sample    A    C        0      0        2 
   1    chr1_7082651     AAsi    A    T        0      0        2 
   1    chr1_7082651     AKia    A    T        0      0        2 
   1    chr1_7082651     AOna    A    T        0      0        2 
   1    chr1_7082651     ASom    A    T        1      2        2 
   1    chr1_7082651     HCab    A    T        0      0        2 
   1    chr1_7082651     HPrz    A    T        0      0        2 
   1    chr1_7082651     ZBoe    A    T        0      0        2 
   1    chr1_7082651     ZGre    A    T        0      0        2 
   1    chr1_7082651     ZHar    A    T        0      0        2 
   1    chr1_7082651   Sample    A    T        0      0        2 
   1    chr1_7095681     AAsi    T    G        0      0        2 
   1    chr1_7095681     AKia    T    G      0.5      1        2 
   1    chr1_7095681     AOna    T    G        1      2        2 
   1    chr1_7095681     ASom    T    G        0      0        2 
   1    chr1_7095681     HCab    T    G        0      0        2 
   1    chr1_7095681     HPrz    T    G        0      0        2 
   1    chr1_7095681     ZBoe    T    G        0      0        2 
   1    chr1_7095681     ZGre    T    G        0      0        2 
   1    chr1_7095681     ZHar    T    G        0      0        2 
   1    chr1_7095681   Sample    T    G        0      0        2 
   1    chr1_7104583     AAsi    C    G        0      0        2 
   1    chr1_7104583     AKia    C    G        0      0        2 
   1    chr1_7104583     AOna    C    G        0      0        2 
   1    chr1_7104583     ASom    C    G        0      0        2 
   1    chr1_7104583     HCab    C    G        0      0        2 
   1    chr1_7104583     HPrz    C    G        0      0        2 
   1    chr1_7104583     ZBoe    C    G      0.5      1        2 
   1    chr1_7104583     ZGre    C    G        0      0        2 
   1    chr1_7104583     ZHar    C    G        0      0        2 
   1    chr1_7104583   Sample    C    G        0      0        2 
   1    chr1_7158475     AAsi    T    G        0      0        2 
   1    chr1_7158475     AKia    T    G        0      0        2 
   1    chr1_7158475     AOna    T    G        0      0        2 
   1    chr1_7158475     ASom    T    G        0      0        2 
   1    chr1_7158475     HCab    T    G        1      2        2 
   1    chr1_7158475     HPrz    T    G        1      2        2 
   1    chr1_7158475     ZBoe    T    G        0      0        2 
   1    chr1_7158475     ZGre    T    G        0      0        2 
   1    chr1_7158475     ZHar    T    G        0      0        2 
   1    chr1_7158475   Sample    T    G        0      0        2 
   1    chr1_7168897     AAsi    C    A      0.5      1        2 
   1    chr1_7168897     AKia    C    A        0      0        2 
   1    chr1_7168897     AOna    C    A        0      0        2 
   1    chr1_7168897     ASom    C    A        0      0        2 
   1    chr1_7168897     HCab    C    A        0      0        2 
   1    chr1_7168897     HPrz    C    A        0      0        2 
   1    chr1_7168897     ZBoe    C    A        0      0        2 
   1    chr1_7168897     ZGre    C    A        0      0        2 
   1    chr1_7168897     ZHar    C    A        0      0        2 
   1    chr1_7168897   Sample    C    A        0      0        2 
   1    chr1_7211867     AAsi    C    A        0      0        2 
   1    chr1_7211867     AKia    C    A        0      0        2 
   1    chr1_7211867     AOna    C    A        0      0        2 
   1    chr1_7211867     ASom    C    A        0      0        2 
   1    chr1_7211867     HCab    C    A        0      0        2 
   1    chr1_7211867     HPrz    C    A        0      0        2 
   1    chr1_7211867     ZBoe    C    A      0.5      1        2 
   1    chr1_7211867     ZGre    C    A        0      0        2 
   1    chr1_7211867     ZHar    C    A        0      0        2 
   1    chr1_7211867   Sample    C    A        0      0        2 
   1    chr1_7213010     AAsi    C    A      0.5      1        2 
   1    chr1_7213010     AKia    C    A        0      0        2 
   1    chr1_7213010     AOna    C    A        0      0        2 
   1    chr1_7213010     ASom    C    A        0      0        2 
   1    chr1_7213010     HCab    C    A        0      0        2 
   1    chr1_7213010     HPrz    C    A        0      0        2 
   1    chr1_7213010     ZBoe    C    A        0      0        2 
   1    chr1_7213010     ZGre    C    A        0      0        2 
   1    chr1_7213010     ZHar    C    A        0      0        2 
   1    chr1_7213010   Sample    C    A        0      0        2 
   1    chr1_7221483     AAsi    G    T        0      0        2 
   1    chr1_7221483     AKia    G    T        0      0        2 
   1    chr1_7221483     AOna    G    T        0      0        2 
   1    chr1_7221483     ASom    G    T        0      0        2 
   1    chr1_7221483     HCab    G    T        0      0        2 
   1    chr1_7221483     HPrz    G    T        0      0        2 
   1    chr1_7221483     ZBoe    G    T      0.5      1        2 
   1    chr1_7221483     ZGre    G    T        0      0        2 
   1    chr1_7221483     ZHar    G    T        0      0        2 
   1    chr1_7221483   Sample    G    T        0      0        2 
   1    chr1_7225746     AAsi    C    G        0      0        2 
   1    chr1_7225746     AKia    C    G        0      0        2 
   1    chr1_7225746     AOna    C    G        0      0        2 
   1    chr1_7225746     ASom    C    G        0      0        2 
   1    chr1_7225746     HCab    C    G        1      2        2 
   1    chr1_7225746     HPrz    C    G        1      2        2 
   1    chr1_7225746     ZBoe    C    G        0      0        2 
   1    chr1_7225746     ZGre    C    G        0      0        2 
   1    chr1_7225746     ZHar    C    G        0      0        2 
   1    chr1_7225746   Sample    C    G        0      0        2 
   1    chr1_7272539     AAsi    C    A        0      0        2 
   1    chr1_7272539     AKia    C    A        0      0        2 
   1    chr1_7272539     AOna    C    A        1      2        2 
   1    chr1_7272539     ASom    C    A        0      0        2 
   1    chr1_7272539     HCab    C    A        0      0        2 
   1    chr1_7272539     HPrz    C    A        0      0        2 
   1    chr1_7272539     ZBoe    C    A        0      0        2 
   1    chr1_7272539     ZGre    C    A        0      0        2 
   1    chr1_7272539     ZHar    C    A        0      0        2 
   1    chr1_7272539   Sample    C    A        0      0        2 
   1    chr1_7279076     AAsi    C    G        0      0        2 
   1    chr1_7279076     AKia    C    G        0      0        2 
   1    chr1_7279076     AOna    C    G        0      0        2 
   1    chr1_7279076     ASom    C    G        0      0        2 
   1    chr1_7279076     HCab    C    G        1      2        2 
   1    chr1_7279076     HPrz    C    G        1      2        2 
   1    chr1_7279076     ZBoe    C    G        0      0        2 
   1    chr1_7279076     ZGre    C    G        0      0        2 
   1    chr1_7279076     ZHar    C    G        0      0        2 
   1    chr1_7279076   Sample    C    G        0      0        2 
   1    chr1_7285936     AAsi    G    C        0      0        2 
   1    chr1_7285936     AKia    G    C        0      0        2 
   1    chr1_7285936     AOna    G    C        0      0        2 
   1    chr1_7285936     ASom    G    C        0      0        2 
   1    chr1_7285936     HCab    G    C        0      0        2 
   1    chr1_7285936     HPrz    G    C        0      0        2 
   1    chr1_7285936     ZBoe    G    C      0.5      1        2 
   1    chr1_7285936     ZGre    G    C        0      0        2 
   1    chr1_7285936     ZHar    G    C        0      0        2 
   1    chr1_7285936   Sample    G    C        0      0        2 
   1    chr1_7301592     AAsi    G    T        0      0        2 
   1    chr1_7301592     AKia    G    T        0      0        2 
   1    chr1_7301592     AOna    G    T        0      0        2 
   1    chr1_7301592     ASom    G    T        0      0        2 
   1    chr1_7301592     HCab    G    T        0      0        2 
   1    chr1_7301592     HPrz    G    T        0      0        2 
   1    chr1_7301592     ZBoe    G    T        0      0        2 
   1    chr1_7301592     ZGre    G    T        0      0        2 
   1    chr1_7301592     ZHar    G    T        1      2        2 
   1    chr1_7301592   Sample    G    T        0      0        2 
   1    chr1_7366160     AAsi    G    T        1      2        2 
   1    chr1_7366160     AKia    G    T        0      0        2 
   1    chr1_7366160     AOna    G    T        0      0        2 
   1    chr1_7366160     ASom    G    T        1      2        2 
   1    chr1_7366160     HCab    G    T        0      0        2 
   1    chr1_7366160     HPrz    G    T        0      0        2 
   1    chr1_7366160     ZBoe    G    T        0      0        2 
   1    chr1_7366160     ZGre    G    T        0      0        2 
   1    chr1_7366160     ZHar    G    T        0      0        2 
   1    chr1_7366160   Sample    G    T        1      2        2 
   1    chr1_7376486     AAsi    C    G        0      0        2 
   1    chr1_7376486     AKia    C    G        0      0        2 
   1    chr1_7376486     AOna    C    G        0      0        2 
   1    chr1_7376486     ASom    C    G        0      0        2 
   1    chr1_7376486     HCab    C    G        0      0        2 
   1    chr1_7376486     HPrz    C    G        0      0        2 
   1    chr1_7376486     ZBoe    C    G      0.5      1        2 
   1    chr1_7376486     ZGre    C    G        0      0        2 
   1    chr1_7376486     ZHar    C    G        0      0        2 
   1    chr1_7376486   Sample    C    G        0      0        2 
   1    chr1_7386234     AAsi    A    C        0      0        2 
   1    chr1_7386234     AKia    A    C        0      0        2 
   1    chr1_7386234     AOna    A    C        0      0        2 
   1    chr1_7386234     ASom    A    C        0      0        2 
   1    chr1_7386234     HCab    A    C        1      2        2 
   1    chr1_7386234     HPrz    A    C        1      2        2 
   1    chr1_7386234     ZBoe    A    C        0      0        2 
   1    chr1_7386234     ZGre    A    C        0      0        2 
   1    chr1_7386234     ZHar    A    C        0      0        2 
   1    chr1_7386234   Sample    A    C        0      0        2 
   1    chr1_7395827     AAsi    G    T        0      0        2 
   1    chr1_7395827     AKia    G    T        0      0        2 
   1    chr1_7395827     AOna    G    T      0.5      1        2 
   1    chr1_7395827     ASom    G    T        0      0        2 
   1    chr1_7395827     HCab    G    T        0      0        2 
   1    chr1_7395827     HPrz    G    T        0      0        2 
   1    chr1_7395827     ZBoe    G    T        0      0        2 
   1    chr1_7395827     ZGre    G    T        0      0        2 
   1    chr1_7395827     ZHar    G    T        0      0        2 
   1    chr1_7395827   Sample    G    T        0      0        2 
   1    chr1_7404622     AAsi    C    G        0      0        2 
   1    chr1_7404622     AKia    C    G        0      0        2 
   1    chr1_7404622     AOna    C    G        0      0        2 
   1    chr1_7404622     ASom    C    G        0      0        2 
   1    chr1_7404622     HCab    C    G        0      0        2 
   1    chr1_7404622     HPrz    C    G        0      0        2 
   1    chr1_7404622     ZBoe    C    G        0      0        2 
   1    chr1_7404622     ZGre    C    G        0      0        2 
   1    chr1_7404622     ZHar    C    G      0.5      1        2 
   1    chr1_7404622   Sample    C    G        0      0        2 
   1    chr1_7421782     AAsi    G    T        0      0        2 
   1    chr1_7421782     AKia    G    T        0      0        2 
   1    chr1_7421782     AOna    G    T        0      0        2 
   1    chr1_7421782     ASom    G    T        0      0        2 
   1    chr1_7421782     HCab    G    T        0      0        2 
   1    chr1_7421782     HPrz    G    T        0      0        2 
   1    chr1_7421782     ZBoe    G    T      0.5      1        2 
   1    chr1_7421782     ZGre    G    T        0      0        2 
   1    chr1_7421782     ZHar    G    T        0      0        2 
   1    chr1_7421782   Sample    G    T        0      0        2 
   1    chr1_7424187     AAsi    G    C        0      0        2 
   1    chr1_7424187     AKia    G    C        0      0        2 
   1    chr1_7424187     AOna    G    C        0      0        2 
   1    chr1_7424187     ASom    G    C        0      0        2 
   1    chr1_7424187     HCab    G    C        1      2        2 
   1    chr1_7424187     HPrz    G    C        1      2        2 
   1    chr1_7424187     ZBoe    G    C        0      0        2 
   1    chr1_7424187     ZGre    G    C        0      0        2 
   1    chr1_7424187     ZHar    G    C        0      0        2 
   1    chr1_7424187   Sample    G    C        0      0        2 
   1    chr1_7428150     AAsi    C    A        0      0        2 
   1    chr1_7428150     AKia    C    A        0      0        2 
   1    chr1_7428150     AOna    C    A        0      0        2 
   1    chr1_7428150     ASom    C    A        0      0        2 
   1    chr1_7428150     HCab    C    A        0      0        2 
   1    chr1_7428150     HPrz    C    A        0      0        2 
   1    chr1_7428150     ZBoe    C    A        0      0        2 
   1    chr1_7428150     ZGre    C    A      0.5      1        2 
   1    chr1_7428150     ZHar    C    A        0      0        2 
   1    chr1_7428150   Sample    C    A        0      0        2 
   1    chr1_7437724     AAsi    G    T        0      0        2 
   1    chr1_7437724     AKia    G    T        0      0        2 
   1    chr1_7437724     AOna    G    T        0      0        2 
   1    chr1_7437724     ASom    G    T        0      0        2 
   1    chr1_7437724     HCab    G    T        0      0        2 
   1    chr1_7437724     HPrz    G    T        0      0        2 
   1    chr1_7437724     ZBoe    G    T        0      0        2 
   1    chr1_7437724     ZGre    G    T        0      0        2 
   1    chr1_7437724     ZHar    G    T        1      2        2 
   1    chr1_7437724   Sample    G    T        0      0        2 
   1    chr1_7476668     AAsi    G    C        1      2        2 
   1    chr1_7476668     AKia    G    C        0      0        2 
   1    chr1_7476668     AOna    G    C        0      0        2 
   1    chr1_7476668     ASom    G    C        1      2        2 
   1    chr1_7476668     HCab    G    C        0      0        2 
   1    chr1_7476668     HPrz    G    C        0      0        2 
   1    chr1_7476668     ZBoe    G    C        0      0        2 
   1    chr1_7476668     ZGre    G    C        0      0        2 
   1    chr1_7476668     ZHar    G    C        0      0        2 
   1    chr1_7476668   Sample    G    C        1      2        2 
   1    chr1_7479527     AAsi    C    A        0      0        2 
   1    chr1_7479527     AKia    C    A        0      0        2 
   1    chr1_7479527     AOna    C    A        0      0        2 
   1    chr1_7479527     ASom    C    A        0      0        2 
   1    chr1_7479527     HCab    C    A        1      2        2 
   1    chr1_7479527     HPrz    C    A        1      2        2 
   1    chr1_7479527     ZBoe    C    A        0      0        2 
   1    chr1_7479527     ZGre    C    A        0      0        2 
   1    chr1_7479527     ZHar    C    A        0      0        2 
   1    chr1_7479527   Sample    C    A        0      0        2 
   1    chr1_7481042     AAsi    C    A        0      0        2 
   1    chr1_7481042     AKia    C    A        0      0        2 
   1    chr1_7481042     AOna    C    A        0      0        2 
   1    chr1_7481042     ASom    C    A        0      0        2 
   1    chr1_7481042     HCab    C    A        0      0        2 
   1    chr1_7481042     HPrz    C    A        0      0        2 
   1    chr1_7481042     ZBoe    C    A      0.5      1        2 
   1    chr1_7481042     ZGre    C    A        1      2        2 
   1    chr1_7481042     ZHar    C    A        1      2        2 
   1    chr1_7481042   Sample    C    A        0      0        2 
   1    chr1_7485280     AAsi    C    A        0      0        2 
   1    chr1_7485280     AKia    C    A      0.5      1        2 
   1    chr1_7485280     AOna    C    A        0      0        2 
   1    chr1_7485280     ASom    C    A        0      0        2 
   1    chr1_7485280     HCab    C    A        0      0        2 
   1    chr1_7485280     HPrz    C    A        0      0        2 
   1    chr1_7485280     ZBoe    C    A        0      0        2 
   1    chr1_7485280     ZGre    C    A        0      0        2 
   1    chr1_7485280     ZHar    C    A        0      0        2 
   1    chr1_7485280   Sample    C    A        0      0        2 
   1    chr1_7499136     AAsi    C    G        0      0        2 
   1    chr1_7499136     AKia    C    G        1      2        2 
   1    chr1_7499136     AOna    C    G        0      0        2 
   1    chr1_7499136     ASom    C    G        0      0        2 
   1    chr1_7499136     HCab    C    G        0      0        2 
   1    chr1_7499136     HPrz    C    G        0      0        2 
   1    chr1_7499136     ZBoe    C    G        0      0        2 
   1    chr1_7499136     ZGre    C    G        0      0        2 
   1    chr1_7499136     ZHar    C    G        0      0        2 
   1    chr1_7499136   Sample    C    G        0      0        2 
   1    chr1_7509760     AAsi    G    T        0      0        2 
   1    chr1_7509760     AKia    G    T        0      0        2 
   1    chr1_7509760     AOna    G    T        0      0        2 
   1    chr1_7509760     ASom    G    T        0      0        2 
   1    chr1_7509760     HCab    G    T        1      2        2 
   1    chr1_7509760     HPrz    G    T        1      2        2 
   1    chr1_7509760     ZBoe    G    T        0      0        2 
   1    chr1_7509760     ZGre    G    T        0      0        2 
   1    chr1_7509760     ZHar    G    T        0      0        2 
   1    chr1_7509760   Sample    G    T        0      0        2 
   1    chr1_7509788     AAsi    A    T        0      0        2 
   1    chr1_7509788     AKia    A    T        1      2        2 
   1    chr1_7509788     AOna    A    T      0.5      1        2 
   1    chr1_7509788     ASom    A    T        0      0        2 
   1    chr1_7509788     HCab    A    T        0      0        2 
   1    chr1_7509788     HPrz    A    T        0      0        2 
   1    chr1_7509788     ZBoe    A    T        0      0        2 
   1    chr1_7509788     ZGre    A    T        0      0        2 
   1    chr1_7509788     ZHar    A    T        0      0        2 
   1    chr1_7509788   Sample    A    T        0      0        2 
   1    chr1_7517952     AAsi    G    T        0      0        2 
   1    chr1_7517952     AKia    G    T        0      0        2 
   1    chr1_7517952     AOna    G    T      0.5      1        2 
   1    chr1_7517952     ASom    G    T        0      0        2 
   1    chr1_7517952     HCab    G    T        0      0        2 
   1    chr1_7517952     HPrz    G    T        0      0        2 
   1    chr1_7517952     ZBoe    G    T        0      0        2 
   1    chr1_7517952     ZGre    G    T        0      0        2 
   1    chr1_7517952     ZHar    G    T        0      0        2 
   1    chr1_7517952   Sample    G    T        0      0        2 
   1    chr1_7521707     AAsi    G    T        0      0        2 
   1    chr1_7521707     AKia    G    T        0      0        2 
   1    chr1_7521707     AOna    G    T        0      0        2 
   1    chr1_7521707     ASom    G    T        0      0        2 
   1    chr1_7521707     HCab    G    T      0.5      1        2 
   1    chr1_7521707     HPrz    G    T        0      0        2 
   1    chr1_7521707     ZBoe    G    T        0      0        2 
   1    chr1_7521707     ZGre    G    T        0      0        2 
   1    chr1_7521707     ZHar    G    T        0      0        2 
   1    chr1_7521707   Sample    G    T        0      0        2 
   1    chr1_7533072     AAsi    A    C        0      0        2 
   1    chr1_7533072     AKia    A    C        0      0        2 
   1    chr1_7533072     AOna    A    C        0      0        2 
   1    chr1_7533072     ASom    A    C        0      0        2 
   1    chr1_7533072     HCab    A    C        0      0        2 
   1    chr1_7533072     HPrz    A    C        0      0        2 
   1    chr1_7533072     ZBoe    A    C        1      2        2 
   1    chr1_7533072     ZGre    A    C        1      2        2 
   1    chr1_7533072     ZHar    A    C        1      2        2 
   1    chr1_7533072   Sample    A    C        0      0        2 
   1    chr1_7533799     AAsi    G    T        0      0        2 
   1    chr1_7533799     AKia    G    T        0      0        2 
   1    chr1_7533799     AOna    G    T        0      0        2 
   1    chr1_7533799     ASom    G    T        0      0        2 
   1    chr1_7533799     HCab    G    T        0      0        2 
   1    chr1_7533799     HPrz    G    T        0      0        2 
   1    chr1_7533799     ZBoe    G    T        1      2        2 
   1    chr1_7533799     ZGre    G    T        0      0        2 
   1    chr1_7533799     ZHar    G    T        0      0        2 
   1    chr1_7533799   Sample    G    T        0      0        2 
   1    chr1_7546929     AAsi    G    C        0      0        2 
   1    chr1_7546929     AKia    G    C        1      2        2 
   1    chr1_7546929     AOna    G    C        1      2        2 
   1    chr1_7546929     ASom    G    C        0      0        2 
   1    chr1_7546929     HCab    G    C        0      0        2 
   1    chr1_7546929     HPrz    G    C        0      0        2 
   1    chr1_7546929     ZBoe    G    C        0      0        2 
   1    chr1_7546929     ZGre    G    C        0      0        2 
   1    chr1_7546929     ZHar    G    C        0      0        2 
   1    chr1_7546929   Sample    G    C        0      0        2 
   1    chr1_7569755     AAsi    G    C        0      0        2 
   1    chr1_7569755     AKia    G    C        0      0        2 
   1    chr1_7569755     AOna    G    C        0      0        2 
   1    chr1_7569755     ASom    G    C        0      0        2 
   1    chr1_7569755     HCab    G    C        0      0        2 
   1    chr1_7569755     HPrz    G    C      0.5      1        2 
   1    chr1_7569755     ZBoe    G    C        0      0        2 
   1    chr1_7569755     ZGre    G    C        0      0        2 
   1    chr1_7569755     ZHar    G    C        0      0        2 
   1    chr1_7569755   Sample    G    C        0      0        2 
   1    chr1_7570675     AAsi    T    A        0      0        2 
   1    chr1_7570675     AKia    T    A        0      0        2 
   1    chr1_7570675     AOna    T    A        0      0        2 
   1    chr1_7570675     ASom    T    A        0      0        2 
   1    chr1_7570675     HCab    T    A        0      0        2 
   1    chr1_7570675     HPrz    T    A        0      0        2 
   1    chr1_7570675     ZBoe    T    A        0      0        2 
   1    chr1_7570675     ZGre    T    A        0      0        2 
   1    chr1_7570675     ZHar    T    A      0.5      1        2 
   1    chr1_7570675   Sample    T    A        0      0        2 
   1    chr1_7575362     AAsi    G    T        0      0        2 
   1    chr1_7575362     AKia    G    T        0      0        2 
   1    chr1_7575362     AOna    G    T        0      0        2 
   1    chr1_7575362     ASom    G    T        0      0        2 
   1    chr1_7575362     HCab    G    T        0      0        2 
   1    chr1_7575362     HPrz    G    T        0      0        2 
   1    chr1_7575362     ZBoe    G    T      0.5      1        2 
   1    chr1_7575362     ZGre    G    T        0      0        2 
   1    chr1_7575362     ZHar    G    T        0      0        2 
   1    chr1_7575362   Sample    G    T        0      0        2 
   1    chr1_7577053     AAsi    A    T        1      2        2 
   1    chr1_7577053     AKia    A    T        0      0        2 
   1    chr1_7577053     AOna    A    T        0      0        2 
   1    chr1_7577053     ASom    A    T        0      0        2 
   1    chr1_7577053     HCab    A    T        0      0        2 
   1    chr1_7577053     HPrz    A    T        0      0        2 
   1    chr1_7577053     ZBoe    A    T        0      0        2 
   1    chr1_7577053     ZGre    A    T        0      0        2 
   1    chr1_7577053     ZHar    A    T        0      0        2 
   1    chr1_7577053   Sample    A    T        0      0        2 
   1    chr1_7579175     AAsi    T    A        0      0        2 
   1    chr1_7579175     AKia    T    A        0      0        2 
   1    chr1_7579175     AOna    T    A        0      0        2 
   1    chr1_7579175     ASom    T    A        0      0        2 
   1    chr1_7579175     HCab    T    A        1      2        2 
   1    chr1_7579175     HPrz    T    A        1      2        2 
   1    chr1_7579175     ZBoe    T    A        0      0        2 
   1    chr1_7579175     ZGre    T    A        0      0        2 
   1    chr1_7579175     ZHar    T    A        0      0        2 
   1    chr1_7579175   Sample    T    A        0      0        2 
   1    chr1_7587020     AAsi    C    G        0      0        2 
   1    chr1_7587020     AKia    C    G        0      0        2 
   1    chr1_7587020     AOna    C    G      0.5      1        2 
   1    chr1_7587020     ASom    C    G        0      0        2 
   1    chr1_7587020     HCab    C    G        0      0        2 
   1    chr1_7587020     HPrz    C    G        0      0        2 
   1    chr1_7587020     ZBoe    C    G        0      0        2 
   1    chr1_7587020     ZGre    C    G        0      0        2 
   1    chr1_7587020     ZHar    C    G        0      0        2 
   1    chr1_7587020   Sample    C    G        0      0        2 
   1    chr1_7646509     AAsi    T    G        0      0        2 
   1    chr1_7646509     AKia    T    G        0      0        2 
   1    chr1_7646509     AOna    T    G      0.5      1        2 
   1    chr1_7646509     ASom    T    G        0      0        2 
   1    chr1_7646509     HCab    T    G        0      0        2 
   1    chr1_7646509     HPrz    T    G        0      0        2 
   1    chr1_7646509     ZBoe    T    G        0      0        2 
   1    chr1_7646509     ZGre    T    G        0      0        2 
   1    chr1_7646509     ZHar    T    G        0      0        2 
   1    chr1_7646509   Sample    T    G        0      0        2 
   1    chr1_7651283     AAsi    T    A        0      0        2 
   1    chr1_7651283     AKia    T    A        0      0        2 
   1    chr1_7651283     AOna    T    A        1      2        2 
   1    chr1_7651283     ASom    T    A        0      0        2 
   1    chr1_7651283     HCab    T    A        0      0        2 
   1    chr1_7651283     HPrz    T    A        0      0        2 
   1    chr1_7651283     ZBoe    T    A        0      0        2 
   1    chr1_7651283     ZGre    T    A        0      0        2 
   1    chr1_7651283     ZHar    T    A        0      0        2 
   1    chr1_7651283   Sample    T    A        0      0        2 
   1    chr1_7651699     AAsi    G    T        0      0        2 
   1    chr1_7651699     AKia    G    T        0      0        2 
   1    chr1_7651699     AOna    G    T        0      0        2 
   1    chr1_7651699     ASom    G    T        0      0        2 
   1    chr1_7651699     HCab    G    T        1      2        2 
   1    chr1_7651699     HPrz    G    T        1      2        2 
   1    chr1_7651699     ZBoe    G    T        0      0        2 
   1    chr1_7651699     ZGre    G    T        0      0        2 
   1    chr1_7651699     ZHar    G    T        0      0        2 
   1    chr1_7651699   Sample    G    T        0      0        2 
   1    chr1_7651978     AAsi    G    C        0      0        2 
   1    chr1_7651978     AKia    G    C        1      2        2 
   1    chr1_7651978     AOna    G    C        0      0        2 
   1    chr1_7651978     ASom    G    C        0      0        2 
   1    chr1_7651978     HCab    G    C        0      0        2 
   1    chr1_7651978     HPrz    G    C        0      0        2 
   1    chr1_7651978     ZBoe    G    C        0      0        2 
   1    chr1_7651978     ZGre    G    C        0      0        2 
   1    chr1_7651978     ZHar    G    C        0      0        2 
   1    chr1_7651978   Sample    G    C        0      0        2 
   1    chr1_7652682     AAsi    T    G        0      0        2 
   1    chr1_7652682     AKia    T    G        0      0        2 
   1    chr1_7652682     AOna    T    G        0      0        2 
   1    chr1_7652682     ASom    T    G        0      0        2 
   1    chr1_7652682     HCab    T    G        0      0        2 
   1    chr1_7652682     HPrz    T    G      0.5      1        2 
   1    chr1_7652682     ZBoe    T    G        0      0        2 
   1    chr1_7652682     ZGre    T    G        0      0        2 
   1    chr1_7652682     ZHar    T    G        0      0        2 
   1    chr1_7652682   Sample    T    G        0      0        2 
   1    chr1_7706758     AAsi    A    C        0      0        2 
   1    chr1_7706758     AKia    A    C        0      0        2 
   1    chr1_7706758     AOna    A    C        1      2        2 
   1    chr1_7706758     ASom    A    C        0      0        2 
   1    chr1_7706758     HCab    A    C        0      0        2 
   1    chr1_7706758     HPrz    A    C        0      0        2 
   1    chr1_7706758     ZBoe    A    C        0      0        2 
   1    chr1_7706758     ZGre    A    C        0      0        2 
   1    chr1_7706758     ZHar    A    C        0      0        2 
   1    chr1_7706758   Sample    A    C        0      0        2 
   1    chr1_7709494     AAsi    C    G        0      0        2 
   1    chr1_7709494     AKia    C    G      0.5      1        2 
   1    chr1_7709494     AOna    C    G        0      0        2 
   1    chr1_7709494     ASom    C    G        0      0        2 
   1    chr1_7709494     HCab    C    G        0      0        2 
   1    chr1_7709494     HPrz    C    G        0      0        2 
   1    chr1_7709494     ZBoe    C    G        0      0        2 
   1    chr1_7709494     ZGre    C    G        0      0        2 
   1    chr1_7709494     ZHar    C    G        0      0        2 
   1    chr1_7709494   Sample    C    G        0      0        2 
   1    chr1_7710541     AAsi    T    A        0      0        2 
   1    chr1_7710541     AKia    T    A        0      0        2 
   1    chr1_7710541     AOna    T    A      0.5      1        2 
   1    chr1_7710541     ASom    T    A        0      0        2 
   1    chr1_7710541     HCab    T    A        0      0        2 
   1    chr1_7710541     HPrz    T    A        0      0        2 
   1    chr1_7710541     ZBoe    T    A        0      0        2 
   1    chr1_7710541     ZGre    T    A        0      0        2 
   1    chr1_7710541     ZHar    T    A        0      0        2 
   1    chr1_7710541   Sample    T    A        0      0        2 
   1    chr1_7724270     AAsi    G    T        0      0        2 
   1    chr1_7724270     AKia    G    T        0      0        2 
   1    chr1_7724270     AOna    G    T        0      0        2 
   1    chr1_7724270     ASom    G    T        0      0        2 
   1    chr1_7724270     HCab    G    T      0.5      1        2 
   1    chr1_7724270     HPrz    G    T        0      0        2 
   1    chr1_7724270     ZBoe    G    T        0      0        2 
   1    chr1_7724270     ZGre    G    T        0      0        2 
   1    chr1_7724270     ZHar    G    T        0      0        2 
   1    chr1_7724270   Sample    G    T        0      0        2 
   1    chr1_7740841     AAsi    A    C        0      0        2 
   1    chr1_7740841     AKia    A    C        0      0        2 
   1    chr1_7740841     AOna    A    C        0      0        2 
   1    chr1_7740841     ASom    A    C        0      0        2 
   1    chr1_7740841     HCab    A    C        0      0        2 
   1    chr1_7740841     HPrz    A    C      0.5      1        2 
   1    chr1_7740841     ZBoe    A    C        0      0        2 
   1    chr1_7740841     ZGre    A    C        0      0        2 
   1    chr1_7740841     ZHar    A    C        0      0        2 
   1    chr1_7740841   Sample    A    C        0      0        2 
   1    chr1_7742274     AAsi    A    C        0      0        2 
   1    chr1_7742274     AKia    A    C        0      0        2 
   1    chr1_7742274     AOna    A    C        0      0        2 
   1    chr1_7742274     ASom    A    C        0      0        2 
   1    chr1_7742274     HCab    A    C        1      2        2 
   1    chr1_7742274     HPrz    A    C        1      2        2 
   1    chr1_7742274     ZBoe    A    C        0      0        2 
   1    chr1_7742274     ZGre    A    C        0      0        2 
   1    chr1_7742274     ZHar    A    C        0      0        2 
   1    chr1_7742274   Sample    A    C        0      0        2 
   1    chr1_7768668     AAsi    G    C        0      0        2 
   1    chr1_7768668     AKia    G    C        0      0        2 
   1    chr1_7768668     AOna    G    C        0      0        2 
   1    chr1_7768668     ASom    G    C        0      0        2 
   1    chr1_7768668     HCab    G    C        0      0        2 
   1    chr1_7768668     HPrz    G    C        0      0        2 
   1    chr1_7768668     ZBoe    G    C        0      0        2 
   1    chr1_7768668     ZGre    G    C        0      0        2 
   1    chr1_7768668     ZHar    G    C      0.5      1        2 
   1    chr1_7768668   Sample    G    C        0      0        2 
   1    chr1_7839050     AAsi    G    T        0      0        2 
   1    chr1_7839050     AKia    G    T        0      0        2 
   1    chr1_7839050     AOna    G    T        0      0        2 
   1    chr1_7839050     ASom    G    T        0      0        2 
   1    chr1_7839050     HCab    G    T        1      2        2 
   1    chr1_7839050     HPrz    G    T        1      2        2 
   1    chr1_7839050     ZBoe    G    T        0      0        2 
   1    chr1_7839050     ZGre    G    T        0      0        2 
   1    chr1_7839050     ZHar    G    T        0      0        2 
   1    chr1_7839050   Sample    G    T        0      0        2 
   1    chr1_7847872     AAsi    G    T        0      0        2 
   1    chr1_7847872     AKia    G    T        0      0        2 
   1    chr1_7847872     AOna    G    T        0      0        2 
   1    chr1_7847872     ASom    G    T        0      0        2 
   1    chr1_7847872     HCab    G    T        0      0        2 
   1    chr1_7847872     HPrz    G    T        0      0        2 
   1    chr1_7847872     ZBoe    G    T        0      0        2 
   1    chr1_7847872     ZGre    G    T        1      2        2 
   1    chr1_7847872     ZHar    G    T        0      0        2 
   1    chr1_7847872   Sample    G    T        0      0        2 
   1    chr1_7849752     AAsi    T    A        0      0        2 
   1    chr1_7849752     AKia    T    A        0      0        2 
   1    chr1_7849752     AOna    T    A      0.5      1        2 
   1    chr1_7849752     ASom    T    A        0      0        2 
   1    chr1_7849752     HCab    T    A        0      0        2 
   1    chr1_7849752     HPrz    T    A        0      0        2 
   1    chr1_7849752     ZBoe    T    A        0      0        2 
   1    chr1_7849752     ZGre    T    A        0      0        2 
   1    chr1_7849752     ZHar    T    A        0      0        2 
   1    chr1_7849752   Sample    T    A        0      0        2 
   1    chr1_7930923     AAsi    C    G        0      0        2 
   1    chr1_7930923     AKia    C    G        1      2        2 
   1    chr1_7930923     AOna    C    G        1      2        2 
   1    chr1_7930923     ASom    C    G        0      0        2 
   1    chr1_7930923     HCab    C    G        0      0        2 
   1    chr1_7930923     HPrz    C    G        0      0        2 
   1    chr1_7930923     ZBoe    C    G        0      0        2 
   1    chr1_7930923     ZGre    C    G        0      0        2 
   1    chr1_7930923     ZHar    C    G        0      0        2 
   1    chr1_7930923   Sample    C    G        0      0        2 
   1    chr1_7982669     AAsi    G    C        0      0        2 
   1    chr1_7982669     AKia    G    C        0      0        2 
   1    chr1_7982669     AOna    G    C        0      0        2 
   1    chr1_7982669     ASom    G    C        0      0        2 
   1    chr1_7982669     HCab    G    C        0      0        2 
   1    chr1_7982669     HPrz    G    C        0      0        2 
   1    chr1_7982669     ZBoe    G    C      0.5      1        2 
   1    chr1_7982669     ZGre    G    C        0      0        2 
   1    chr1_7982669     ZHar    G    C        0      0        2 
   1    chr1_7982669   Sample    G    C        0      0        2 
   1    chr1_7986851     AAsi    T    G        0      0        2 
   1    chr1_7986851     AKia    T    G        0      0        2 
   1    chr1_7986851     AOna    T    G        0      0        2 
   1    chr1_7986851     ASom    T    G        0      0        2 
   1    chr1_7986851     HCab    T    G        1      2        2 
   1    chr1_7986851     HPrz    T    G        1      2        2 
   1    chr1_7986851     ZBoe    T    G        0      0        2 
   1    chr1_7986851     ZGre    T    G        0      0        2 
   1    chr1_7986851     ZHar    T    G        0      0        2 
   1    chr1_7986851   Sample    T    G        0      0        2 
   1    chr1_7986918     AAsi    C    A        1      2        2 
   1    chr1_7986918     AKia    C    A        0      0        2 
   1    chr1_7986918     AOna    C    A        0      0        2 
   1    chr1_7986918     ASom    C    A        1      2        2 
   1    chr1_7986918     HCab    C    A        0      0        2 
   1    chr1_7986918     HPrz    C    A        0      0        2 
   1    chr1_7986918     ZBoe    C    A        0      0        2 
   1    chr1_7986918     ZGre    C    A        0      0        2 
   1    chr1_7986918     ZHar    C    A        0      0        2 
   1    chr1_7986918   Sample    C    A        1      2        2 
   1    chr1_8003536     AAsi    C    G        0      0        2 
   1    chr1_8003536     AKia    C    G        0      0        2 
   1    chr1_8003536     AOna    C    G        0      0        2 
   1    chr1_8003536     ASom    C    G        0      0        2 
   1    chr1_8003536     HCab    C    G        1      2        2 
   1    chr1_8003536     HPrz    C    G        1      2        2 
   1    chr1_8003536     ZBoe    C    G        0      0        2 
   1    chr1_8003536     ZGre    C    G        0      0        2 
   1    chr1_8003536     ZHar    C    G        0      0        2 
   1    chr1_8003536   Sample    C    G        0      0        2 
   1    chr1_8010068     AAsi    T    G        0      0        2 
   1    chr1_8010068     AKia    T    G        0      0        2 
   1    chr1_8010068     AOna    T    G        0      0        2 
   1    chr1_8010068     ASom    T    G        0      0        2 
   1    chr1_8010068     HCab    T    G        1      2        2 
   1    chr1_8010068     HPrz    T    G        1      2        2 
   1    chr1_8010068     ZBoe    T    G        0      0        2 
   1    chr1_8010068     ZGre    T    G        0      0        2 
   1    chr1_8010068     ZHar    T    G        0      0        2 
   1    chr1_8010068   Sample    T    G        0      0        2 
   1    chr1_8020530     AAsi    T    G        0      0        2 
   1    chr1_8020530     AKia    T    G        1      2        2 
   1    chr1_8020530     AOna    T    G        0      0        2 
   1    chr1_8020530     ASom    T    G        0      0        2 
   1    chr1_8020530     HCab    T    G        0      0        2 
   1    chr1_8020530     HPrz    T    G        0      0        2 
   1    chr1_8020530     ZBoe    T    G        0      0        2 
   1    chr1_8020530     ZGre    T    G        0      0        2 
   1    chr1_8020530     ZHar    T    G        0      0        2 
   1    chr1_8020530   Sample    T    G        0      0        2 
   1    chr1_8034614     AAsi    A    T        0      0        2 
   1    chr1_8034614     AKia    A    T        0      0        2 
   1    chr1_8034614     AOna    A    T        0      0        2 
   1    chr1_8034614     ASom    A    T        0      0        2 
   1    chr1_8034614     HCab    A    T        1      2        2 
   1    chr1_8034614     HPrz    A    T        1      2        2 
   1    chr1_8034614     ZBoe    A    T        0      0        2 
   1    chr1_8034614     ZGre    A    T        0      0        2 
   1    chr1_8034614     ZHar    A    T        0      0        2 
   1    chr1_8034614   Sample    A    T        0      0        2 
   1    chr1_8038845     AAsi    C    G        0      0        2 
   1    chr1_8038845     AKia    C    G        0      0        2 
   1    chr1_8038845     AOna    C    G      0.5      1        2 
   1    chr1_8038845     ASom    C    G        0      0        2 
   1    chr1_8038845     HCab    C    G        0      0        2 
   1    chr1_8038845     HPrz    C    G        0      0        2 
   1    chr1_8038845     ZBoe    C    G        0      0        2 
   1    chr1_8038845     ZGre    C    G        0      0        2 
   1    chr1_8038845     ZHar    C    G        0      0        2 
   1    chr1_8038845   Sample    C    G        0      0        2 
   1    chr1_8048741     AAsi    C    A        0      0        2 
   1    chr1_8048741     AKia    C    A        0      0        2 
   1    chr1_8048741     AOna    C    A        0      0        2 
   1    chr1_8048741     ASom    C    A        0      0        2 
   1    chr1_8048741     HCab    C    A        0      0        2 
   1    chr1_8048741     HPrz    C    A        0      0        2 
   1    chr1_8048741     ZBoe    C    A        0      0        2 
   1    chr1_8048741     ZGre    C    A        0      0        2 
   1    chr1_8048741     ZHar    C    A      0.5      1        2 
   1    chr1_8048741   Sample    C    A        0      0        2 
   1    chr1_8102306     AAsi    G    C        0      0        2 
   1    chr1_8102306     AKia    G    C        0      0        2 
   1    chr1_8102306     AOna    G    C        0      0        2 
   1    chr1_8102306     ASom    G    C        0      0        2 
   1    chr1_8102306     HCab    G    C        0      0        2 
   1    chr1_8102306     HPrz    G    C        0      0        2 
   1    chr1_8102306     ZBoe    G    C        1      2        2 
   1    chr1_8102306     ZGre    G    C        0      0        2 
   1    chr1_8102306     ZHar    G    C        0      0        2 
   1    chr1_8102306   Sample    G    C        0      0        2 
   1    chr1_8103677     AAsi    C    A        0      0        2 
   1    chr1_8103677     AKia    C    A        0      0        2 
   1    chr1_8103677     AOna    C    A        0      0        2 
   1    chr1_8103677     ASom    C    A        0      0        2 
   1    chr1_8103677     HCab    C    A        0      0        2 
   1    chr1_8103677     HPrz    C    A        0      0        2 
   1    chr1_8103677     ZBoe    C    A        1      2        2 
   1    chr1_8103677     ZGre    C    A        0      0        2 
   1    chr1_8103677     ZHar    C    A        0      0        2 
   1    chr1_8103677   Sample    C    A        0      0        2 
   1    chr1_8156652     AAsi    A    C        0      0        2 
   1    chr1_8156652     AKia    A    C        0      0        2 
   1    chr1_8156652     AOna    A    C        0      0        2 
   1    chr1_8156652     ASom    A    C        0      0        2 
   1    chr1_8156652     HCab    A    C        0      0        2 
   1    chr1_8156652     HPrz    A    C        0      0        2 
   1    chr1_8156652     ZBoe    A    C      0.5      1        2 
   1    chr1_8156652     ZGre    A    C        0      0        2 
   1    chr1_8156652     ZHar    A    C        0      0        2 
   1    chr1_8156652   Sample    A    C        0      0        2 
   1    chr1_8158726     AAsi    T    G        0      0        2 
   1    chr1_8158726     AKia    T    G        0      0        2 
   1    chr1_8158726     AOna    T    G      0.5      1        2 
   1    chr1_8158726     ASom    T    G        0      0        2 
   1    chr1_8158726     HCab    T    G        0      0        2 
   1    chr1_8158726     HPrz    T    G        0      0        2 
   1    chr1_8158726     ZBoe    T    G        0      0        2 
   1    chr1_8158726     ZGre    T    G        0      0        2 
   1    chr1_8158726     ZHar    T    G        0      0        2 
   1    chr1_8158726   Sample    T    G        0      0        2 
   1    chr1_8165559     AAsi    A    T        0      0        2 
   1    chr1_8165559     AKia    A    T        0      0        2 
   1    chr1_8165559     AOna    A    T        0      0        2 
   1    chr1_8165559     ASom    A    T        0      0        2 
   1    chr1_8165559     HCab    A    T        0      0        2 
   1    chr1_8165559     HPrz    A    T        0      0        2 
   1    chr1_8165559     ZBoe    A    T        0      0        2 
   1    chr1_8165559     ZGre    A    T        0      0        2 
   1    chr1_8165559     ZHar    A    T        1      2        2 
   1    chr1_8165559   Sample    A    T        0      0        2 
   1    chr1_8170864     AAsi    A    T        0      0        2 
   1    chr1_8170864     AKia    A    T        0      0        2 
   1    chr1_8170864     AOna    A    T        0      0        2 
   1    chr1_8170864     ASom    A    T        0      0        2 
   1    chr1_8170864     HCab    A    T        1      2        2 
   1    chr1_8170864     HPrz    A    T        1      2        2 
   1    chr1_8170864     ZBoe    A    T        0      0        2 
   1    chr1_8170864     ZGre    A    T        0      0        2 
   1    chr1_8170864     ZHar    A    T        0      0        2 
   1    chr1_8170864   Sample    A    T        0      0        2 
   1    chr1_8178147     AAsi    G    T        1      2        2 
   1    chr1_8178147     AKia    G    T        0      0        2 
   1    chr1_8178147     AOna    G    T        0      0        2 
   1    chr1_8178147     ASom    G    T        0      0        2 
   1    chr1_8178147     HCab    G    T        0      0        2 
   1    chr1_8178147     HPrz    G    T        0      0        2 
   1    chr1_8178147     ZBoe    G    T        0      0        2 
   1    chr1_8178147     ZGre    G    T        0      0        2 
   1    chr1_8178147     ZHar    G    T        0      0        2 
   1    chr1_8178147   Sample    G    T        0      0        2 
   1    chr1_8180863     AAsi    G    C        0      0        2 
   1    chr1_8180863     AKia    G    C        0      0        2 
   1    chr1_8180863     AOna    G    C        0      0        2 
   1    chr1_8180863     ASom    G    C        0      0        2 
   1    chr1_8180863     HCab    G    C        1      2        2 
   1    chr1_8180863     HPrz    G    C        1      2        2 
   1    chr1_8180863     ZBoe    G    C        0      0        2 
   1    chr1_8180863     ZGre    G    C        0      0        2 
   1    chr1_8180863     ZHar    G    C        0      0        2 
   1    chr1_8180863   Sample    G    C        0      0        2 
   1    chr1_8189742     AAsi    C    G        0      0        2 
   1    chr1_8189742     AKia    C    G        0      0        2 
   1    chr1_8189742     AOna    C    G        0      0        2 
   1    chr1_8189742     ASom    C    G        0      0        2 
   1    chr1_8189742     HCab    C    G        0      0        2 
   1    chr1_8189742     HPrz    C    G        0      0        2 
   1    chr1_8189742     ZBoe    C    G        0      0        2 
   1    chr1_8189742     ZGre    C    G      0.5      1        2 
   1    chr1_8189742     ZHar    C    G        0      0        2 
   1    chr1_8189742   Sample    C    G        0      0        2 
   1    chr1_8210754     AAsi    C    A        0      0        2 
   1    chr1_8210754     AKia    C    A        1      2        2 
   1    chr1_8210754     AOna    C    A      0.5      1        2 
   1    chr1_8210754     ASom    C    A        0      0        2 
   1    chr1_8210754     HCab    C    A        0      0        2 
   1    chr1_8210754     HPrz    C    A        0      0        2 
   1    chr1_8210754     ZBoe    C    A        0      0        2 
   1    chr1_8210754     ZGre    C    A        0      0        2 
   1    chr1_8210754     ZHar    C    A        0      0        2 
   1    chr1_8210754   Sample    C    A        0      0        2 
   1    chr1_8235954     AAsi    G    C        0      0        2 
   1    chr1_8235954     AKia    G    C        0      0        2 
   1    chr1_8235954     AOna    G    C        0      0        2 
   1    chr1_8235954     ASom    G    C        0      0        2 
   1    chr1_8235954     HCab    G    C        1      2        2 
   1    chr1_8235954     HPrz    G    C        1      2        2 
   1    chr1_8235954     ZBoe    G    C        0      0        2 
   1    chr1_8235954     ZGre    G    C        0      0        2 
   1    chr1_8235954     ZHar    G    C        0      0        2 
   1    chr1_8235954   Sample    G    C        0      0        2 
   1    chr1_8238377     AAsi    G    T        0      0        2 
   1    chr1_8238377     AKia    G    T        0      0        2 
   1    chr1_8238377     AOna    G    T        0      0        2 
   1    chr1_8238377     ASom    G    T        0      0        2 
   1    chr1_8238377     HCab    G    T      0.5      1        2 
   1    chr1_8238377     HPrz    G    T        0      0        2 
   1    chr1_8238377     ZBoe    G    T        0      0        2 
   1    chr1_8238377     ZGre    G    T        0      0        2 
   1    chr1_8238377     ZHar    G    T        0      0        2 
   1    chr1_8238377   Sample    G    T        0      0        2 
   1    chr1_8243556     AAsi    A    T        1      2        2 
   1    chr1_8243556     AKia    A    T        0      0        2 
   1    chr1_8243556     AOna    A    T        0      0        2 
   1    chr1_8243556     ASom    A    T        0      0        2 
   1    chr1_8243556     HCab    A    T        0      0        2 
   1    chr1_8243556     HPrz    A    T        0      0        2 
   1    chr1_8243556     ZBoe    A    T        0      0        2 
   1    chr1_8243556     ZGre    A    T        0      0        2 
   1    chr1_8243556     ZHar    A    T        0      0        2 
   1    chr1_8243556   Sample    A    T        0      0        2 
   1    chr1_8257473     AAsi    C    A        0      0        2 
   1    chr1_8257473     AKia    C    A      0.5      1        2 
   1    chr1_8257473     AOna    C    A        0      0        2 
   1    chr1_8257473     ASom    C    A        0      0        2 
   1    chr1_8257473     HCab    C    A        0      0        2 
   1    chr1_8257473     HPrz    C    A        0      0        2 
   1    chr1_8257473     ZBoe    C    A        0      0        2 
   1    chr1_8257473     ZGre    C    A        0      0        2 
   1    chr1_8257473     ZHar    C    A        0      0        2 
   1    chr1_8257473   Sample    C    A        0      0        2 
   1    chr1_8260044     AAsi    G    T        0      0        2 
   1    chr1_8260044     AKia    G    T        1      2        2 
   1    chr1_8260044     AOna    G    T      0.5      1        2 
   1    chr1_8260044     ASom    G    T        0      0        2 
   1    chr1_8260044     HCab    G    T        0      0        2 
   1    chr1_8260044     HPrz    G    T        0      0        2 
   1    chr1_8260044     ZBoe    G    T        0      0        2 
   1    chr1_8260044     ZGre    G    T        0      0        2 
   1    chr1_8260044     ZHar    G    T        0      0        2 
   1    chr1_8260044   Sample    G    T        0      0        2 
   1    chr1_8261029     AAsi    T    G        0      0        2 
   1    chr1_8261029     AKia    T    G        1      2        2 
   1    chr1_8261029     AOna    T    G      0.5      1        2 
   1    chr1_8261029     ASom    T    G        0      0        2 
   1    chr1_8261029     HCab    T    G        0      0        2 
   1    chr1_8261029     HPrz    T    G        0      0        2 
   1    chr1_8261029     ZBoe    T    G        0      0        2 
   1    chr1_8261029     ZGre    T    G        0      0        2 
   1    chr1_8261029     ZHar    T    G        0      0        2 
   1    chr1_8261029   Sample    T    G        0      0        2 
   1    chr1_8262542     AAsi    T    A        0      0        2 
   1    chr1_8262542     AKia    T    A        0      0        2 
   1    chr1_8262542     AOna    T    A        0      0        2 
   1    chr1_8262542     ASom    T    A        0      0        2 
   1    chr1_8262542     HCab    T    A        1      2        2 
   1    chr1_8262542     HPrz    T    A        1      2        2 
   1    chr1_8262542     ZBoe    T    A        0      0        2 
   1    chr1_8262542     ZGre    T    A        0      0        2 
   1    chr1_8262542     ZHar    T    A        0      0        2 
   1    chr1_8262542   Sample    T    A        0      0        2 
   1    chr1_8263499     AAsi    G    T        0      0        2 
   1    chr1_8263499     AKia    G    T        0      0        2 
   1    chr1_8263499     AOna    G    T        0      0        2 
   1    chr1_8263499     ASom    G    T        0      0        2 
   1    chr1_8263499     HCab    G    T        0      0        2 
   1    chr1_8263499     HPrz    G    T        0      0        2 
   1    chr1_8263499     ZBoe    G    T        0      0        2 
   1    chr1_8263499     ZGre    G    T        0      0        2 
   1    chr1_8263499     ZHar    G    T        1      2        2 
   1    chr1_8263499   Sample    G    T        0      0        2 
   1    chr1_8267146     AAsi    A    T        0      0        2 
   1    chr1_8267146     AKia    A    T        0      0        2 
   1    chr1_8267146     AOna    A    T        0      0        2 
   1    chr1_8267146     ASom    A    T        0      0        2 
   1    chr1_8267146     HCab    A    T        1      2        2 
   1    chr1_8267146     HPrz    A    T        1      2        2 
   1    chr1_8267146     ZBoe    A    T        0      0        2 
   1    chr1_8267146     ZGre    A    T        0      0        2 
   1    chr1_8267146     ZHar    A    T        0      0        2 
   1    chr1_8267146   Sample    A    T        0      0        2 
   1    chr1_8275635     AAsi    A    T        0      0        2 
   1    chr1_8275635     AKia    A    T        0      0        2 
   1    chr1_8275635     AOna    A    T        0      0        2 
   1    chr1_8275635     ASom    A    T        0      0        2 
   1    chr1_8275635     HCab    A    T        1      2        2 
   1    chr1_8275635     HPrz    A    T        0      0        2 
   1    chr1_8275635     ZBoe    A    T        0      0        2 
   1    chr1_8275635     ZGre    A    T        0      0        2 
   1    chr1_8275635     ZHar    A    T        0      0        2 
   1    chr1_8275635   Sample    A    T        0      0        2 
   1    chr1_8283542     AAsi    A    T        1      2        2 
   1    chr1_8283542     AKia    A    T        0      0        2 
   1    chr1_8283542     AOna    A    T        0      0        2 
   1    chr1_8283542     ASom    A    T        1      2        2 
   1    chr1_8283542     HCab    A    T        0      0        2 
   1    chr1_8283542     HPrz    A    T        0      0        2 
   1    chr1_8283542     ZBoe    A    T        0      0        2 
   1    chr1_8283542     ZGre    A    T        0      0        2 
   1    chr1_8283542     ZHar    A    T        0      0        2 
   1    chr1_8283542   Sample    A    T        1      2        2 
   1    chr1_8289557     AAsi    T    A        0      0        2 
   1    chr1_8289557     AKia    T    A        0      0        2 
   1    chr1_8289557     AOna    T    A        0      0        2 
   1    chr1_8289557     ASom    T    A        0      0        2 
   1    chr1_8289557     HCab    T    A        1      2        2 
   1    chr1_8289557     HPrz    T    A        1      2        2 
   1    chr1_8289557     ZBoe    T    A        0      0        2 
   1    chr1_8289557     ZGre    T    A        0      0        2 
   1    chr1_8289557     ZHar    T    A        0      0        2 
   1    chr1_8289557   Sample    T    A        0      0        2 
   1    chr1_8293326     AAsi    A    C        0      0        2 
   1    chr1_8293326     AKia    A    C        0      0        2 
   1    chr1_8293326     AOna    A    C        0      0        2 
   1    chr1_8293326     ASom    A    C        0      0        2 
   1    chr1_8293326     HCab    A    C        1      2        2 
   1    chr1_8293326     HPrz    A    C        1      2        2 
   1    chr1_8293326     ZBoe    A    C        0      0        2 
   1    chr1_8293326     ZGre    A    C        0      0        2 
   1    chr1_8293326     ZHar    A    C        0      0        2 
   1    chr1_8293326   Sample    A    C        0      0        2 
   1    chr1_8305159     AAsi    G    C        1      2        2 
   1    chr1_8305159     AKia    G    C        0      0        2 
   1    chr1_8305159     AOna    G    C        0      0        2 
   1    chr1_8305159     ASom    G    C        0      0        2 
   1    chr1_8305159     HCab    G    C        0      0        2 
   1    chr1_8305159     HPrz    G    C        0      0        2 
   1    chr1_8305159     ZBoe    G    C        0      0        2 
   1    chr1_8305159     ZGre    G    C        0      0        2 
   1    chr1_8305159     ZHar    G    C        0      0        2 
   1    chr1_8305159   Sample    G    C        1      2        2 
   1    chr1_8322120     AAsi    C    A        0      0        2 
   1    chr1_8322120     AKia    C    A        0      0        2 
   1    chr1_8322120     AOna    C    A        1      2        2 
   1    chr1_8322120     ASom    C    A        0      0        2 
   1    chr1_8322120     HCab    C    A        0      0        2 
   1    chr1_8322120     HPrz    C    A        0      0        2 
   1    chr1_8322120     ZBoe    C    A        0      0        2 
   1    chr1_8322120     ZGre    C    A        0      0        2 
   1    chr1_8322120     ZHar    C    A        0      0        2 
   1    chr1_8322120   Sample    C    A        0      0        2 
   1    chr1_8324241     AAsi    T    A        0      0        2 
   1    chr1_8324241     AKia    T    A        0      0        2 
   1    chr1_8324241     AOna    T    A        0      0        2 
   1    chr1_8324241     ASom    T    A        0      0        2 
   1    chr1_8324241     HCab    T    A        0      0        2 
   1    chr1_8324241     HPrz    T    A        0      0        2 
   1    chr1_8324241     ZBoe    T    A        1      2        2 
   1    chr1_8324241     ZGre    T    A        0      0        2 
   1    chr1_8324241     ZHar    T    A        0      0        2 
   1    chr1_8324241   Sample    T    A        0      0        2 
   1    chr1_8334123     AAsi    C    G        0      0        2 
   1    chr1_8334123     AKia    C    G        0      0        2 
   1    chr1_8334123     AOna    C    G        0      0        2 
   1    chr1_8334123     ASom    C    G        0      0        2 
   1    chr1_8334123     HCab    C    G        0      0        2 
   1    chr1_8334123     HPrz    C    G        0      0        2 
   1    chr1_8334123     ZBoe    C    G        0      0        2 
   1    chr1_8334123     ZGre    C    G      0.5      1        2 
   1    chr1_8334123     ZHar    C    G        0      0        2 
   1    chr1_8334123   Sample    C    G        0      0        2 
   1    chr1_8341853     AAsi    C    G        0      0        2 
   1    chr1_8341853     AKia    C    G        0      0        2 
   1    chr1_8341853     AOna    C    G        0      0        2 
   1    chr1_8341853     ASom    C    G        0      0        2 
   1    chr1_8341853     HCab    C    G        1      2        2 
   1    chr1_8341853     HPrz    C    G        1      2        2 
   1    chr1_8341853     ZBoe    C    G        0      0        2 
   1    chr1_8341853     ZGre    C    G        0      0        2 
   1    chr1_8341853     ZHar    C    G        0      0        2 
   1    chr1_8341853   Sample    C    G        0      0        2 
   1    chr1_8348066     AAsi    G    C        0      0        2 
   1    chr1_8348066     AKia    G    C        0      0        2 
   1    chr1_8348066     AOna    G    C        0      0        2 
   1    chr1_8348066     ASom    G    C        0      0        2 
   1    chr1_8348066     HCab    G    C        1      2        2 
   1    chr1_8348066     HPrz    G    C        1      2        2 
   1    chr1_8348066     ZBoe    G    C        0      0        2 
   1    chr1_8348066     ZGre    G    C        0      0        2 
   1    chr1_8348066     ZHar    G    C        0      0        2 
   1    chr1_8348066   Sample    G    C        0      0        2 
   1    chr1_8350763     AAsi    T    G        0      0        2 
   1    chr1_8350763     AKia    T    G        0      0        2 
   1    chr1_8350763     AOna    T    G        0      0        2 
   1    chr1_8350763     ASom    T    G        0      0        2 
   1    chr1_8350763     HCab    T    G        1      2        2 
   1    chr1_8350763     HPrz    T    G        1      2        2 
   1    chr1_8350763     ZBoe    T    G        0      0        2 
   1    chr1_8350763     ZGre    T    G        0      0        2 
   1    chr1_8350763     ZHar    T    G        0      0        2 
   1    chr1_8350763   Sample    T    G        0      0        2 
   1    chr1_8359529     AAsi    G    T        0      0        2 
   1    chr1_8359529     AKia    G    T        1      2        2 
   1    chr1_8359529     AOna    G    T        0      0        2 
   1    chr1_8359529     ASom    G    T        0      0        2 
   1    chr1_8359529     HCab    G    T        0      0        2 
   1    chr1_8359529     HPrz    G    T        0      0        2 
   1    chr1_8359529     ZBoe    G    T        0      0        2 
   1    chr1_8359529     ZGre    G    T        0      0        2 
   1    chr1_8359529     ZHar    G    T        0      0        2 
   1    chr1_8359529   Sample    G    T        0      0        2 
   1    chr1_8419682     AAsi    C    G        0      0        2 
   1    chr1_8419682     AKia    C    G        0      0        2 
   1    chr1_8419682     AOna    C    G        0      0        2 
   1    chr1_8419682     ASom    C    G        0      0        2 
   1    chr1_8419682     HCab    C    G        0      0        2 
   1    chr1_8419682     HPrz    C    G        0      0        2 
   1    chr1_8419682     ZBoe    C    G        0      0        2 
   1    chr1_8419682     ZGre    C    G      0.5      1        2 
   1    chr1_8419682     ZHar    C    G        0      0        2 
   1    chr1_8419682   Sample    C    G        0      0        2 
   1    chr1_8423414     AAsi    C    G        0      0        2 
   1    chr1_8423414     AKia    C    G        1      2        2 
   1    chr1_8423414     AOna    C    G        0      0        2 
   1    chr1_8423414     ASom    C    G        0      0        2 
   1    chr1_8423414     HCab    C    G        0      0        2 
   1    chr1_8423414     HPrz    C    G        0      0        2 
   1    chr1_8423414     ZBoe    C    G        0      0        2 
   1    chr1_8423414     ZGre    C    G        0      0        2 
   1    chr1_8423414     ZHar    C    G        0      0        2 
   1    chr1_8423414   Sample    C    G        0      0        2 
   1    chr1_8440093     AAsi    A    C      0.5      1        2 
   1    chr1_8440093     AKia    A    C        0      0        2 
   1    chr1_8440093     AOna    A    C        0      0        2 
   1    chr1_8440093     ASom    A    C        0      0        2 
   1    chr1_8440093     HCab    A    C        0      0        2 
   1    chr1_8440093     HPrz    A    C        0      0        2 
   1    chr1_8440093     ZBoe    A    C        0      0        2 
   1    chr1_8440093     ZGre    A    C        0      0        2 
   1    chr1_8440093     ZHar    A    C        0      0        2 
   1    chr1_8440093   Sample    A    C        0      0        2 
   1    chr1_8441359     AAsi    G    T        0      0        2 
   1    chr1_8441359     AKia    G    T        0      0        2 
   1    chr1_8441359     AOna    G    T        0      0        2 
   1    chr1_8441359     ASom    G    T        0      0        2 
   1    chr1_8441359     HCab    G    T        0      0        2 
   1    chr1_8441359     HPrz    G    T        0      0        2 
   1    chr1_8441359     ZBoe    G    T        0      0        2 
   1    chr1_8441359     ZGre    G    T      0.5      1        2 
   1    chr1_8441359     ZHar    G    T        0      0        2 
   1    chr1_8441359   Sample    G    T        0      0        2 
   1    chr1_8445149     AAsi    G    C        0      0        2 
   1    chr1_8445149     AKia    G    C        0      0        2 
   1    chr1_8445149     AOna    G    C        0      0        2 
   1    chr1_8445149     ASom    G    C        0      0        2 
   1    chr1_8445149     HCab    G    C        0      0        2 
   1    chr1_8445149     HPrz    G    C        0      0        2 
   1    chr1_8445149     ZBoe    G    C        0      0        2 
   1    chr1_8445149     ZGre    G    C      0.5      1        2 
   1    chr1_8445149     ZHar    G    C        0      0        2 
   1    chr1_8445149   Sample    G    C        0      0        2 
   1    chr1_8456665     AAsi    A    T      0.5      1        2 
   1    chr1_8456665     AKia    A    T        0      0        2 
   1    chr1_8456665     AOna    A    T        0      0        2 
   1    chr1_8456665     ASom    A    T        0      0        2 
   1    chr1_8456665     HCab    A    T        0      0        2 
   1    chr1_8456665     HPrz    A    T        0      0        2 
   1    chr1_8456665     ZBoe    A    T        0      0        2 
   1    chr1_8456665     ZGre    A    T        0      0        2 
   1    chr1_8456665     ZHar    A    T        0      0        2 
   1    chr1_8456665   Sample    A    T        0      0        2 
   1    chr1_8465518     AAsi    G    C        0      0        2 
   1    chr1_8465518     AKia    G    C        0      0        2 
   1    chr1_8465518     AOna    G    C        0      0        2 
   1    chr1_8465518     ASom    G    C        0      0        2 
   1    chr1_8465518     HCab    G    C        1      2        2 
   1    chr1_8465518     HPrz    G    C        1      2        2 
   1    chr1_8465518     ZBoe    G    C        0      0        2 
   1    chr1_8465518     ZGre    G    C        0      0        2 
   1    chr1_8465518     ZHar    G    C        0      0        2 
   1    chr1_8465518   Sample    G    C        0      0        2 
   1    chr1_8485004     AAsi    C    A      0.5      1        2 
   1    chr1_8485004     AKia    C    A        0      0        2 
   1    chr1_8485004     AOna    C    A        0      0        2 
   1    chr1_8485004     ASom    C    A        0      0        2 
   1    chr1_8485004     HCab    C    A        0      0        2 
   1    chr1_8485004     HPrz    C    A        0      0        2 
   1    chr1_8485004     ZBoe    C    A        0      0        2 
   1    chr1_8485004     ZGre    C    A        0      0        2 
   1    chr1_8485004     ZHar    C    A        0      0        2 
   1    chr1_8485004   Sample    C    A        1      2        2 
   1    chr1_8508033     AAsi    G    C        0      0        2 
   1    chr1_8508033     AKia    G    C        0      0        2 
   1    chr1_8508033     AOna    G    C        0      0        2 
   1    chr1_8508033     ASom    G    C        0      0        2 
   1    chr1_8508033     HCab    G    C        1      2        2 
   1    chr1_8508033     HPrz    G    C        1      2        2 
   1    chr1_8508033     ZBoe    G    C        0      0        2 
   1    chr1_8508033     ZGre    G    C        0      0        2 
   1    chr1_8508033     ZHar    G    C        0      0        2 
   1    chr1_8508033   Sample    G    C        0      0        2 
   1    chr1_8513994     AAsi    A    C        0      0        2 
   1    chr1_8513994     AKia    A    C        1      2        2 
   1    chr1_8513994     AOna    A    C        0      0        2 
   1    chr1_8513994     ASom    A    C        0      0        2 
   1    chr1_8513994     HCab    A    C        1      2        2 
   1    chr1_8513994     HPrz    A    C        1      2        2 
   1    chr1_8513994     ZBoe    A    C        1      2        2 
   1    chr1_8513994     ZGre    A    C        0      0        2 
   1    chr1_8513994     ZHar    A    C        0      0        2 
   1    chr1_8513994   Sample    A    C        0      0        2 
   1    chr1_8516049     AAsi    C    G        0      0        2 
   1    chr1_8516049     AKia    C    G        0      0        2 
   1    chr1_8516049     AOna    C    G        0      0        2 
   1    chr1_8516049     ASom    C    G        0      0        2 
   1    chr1_8516049     HCab    C    G        0      0        2 
   1    chr1_8516049     HPrz    C    G        0      0        2 
   1    chr1_8516049     ZBoe    C    G        0      0        2 
   1    chr1_8516049     ZGre    C    G      0.5      1        2 
   1    chr1_8516049     ZHar    C    G        0      0        2 
   1    chr1_8516049   Sample    C    G        0      0        2 
   1    chr1_8517193     AAsi    G    T        0      0        2 
   1    chr1_8517193     AKia    G    T        0      0        2 
   1    chr1_8517193     AOna    G    T        0      0        2 
   1    chr1_8517193     ASom    G    T        0      0        2 
   1    chr1_8517193     HCab    G    T        1      2        2 
   1    chr1_8517193     HPrz    G    T        1      2        2 
   1    chr1_8517193     ZBoe    G    T        0      0        2 
   1    chr1_8517193     ZGre    G    T        0      0        2 
   1    chr1_8517193     ZHar    G    T        0      0        2 
   1    chr1_8517193   Sample    G    T        0      0        2 
   1    chr1_8519927     AAsi    A    C        0      0        2 
   1    chr1_8519927     AKia    A    C        0      0        2 
   1    chr1_8519927     AOna    A    C        0      0        2 
   1    chr1_8519927     ASom    A    C        0      0        2 
   1    chr1_8519927     HCab    A    C      0.5      1        2 
   1    chr1_8519927     HPrz    A    C      0.5      1        2 
   1    chr1_8519927     ZBoe    A    C        0      0        2 
   1    chr1_8519927     ZGre    A    C        0      0        2 
   1    chr1_8519927     ZHar    A    C        0      0        2 
   1    chr1_8519927   Sample    A    C        0      0        2 
   1    chr1_8530515     AAsi    G    T        0      0        2 
   1    chr1_8530515     AKia    G    T        0      0        2 
   1    chr1_8530515     AOna    G    T        0      0        2 
   1    chr1_8530515     ASom    G    T        0      0        2 
   1    chr1_8530515     HCab    G    T        1      2        2 
   1    chr1_8530515     HPrz    G    T        1      2        2 
   1    chr1_8530515     ZBoe    G    T        0      0        2 
   1    chr1_8530515     ZGre    G    T        0      0        2 
   1    chr1_8530515     ZHar    G    T        0      0        2 
   1    chr1_8530515   Sample    G    T        0      0        2 
   1    chr1_8547141     AAsi    G    T        0      0        2 
   1    chr1_8547141     AKia    G    T        0      0        2 
   1    chr1_8547141     AOna    G    T        0      0        2 
   1    chr1_8547141     ASom    G    T        0      0        2 
   1    chr1_8547141     HCab    G    T        1      2        2 
   1    chr1_8547141     HPrz    G    T        1      2        2 
   1    chr1_8547141     ZBoe    G    T        0      0        2 
   1    chr1_8547141     ZGre    G    T        0      0        2 
   1    chr1_8547141     ZHar    G    T        0      0        2 
   1    chr1_8547141   Sample    G    T        0      0        2 
   1    chr1_8549515     AAsi    T    G        0      0        2 
   1    chr1_8549515     AKia    T    G        0      0        2 
   1    chr1_8549515     AOna    T    G        0      0        2 
   1    chr1_8549515     ASom    T    G        0      0        2 
   1    chr1_8549515     HCab    T    G        1      2        2 
   1    chr1_8549515     HPrz    T    G        1      2        2 
   1    chr1_8549515     ZBoe    T    G        0      0        2 
   1    chr1_8549515     ZGre    T    G        0      0        2 
   1    chr1_8549515     ZHar    T    G        0      0        2 
   1    chr1_8549515   Sample    T    G        0      0        2 
   1    chr1_8562176     AAsi    G    T        0      0        2 
   1    chr1_8562176     AKia    G    T        0      0        2 
   1    chr1_8562176     AOna    G    T        0      0        2 
   1    chr1_8562176     ASom    G    T        0      0        2 
   1    chr1_8562176     HCab    G    T        1      2        2 
   1    chr1_8562176     HPrz    G    T        1      2        2 
   1    chr1_8562176     ZBoe    G    T        0      0        2 
   1    chr1_8562176     ZGre    G    T        0      0        2 
   1    chr1_8562176     ZHar    G    T        0      0        2 
   1    chr1_8562176   Sample    G    T        0      0        2 
   1    chr1_8586874     AAsi    G    C        0      0        2 
   1    chr1_8586874     AKia    G    C        1      2        2 
   1    chr1_8586874     AOna    G    C        0      0        2 
   1    chr1_8586874     ASom    G    C        0      0        2 
   1    chr1_8586874     HCab    G    C        0      0        2 
   1    chr1_8586874     HPrz    G    C        0      0        2 
   1    chr1_8586874     ZBoe    G    C        0      0        2 
   1    chr1_8586874     ZGre    G    C        0      0        2 
   1    chr1_8586874     ZHar    G    C        0      0        2 
   1    chr1_8586874   Sample    G    C        0      0        2 
   1    chr1_8597638     AAsi    T    G        0      0        2 
   1    chr1_8597638     AKia    T    G        1      2        2 
   1    chr1_8597638     AOna    T    G        0      0        2 
   1    chr1_8597638     ASom    T    G        0      0        2 
   1    chr1_8597638     HCab    T    G        0      0        2 
   1    chr1_8597638     HPrz    T    G        0      0        2 
   1    chr1_8597638     ZBoe    T    G        0      0        2 
   1    chr1_8597638     ZGre    T    G        0      0        2 
   1    chr1_8597638     ZHar    T    G        0      0        2 
   1    chr1_8597638   Sample    T    G        0      0        2 
   1    chr1_8603526     AAsi    G    T        0      0        2 
   1    chr1_8603526     AKia    G    T        0      0        2 
   1    chr1_8603526     AOna    G    T        0      0        2 
   1    chr1_8603526     ASom    G    T        0      0        2 
   1    chr1_8603526     HCab    G    T        1      2        2 
   1    chr1_8603526     HPrz    G    T        1      2        2 
   1    chr1_8603526     ZBoe    G    T        0      0        2 
   1    chr1_8603526     ZGre    G    T        0      0        2 
   1    chr1_8603526     ZHar    G    T        0      0        2 
   1    chr1_8603526   Sample    G    T        0      0        2 
   1    chr1_8603654     AAsi    C    A        0      0        2 
   1    chr1_8603654     AKia    C    A        0      0        2 
   1    chr1_8603654     AOna    C    A        0      0        2 
   1    chr1_8603654     ASom    C    A        0      0        2 
   1    chr1_8603654     HCab    C    A        1      2        2 
   1    chr1_8603654     HPrz    C    A        1      2        2 
   1    chr1_8603654     ZBoe    C    A        0      0        2 
   1    chr1_8603654     ZGre    C    A        0      0        2 
   1    chr1_8603654     ZHar    C    A        0      0        2 
   1    chr1_8603654   Sample    C    A        0      0        2 
   1    chr1_8612527     AAsi    A    T        0      0        2 
   1    chr1_8612527     AKia    A    T        0      0        2 
   1    chr1_8612527     AOna    A    T      0.5      1        2 
   1    chr1_8612527     ASom    A    T        0      0        2 
   1    chr1_8612527     HCab    A    T        0      0        2 
   1    chr1_8612527     HPrz    A    T        0      0        2 
   1    chr1_8612527     ZBoe    A    T        0      0        2 
   1    chr1_8612527     ZGre    A    T        0      0        2 
   1    chr1_8612527     ZHar    A    T        0      0        2 
   1    chr1_8612527   Sample    A    T        0      0        2 
   1    chr1_8646323     AAsi    A    C        0      0        2 
   1    chr1_8646323     AKia    A    C        0      0        2 
   1    chr1_8646323     AOna    A    C        0      0        2 
   1    chr1_8646323     ASom    A    C        0      0        2 
   1    chr1_8646323     HCab    A    C      0.5      1        2 
   1    chr1_8646323     HPrz    A    C        1      2        2 
   1    chr1_8646323     ZBoe    A    C        0      0        2 
   1    chr1_8646323     ZGre    A    C        0      0        2 
   1    chr1_8646323     ZHar    A    C        0      0        2 
   1    chr1_8646323   Sample    A    C        0      0        2 
   1    chr1_8656937     AAsi    C    A        0      0        2 
   1    chr1_8656937     AKia    C    A        0      0        2 
   1    chr1_8656937     AOna    C    A        0      0        2 
   1    chr1_8656937     ASom    C    A        0      0        2 
   1    chr1_8656937     HCab    C    A        0      0        2 
   1    chr1_8656937     HPrz    C    A        0      0        2 
   1    chr1_8656937     ZBoe    C    A      0.5      1        2 
   1    chr1_8656937     ZGre    C    A        0      0        2 
   1    chr1_8656937     ZHar    C    A        0      0        2 
   1    chr1_8656937   Sample    C    A        0      0        2 
   1    chr1_8662411     AAsi    A    T        0      0        2 
   1    chr1_8662411     AKia    A    T        0      0        2 
   1    chr1_8662411     AOna    A    T        0      0        2 
   1    chr1_8662411     ASom    A    T        0      0        2 
   1    chr1_8662411     HCab    A    T        1      2        2 
   1    chr1_8662411     HPrz    A    T        1      2        2 
   1    chr1_8662411     ZBoe    A    T        0      0        2 
   1    chr1_8662411     ZGre    A    T        0      0        2 
   1    chr1_8662411     ZHar    A    T        0      0        2 
   1    chr1_8662411   Sample    A    T        0      0        2 
   1    chr1_8671294     AAsi    T    G        0      0        2 
   1    chr1_8671294     AKia    T    G        0      0        2 
   1    chr1_8671294     AOna    T    G        0      0        2 
   1    chr1_8671294     ASom    T    G        0      0        2 
   1    chr1_8671294     HCab    T    G        1      2        2 
   1    chr1_8671294     HPrz    T    G        1      2        2 
   1    chr1_8671294     ZBoe    T    G        0      0        2 
   1    chr1_8671294     ZGre    T    G        0      0        2 
   1    chr1_8671294     ZHar    T    G        0      0        2 
   1    chr1_8671294   Sample    T    G        0      0        2 
   1    chr1_8700196     AAsi    G    T        1      2        2 
   1    chr1_8700196     AKia    G    T        0      0        2 
   1    chr1_8700196     AOna    G    T        0      0        2 
   1    chr1_8700196     ASom    G    T        1      2        2 
   1    chr1_8700196     HCab    G    T        0      0        2 
   1    chr1_8700196     HPrz    G    T        0      0        2 
   1    chr1_8700196     ZBoe    G    T        0      0        2 
   1    chr1_8700196     ZGre    G    T        0      0        2 
   1    chr1_8700196     ZHar    G    T        0      0        2 
   1    chr1_8700196   Sample    G    T        1      2        2 
   1    chr1_8700353     AAsi    T    G        0      0        2 
   1    chr1_8700353     AKia    T    G        0      0        2 
   1    chr1_8700353     AOna    T    G      0.5      1        2 
   1    chr1_8700353     ASom    T    G        0      0        2 
   1    chr1_8700353     HCab    T    G        0      0        2 
   1    chr1_8700353     HPrz    T    G        0      0        2 
   1    chr1_8700353     ZBoe    T    G        0      0        2 
   1    chr1_8700353     ZGre    T    G        0      0        2 
   1    chr1_8700353     ZHar    T    G        0      0        2 
   1    chr1_8700353   Sample    T    G        0      0        2 
   1    chr1_8713015     AAsi    C    A        0      0        2 
   1    chr1_8713015     AKia    C    A      0.5      1        2 
   1    chr1_8713015     AOna    C    A        0      0        2 
   1    chr1_8713015     ASom    C    A        0      0        2 
   1    chr1_8713015     HCab    C    A        0      0        2 
   1    chr1_8713015     HPrz    C    A        0      0        2 
   1    chr1_8713015     ZBoe    C    A        0      0        2 
   1    chr1_8713015     ZGre    C    A        0      0        2 
   1    chr1_8713015     ZHar    C    A        0      0        2 
   1    chr1_8713015   Sample    C    A        0      0        2 
   1    chr1_8715790     AAsi    G    C        0      0        2 
   1    chr1_8715790     AKia    G    C        0      0        2 
   1    chr1_8715790     AOna    G    C        0      0        2 
   1    chr1_8715790     ASom    G    C        0      0        2 
   1    chr1_8715790     HCab    G    C        1      2        2 
   1    chr1_8715790     HPrz    G    C        1      2        2 
   1    chr1_8715790     ZBoe    G    C        0      0        2 
   1    chr1_8715790     ZGre    G    C        0      0        2 
   1    chr1_8715790     ZHar    G    C        0      0        2 
   1    chr1_8715790   Sample    G    C        0      0        2 
   1    chr1_8716337     AAsi    A    C        0      0        2 
   1    chr1_8716337     AKia    A    C        0      0        2 
   1    chr1_8716337     AOna    A    C        0      0        2 
   1    chr1_8716337     ASom    A    C        0      0        2 
   1    chr1_8716337     HCab    A    C        1      2        2 
   1    chr1_8716337     HPrz    A    C        1      2        2 
   1    chr1_8716337     ZBoe    A    C        0      0        2 
   1    chr1_8716337     ZGre    A    C        0      0        2 
   1    chr1_8716337     ZHar    A    C        0      0        2 
   1    chr1_8716337   Sample    A    C        0      0        2 
   1    chr1_8718654     AAsi    G    C        0      0        2 
   1    chr1_8718654     AKia    G    C        0      0        2 
   1    chr1_8718654     AOna    G    C        0      0        2 
   1    chr1_8718654     ASom    G    C        0      0        2 
   1    chr1_8718654     HCab    G    C        1      2        2 
   1    chr1_8718654     HPrz    G    C        1      2        2 
   1    chr1_8718654     ZBoe    G    C        0      0        2 
   1    chr1_8718654     ZGre    G    C        0      0        2 
   1    chr1_8718654     ZHar    G    C        0      0        2 
   1    chr1_8718654   Sample    G    C        0      0        2 
   1    chr1_8722458     AAsi    C    A        0      0        2 
   1    chr1_8722458     AKia    C    A        0      0        2 
   1    chr1_8722458     AOna    C    A        0      0        2 
   1    chr1_8722458     ASom    C    A        0      0        2 
   1    chr1_8722458     HCab    C    A        0      0        2 
   1    chr1_8722458     HPrz    C    A        0      0        2 
   1    chr1_8722458     ZBoe    C    A        0      0        2 
   1    chr1_8722458     ZGre    C    A        1      2        2 
   1    chr1_8722458     ZHar    C    A        0      0        2 
   1    chr1_8722458   Sample    C    A        0      0        2 
   1    chr1_8733645     AAsi    G    C        0      0        2 
   1    chr1_8733645     AKia    G    C        0      0        2 
   1    chr1_8733645     AOna    G    C        0      0        2 
   1    chr1_8733645     ASom    G    C        0      0        2 
   1    chr1_8733645     HCab    G    C        1      2        2 
   1    chr1_8733645     HPrz    G    C        1      2        2 
   1    chr1_8733645     ZBoe    G    C        0      0        2 
   1    chr1_8733645     ZGre    G    C        0      0        2 
   1    chr1_8733645     ZHar    G    C        0      0        2 
   1    chr1_8733645   Sample    G    C        0      0        2 
   1    chr1_8749272     AAsi    C    G        0      0        2 
   1    chr1_8749272     AKia    C    G        0      0        2 
   1    chr1_8749272     AOna    C    G      0.5      1        2 
   1    chr1_8749272     ASom    C    G        0      0        2 
   1    chr1_8749272     HCab    C    G        0      0        2 
   1    chr1_8749272     HPrz    C    G        0      0        2 
   1    chr1_8749272     ZBoe    C    G        0      0        2 
   1    chr1_8749272     ZGre    C    G        0      0        2 
   1    chr1_8749272     ZHar    C    G        0      0        2 
   1    chr1_8749272   Sample    C    G        0      0        2 
   1    chr1_8764789     AAsi    G    C        0      0        2 
   1    chr1_8764789     AKia    G    C        0      0        2 
   1    chr1_8764789     AOna    G    C        0      0        2 
   1    chr1_8764789     ASom    G    C        0      0        2 
   1    chr1_8764789     HCab    G    C        0      0        2 
   1    chr1_8764789     HPrz    G    C        0      0        2 
   1    chr1_8764789     ZBoe    G    C        0      0        2 
   1    chr1_8764789     ZGre    G    C        1      2        2 
   1    chr1_8764789     ZHar    G    C        0      0        2 
   1    chr1_8764789   Sample    G    C        0      0        2 
   1    chr1_8768852     AAsi    G    C        0      0        2 
   1    chr1_8768852     AKia    G    C        0      0        2 
   1    chr1_8768852     AOna    G    C        0      0        2 
   1    chr1_8768852     ASom    G    C        0      0        2 
   1    chr1_8768852     HCab    G    C        0      0        2 
   1    chr1_8768852     HPrz    G    C      0.5      1        2 
   1    chr1_8768852     ZBoe    G    C        0      0        2 
   1    chr1_8768852     ZGre    G    C        0      0        2 
   1    chr1_8768852     ZHar    G    C        0      0        2 
   1    chr1_8768852   Sample    G    C        0      0        2 
   1    chr1_8770939     AAsi    G    C        0      0        2 
   1    chr1_8770939     AKia    G    C        0      0        2 
   1    chr1_8770939     AOna    G    C        0      0        2 
   1    chr1_8770939     ASom    G    C        0      0        2 
   1    chr1_8770939     HCab    G    C      0.5      1        2 
   1    chr1_8770939     HPrz    G    C        0      0        2 
   1    chr1_8770939     ZBoe    G    C        0      0        2 
   1    chr1_8770939     ZGre    G    C        0      0        2 
   1    chr1_8770939     ZHar    G    C        0      0        2 
   1    chr1_8770939   Sample    G    C        0      0        2 
   1    chr1_8776074     AAsi    C    A        0      0        2 
   1    chr1_8776074     AKia    C    A        0      0        2 
   1    chr1_8776074     AOna    C    A        0      0        2 
   1    chr1_8776074     ASom    C    A        0      0        2 
   1    chr1_8776074     HCab    C    A      0.5      1        2 
   1    chr1_8776074     HPrz    C    A      0.5      1        2 
   1    chr1_8776074     ZBoe    C    A        0      0        2 
   1    chr1_8776074     ZGre    C    A        0      0        2 
   1    chr1_8776074     ZHar    C    A        0      0        2 
   1    chr1_8776074   Sample    C    A        0      0        2 
   1    chr1_8787405     AAsi    T    G        0      0        2 
   1    chr1_8787405     AKia    T    G        0      0        2 
   1    chr1_8787405     AOna    T    G        0      0        2 
   1    chr1_8787405     ASom    T    G        0      0        2 
   1    chr1_8787405     HCab    T    G        1      2        2 
   1    chr1_8787405     HPrz    T    G        1      2        2 
   1    chr1_8787405     ZBoe    T    G        0      0        2 
   1    chr1_8787405     ZGre    T    G        0      0        2 
   1    chr1_8787405     ZHar    T    G        0      0        2 
   1    chr1_8787405   Sample    T    G        0      0        2 
   1    chr1_8819558     AAsi    T    G        0      0        2 
   1    chr1_8819558     AKia    T    G        0      0        2 
   1    chr1_8819558     AOna    T    G        0      0        2 
   1    chr1_8819558     ASom    T    G        0      0        2 
   1    chr1_8819558     HCab    T    G        0      0        2 
   1    chr1_8819558     HPrz    T    G        0      0        2 
   1    chr1_8819558     ZBoe    T    G      0.5      1        2 
   1    chr1_8819558     ZGre    T    G        0      0        2 
   1    chr1_8819558     ZHar    T    G        0      0        2 
   1    chr1_8819558   Sample    T    G        0      0        2 
   1    chr1_8820022     AAsi    G    C        0      0        2 
   1    chr1_8820022     AKia    G    C        0      0        2 
   1    chr1_8820022     AOna    G    C        0      0        2 
   1    chr1_8820022     ASom    G    C        0      0        2 
   1    chr1_8820022     HCab    G    C        0      0        2 
   1    chr1_8820022     HPrz    G    C        0      0        2 
   1    chr1_8820022     ZBoe    G    C      0.5      1        2 
   1    chr1_8820022     ZGre    G    C        0      0        2 
   1    chr1_8820022     ZHar    G    C        0      0        2 
   1    chr1_8820022   Sample    G    C        0      0        2 
   1    chr1_8823713     AAsi    T    A        0      0        2 
   1    chr1_8823713     AKia    T    A        1      2        2 
   1    chr1_8823713     AOna    T    A        0      0        2 
   1    chr1_8823713     ASom    T    A        0      0        2 
   1    chr1_8823713     HCab    T    A        0      0        2 
   1    chr1_8823713     HPrz    T    A        0      0        2 
   1    chr1_8823713     ZBoe    T    A        0      0        2 
   1    chr1_8823713     ZGre    T    A        0      0        2 
   1    chr1_8823713     ZHar    T    A        0      0        2 
   1    chr1_8823713   Sample    T    A        0      0        2 
   1    chr1_8828231     AAsi    G    C        0      0        2 
   1    chr1_8828231     AKia    G    C        0      0        2 
   1    chr1_8828231     AOna    G    C      0.5      1        2 
   1    chr1_8828231     ASom    G    C        0      0        2 
   1    chr1_8828231     HCab    G    C        0      0        2 
   1    chr1_8828231     HPrz    G    C        0      0        2 
   1    chr1_8828231     ZBoe    G    C        0      0        2 
   1    chr1_8828231     ZGre    G    C        0      0        2 
   1    chr1_8828231     ZHar    G    C        0      0        2 
   1    chr1_8828231   Sample    G    C        0      0        2 
   1    chr1_8834609     AAsi    A    T        0      0        2 
   1    chr1_8834609     AKia    A    T        0      0        2 
   1    chr1_8834609     AOna    A    T        0      0        2 
   1    chr1_8834609     ASom    A    T        0      0        2 
   1    chr1_8834609     HCab    A    T        1      2        2 
   1    chr1_8834609     HPrz    A    T        1      2        2 
   1    chr1_8834609     ZBoe    A    T        0      0        2 
   1    chr1_8834609     ZGre    A    T        0      0        2 
   1    chr1_8834609     ZHar    A    T        0      0        2 
   1    chr1_8834609   Sample    A    T        0      0        2 
   1    chr1_8874630     AAsi    A    C        0      0        2 
   1    chr1_8874630     AKia    A    C        0      0        2 
   1    chr1_8874630     AOna    A    C        0      0        2 
   1    chr1_8874630     ASom    A    C        0      0        2 
   1    chr1_8874630     HCab    A    C      0.5      1        2 
   1    chr1_8874630     HPrz    A    C        0      0        2 
   1    chr1_8874630     ZBoe    A    C        0      0        2 
   1    chr1_8874630     ZGre    A    C        0      0        2 
   1    chr1_8874630     ZHar    A    C        0      0        2 
   1    chr1_8874630   Sample    A    C        0      0        2 
   1    chr1_8890575     AAsi    C    A        1      2        2 
   1    chr1_8890575     AKia    C    A        0      0        2 
   1    chr1_8890575     AOna    C    A        0      0        2 
   1    chr1_8890575     ASom    C    A        0      0        2 
   1    chr1_8890575     HCab    C    A        0      0        2 
   1    chr1_8890575     HPrz    C    A        0      0        2 
   1    chr1_8890575     ZBoe    C    A        0      0        2 
   1    chr1_8890575     ZGre    C    A        0      0        2 
   1    chr1_8890575     ZHar    C    A        0      0        2 
   1    chr1_8890575   Sample    C    A        1      2        2 
   1    chr1_8908797     AAsi    C    A        1      2        2 
   1    chr1_8908797     AKia    C    A        0      0        2 
   1    chr1_8908797     AOna    C    A        0      0        2 
   1    chr1_8908797     ASom    C    A        1      2        2 
   1    chr1_8908797     HCab    C    A        0      0        2 
   1    chr1_8908797     HPrz    C    A        0      0        2 
   1    chr1_8908797     ZBoe    C    A        0      0        2 
   1    chr1_8908797     ZGre    C    A        0      0        2 
   1    chr1_8908797     ZHar    C    A        0      0        2 
   1    chr1_8908797   Sample    C    A        1      2        2 
   1    chr1_8963744     AAsi    T    G        0      0        2 
   1    chr1_8963744     AKia    T    G        0      0        2 
   1    chr1_8963744     AOna    T    G        0      0        2 
   1    chr1_8963744     ASom    T    G        0      0        2 
   1    chr1_8963744     HCab    T    G        0      0        2 
   1    chr1_8963744     HPrz    T    G        0      0        2 
   1    chr1_8963744     ZBoe    T    G        0      0        2 
   1    chr1_8963744     ZGre    T    G        0      0        2 
   1    chr1_8963744     ZHar    T    G        1      2        2 
   1    chr1_8963744   Sample    T    G        0      0        2 
   1    chr1_8982438     AAsi    G    C        0      0        2 
   1    chr1_8982438     AKia    G    C        0      0        2 
   1    chr1_8982438     AOna    G    C        0      0        2 
   1    chr1_8982438     ASom    G    C        0      0        2 
   1    chr1_8982438     HCab    G    C        1      2        2 
   1    chr1_8982438     HPrz    G    C        1      2        2 
   1    chr1_8982438     ZBoe    G    C        0      0        2 
   1    chr1_8982438     ZGre    G    C        0      0        2 
   1    chr1_8982438     ZHar    G    C        0      0        2 
   1    chr1_8982438   Sample    G    C        0      0        2 
   1    chr1_8983216     AAsi    C    A        1      2        2 
   1    chr1_8983216     AKia    C    A        1      2        2 
   1    chr1_8983216     AOna    C    A      0.5      1        2 
   1    chr1_8983216     ASom    C    A        1      2        2 
   1    chr1_8983216     HCab    C    A        0      0        2 
   1    chr1_8983216     HPrz    C    A        0      0        2 
   1    chr1_8983216     ZBoe    C    A      0.5      1        2 
   1    chr1_8983216     ZGre    C    A        0      0        2 
   1    chr1_8983216     ZHar    C    A        0      0        2 
   1    chr1_8983216   Sample    C    A        1      2        2 
   1    chr1_8988182     AAsi    G    T        0      0        2 
   1    chr1_8988182     AKia    G    T        0      0        2 
   1    chr1_8988182     AOna    G    T      0.5      1        2 
   1    chr1_8988182     ASom    G    T        0      0        2 
   1    chr1_8988182     HCab    G    T        0      0        2 
   1    chr1_8988182     HPrz    G    T        0      0        2 
   1    chr1_8988182     ZBoe    G    T        0      0        2 
   1    chr1_8988182     ZGre    G    T        0      0        2 
   1    chr1_8988182     ZHar    G    T        0      0        2 
   1    chr1_8988182   Sample    G    T        0      0        2 
   1    chr1_9000716     AAsi    A    C        0      0        2 
   1    chr1_9000716     AKia    A    C        0      0        2 
   1    chr1_9000716     AOna    A    C        0      0        2 
   1    chr1_9000716     ASom    A    C        0      0        2 
   1    chr1_9000716     HCab    A    C        1      2        2 
   1    chr1_9000716     HPrz    A    C        1      2        2 
   1    chr1_9000716     ZBoe    A    C        0      0        2 
   1    chr1_9000716     ZGre    A    C        0      0        2 
   1    chr1_9000716     ZHar    A    C        0      0        2 
   1    chr1_9000716   Sample    A    C        0      0        2 
   1    chr1_9008018     AAsi    T    A        0      0        2 
   1    chr1_9008018     AKia    T    A        0      0        2 
   1    chr1_9008018     AOna    T    A        0      0        2 
   1    chr1_9008018     ASom    T    A        0      0        2 
   1    chr1_9008018     HCab    T    A        1      2        2 
   1    chr1_9008018     HPrz    T    A        1      2        2 
   1    chr1_9008018     ZBoe    T    A        0      0        2 
   1    chr1_9008018     ZGre    T    A        0      0        2 
   1    chr1_9008018     ZHar    T    A        0      0        2 
   1    chr1_9008018   Sample    T    A        0      0        2 
   1    chr1_9026009     AAsi    A    T        0      0        2 
   1    chr1_9026009     AKia    A    T        0      0        2 
   1    chr1_9026009     AOna    A    T        0      0        2 
   1    chr1_9026009     ASom    A    T        0      0        2 
   1    chr1_9026009     HCab    A    T        1      2        2 
   1    chr1_9026009     HPrz    A    T        1      2        2 
   1    chr1_9026009     ZBoe    A    T        0      0        2 
   1    chr1_9026009     ZGre    A    T        0      0        2 
   1    chr1_9026009     ZHar    A    T        0      0        2 
   1    chr1_9026009   Sample    A    T        0      0        2 
   1    chr1_9051420     AAsi    C    A        0      0        2 
   1    chr1_9051420     AKia    C    A        0      0        2 
   1    chr1_9051420     AOna    C    A        0      0        2 
   1    chr1_9051420     ASom    C    A        0      0        2 
   1    chr1_9051420     HCab    C    A        0      0        2 
   1    chr1_9051420     HPrz    C    A        0      0        2 
   1    chr1_9051420     ZBoe    C    A        0      0        2 
   1    chr1_9051420     ZGre    C    A        0      0        2 
   1    chr1_9051420     ZHar    C    A        1      2        2 
   1    chr1_9051420   Sample    C    A        0      0        2 
   1    chr1_9065023     AAsi    C    G        0      0        2 
   1    chr1_9065023     AKia    C    G        0      0        2 
   1    chr1_9065023     AOna    C    G        0      0        2 
   1    chr1_9065023     ASom    C    G        0      0        2 
   1    chr1_9065023     HCab    C    G      0.5      1        2 
   1    chr1_9065023     HPrz    C    G        0      0        2 
   1    chr1_9065023     ZBoe    C    G        0      0        2 
   1    chr1_9065023     ZGre    C    G        0      0        2 
   1    chr1_9065023     ZHar    C    G        0      0        2 
   1    chr1_9065023   Sample    C    G        0      0        2 
   1    chr1_9068741     AAsi    C    G        0      0        2 
   1    chr1_9068741     AKia    C    G        0      0        2 
   1    chr1_9068741     AOna    C    G        0      0        2 
   1    chr1_9068741     ASom    C    G        0      0        2 
   1    chr1_9068741     HCab    C    G        0      0        2 
   1    chr1_9068741     HPrz    C    G        0      0        2 
   1    chr1_9068741     ZBoe    C    G        0      0        2 
   1    chr1_9068741     ZGre    C    G        0      0        2 
   1    chr1_9068741     ZHar    C    G      0.5      1        2 
   1    chr1_9068741   Sample    C    G        0      0        2 
   1    chr1_9073899     AAsi    C    A        0      0        2 
   1    chr1_9073899     AKia    C    A        0      0        2 
   1    chr1_9073899     AOna    C    A        0      0        2 
   1    chr1_9073899     ASom    C    A        0      0        2 
   1    chr1_9073899     HCab    C    A        0      0        2 
   1    chr1_9073899     HPrz    C    A        0      0        2 
   1    chr1_9073899     ZBoe    C    A        0      0        2 
   1    chr1_9073899     ZGre    C    A      0.5      1        2 
   1    chr1_9073899     ZHar    C    A        0      0        2 
   1    chr1_9073899   Sample    C    A        0      0        2 
   1    chr1_9079850     AAsi    T    G        0      0        2 
   1    chr1_9079850     AKia    T    G        0      0        2 
   1    chr1_9079850     AOna    T    G      0.5      1        2 
   1    chr1_9079850     ASom    T    G        0      0        2 
   1    chr1_9079850     HCab    T    G        0      0        2 
   1    chr1_9079850     HPrz    T    G        0      0        2 
   1    chr1_9079850     ZBoe    T    G        0      0        2 
   1    chr1_9079850     ZGre    T    G        0      0        2 
   1    chr1_9079850     ZHar    T    G        0      0        2 
   1    chr1_9079850   Sample    T    G        0      0        2 
   1    chr1_9084512     AAsi    A    T        0      0        2 
   1    chr1_9084512     AKia    A    T        0      0        2 
   1    chr1_9084512     AOna    A    T        0      0        2 
   1    chr1_9084512     ASom    A    T        0      0        2 
   1    chr1_9084512     HCab    A    T        0      0        2 
   1    chr1_9084512     HPrz    A    T        0      0        2 
   1    chr1_9084512     ZBoe    A    T        0      0        2 
   1    chr1_9084512     ZGre    A    T        1      2        2 
   1    chr1_9084512     ZHar    A    T        0      0        2 
   1    chr1_9084512   Sample    A    T        0      0        2 
   1    chr1_9087602     AAsi    G    C        0      0        2 
   1    chr1_9087602     AKia    G    C        0      0        2 
   1    chr1_9087602     AOna    G    C        0      0        2 
   1    chr1_9087602     ASom    G    C        0      0        2 
   1    chr1_9087602     HCab    G    C        1      2        2 
   1    chr1_9087602     HPrz    G    C        1      2        2 
   1    chr1_9087602     ZBoe    G    C        0      0        2 
   1    chr1_9087602     ZGre    G    C        0      0        2 
   1    chr1_9087602     ZHar    G    C        0      0        2 
   1    chr1_9087602   Sample    G    C        0      0        2 
   1    chr1_9090620     AAsi    T    A        1      2        2 
   1    chr1_9090620     AKia    T    A        0      0        2 
   1    chr1_9090620     AOna    T    A        0      0        2 
   1    chr1_9090620     ASom    T    A        1      2        2 
   1    chr1_9090620     HCab    T    A        0      0        2 
   1    chr1_9090620     HPrz    T    A        0      0        2 
   1    chr1_9090620     ZBoe    T    A        0      0        2 
   1    chr1_9090620     ZGre    T    A        0      0        2 
   1    chr1_9090620     ZHar    T    A        0      0        2 
   1    chr1_9090620   Sample    T    A        1      2        2 
   1    chr1_9093269     AAsi    C    G        0      0        2 
   1    chr1_9093269     AKia    C    G        1      2        2 
   1    chr1_9093269     AOna    C    G        1      2        2 
   1    chr1_9093269     ASom    C    G        0      0        2 
   1    chr1_9093269     HCab    C    G        0      0        2 
   1    chr1_9093269     HPrz    C    G        0      0        2 
   1    chr1_9093269     ZBoe    C    G        0      0        2 
   1    chr1_9093269     ZGre    C    G        0      0        2 
   1    chr1_9093269     ZHar    C    G        0      0        2 
   1    chr1_9093269   Sample    C    G        0      0        2 
   1    chr1_9098563     AAsi    G    C        0      0        2 
   1    chr1_9098563     AKia    G    C        0      0        2 
   1    chr1_9098563     AOna    G    C        0      0        2 
   1    chr1_9098563     ASom    G    C        0      0        2 
   1    chr1_9098563     HCab    G    C        0      0        2 
   1    chr1_9098563     HPrz    G    C        0      0        2 
   1    chr1_9098563     ZBoe    G    C      0.5      1        2 
   1    chr1_9098563     ZGre    G    C        0      0        2 
   1    chr1_9098563     ZHar    G    C        0      0        2 
   1    chr1_9098563   Sample    G    C        0      0        2 
   1    chr1_9101946     AAsi    A    T        0      0        2 
   1    chr1_9101946     AKia    A    T        0      0        2 
   1    chr1_9101946     AOna    A    T        0      0        2 
   1    chr1_9101946     ASom    A    T        0      0        2 
   1    chr1_9101946     HCab    A    T        1      2        2 
   1    chr1_9101946     HPrz    A    T        1      2        2 
   1    chr1_9101946     ZBoe    A    T        0      0        2 
   1    chr1_9101946     ZGre    A    T        0      0        2 
   1    chr1_9101946     ZHar    A    T        0      0        2 
   1    chr1_9101946   Sample    A    T        0      0        2 
   1    chr1_9105204     AAsi    T    G        0      0        2 
   1    chr1_9105204     AKia    T    G        0      0        2 
   1    chr1_9105204     AOna    T    G        0      0        2 
   1    chr1_9105204     ASom    T    G        0      0        2 
   1    chr1_9105204     HCab    T    G        0      0        2 
   1    chr1_9105204     HPrz    T    G        0      0        2 
   1    chr1_9105204     ZBoe    T    G        0      0        2 
   1    chr1_9105204     ZGre    T    G        0      0        2 
   1    chr1_9105204     ZHar    T    G        1      2        2 
   1    chr1_9105204   Sample    T    G        0      0        2 
   1    chr1_9111197     AAsi    C    G        0      0        2 
   1    chr1_9111197     AKia    C    G        0      0        2 
   1    chr1_9111197     AOna    C    G      0.5      1        2 
   1    chr1_9111197     ASom    C    G        0      0        2 
   1    chr1_9111197     HCab    C    G        0      0        2 
   1    chr1_9111197     HPrz    C    G        0      0        2 
   1    chr1_9111197     ZBoe    C    G        0      0        2 
   1    chr1_9111197     ZGre    C    G        0      0        2 
   1    chr1_9111197     ZHar    C    G        0      0        2 
   1    chr1_9111197   Sample    C    G        0      0        2 
   1    chr1_9114116     AAsi    C    A        0      0        2 
   1    chr1_9114116     AKia    C    A        0      0        2 
   1    chr1_9114116     AOna    C    A        0      0        2 
   1    chr1_9114116     ASom    C    A        0      0        2 
   1    chr1_9114116     HCab    C    A        0      0        2 
   1    chr1_9114116     HPrz    C    A        0      0        2 
   1    chr1_9114116     ZBoe    C    A        0      0        2 
   1    chr1_9114116     ZGre    C    A      0.5      1        2 
   1    chr1_9114116     ZHar    C    A        0      0        2 
   1    chr1_9114116   Sample    C    A        0      0        2 
   1    chr1_9119274     AAsi    G    C        0      0        2 
   1    chr1_9119274     AKia    G    C        0      0        2 
   1    chr1_9119274     AOna    G    C        0      0        2 
   1    chr1_9119274     ASom    G    C        0      0        2 
   1    chr1_9119274     HCab    G    C        0      0        2 
   1    chr1_9119274     HPrz    G    C        0      0        2 
   1    chr1_9119274     ZBoe    G    C        0      0        2 
   1    chr1_9119274     ZGre    G    C        0      0        2 
   1    chr1_9119274     ZHar    G    C        1      2        2 
   1    chr1_9119274   Sample    G    C        0      0        2 
   1    chr1_9121336     AAsi    G    T        0      0        2 
   1    chr1_9121336     AKia    G    T        0      0        2 
   1    chr1_9121336     AOna    G    T        0      0        2 
   1    chr1_9121336     ASom    G    T        1      2        2 
   1    chr1_9121336     HCab    G    T        0      0        2 
   1    chr1_9121336     HPrz    G    T        0      0        2 
   1    chr1_9121336     ZBoe    G    T        0      0        2 
   1    chr1_9121336     ZGre    G    T        0      0        2 
   1    chr1_9121336     ZHar    G    T        0      0        2 
   1    chr1_9121336   Sample    G    T        0      0        2 
   1    chr1_9138981     AAsi    T    A        1      2        2 
   1    chr1_9138981     AKia    T    A        0      0        2 
   1    chr1_9138981     AOna    T    A        0      0        2 
   1    chr1_9138981     ASom    T    A        0      0        2 
   1    chr1_9138981     HCab    T    A        0      0        2 
   1    chr1_9138981     HPrz    T    A        0      0        2 
   1    chr1_9138981     ZBoe    T    A        0      0        2 
   1    chr1_9138981     ZGre    T    A        0      0        2 
   1    chr1_9138981     ZHar    T    A        0      0        2 
   1    chr1_9138981   Sample    T    A        1      2        2 
   1    chr1_9147708     AAsi    A    T        0      0        2 
   1    chr1_9147708     AKia    A    T        0      0        2 
   1    chr1_9147708     AOna    A    T        0      0        2 
   1    chr1_9147708     ASom    A    T        0      0        2 
   1    chr1_9147708     HCab    A    T        1      2        2 
   1    chr1_9147708     HPrz    A    T        1      2        2 
   1    chr1_9147708     ZBoe    A    T        0      0        2 
   1    chr1_9147708     ZGre    A    T        0      0        2 
   1    chr1_9147708     ZHar    A    T        0      0        2 
   1    chr1_9147708   Sample    A    T        0      0        2 
   1    chr1_9150694     AAsi    G    C        0      0        2 
   1    chr1_9150694     AKia    G    C        0      0        2 
   1    chr1_9150694     AOna    G    C        0      0        2 
   1    chr1_9150694     ASom    G    C        0      0        2 
   1    chr1_9150694     HCab    G    C        0      0        2 
   1    chr1_9150694     HPrz    G    C        0      0        2 
   1    chr1_9150694     ZBoe    G    C        0      0        2 
   1    chr1_9150694     ZGre    G    C        1      2        2 
   1    chr1_9150694     ZHar    G    C        0      0        2 
   1    chr1_9150694   Sample    G    C        0      0        2 
   1    chr1_9152455     AAsi    A    C        0      0        2 
   1    chr1_9152455     AKia    A    C        0      0        2 
   1    chr1_9152455     AOna    A    C        0      0        2 
   1    chr1_9152455     ASom    A    C        0      0        2 
   1    chr1_9152455     HCab    A    C        1      2        2 
   1    chr1_9152455     HPrz    A    C        1      2        2 
   1    chr1_9152455     ZBoe    A    C        0      0        2 
   1    chr1_9152455     ZGre    A    C        0      0        2 
   1    chr1_9152455     ZHar    A    C        0      0        2 
   1    chr1_9152455   Sample    A    C        0      0        2 
   1    chr1_9165102     AAsi    T    G        0      0        2 
   1    chr1_9165102     AKia    T    G      0.5      1        2 
   1    chr1_9165102     AOna    T    G        0      0        2 
   1    chr1_9165102     ASom    T    G        0      0        2 
   1    chr1_9165102     HCab    T    G        0      0        2 
   1    chr1_9165102     HPrz    T    G        0      0        2 
   1    chr1_9165102     ZBoe    T    G        0      0        2 
   1    chr1_9165102     ZGre    T    G        0      0        2 
   1    chr1_9165102     ZHar    T    G        0      0        2 
   1    chr1_9165102   Sample    T    G        0      0        2 
   1    chr1_9187975     AAsi    A    C        0      0        2 
   1    chr1_9187975     AKia    A    C        0      0        2 
   1    chr1_9187975     AOna    A    C      0.5      1        2 
   1    chr1_9187975     ASom    A    C        0      0        2 
   1    chr1_9187975     HCab    A    C        0      0        2 
   1    chr1_9187975     HPrz    A    C        0      0        2 
   1    chr1_9187975     ZBoe    A    C        0      0        2 
   1    chr1_9187975     ZGre    A    C        0      0        2 
   1    chr1_9187975     ZHar    A    C        0      0        2 
   1    chr1_9187975   Sample    A    C        0      0        2 
   1    chr1_9194100     AAsi    G    C        0      0        2 
   1    chr1_9194100     AKia    G    C        0      0        2 
   1    chr1_9194100     AOna    G    C        1      2        2 
   1    chr1_9194100     ASom    G    C        0      0        2 
   1    chr1_9194100     HCab    G    C        0      0        2 
   1    chr1_9194100     HPrz    G    C        0      0        2 
   1    chr1_9194100     ZBoe    G    C        0      0        2 
   1    chr1_9194100     ZGre    G    C        0      0        2 
   1    chr1_9194100     ZHar    G    C        0      0        2 
   1    chr1_9194100   Sample    G    C        0      0        2 
   1    chr1_9204048     AAsi    C    G        0      0        2 
   1    chr1_9204048     AKia    C    G        0      0        2 
   1    chr1_9204048     AOna    C    G        0      0        2 
   1    chr1_9204048     ASom    C    G        0      0        2 
   1    chr1_9204048     HCab    C    G        0      0        2 
   1    chr1_9204048     HPrz    C    G      0.5      1        2 
   1    chr1_9204048     ZBoe    C    G        0      0        2 
   1    chr1_9204048     ZGre    C    G        0      0        2 
   1    chr1_9204048     ZHar    C    G        0      0        2 
   1    chr1_9204048   Sample    C    G        0      0        2 
   1    chr1_9204493     AAsi    G    T        0      0        2 
   1    chr1_9204493     AKia    G    T        0      0        2 
   1    chr1_9204493     AOna    G    T        0      0        2 
   1    chr1_9204493     ASom    G    T        0      0        2 
   1    chr1_9204493     HCab    G    T      0.5      1        2 
   1    chr1_9204493     HPrz    G    T        0      0        2 
   1    chr1_9204493     ZBoe    G    T        0      0        2 
   1    chr1_9204493     ZGre    G    T        0      0        2 
   1    chr1_9204493     ZHar    G    T        0      0        2 
   1    chr1_9204493   Sample    G    T        0      0        2 
   1    chr1_9213066     AAsi    C    G      0.5      1        2 
   1    chr1_9213066     AKia    C    G        0      0        2 
   1    chr1_9213066     AOna    C    G        0      0        2 
   1    chr1_9213066     ASom    C    G        0      0        2 
   1    chr1_9213066     HCab    C    G        0      0        2 
   1    chr1_9213066     HPrz    C    G        0      0        2 
   1    chr1_9213066     ZBoe    C    G        0      0        2 
   1    chr1_9213066     ZGre    C    G        0      0        2 
   1    chr1_9213066     ZHar    C    G        0      0        2 
   1    chr1_9213066   Sample    C    G        1      2        2 
   1    chr1_9237024     AAsi    G    C        0      0        2 
   1    chr1_9237024     AKia    G    C        0      0        2 
   1    chr1_9237024     AOna    G    C        0      0        2 
   1    chr1_9237024     ASom    G    C        0      0        2 
   1    chr1_9237024     HCab    G    C        0      0        2 
   1    chr1_9237024     HPrz    G    C        0      0        2 
   1    chr1_9237024     ZBoe    G    C        0      0        2 
   1    chr1_9237024     ZGre    G    C        0      0        2 
   1    chr1_9237024     ZHar    G    C        1      2        2 
   1    chr1_9237024   Sample    G    C        0      0        2 
   1    chr1_9259460     AAsi    T    A        0      0        2 
   1    chr1_9259460     AKia    T    A        0      0        2 
   1    chr1_9259460     AOna    T    A        0      0        2 
   1    chr1_9259460     ASom    T    A        0      0        2 
   1    chr1_9259460     HCab    T    A        0      0        2 
   1    chr1_9259460     HPrz    T    A        0      0        2 
   1    chr1_9259460     ZBoe    T    A        0      0        2 
   1    chr1_9259460     ZGre    T    A      0.5      1        2 
   1    chr1_9259460     ZHar    T    A        0      0        2 
   1    chr1_9259460   Sample    T    A        0      0        2 
   1    chr1_9265192     AAsi    A    C        0      0        2 
   1    chr1_9265192     AKia    A    C      0.5      1        2 
   1    chr1_9265192     AOna    A    C        0      0        2 
   1    chr1_9265192     ASom    A    C        0      0        2 
   1    chr1_9265192     HCab    A    C        0      0        2 
   1    chr1_9265192     HPrz    A    C        0      0        2 
   1    chr1_9265192     ZBoe    A    C        0      0        2 
   1    chr1_9265192     ZGre    A    C        0      0        2 
   1    chr1_9265192     ZHar    A    C        0      0        2 
   1    chr1_9265192   Sample    A    C        0      0        2 
   1    chr1_9266264     AAsi    A    C        0      0        2 
   1    chr1_9266264     AKia    A    C      0.5      1        2 
   1    chr1_9266264     AOna    A    C        0      0        2 
   1    chr1_9266264     ASom    A    C        0      0        2 
   1    chr1_9266264     HCab    A    C        0      0        2 
   1    chr1_9266264     HPrz    A    C        0      0        2 
   1    chr1_9266264     ZBoe    A    C        0      0        2 
   1    chr1_9266264     ZGre    A    C        0      0        2 
   1    chr1_9266264     ZHar    A    C        0      0        2 
   1    chr1_9266264   Sample    A    C        0      0        2 
   1    chr1_9266740     AAsi    T    A        0      0        2 
   1    chr1_9266740     AKia    T    A      0.5      1        2 
   1    chr1_9266740     AOna    T    A      0.5      1        2 
   1    chr1_9266740     ASom    T    A        0      0        2 
   1    chr1_9266740     HCab    T    A        0      0        2 
   1    chr1_9266740     HPrz    T    A        0      0        2 
   1    chr1_9266740     ZBoe    T    A        0      0        2 
   1    chr1_9266740     ZGre    T    A        0      0        2 
   1    chr1_9266740     ZHar    T    A        0      0        2 
   1    chr1_9266740   Sample    T    A        0      0        2 
   1    chr1_9275462     AAsi    T    A        0      0        2 
   1    chr1_9275462     AKia    T    A        0      0        2 
   1    chr1_9275462     AOna    T    A        0      0        2 
   1    chr1_9275462     ASom    T    A        0      0        2 
   1    chr1_9275462     HCab    T    A        0      0        2 
   1    chr1_9275462     HPrz    T    A        0      0        2 
   1    chr1_9275462     ZBoe    T    A        0      0        2 
   1    chr1_9275462     ZGre    T    A      0.5      1        2 
   1    chr1_9275462     ZHar    T    A        0      0        2 
   1    chr1_9275462   Sample    T    A        0      0        2 
   1    chr1_9280920     AAsi    A    C        0      0        2 
   1    chr1_9280920     AKia    A    C        0      0        2 
   1    chr1_9280920     AOna    A    C        0      0        2 
   1    chr1_9280920     ASom    A    C        0      0        2 
   1    chr1_9280920     HCab    A    C        0      0        2 
   1    chr1_9280920     HPrz    A    C        0      0        2 
   1    chr1_9280920     ZBoe    A    C        0      0        2 
   1    chr1_9280920     ZGre    A    C      0.5      1        2 
   1    chr1_9280920     ZHar    A    C        0      0        2 
   1    chr1_9280920   Sample    A    C        0      0        2 
   1    chr1_9307799     AAsi    C    G        0      0        2 
   1    chr1_9307799     AKia    C    G        0      0        2 
   1    chr1_9307799     AOna    C    G        0      0        2 
   1    chr1_9307799     ASom    C    G        0      0        2 
   1    chr1_9307799     HCab    C    G        0      0        2 
   1    chr1_9307799     HPrz    C    G        0      0        2 
   1    chr1_9307799     ZBoe    C    G        0      0        2 
   1    chr1_9307799     ZGre    C    G        0      0        2 
   1    chr1_9307799     ZHar    C    G        1      2        2 
   1    chr1_9307799   Sample    C    G        0      0        2 
   1    chr1_9345979     AAsi    G    T        0      0        2 
   1    chr1_9345979     AKia    G    T        0      0        2 
   1    chr1_9345979     AOna    G    T        0      0        2 
   1    chr1_9345979     ASom    G    T        0      0        2 
   1    chr1_9345979     HCab    G    T        0      0        2 
   1    chr1_9345979     HPrz    G    T        0      0        2 
   1    chr1_9345979     ZBoe    G    T        0      0        2 
   1    chr1_9345979     ZGre    G    T        0      0        2 
   1    chr1_9345979     ZHar    G    T        1      2        2 
   1    chr1_9345979   Sample    G    T        0      0        2 
   1    chr1_9349284     AAsi    C    G        1      2        2 
   1    chr1_9349284     AKia    C    G        0      0        2 
   1    chr1_9349284     AOna    C    G        0      0        2 
   1    chr1_9349284     ASom    C    G        1      2        2 
   1    chr1_9349284     HCab    C    G        0      0        2 
   1    chr1_9349284     HPrz    C    G        0      0        2 
   1    chr1_9349284     ZBoe    C    G        0      0        2 
   1    chr1_9349284     ZGre    C    G        0      0        2 
   1    chr1_9349284     ZHar    C    G        0      0        2 
   1    chr1_9349284   Sample    C    G        1      2        2 
   1    chr1_9363728     AAsi    G    C        0      0        2 
   1    chr1_9363728     AKia    G    C        0      0        2 
   1    chr1_9363728     AOna    G    C        0      0        2 
   1    chr1_9363728     ASom    G    C        0      0        2 
   1    chr1_9363728     HCab    G    C        0      0        2 
   1    chr1_9363728     HPrz    G    C        0      0        2 
   1    chr1_9363728     ZBoe    G    C        0      0        2 
   1    chr1_9363728     ZGre    G    C        0      0        2 
   1    chr1_9363728     ZHar    G    C        1      2        2 
   1    chr1_9363728   Sample    G    C        0      0        2 
   1    chr1_9365279     AAsi    C    A        0      0        2 
   1    chr1_9365279     AKia    C    A        0      0        2 
   1    chr1_9365279     AOna    C    A        0      0        2 
   1    chr1_9365279     ASom    C    A        0      0        2 
   1    chr1_9365279     HCab    C    A        1      2        2 
   1    chr1_9365279     HPrz    C    A        1      2        2 
   1    chr1_9365279     ZBoe    C    A        0      0        2 
   1    chr1_9365279     ZGre    C    A        0      0        2 
   1    chr1_9365279     ZHar    C    A        0      0        2 
   1    chr1_9365279   Sample    C    A        0      0        2 
   1    chr1_9369985     AAsi    C    G        0      0        2 
   1    chr1_9369985     AKia    C    G        0      0        2 
   1    chr1_9369985     AOna    C    G        1      2        2 
   1    chr1_9369985     ASom    C    G        0      0        2 
   1    chr1_9369985     HCab    C    G        0      0        2 
   1    chr1_9369985     HPrz    C    G        0      0        2 
   1    chr1_9369985     ZBoe    C    G        0      0        2 
   1    chr1_9369985     ZGre    C    G        0      0        2 
   1    chr1_9369985     ZHar    C    G        0      0        2 
   1    chr1_9369985   Sample    C    G        0      0        2 
   1    chr1_9380863     AAsi    G    C        0      0        2 
   1    chr1_9380863     AKia    G    C        0      0        2 
   1    chr1_9380863     AOna    G    C        0      0        2 
   1    chr1_9380863     ASom    G    C        0      0        2 
   1    chr1_9380863     HCab    G    C        0      0        2 
   1    chr1_9380863     HPrz    G    C        0      0        2 
   1    chr1_9380863     ZBoe    G    C      0.5      1        2 
   1    chr1_9380863     ZGre    G    C        0      0        2 
   1    chr1_9380863     ZHar    G    C        0      0        2 
   1    chr1_9380863   Sample    G    C        0      0        2 
   1    chr1_9393415     AAsi    C    A        0      0        2 
   1    chr1_9393415     AKia    C    A        0      0        2 
   1    chr1_9393415     AOna    C    A        0      0        2 
   1    chr1_9393415     ASom    C    A        0      0        2 
   1    chr1_9393415     HCab    C    A        1      2        2 
   1    chr1_9393415     HPrz    C    A        1      2        2 
   1    chr1_9393415     ZBoe    C    A        0      0        2 
   1    chr1_9393415     ZGre    C    A        0      0        2 
   1    chr1_9393415     ZHar    C    A        0      0        2 
   1    chr1_9393415   Sample    C    A        0      0        2 
   1    chr1_9416108     AAsi    G    T        0      0        2 
   1    chr1_9416108     AKia    G    T        0      0        2 
   1    chr1_9416108     AOna    G    T        0      0        2 
   1    chr1_9416108     ASom    G    T        0      0        2 
   1    chr1_9416108     HCab    G    T        1      2        2 
   1    chr1_9416108     HPrz    G    T        1      2        2 
   1    chr1_9416108     ZBoe    G    T        0      0        2 
   1    chr1_9416108     ZGre    G    T        0      0        2 
   1    chr1_9416108     ZHar    G    T        0      0        2 
   1    chr1_9416108   Sample    G    T        0      0        2 
   1    chr1_9433679     AAsi    C    G        0      0        2 
   1    chr1_9433679     AKia    C    G        0      0        2 
   1    chr1_9433679     AOna    C    G        0      0        2 
   1    chr1_9433679     ASom    C    G        0      0        2 
   1    chr1_9433679     HCab    C    G        0      0        2 
   1    chr1_9433679     HPrz    C    G        0      0        2 
   1    chr1_9433679     ZBoe    C    G      0.5      1        2 
   1    chr1_9433679     ZGre    C    G        0      0        2 
   1    chr1_9433679     ZHar    C    G        0      0        2 
   1    chr1_9433679   Sample    C    G        0      0        2 
   1    chr1_9441415     AAsi    G    C        0      0        2 
   1    chr1_9441415     AKia    G    C        0      0        2 
   1    chr1_9441415     AOna    G    C        0      0        2 
   1    chr1_9441415     ASom    G    C        0      0        2 
   1    chr1_9441415     HCab    G    C      0.5      1        2 
   1    chr1_9441415     HPrz    G    C        0      0        2 
   1    chr1_9441415     ZBoe    G    C        0      0        2 
   1    chr1_9441415     ZGre    G    C        0      0        2 
   1    chr1_9441415     ZHar    G    C        0      0        2 
   1    chr1_9441415   Sample    G    C        0      0        2 
   1    chr1_9443553     AAsi    C    G        0      0        2 
   1    chr1_9443553     AKia    C    G        0      0        2 
   1    chr1_9443553     AOna    C    G        0      0        2 
   1    chr1_9443553     ASom    C    G        0      0        2 
   1    chr1_9443553     HCab    C    G        1      2        2 
   1    chr1_9443553     HPrz    C    G        1      2        2 
   1    chr1_9443553     ZBoe    C    G        0      0        2 
   1    chr1_9443553     ZGre    C    G        0      0        2 
   1    chr1_9443553     ZHar    C    G        0      0        2 
   1    chr1_9443553   Sample    C    G        0      0        2 
   1    chr1_9449311     AAsi    A    C        0      0        2 
   1    chr1_9449311     AKia    A    C        0      0        2 
   1    chr1_9449311     AOna    A    C        0      0        2 
   1    chr1_9449311     ASom    A    C        0      0        2 
   1    chr1_9449311     HCab    A    C        0      0        2 
   1    chr1_9449311     HPrz    A    C        0      0        2 
   1    chr1_9449311     ZBoe    A    C        0      0        2 
   1    chr1_9449311     ZGre    A    C        1      2        2 
   1    chr1_9449311     ZHar    A    C        0      0        2 
   1    chr1_9449311   Sample    A    C        0      0        2 
   1    chr1_9479899     AAsi    T    G        1      2        2 
   1    chr1_9479899     AKia    T    G        0      0        2 
   1    chr1_9479899     AOna    T    G        0      0        2 
   1    chr1_9479899     ASom    T    G        1      2        2 
   1    chr1_9479899     HCab    T    G        0      0        2 
   1    chr1_9479899     HPrz    T    G        0      0        2 
   1    chr1_9479899     ZBoe    T    G        0      0        2 
   1    chr1_9479899     ZGre    T    G        0      0        2 
   1    chr1_9479899     ZHar    T    G        1      2        2 
   1    chr1_9479899   Sample    T    G        1      2        2 
   1    chr1_9490696     AAsi    C    G        0      0        2 
   1    chr1_9490696     AKia    C    G        0      0        2 
   1    chr1_9490696     AOna    C    G        0      0        2 
   1    chr1_9490696     ASom    C    G        0      0        2 
   1    chr1_9490696     HCab    C    G      0.5      1        2 
   1    chr1_9490696     HPrz    C    G      0.5      1        2 
   1    chr1_9490696     ZBoe    C    G        0      0        2 
   1    chr1_9490696     ZGre    C    G        0      0        2 
   1    chr1_9490696     ZHar    C    G        0      0        2 
   1    chr1_9490696   Sample    C    G        0      0        2 
   1    chr1_9493367     AAsi    A    C        0      0        2 
   1    chr1_9493367     AKia    A    C        0      0        2 
   1    chr1_9493367     AOna    A    C        0      0        2 
   1    chr1_9493367     ASom    A    C        0      0        2 
   1    chr1_9493367     HCab    A    C        0      0        2 
   1    chr1_9493367     HPrz    A    C        0      0        2 
   1    chr1_9493367     ZBoe    A    C        0      0        2 
   1    chr1_9493367     ZGre    A    C        0      0        2 
   1    chr1_9493367     ZHar    A    C      0.5      1        2 
   1    chr1_9493367   Sample    A    C        0      0        2 
   1    chr1_9495450     AAsi    G    C        0      0        2 
   1    chr1_9495450     AKia    G    C        0      0        2 
   1    chr1_9495450     AOna    G    C        0      0        2 
   1    chr1_9495450     ASom    G    C        0      0        2 
   1    chr1_9495450     HCab    G    C      0.5      1        2 
   1    chr1_9495450     HPrz    G    C        0      0        2 
   1    chr1_9495450     ZBoe    G    C        0      0        2 
   1    chr1_9495450     ZGre    G    C        0      0        2 
   1    chr1_9495450     ZHar    G    C        0      0        2 
   1    chr1_9495450   Sample    G    C        0      0        2 
   1    chr1_9512062     AAsi    G    T        0      0        2 
   1    chr1_9512062     AKia    G    T        0      0        2 
   1    chr1_9512062     AOna    G    T        0      0        2 
   1    chr1_9512062     ASom    G    T        0      0        2 
   1    chr1_9512062     HCab    G    T        1      2        2 
   1    chr1_9512062     HPrz    G    T        0      0        2 
   1    chr1_9512062     ZBoe    G    T        0      0        2 
   1    chr1_9512062     ZGre    G    T        0      0        2 
   1    chr1_9512062     ZHar    G    T        0      0        2 
   1    chr1_9512062   Sample    G    T        0      0        2 
   1    chr1_9517405     AAsi    G    C        0      0        2 
   1    chr1_9517405     AKia    G    C        0      0        2 
   1    chr1_9517405     AOna    G    C        0      0        2 
   1    chr1_9517405     ASom    G    C        0      0        2 
   1    chr1_9517405     HCab    G    C        0      0        2 
   1    chr1_9517405     HPrz    G    C      0.5      1        2 
   1    chr1_9517405     ZBoe    G    C        0      0        2 
   1    chr1_9517405     ZGre    G    C        0      0        2 
   1    chr1_9517405     ZHar    G    C        0      0        2 
   1    chr1_9517405   Sample    G    C        0      0        2 
   1    chr1_9523407     AAsi    T    A        0      0        2 
   1    chr1_9523407     AKia    T    A        0      0        2 
   1    chr1_9523407     AOna    T    A        0      0        2 
   1    chr1_9523407     ASom    T    A        0      0        2 
   1    chr1_9523407     HCab    T    A        0      0        2 
   1    chr1_9523407     HPrz    T    A      0.5      1        2 
   1    chr1_9523407     ZBoe    T    A        0      0        2 
   1    chr1_9523407     ZGre    T    A        0      0        2 
   1    chr1_9523407     ZHar    T    A        0      0        2 
   1    chr1_9523407   Sample    T    A        0      0        2 
   1    chr1_9541341     AAsi    C    A        0      0        2 
   1    chr1_9541341     AKia    C    A        0      0        2 
   1    chr1_9541341     AOna    C    A        0      0        2 
   1    chr1_9541341     ASom    C    A        0      0        2 
   1    chr1_9541341     HCab    C    A        1      2        2 
   1    chr1_9541341     HPrz    C    A        1      2        2 
   1    chr1_9541341     ZBoe    C    A        0      0        2 
   1    chr1_9541341     ZGre    C    A        0      0        2 
   1    chr1_9541341     ZHar    C    A        0      0        2 
   1    chr1_9541341   Sample    C    A        0      0        2 
   1    chr1_9566907     AAsi    G    C        0      0        2 
   1    chr1_9566907     AKia    G    C        0      0        2 
   1    chr1_9566907     AOna    G    C        0      0        2 
   1    chr1_9566907     ASom    G    C        0      0        2 
   1    chr1_9566907     HCab    G    C        1      2        2 
   1    chr1_9566907     HPrz    G    C        1      2        2 
   1    chr1_9566907     ZBoe    G    C        0      0        2 
   1    chr1_9566907     ZGre    G    C        0      0        2 
   1    chr1_9566907     ZHar    G    C        0      0        2 
   1    chr1_9566907   Sample    G    C        0      0        2 
   1    chr1_9607259     AAsi    A    C        0      0        2 
   1    chr1_9607259     AKia    A    C        0      0        2 
   1    chr1_9607259     AOna    A    C        0      0        2 
   1    chr1_9607259     ASom    A    C        0      0        2 
   1    chr1_9607259     HCab    A    C      0.5      1        2 
   1    chr1_9607259     HPrz    A    C        0      0        2 
   1    chr1_9607259     ZBoe    A    C        0      0        2 
   1    chr1_9607259     ZGre    A    C        0      0        2 
   1    chr1_9607259     ZHar    A    C        0      0        2 
   1    chr1_9607259   Sample    A    C        0      0        2 
   1    chr1_9614914     AAsi    C    A        0      0        2 
   1    chr1_9614914     AKia    C    A        1      2        2 
   1    chr1_9614914     AOna    C    A        1      2        2 
   1    chr1_9614914     ASom    C    A        0      0        2 
   1    chr1_9614914     HCab    C    A        0      0        2 
   1    chr1_9614914     HPrz    C    A        0      0        2 
   1    chr1_9614914     ZBoe    C    A        0      0        2 
   1    chr1_9614914     ZGre    C    A        0      0        2 
   1    chr1_9614914     ZHar    C    A        0      0        2 
   1    chr1_9614914   Sample    C    A        0      0        2 
   1    chr1_9629303     AAsi    G    T        0      0        2 
   1    chr1_9629303     AKia    G    T        0      0        2 
   1    chr1_9629303     AOna    G    T        0      0        2 
   1    chr1_9629303     ASom    G    T        0      0        2 
   1    chr1_9629303     HCab    G    T        0      0        2 
   1    chr1_9629303     HPrz    G    T        0      0        2 
   1    chr1_9629303     ZBoe    G    T        0      0        2 
   1    chr1_9629303     ZGre    G    T        1      2        2 
   1    chr1_9629303     ZHar    G    T        0      0        2 
   1    chr1_9629303   Sample    G    T        0      0        2 
   1    chr1_9638916     AAsi    T    G        0      0        2 
   1    chr1_9638916     AKia    T    G        0      0        2 
   1    chr1_9638916     AOna    T    G        0      0        2 
   1    chr1_9638916     ASom    T    G        0      0        2 
   1    chr1_9638916     HCab    T    G        0      0        2 
   1    chr1_9638916     HPrz    T    G        0      0        2 
   1    chr1_9638916     ZBoe    T    G        0      0        2 
   1    chr1_9638916     ZGre    T    G      0.5      1        2 
   1    chr1_9638916     ZHar    T    G        0      0        2 
   1    chr1_9638916   Sample    T    G        0      0        2 
   1    chr1_9661954     AAsi    C    G        0      0        2 
   1    chr1_9661954     AKia    C    G        1      2        2 
   1    chr1_9661954     AOna    C    G      0.5      1        2 
   1    chr1_9661954     ASom    C    G        0      0        2 
   1    chr1_9661954     HCab    C    G        0      0        2 
   1    chr1_9661954     HPrz    C    G        0      0        2 
   1    chr1_9661954     ZBoe    C    G        0      0        2 
   1    chr1_9661954     ZGre    C    G        0      0        2 
   1    chr1_9661954     ZHar    C    G        0      0        2 
   1    chr1_9661954   Sample    C    G        0      0        2 
   1    chr1_9663714     AAsi    G    C        0      0        2 
   1    chr1_9663714     AKia    G    C        0      0        2 
   1    chr1_9663714     AOna    G    C        0      0        2 
   1    chr1_9663714     ASom    G    C        0      0        2 
   1    chr1_9663714     HCab    G    C        0      0        2 
   1    chr1_9663714     HPrz    G    C        0      0        2 
   1    chr1_9663714     ZBoe    G    C      0.5      1        2 
   1    chr1_9663714     ZGre    G    C        0      0        2 
   1    chr1_9663714     ZHar    G    C        0      0        2 
   1    chr1_9663714   Sample    G    C        0      0        2 
   1    chr1_9678221     AAsi    T    G        0      0        2 
   1    chr1_9678221     AKia    T    G        0      0        2 
   1    chr1_9678221     AOna    T    G        0      0        2 
   1    chr1_9678221     ASom    T    G        0      0        2 
   1    chr1_9678221     HCab    T    G        0      0        2 
   1    chr1_9678221     HPrz    T    G        0      0        2 
   1    chr1_9678221     ZBoe    T    G        0      0        2 
   1    chr1_9678221     ZGre    T    G      0.5      1        2 
   1    chr1_9678221     ZHar    T    G        0      0        2 
   1    chr1_9678221   Sample    T    G        0      0        2 
   1    chr1_9699417     AAsi    G    T        0      0        2 
   1    chr1_9699417     AKia    G    T        0      0        2 
   1    chr1_9699417     AOna    G    T        0      0        2 
   1    chr1_9699417     ASom    G    T        0      0        2 
   1    chr1_9699417     HCab    G    T        1      2        2 
   1    chr1_9699417     HPrz    G    T        1      2        2 
   1    chr1_9699417     ZBoe    G    T        0      0        2 
   1    chr1_9699417     ZGre    G    T        0      0        2 
   1    chr1_9699417     ZHar    G    T        0      0        2 
   1    chr1_9699417   Sample    G    T        0      0        2 
   1    chr1_9700555     AAsi    C    A        1      2        2 
   1    chr1_9700555     AKia    C    A        0      0        2 
   1    chr1_9700555     AOna    C    A        0      0        2 
   1    chr1_9700555     ASom    C    A        1      2        2 
   1    chr1_9700555     HCab    C    A        0      0        2 
   1    chr1_9700555     HPrz    C    A        0      0        2 
   1    chr1_9700555     ZBoe    C    A        0      0        2 
   1    chr1_9700555     ZGre    C    A        0      0        2 
   1    chr1_9700555     ZHar    C    A        0      0        2 
   1    chr1_9700555   Sample    C    A        1      2        2 
   1    chr1_9707535     AAsi    C    G        0      0        2 
   1    chr1_9707535     AKia    C    G        0      0        2 
   1    chr1_9707535     AOna    C    G        0      0        2 
   1    chr1_9707535     ASom    C    G        0      0        2 
   1    chr1_9707535     HCab    C    G        0      0        2 
   1    chr1_9707535     HPrz    C    G      0.5      1        2 
   1    chr1_9707535     ZBoe    C    G        0      0        2 
   1    chr1_9707535     ZGre    C    G        0      0        2 
   1    chr1_9707535     ZHar    C    G        0      0        2 
   1    chr1_9707535   Sample    C    G        0      0        2 
   1    chr1_9717378     AAsi    C    G        0      0        2 
   1    chr1_9717378     AKia    C    G        0      0        2 
   1    chr1_9717378     AOna    C    G      0.5      1        2 
   1    chr1_9717378     ASom    C    G        0      0        2 
   1    chr1_9717378     HCab    C    G        0      0        2 
   1    chr1_9717378     HPrz    C    G        0      0        2 
   1    chr1_9717378     ZBoe    C    G        0      0        2 
   1    chr1_9717378     ZGre    C    G        0      0        2 
   1    chr1_9717378     ZHar    C    G        0      0        2 
   1    chr1_9717378   Sample    C    G        0      0        2 
   1    chr1_9720759     AAsi    A    C        0      0        2 
   1    chr1_9720759     AKia    A    C        0      0        2 
   1    chr1_9720759     AOna    A    C        0      0        2 
   1    chr1_9720759     ASom    A    C        0      0        2 
   1    chr1_9720759     HCab    A    C        0      0        2 
   1    chr1_9720759     HPrz    A    C        0      0        2 
   1    chr1_9720759     ZBoe    A    C        0      0        2 
   1    chr1_9720759     ZGre    A    C        1      2        2 
   1    chr1_9720759     ZHar    A    C        1      2        2 
   1    chr1_9720759   Sample    A    C        0      0        2 
   1    chr1_9721695     AAsi    C    G        1      2        2 
   1    chr1_9721695     AKia    C    G        0      0        2 
   1    chr1_9721695     AOna    C    G        0      0        2 
   1    chr1_9721695     ASom    C    G        0      0        2 
   1    chr1_9721695     HCab    C    G        0      0        2 
   1    chr1_9721695     HPrz    C    G        0      0        2 
   1    chr1_9721695     ZBoe    C    G        0      0        2 
   1    chr1_9721695     ZGre    C    G        0      0        2 
   1    chr1_9721695     ZHar    C    G        0      0        2 
   1    chr1_9721695   Sample    C    G        1      2        2 
   1    chr1_9728237     AAsi    A    C        0      0        2 
   1    chr1_9728237     AKia    A    C        0      0        2 
   1    chr1_9728237     AOna    A    C        0      0        2 
   1    chr1_9728237     ASom    A    C        0      0        2 
   1    chr1_9728237     HCab    A    C        1      2        2 
   1    chr1_9728237     HPrz    A    C        1      2        2 
   1    chr1_9728237     ZBoe    A    C        0      0        2 
   1    chr1_9728237     ZGre    A    C        0      0        2 
   1    chr1_9728237     ZHar    A    C        0      0        2 
   1    chr1_9728237   Sample    A    C        0      0        2 
   1    chr1_9731315     AAsi    T    G        0      0        2 
   1    chr1_9731315     AKia    T    G        0      0        2 
   1    chr1_9731315     AOna    T    G        0      0        2 
   1    chr1_9731315     ASom    T    G        0      0        2 
   1    chr1_9731315     HCab    T    G        0      0        2 
   1    chr1_9731315     HPrz    T    G        0      0        2 
   1    chr1_9731315     ZBoe    T    G        0      0        2 
   1    chr1_9731315     ZGre    T    G        1      2        2 
   1    chr1_9731315     ZHar    T    G        0      0        2 
   1    chr1_9731315   Sample    T    G        0      0        2 
   1    chr1_9733114     AAsi    G    C        0      0        2 
   1    chr1_9733114     AKia    G    C        0      0        2 
   1    chr1_9733114     AOna    G    C        0      0        2 
   1    chr1_9733114     ASom    G    C        0      0        2 
   1    chr1_9733114     HCab    G    C        0      0        2 
   1    chr1_9733114     HPrz    G    C        0      0        2 
   1    chr1_9733114     ZBoe    G    C        0      0        2 
   1    chr1_9733114     ZGre    G    C        1      2        2 
   1    chr1_9733114     ZHar    G    C        0      0        2 
   1    chr1_9733114   Sample    G    C        0      0        2 
   1    chr1_9738876     AAsi    G    C        0      0        2 
   1    chr1_9738876     AKia    G    C        0      0        2 
   1    chr1_9738876     AOna    G    C        0      0        2 
   1    chr1_9738876     ASom    G    C        0      0        2 
   1    chr1_9738876     HCab    G    C      0.5      1        2 
   1    chr1_9738876     HPrz    G    C        0      0        2 
   1    chr1_9738876     ZBoe    G    C        0      0        2 
   1    chr1_9738876     ZGre    G    C        0      0        2 
   1    chr1_9738876     ZHar    G    C        0      0        2 
   1    chr1_9738876   Sample    G    C        0      0        2 
   1    chr1_9747553     AAsi    G    C        0      0        2 
   1    chr1_9747553     AKia    G    C        0      0        2 
   1    chr1_9747553     AOna    G    C        0      0        2 
   1    chr1_9747553     ASom    G    C        0      0        2 
   1    chr1_9747553     HCab    G    C        0      0        2 
   1    chr1_9747553     HPrz    G    C        0      0        2 
   1    chr1_9747553     ZBoe    G    C        1      2        2 
   1    chr1_9747553     ZGre    G    C        1      2        2 
   1    chr1_9747553     ZHar    G    C        1      2        2 
   1    chr1_9747553   Sample    G    C        0      0        2 
   1    chr1_9753082     AAsi    C    G        0      0        2 
   1    chr1_9753082     AKia    C    G        0      0        2 
   1    chr1_9753082     AOna    C    G        0      0        2 
   1    chr1_9753082     ASom    C    G        0      0        2 
   1    chr1_9753082     HCab    C    G      0.5      1        2 
   1    chr1_9753082     HPrz    C    G        0      0        2 
   1    chr1_9753082     ZBoe    C    G        0      0        2 
   1    chr1_9753082     ZGre    C    G        0      0        2 
   1    chr1_9753082     ZHar    C    G        0      0        2 
   1    chr1_9753082   Sample    C    G        0      0        2 
   1    chr1_9754844     AAsi    G    T        0      0        2 
   1    chr1_9754844     AKia    G    T        0      0        2 
   1    chr1_9754844     AOna    G    T        0      0        2 
   1    chr1_9754844     ASom    G    T        0      0        2 
   1    chr1_9754844     HCab    G    T        0      0        2 
   1    chr1_9754844     HPrz    G    T        0      0        2 
   1    chr1_9754844     ZBoe    G    T      0.5      1        2 
   1    chr1_9754844     ZGre    G    T        0      0        2 
   1    chr1_9754844     ZHar    G    T        0      0        2 
   1    chr1_9754844   Sample    G    T        0      0        2 
   1    chr1_9864367     AAsi    A    C        0      0        2 
   1    chr1_9864367     AKia    A    C        0      0        2 
   1    chr1_9864367     AOna    A    C        0      0        2 
   1    chr1_9864367     ASom    A    C        1      2        2 
   1    chr1_9864367     HCab    A    C        0      0        2 
   1    chr1_9864367     HPrz    A    C        0      0        2 
   1    chr1_9864367     ZBoe    A    C        0      0        2 
   1    chr1_9864367     ZGre    A    C        0      0        2 
   1    chr1_9864367     ZHar    A    C        0      0        2 
   1    chr1_9864367   Sample    A    C        0      0        2 
   1    chr1_9893318     AAsi    C    A        0      0        2 
   1    chr1_9893318     AKia    C    A        0      0        2 
   1    chr1_9893318     AOna    C    A        0      0        2 
   1    chr1_9893318     ASom    C    A        0      0        2 
   1    chr1_9893318     HCab    C    A        0      0        2 
   1    chr1_9893318     HPrz    C    A        0      0        2 
   1    chr1_9893318     ZBoe    C    A        0      0        2 
   1    chr1_9893318     ZGre    C    A        0      0        2 
   1    chr1_9893318     ZHar    C    A        1      2        2 
   1    chr1_9893318   Sample    C    A        0      0        2 
   1    chr1_9900350     AAsi    T    A        0      0        2 
   1    chr1_9900350     AKia    T    A        0      0        2 
   1    chr1_9900350     AOna    T    A        0      0        2 
   1    chr1_9900350     ASom    T    A        0      0        2 
   1    chr1_9900350     HCab    T    A        1      2        2 
   1    chr1_9900350     HPrz    T    A        1      2        2 
   1    chr1_9900350     ZBoe    T    A        0      0        2 
   1    chr1_9900350     ZGre    T    A        0      0        2 
   1    chr1_9900350     ZHar    T    A        0      0        2 
   1    chr1_9900350   Sample    T    A        0      0        2 
   1    chr1_9920681     AAsi    T    A        0      0        2 
   1    chr1_9920681     AKia    T    A        0      0        2 
   1    chr1_9920681     AOna    T    A      0.5      1        2 
   1    chr1_9920681     ASom    T    A        0      0        2 
   1    chr1_9920681     HCab    T    A        0      0        2 
   1    chr1_9920681     HPrz    T    A        0      0        2 
   1    chr1_9920681     ZBoe    T    A        0      0        2 
   1    chr1_9920681     ZGre    T    A        0      0        2 
   1    chr1_9920681     ZHar    T    A        0      0        2 
   1    chr1_9920681   Sample    T    A        0      0        2 
   1    chr1_9921369     AAsi    G    C        0      0        2 
   1    chr1_9921369     AKia    G    C        0      0        2 
   1    chr1_9921369     AOna    G    C        0      0        2 
   1    chr1_9921369     ASom    G    C        0      0        2 
   1    chr1_9921369     HCab    G    C        0      0        2 
   1    chr1_9921369     HPrz    G    C      0.5      1        2 
   1    chr1_9921369     ZBoe    G    C        0      0        2 
   1    chr1_9921369     ZGre    G    C        0      0        2 
   1    chr1_9921369     ZHar    G    C        0      0        2 
   1    chr1_9921369   Sample    G    C        0      0        2 
   1    chr1_9926730     AAsi    T    A        0      0        2 
   1    chr1_9926730     AKia    T    A        0      0        2 
   1    chr1_9926730     AOna    T    A        0      0        2 
   1    chr1_9926730     ASom    T    A        0      0        2 
   1    chr1_9926730     HCab    T    A        0      0        2 
   1    chr1_9926730     HPrz    T    A        0      0        2 
   1    chr1_9926730     ZBoe    T    A        0      0        2 
   1    chr1_9926730     ZGre    T    A        0      0        2 
   1    chr1_9926730     ZHar    T    A        1      2        2 
   1    chr1_9926730   Sample    T    A        0      0        2 
   1    chr1_9935743     AAsi    G    C        0      0        2 
   1    chr1_9935743     AKia    G    C        0      0        2 
   1    chr1_9935743     AOna    G    C        0      0        2 
   1    chr1_9935743     ASom    G    C        1      2        2 
   1    chr1_9935743     HCab    G    C        0      0        2 
   1    chr1_9935743     HPrz    G    C        0      0        2 
   1    chr1_9935743     ZBoe    G    C        0      0        2 
   1    chr1_9935743     ZGre    G    C        0      0        2 
   1    chr1_9935743     ZHar    G    C        0      0        2 
   1    chr1_9935743   Sample    G    C        0      0        2 
   1    chr1_9936191     AAsi    T    G        0      0        2 
   1    chr1_9936191     AKia    T    G        1      2        2 
   1    chr1_9936191     AOna    T    G      0.5      1        2 
   1    chr1_9936191     ASom    T    G        0      0        2 
   1    chr1_9936191     HCab    T    G        0      0        2 
   1    chr1_9936191     HPrz    T    G        0      0        2 
   1    chr1_9936191     ZBoe    T    G        0      0        2 
   1    chr1_9936191     ZGre    T    G        0      0        2 
   1    chr1_9936191     ZHar    T    G        0      0        2 
   1    chr1_9936191   Sample    T    G        0      0        2 
   1    chr1_9940761     AAsi    G    T        0      0        2 
   1    chr1_9940761     AKia    G    T        0      0        2 
   1    chr1_9940761     AOna    G    T        0      0        2 
   1    chr1_9940761     ASom    G    T        0      0        2 
   1    chr1_9940761     HCab    G    T        0      0        2 
   1    chr1_9940761     HPrz    G    T        0      0        2 
   1    chr1_9940761     ZBoe    G    T        0      0        2 
   1    chr1_9940761     ZGre    G    T        1      2        2 
   1    chr1_9940761     ZHar    G    T        0      0        2 
   1    chr1_9940761   Sample    G    T        0      0        2 
   1    chr1_9969276     AAsi    T    A        0      0        2 
   1    chr1_9969276     AKia    T    A        0      0        2 
   1    chr1_9969276     AOna    T    A        0      0        2 
   1    chr1_9969276     ASom    T    A        0      0        2 
   1    chr1_9969276     HCab    T    A        1      2        2 
   1    chr1_9969276     HPrz    T    A        1      2        2 
   1    chr1_9969276     ZBoe    T    A        0      0        2 
   1    chr1_9969276     ZGre    T    A        0      0        2 
   1    chr1_9969276     ZHar    T    A        0      0        2 
   1    chr1_9969276   Sample    T    A        0      0        2 
   1    chr1_9973525     AAsi    T    G        0      0        2 
   1    chr1_9973525     AKia    T    G        0      0        2 
   1    chr1_9973525     AOna    T    G        0      0        2 
   1    chr1_9973525     ASom    T    G        1      2        2 
   1    chr1_9973525     HCab    T    G        0      0        2 
   1    chr1_9973525     HPrz    T    G        0      0        2 
   1    chr1_9973525     ZBoe    T    G        0      0        2 
   1    chr1_9973525     ZGre    T    G        0      0        2 
   1    chr1_9973525     ZHar    T    G        0      0        2 
   1    chr1_9973525   Sample    T    G        0      0        2 
   1    chr1_9983322     AAsi    A    C        0      0        2 
   1    chr1_9983322     AKia    A    C        0      0        2 
   1    chr1_9983322     AOna    A    C        0      0        2 
   1    chr1_9983322     ASom    A    C        0      0        2 
   1    chr1_9983322     HCab    A    C        1      2        2 
   1    chr1_9983322     HPrz    A    C        1      2        2 
   1    chr1_9983322     ZBoe    A    C        0      0        2 
   1    chr1_9983322     ZGre    A    C        0      0        2 
   1    chr1_9983322     ZHar    A    C        0      0        2 
   1    chr1_9983322   Sample    A    C        0      0        2 
   1    chr1_9996450     AAsi    G    T        0      0        2 
   1    chr1_9996450     AKia    G    T        0      0        2 
   1    chr1_9996450     AOna    G    T      0.5      1        2 
   1    chr1_9996450     ASom    G    T        0      0        2 
   1    chr1_9996450     HCab    G    T        0      0        2 
   1    chr1_9996450     HPrz    G    T        0      0        2 
   1    chr1_9996450     ZBoe    G    T        0      0        2 
   1    chr1_9996450     ZGre    G    T        0      0        2 
   1    chr1_9996450     ZHar    G    T        0      0        2 
   1    chr1_9996450   Sample    G    T        0      0        2 
   1    chr1_9998109     AAsi    C    A        0      0        2 
   1    chr1_9998109     AKia    C    A        0      0        2 
   1    chr1_9998109     AOna    C    A        0      0        2 
   1    chr1_9998109     ASom    C    A        0      0        2 
   1    chr1_9998109     HCab    C    A        0      0        2 
   1    chr1_9998109     HPrz    C    A        0      0        2 
   1    chr1_9998109     ZBoe    C    A        1      2        2 
   1    chr1_9998109     ZGre    C    A        0      0        2 
   1    chr1_9998109     ZHar    C    A        0      0        2 
   1    chr1_9998109   Sample    C    A        0      0        2 
   1   chr1_10007552     AAsi    T    G        0      0        2 
   1   chr1_10007552     AKia    T    G        0      0        2 
   1   chr1_10007552     AOna    T    G        0      0        2 
   1   chr1_10007552     ASom    T    G        0      0        2 
   1   chr1_10007552     HCab    T    G        1      2        2 
   1   chr1_10007552     HPrz    T    G        1      2        2 
   1   chr1_10007552     ZBoe    T    G        0      0        2 
   1   chr1_10007552     ZGre    T    G        0      0        2 
   1   chr1_10007552     ZHar    T    G        0      0        2 
   1   chr1_10007552   Sample    T    G        0      0        2 
   1   chr1_10019669     AAsi    G    T        0      0        2 
   1   chr1_10019669     AKia    G    T        0      0        2 
   1   chr1_10019669     AOna    G    T        0      0        2 
   1   chr1_10019669     ASom    G    T        0      0        2 
   1   chr1_10019669     HCab    G    T        1      2        2 
   1   chr1_10019669     HPrz    G    T        1      2        2 
   1   chr1_10019669     ZBoe    G    T        0      0        2 
   1   chr1_10019669     ZGre    G    T        0      0        2 
   1   chr1_10019669     ZHar    G    T        0      0        2 
   1   chr1_10019669   Sample    G    T        0      0        2 
   1   chr1_10030163     AAsi    T    A        0      0        2 
   1   chr1_10030163     AKia    T    A        1      2        2 
   1   chr1_10030163     AOna    T    A        0      0        2 
   1   chr1_10030163     ASom    T    A        0      0        2 
   1   chr1_10030163     HCab    T    A        0      0        2 
   1   chr1_10030163     HPrz    T    A        0      0        2 
   1   chr1_10030163     ZBoe    T    A        0      0        2 
   1   chr1_10030163     ZGre    T    A        0      0        2 
   1   chr1_10030163     ZHar    T    A        0      0        2 
   1   chr1_10030163   Sample    T    A        0      0        2 
   1   chr1_10057187     AAsi    G    T        0      0        2 
   1   chr1_10057187     AKia    G    T        0      0        2 
   1   chr1_10057187     AOna    G    T        0      0        2 
   1   chr1_10057187     ASom    G    T        0      0        2 
   1   chr1_10057187     HCab    G    T        0      0        2 
   1   chr1_10057187     HPrz    G    T        0      0        2 
   1   chr1_10057187     ZBoe    G    T      0.5      1        2 
   1   chr1_10057187     ZGre    G    T        0      0        2 
   1   chr1_10057187     ZHar    G    T        0      0        2 
   1   chr1_10057187   Sample    G    T        0      0        2 
   1   chr1_10078896     AAsi    G    T        0      0        2 
   1   chr1_10078896     AKia    G    T        0      0        2 
   1   chr1_10078896     AOna    G    T        0      0        2 
   1   chr1_10078896     ASom    G    T        0      0        2 
   1   chr1_10078896     HCab    G    T        0      0        2 
   1   chr1_10078896     HPrz    G    T        0      0        2 
   1   chr1_10078896     ZBoe    G    T        0      0        2 
   1   chr1_10078896     ZGre    G    T        0      0        2 
   1   chr1_10078896     ZHar    G    T        1      2        2 
   1   chr1_10078896   Sample    G    T        0      0        2 
   1   chr1_10080995     AAsi    C    A        0      0        2 
   1   chr1_10080995     AKia    C    A        0      0        2 
   1   chr1_10080995     AOna    C    A      0.5      1        2 
   1   chr1_10080995     ASom    C    A        0      0        2 
   1   chr1_10080995     HCab    C    A        0      0        2 
   1   chr1_10080995     HPrz    C    A        0      0        2 
   1   chr1_10080995     ZBoe    C    A        0      0        2 
   1   chr1_10080995     ZGre    C    A        0      0        2 
   1   chr1_10080995     ZHar    C    A        0      0        2 
   1   chr1_10080995   Sample    C    A        0      0        2 
   1   chr1_10090982     AAsi    C    A        0      0        2 
   1   chr1_10090982     AKia    C    A        0      0        2 
   1   chr1_10090982     AOna    C    A        0      0        2 
   1   chr1_10090982     ASom    C    A        0      0        2 
   1   chr1_10090982     HCab    C    A        1      2        2 
   1   chr1_10090982     HPrz    C    A        1      2        2 
   1   chr1_10090982     ZBoe    C    A        0      0        2 
   1   chr1_10090982     ZGre    C    A        0      0        2 
   1   chr1_10090982     ZHar    C    A        0      0        2 
   1   chr1_10090982   Sample    C    A        0      0        2 
   1   chr1_10091989     AAsi    T    G        0      0        2 
   1   chr1_10091989     AKia    T    G        0      0        2 
   1   chr1_10091989     AOna    T    G        0      0        2 
   1   chr1_10091989     ASom    T    G        0      0        2 
   1   chr1_10091989     HCab    T    G        0      0        2 
   1   chr1_10091989     HPrz    T    G        0      0        2 
   1   chr1_10091989     ZBoe    T    G        0      0        2 
   1   chr1_10091989     ZGre    T    G        0      0        2 
   1   chr1_10091989     ZHar    T    G        1      2        2 
   1   chr1_10091989   Sample    T    G        0      0        2 
   1   chr1_10121467     AAsi    T    A        0      0        2 
   1   chr1_10121467     AKia    T    A        0      0        2 
   1   chr1_10121467     AOna    T    A        0      0        2 
   1   chr1_10121467     ASom    T    A        0      0        2 
   1   chr1_10121467     HCab    T    A        1      2        2 
   1   chr1_10121467     HPrz    T    A        1      2        2 
   1   chr1_10121467     ZBoe    T    A        0      0        2 
   1   chr1_10121467     ZGre    T    A        0      0        2 
   1   chr1_10121467     ZHar    T    A        0      0        2 
   1   chr1_10121467   Sample    T    A        0      0        2 
   1   chr1_10140074     AAsi    T    A        0      0        2 
   1   chr1_10140074     AKia    T    A        0      0        2 
   1   chr1_10140074     AOna    T    A        0      0        2 
   1   chr1_10140074     ASom    T    A        0      0        2 
   1   chr1_10140074     HCab    T    A        0      0        2 
   1   chr1_10140074     HPrz    T    A        0      0        2 
   1   chr1_10140074     ZBoe    T    A        0      0        2 
   1   chr1_10140074     ZGre    T    A        0      0        2 
   1   chr1_10140074     ZHar    T    A        1      2        2 
   1   chr1_10140074   Sample    T    A        0      0        2 
   1   chr1_10153836     AAsi    T    A        0      0        2 
   1   chr1_10153836     AKia    T    A        0      0        2 
   1   chr1_10153836     AOna    T    A        0      0        2 
   1   chr1_10153836     ASom    T    A        0      0        2 
   1   chr1_10153836     HCab    T    A        1      2        2 
   1   chr1_10153836     HPrz    T    A        1      2        2 
   1   chr1_10153836     ZBoe    T    A        0      0        2 
   1   chr1_10153836     ZGre    T    A        0      0        2 
   1   chr1_10153836     ZHar    T    A        0      0        2 
   1   chr1_10153836   Sample    T    A        0      0        2 
   1   chr1_10259878     AAsi    C    G        0      0        2 
   1   chr1_10259878     AKia    C    G        0      0        2 
   1   chr1_10259878     AOna    C    G        0      0        2 
   1   chr1_10259878     ASom    C    G        0      0        2 
   1   chr1_10259878     HCab    C    G        0      0        2 
   1   chr1_10259878     HPrz    C    G        0      0        2 
   1   chr1_10259878     ZBoe    C    G        0      0        2 
   1   chr1_10259878     ZGre    C    G      0.5      1        2 
   1   chr1_10259878     ZHar    C    G        0      0        2 
   1   chr1_10259878   Sample    C    G        0      0        2 
   1   chr1_10269205     AAsi    G    C        0      0        2 
   1   chr1_10269205     AKia    G    C        0      0        2 
   1   chr1_10269205     AOna    G    C        0      0        2 
   1   chr1_10269205     ASom    G    C        0      0        2 
   1   chr1_10269205     HCab    G    C        0      0        2 
   1   chr1_10269205     HPrz    G    C        0      0        2 
   1   chr1_10269205     ZBoe    G    C        1      2        2 
   1   chr1_10269205     ZGre    G    C        0      0        2 
   1   chr1_10269205     ZHar    G    C        0      0        2 
   1   chr1_10269205   Sample    G    C        0      0        2 
   1   chr1_10288433     AAsi    G    T        0      0        2 
   1   chr1_10288433     AKia    G    T      0.5      1        2 
   1   chr1_10288433     AOna    G    T      0.5      1        2 
   1   chr1_10288433     ASom    G    T        1      2        2 
   1   chr1_10288433     HCab    G    T        0      0        2 
   1   chr1_10288433     HPrz    G    T        0      0        2 
   1   chr1_10288433     ZBoe    G    T      0.5      1        2 
   1   chr1_10288433     ZGre    G    T      0.5      1        2 
   1   chr1_10288433     ZHar    G    T        0      0        2 
   1   chr1_10288433   Sample    G    T        0      0        2 
   1   chr1_10291461     AAsi    G    T        0      0        2 
   1   chr1_10291461     AKia    G    T        0      0        2 
   1   chr1_10291461     AOna    G    T        0      0        2 
   1   chr1_10291461     ASom    G    T        0      0        2 
   1   chr1_10291461     HCab    G    T        0      0        2 
   1   chr1_10291461     HPrz    G    T        0      0        2 
   1   chr1_10291461     ZBoe    G    T        0      0        2 
   1   chr1_10291461     ZGre    G    T        0      0        2 
   1   chr1_10291461     ZHar    G    T        1      2        2 
   1   chr1_10291461   Sample    G    T        0      0        2 
   1   chr1_10394855     AAsi    T    G        0      0        2 
   1   chr1_10394855     AKia    T    G        0      0        2 
   1   chr1_10394855     AOna    T    G      0.5      1        2 
   1   chr1_10394855     ASom    T    G        0      0        2 
   1   chr1_10394855     HCab    T    G        0      0        2 
   1   chr1_10394855     HPrz    T    G        0      0        2 
   1   chr1_10394855     ZBoe    T    G        0      0        2 
   1   chr1_10394855     ZGre    T    G        0      0        2 
   1   chr1_10394855     ZHar    T    G        0      0        2 
   1   chr1_10394855   Sample    T    G        0      0        2 
   1   chr1_10399900     AAsi    C    G        0      0        2 
   1   chr1_10399900     AKia    C    G        0      0        2 
   1   chr1_10399900     AOna    C    G        0      0        2 
   1   chr1_10399900     ASom    C    G        0      0        2 
   1   chr1_10399900     HCab    C    G        1      2        2 
   1   chr1_10399900     HPrz    C    G        1      2        2 
   1   chr1_10399900     ZBoe    C    G        0      0        2 
   1   chr1_10399900     ZGre    C    G        0      0        2 
   1   chr1_10399900     ZHar    C    G        0      0        2 
   1   chr1_10399900   Sample    C    G        0      0        2 
   1   chr1_10435290     AAsi    C    G        0      0        2 
   1   chr1_10435290     AKia    C    G        0      0        2 
   1   chr1_10435290     AOna    C    G      0.5      1        2 
   1   chr1_10435290     ASom    C    G        0      0        2 
   1   chr1_10435290     HCab    C    G        0      0        2 
   1   chr1_10435290     HPrz    C    G        0      0        2 
   1   chr1_10435290     ZBoe    C    G        0      0        2 
   1   chr1_10435290     ZGre    C    G        0      0        2 
   1   chr1_10435290     ZHar    C    G        0      0        2 
   1   chr1_10435290   Sample    C    G        0      0        2 
   1   chr1_10435555     AAsi    C    A        0      0        2 
   1   chr1_10435555     AKia    C    A        0      0        2 
   1   chr1_10435555     AOna    C    A        0      0        2 
   1   chr1_10435555     ASom    C    A        0      0        2 
   1   chr1_10435555     HCab    C    A      0.5      1        2 
   1   chr1_10435555     HPrz    C    A      0.5      1        2 
   1   chr1_10435555     ZBoe    C    A        0      0        2 
   1   chr1_10435555     ZGre    C    A        0      0        2 
   1   chr1_10435555     ZHar    C    A        0      0        2 
   1   chr1_10435555   Sample    C    A        0      0        2 
   1   chr1_10441658     AAsi    C    G        0      0        2 
   1   chr1_10441658     AKia    C    G        0      0        2 
   1   chr1_10441658     AOna    C    G        0      0        2 
   1   chr1_10441658     ASom    C    G        0      0        2 
   1   chr1_10441658     HCab    C    G        1      2        2 
   1   chr1_10441658     HPrz    C    G        1      2        2 
   1   chr1_10441658     ZBoe    C    G        0      0        2 
   1   chr1_10441658     ZGre    C    G        0      0        2 
   1   chr1_10441658     ZHar    C    G        0      0        2 
   1   chr1_10441658   Sample    C    G        0      0        2 
   1   chr1_10465831     AAsi    C    G        0      0        2 
   1   chr1_10465831     AKia    C    G        0      0        2 
   1   chr1_10465831     AOna    C    G        0      0        2 
   1   chr1_10465831     ASom    C    G        0      0        2 
   1   chr1_10465831     HCab    C    G        0      0        2 
   1   chr1_10465831     HPrz    C    G        0      0        2 
   1   chr1_10465831     ZBoe    C    G      0.5      1        2 
   1   chr1_10465831     ZGre    C    G        0      0        2 
   1   chr1_10465831     ZHar    C    G        0      0        2 
   1   chr1_10465831   Sample    C    G        0      0        2 
   1   chr1_10517307     AAsi    T    G        0      0        2 
   1   chr1_10517307     AKia    T    G        0      0        2 
   1   chr1_10517307     AOna    T    G        0      0        2 
   1   chr1_10517307     ASom    T    G        0      0        2 
   1   chr1_10517307     HCab    T    G        0      0        2 
   1   chr1_10517307     HPrz    T    G      0.5      1        2 
   1   chr1_10517307     ZBoe    T    G        0      0        2 
   1   chr1_10517307     ZGre    T    G        0      0        2 
   1   chr1_10517307     ZHar    T    G        0      0        2 
   1   chr1_10517307   Sample    T    G        0      0        2 
   1   chr1_10532390     AAsi    T    A        0      0        2 
   1   chr1_10532390     AKia    T    A        0      0        2 
   1   chr1_10532390     AOna    T    A        0      0        2 
   1   chr1_10532390     ASom    T    A        0      0        2 
   1   chr1_10532390     HCab    T    A        0      0        2 
   1   chr1_10532390     HPrz    T    A        0      0        2 
   1   chr1_10532390     ZBoe    T    A        0      0        2 
   1   chr1_10532390     ZGre    T    A        1      2        2 
   1   chr1_10532390     ZHar    T    A        0      0        2 
   1   chr1_10532390   Sample    T    A        0      0        2 
   1   chr1_10547702     AAsi    A    T        0      0        2 
   1   chr1_10547702     AKia    A    T        0      0        2 
   1   chr1_10547702     AOna    A    T        0      0        2 
   1   chr1_10547702     ASom    A    T        0      0        2 
   1   chr1_10547702     HCab    A    T        1      2        2 
   1   chr1_10547702     HPrz    A    T        1      2        2 
   1   chr1_10547702     ZBoe    A    T        0      0        2 
   1   chr1_10547702     ZGre    A    T        0      0        2 
   1   chr1_10547702     ZHar    A    T        0      0        2 
   1   chr1_10547702   Sample    A    T        0      0        2 
   1   chr1_10556094     AAsi    C    A        0      0        2 
   1   chr1_10556094     AKia    C    A        0      0        2 
   1   chr1_10556094     AOna    C    A        0      0        2 
   1   chr1_10556094     ASom    C    A        0      0        2 
   1   chr1_10556094     HCab    C    A        1      2        2 
   1   chr1_10556094     HPrz    C    A        1      2        2 
   1   chr1_10556094     ZBoe    C    A        0      0        2 
   1   chr1_10556094     ZGre    C    A        0      0        2 
   1   chr1_10556094     ZHar    C    A        0      0        2 
   1   chr1_10556094   Sample    C    A        0      0        2 
   1   chr1_10578764     AAsi    T    A        0      0        2 
   1   chr1_10578764     AKia    T    A      0.5      1        2 
   1   chr1_10578764     AOna    T    A        1      2        2 
   1   chr1_10578764     ASom    T    A        0      0        2 
   1   chr1_10578764     HCab    T    A        0      0        2 
   1   chr1_10578764     HPrz    T    A        0      0        2 
   1   chr1_10578764     ZBoe    T    A        0      0        2 
   1   chr1_10578764     ZGre    T    A        0      0        2 
   1   chr1_10578764     ZHar    T    A        0      0        2 
   1   chr1_10578764   Sample    T    A        0      0        2 
   1   chr1_10627090     AAsi    C    G        0      0        2 
   1   chr1_10627090     AKia    C    G        0      0        2 
   1   chr1_10627090     AOna    C    G        0      0        2 
   1   chr1_10627090     ASom    C    G        0      0        2 
   1   chr1_10627090     HCab    C    G        0      0        2 
   1   chr1_10627090     HPrz    C    G        0      0        2 
   1   chr1_10627090     ZBoe    C    G        1      2        2 
   1   chr1_10627090     ZGre    C    G        0      0        2 
   1   chr1_10627090     ZHar    C    G        0      0        2 
   1   chr1_10627090   Sample    C    G        0      0        2 
   1   chr1_10636429     AAsi    G    C        0      0        2 
   1   chr1_10636429     AKia    G    C        0      0        2 
   1   chr1_10636429     AOna    G    C        0      0        2 
   1   chr1_10636429     ASom    G    C        0      0        2 
   1   chr1_10636429     HCab    G    C        0      0        2 
   1   chr1_10636429     HPrz    G    C        0      0        2 
   1   chr1_10636429     ZBoe    G    C        1      2        2 
   1   chr1_10636429     ZGre    G    C        0      0        2 
   1   chr1_10636429     ZHar    G    C        0      0        2 
   1   chr1_10636429   Sample    G    C        0      0        2 
   1   chr1_10641685     AAsi    A    C      0.5      1        2 
   1   chr1_10641685     AKia    A    C        0      0        2 
   1   chr1_10641685     AOna    A    C        0      0        2 
   1   chr1_10641685     ASom    A    C        0      0        2 
   1   chr1_10641685     HCab    A    C        0      0        2 
   1   chr1_10641685     HPrz    A    C        0      0        2 
   1   chr1_10641685     ZBoe    A    C        0      0        2 
   1   chr1_10641685     ZGre    A    C        0      0        2 
   1   chr1_10641685     ZHar    A    C        0      0        2 
   1   chr1_10641685   Sample    A    C        1      2        2 
   1   chr1_10646718     AAsi    G    T        0      0        2 
   1   chr1_10646718     AKia    G    T        0      0        2 
   1   chr1_10646718     AOna    G    T        0      0        2 
   1   chr1_10646718     ASom    G    T        0      0        2 
   1   chr1_10646718     HCab    G    T        1      2        2 
   1   chr1_10646718     HPrz    G    T        1      2        2 
   1   chr1_10646718     ZBoe    G    T        0      0        2 
   1   chr1_10646718     ZGre    G    T        0      0        2 
   1   chr1_10646718     ZHar    G    T        0      0        2 
   1   chr1_10646718   Sample    G    T        0      0        2 
   1   chr1_10663378     AAsi    G    C        0      0        2 
   1   chr1_10663378     AKia    G    C        0      0        2 
   1   chr1_10663378     AOna    G    C        0      0        2 
   1   chr1_10663378     ASom    G    C        0      0        2 
   1   chr1_10663378     HCab    G    C        1      2        2 
   1   chr1_10663378     HPrz    G    C        1      2        2 
   1   chr1_10663378     ZBoe    G    C        0      0        2 
   1   chr1_10663378     ZGre    G    C        0      0        2 
   1   chr1_10663378     ZHar    G    C        0      0        2 
   1   chr1_10663378   Sample    G    C        0      0        2 
   1   chr1_10671928     AAsi    T    G        0      0        2 
   1   chr1_10671928     AKia    T    G        0      0        2 
   1   chr1_10671928     AOna    T    G        1      2        2 
   1   chr1_10671928     ASom    T    G        0      0        2 
   1   chr1_10671928     HCab    T    G        0      0        2 
   1   chr1_10671928     HPrz    T    G        0      0        2 
   1   chr1_10671928     ZBoe    T    G        0      0        2 
   1   chr1_10671928     ZGre    T    G        0      0        2 
   1   chr1_10671928     ZHar    T    G        0      0        2 
   1   chr1_10671928   Sample    T    G        0      0        2 
   1   chr1_10677361     AAsi    G    T        0      0        2 
   1   chr1_10677361     AKia    G    T        0      0        2 
   1   chr1_10677361     AOna    G    T        0      0        2 
   1   chr1_10677361     ASom    G    T        0      0        2 
   1   chr1_10677361     HCab    G    T        0      0        2 
   1   chr1_10677361     HPrz    G    T      0.5      1        2 
   1   chr1_10677361     ZBoe    G    T        0      0        2 
   1   chr1_10677361     ZGre    G    T        0      0        2 
   1   chr1_10677361     ZHar    G    T        0      0        2 
   1   chr1_10677361   Sample    G    T        0      0        2 
   1   chr1_10684169     AAsi    G    C        0      0        2 
   1   chr1_10684169     AKia    G    C        0      0        2 
   1   chr1_10684169     AOna    G    C        0      0        2 
   1   chr1_10684169     ASom    G    C        0      0        2 
   1   chr1_10684169     HCab    G    C        1      2        2 
   1   chr1_10684169     HPrz    G    C        1      2        2 
   1   chr1_10684169     ZBoe    G    C        0      0        2 
   1   chr1_10684169     ZGre    G    C        0      0        2 
   1   chr1_10684169     ZHar    G    C        0      0        2 
   1   chr1_10684169   Sample    G    C        0      0        2 
   1   chr1_10685933     AAsi    A    C        0      0        2 
   1   chr1_10685933     AKia    A    C        0      0        2 
   1   chr1_10685933     AOna    A    C        0      0        2 
   1   chr1_10685933     ASom    A    C        0      0        2 
   1   chr1_10685933     HCab    A    C        0      0        2 
   1   chr1_10685933     HPrz    A    C        0      0        2 
   1   chr1_10685933     ZBoe    A    C      0.5      1        2 
   1   chr1_10685933     ZGre    A    C        0      0        2 
   1   chr1_10685933     ZHar    A    C        0      0        2 
   1   chr1_10685933   Sample    A    C        0      0        2 
   1   chr1_10706121     AAsi    C    A        0      0        2 
   1   chr1_10706121     AKia    C    A        0      0        2 
   1   chr1_10706121     AOna    C    A        0      0        2 
   1   chr1_10706121     ASom    C    A        0      0        2 
   1   chr1_10706121     HCab    C    A      0.5      1        2 
   1   chr1_10706121     HPrz    C    A      0.5      1        2 
   1   chr1_10706121     ZBoe    C    A        0      0        2 
   1   chr1_10706121     ZGre    C    A        0      0        2 
   1   chr1_10706121     ZHar    C    A        0      0        2 
   1   chr1_10706121   Sample    C    A        0      0        2 
   1   chr1_10709043     AAsi    A    C        0      0        2 
   1   chr1_10709043     AKia    A    C        0      0        2 
   1   chr1_10709043     AOna    A    C        0      0        2 
   1   chr1_10709043     ASom    A    C        0      0        2 
   1   chr1_10709043     HCab    A    C        0      0        2 
   1   chr1_10709043     HPrz    A    C        0      0        2 
   1   chr1_10709043     ZBoe    A    C        0      0        2 
   1   chr1_10709043     ZGre    A    C        0      0        2 
   1   chr1_10709043     ZHar    A    C      0.5      1        2 
   1   chr1_10709043   Sample    A    C        0      0        2 
   1   chr1_10709177     AAsi    A    C        0      0        2 
   1   chr1_10709177     AKia    A    C        0      0        2 
   1   chr1_10709177     AOna    A    C        0      0        2 
   1   chr1_10709177     ASom    A    C        0      0        2 
   1   chr1_10709177     HCab    A    C        1      2        2 
   1   chr1_10709177     HPrz    A    C        1      2        2 
   1   chr1_10709177     ZBoe    A    C        0      0        2 
   1   chr1_10709177     ZGre    A    C        0      0        2 
   1   chr1_10709177     ZHar    A    C        0      0        2 
   1   chr1_10709177   Sample    A    C        0      0        2 
   1   chr1_10711657     AAsi    A    C        0      0        2 
   1   chr1_10711657     AKia    A    C        0      0        2 
   1   chr1_10711657     AOna    A    C        0      0        2 
   1   chr1_10711657     ASom    A    C        1      2        2 
   1   chr1_10711657     HCab    A    C        1      2        2 
   1   chr1_10711657     HPrz    A    C        1      2        2 
   1   chr1_10711657     ZBoe    A    C        0      0        2 
   1   chr1_10711657     ZGre    A    C        0      0        2 
   1   chr1_10711657     ZHar    A    C        0      0        2 
   1   chr1_10711657   Sample    A    C        0      0        2 
   1   chr1_10712134     AAsi    A    C        0      0        2 
   1   chr1_10712134     AKia    A    C        0      0        2 
   1   chr1_10712134     AOna    A    C        0      0        2 
   1   chr1_10712134     ASom    A    C        0      0        2 
   1   chr1_10712134     HCab    A    C        0      0        2 
   1   chr1_10712134     HPrz    A    C      0.5      1        2 
   1   chr1_10712134     ZBoe    A    C        0      0        2 
   1   chr1_10712134     ZGre    A    C        0      0        2 
   1   chr1_10712134     ZHar    A    C        0      0        2 
   1   chr1_10712134   Sample    A    C        0      0        2 
   1   chr1_10719319     AAsi    G    C        0      0        2 
   1   chr1_10719319     AKia    G    C        1      2        2 
   1   chr1_10719319     AOna    G    C        1      2        2 
   1   chr1_10719319     ASom    G    C        0      0        2 
   1   chr1_10719319     HCab    G    C        0      0        2 
   1   chr1_10719319     HPrz    G    C        0      0        2 
   1   chr1_10719319     ZBoe    G    C        0      0        2 
   1   chr1_10719319     ZGre    G    C        0      0        2 
   1   chr1_10719319     ZHar    G    C        0      0        2 
   1   chr1_10719319   Sample    G    C        0      0        2 
   1   chr1_10728471     AAsi    G    C        0      0        2 
   1   chr1_10728471     AKia    G    C        0      0        2 
   1   chr1_10728471     AOna    G    C        0      0        2 
   1   chr1_10728471     ASom    G    C        0      0        2 
   1   chr1_10728471     HCab    G    C      0.5      1        2 
   1   chr1_10728471     HPrz    G    C      0.5      1        2 
   1   chr1_10728471     ZBoe    G    C        0      0        2 
   1   chr1_10728471     ZGre    G    C        0      0        2 
   1   chr1_10728471     ZHar    G    C        0      0        2 
   1   chr1_10728471   Sample    G    C        0      0        2 
   1   chr1_10752458     AAsi    A    C        0      0        2 
   1   chr1_10752458     AKia    A    C        0      0        2 
   1   chr1_10752458     AOna    A    C        1      2        2 
   1   chr1_10752458     ASom    A    C        0      0        2 
   1   chr1_10752458     HCab    A    C        0      0        2 
   1   chr1_10752458     HPrz    A    C        0      0        2 
   1   chr1_10752458     ZBoe    A    C        0      0        2 
   1   chr1_10752458     ZGre    A    C        0      0        2 
   1   chr1_10752458     ZHar    A    C        0      0        2 
   1   chr1_10752458   Sample    A    C        0      0        2 
   1   chr1_10789309     AAsi    A    T        0      0        2 
   1   chr1_10789309     AKia    A    T        0      0        2 
   1   chr1_10789309     AOna    A    T        0      0        2 
   1   chr1_10789309     ASom    A    T        0      0        2 
   1   chr1_10789309     HCab    A    T        1      2        2 
   1   chr1_10789309     HPrz    A    T        1      2        2 
   1   chr1_10789309     ZBoe    A    T        0      0        2 
   1   chr1_10789309     ZGre    A    T        0      0        2 
   1   chr1_10789309     ZHar    A    T        0      0        2 
   1   chr1_10789309   Sample    A    T        0      0        2 
   1   chr1_10793105     AAsi    T    A        0      0        2 
   1   chr1_10793105     AKia    T    A        0      0        2 
   1   chr1_10793105     AOna    T    A        0      0        2 
   1   chr1_10793105     ASom    T    A        1      2        2 
   1   chr1_10793105     HCab    T    A        0      0        2 
   1   chr1_10793105     HPrz    T    A        0      0        2 
   1   chr1_10793105     ZBoe    T    A        0      0        2 
   1   chr1_10793105     ZGre    T    A        0      0        2 
   1   chr1_10793105     ZHar    T    A        0      0        2 
   1   chr1_10793105   Sample    T    A        0      0        2 
   1   chr1_10851536     AAsi    G    T        0      0        2 
   1   chr1_10851536     AKia    G    T        0      0        2 
   1   chr1_10851536     AOna    G    T        0      0        2 
   1   chr1_10851536     ASom    G    T        0      0        2 
   1   chr1_10851536     HCab    G    T        1      2        2 
   1   chr1_10851536     HPrz    G    T        1      2        2 
   1   chr1_10851536     ZBoe    G    T        0      0        2 
   1   chr1_10851536     ZGre    G    T        0      0        2 
   1   chr1_10851536     ZHar    G    T        0      0        2 
   1   chr1_10851536   Sample    G    T        0      0        2 
   1   chr1_10859022     AAsi    A    C        0      0        2 
   1   chr1_10859022     AKia    A    C        1      2        2 
   1   chr1_10859022     AOna    A    C        1      2        2 
   1   chr1_10859022     ASom    A    C        0      0        2 
   1   chr1_10859022     HCab    A    C        0      0        2 
   1   chr1_10859022     HPrz    A    C        0      0        2 
   1   chr1_10859022     ZBoe    A    C        0      0        2 
   1   chr1_10859022     ZGre    A    C        0      0        2 
   1   chr1_10859022     ZHar    A    C        0      0        2 
   1   chr1_10859022   Sample    A    C        0      0        2 
   1   chr1_10887856     AAsi    C    A        1      2        2 
   1   chr1_10887856     AKia    C    A        0      0        2 
   1   chr1_10887856     AOna    C    A        0      0        2 
   1   chr1_10887856     ASom    C    A        1      2        2 
   1   chr1_10887856     HCab    C    A        0      0        2 
   1   chr1_10887856     HPrz    C    A        0      0        2 
   1   chr1_10887856     ZBoe    C    A        0      0        2 
   1   chr1_10887856     ZGre    C    A        0      0        2 
   1   chr1_10887856     ZHar    C    A        0      0        2 
   1   chr1_10887856   Sample    C    A        1      2        2 
   1   chr1_10896060     AAsi    T    G        1      2        2 
   1   chr1_10896060     AKia    T    G        0      0        2 
   1   chr1_10896060     AOna    T    G        0      0        2 
   1   chr1_10896060     ASom    T    G        1      2        2 
   1   chr1_10896060     HCab    T    G        0      0        2 
   1   chr1_10896060     HPrz    T    G        0      0        2 
   1   chr1_10896060     ZBoe    T    G        0      0        2 
   1   chr1_10896060     ZGre    T    G        0      0        2 
   1   chr1_10896060     ZHar    T    G        0      0        2 
   1   chr1_10896060   Sample    T    G        1      2        2 
   1   chr1_10897462     AAsi    C    G        0      0        2 
   1   chr1_10897462     AKia    C    G        0      0        2 
   1   chr1_10897462     AOna    C    G        0      0        2 
   1   chr1_10897462     ASom    C    G        0      0        2 
   1   chr1_10897462     HCab    C    G        0      0        2 
   1   chr1_10897462     HPrz    C    G        0      0        2 
   1   chr1_10897462     ZBoe    C    G        0      0        2 
   1   chr1_10897462     ZGre    C    G        1      2        2 
   1   chr1_10897462     ZHar    C    G        0      0        2 
   1   chr1_10897462   Sample    C    G        0      0        2 
   1   chr1_10964157     AAsi    C    A        0      0        2 
   1   chr1_10964157     AKia    C    A        1      2        2 
   1   chr1_10964157     AOna    C    A        1      2        2 
   1   chr1_10964157     ASom    C    A        0      0        2 
   1   chr1_10964157     HCab    C    A        0      0        2 
   1   chr1_10964157     HPrz    C    A        0      0        2 
   1   chr1_10964157     ZBoe    C    A        0      0        2 
   1   chr1_10964157     ZGre    C    A        0      0        2 
   1   chr1_10964157     ZHar    C    A        0      0        2 
   1   chr1_10964157   Sample    C    A        0      0        2 
   1   chr1_10973883     AAsi    C    A        0      0        2 
   1   chr1_10973883     AKia    C    A        0      0        2 
   1   chr1_10973883     AOna    C    A        0      0        2 
   1   chr1_10973883     ASom    C    A        0      0        2 
   1   chr1_10973883     HCab    C    A        1      2        2 
   1   chr1_10973883     HPrz    C    A        1      2        2 
   1   chr1_10973883     ZBoe    C    A        0      0        2 
   1   chr1_10973883     ZGre    C    A        0      0        2 
   1   chr1_10973883     ZHar    C    A        0      0        2 
   1   chr1_10973883   Sample    C    A        0      0        2 
   1   chr1_10984911     AAsi    T    G        0      0        2 
   1   chr1_10984911     AKia    T    G        0      0        2 
   1   chr1_10984911     AOna    T    G        1      2        2 
   1   chr1_10984911     ASom    T    G        0      0        2 
   1   chr1_10984911     HCab    T    G        0      0        2 
   1   chr1_10984911     HPrz    T    G        0      0        2 
   1   chr1_10984911     ZBoe    T    G        0      0        2 
   1   chr1_10984911     ZGre    T    G        0      0        2 
   1   chr1_10984911     ZHar    T    G        0      0        2 
   1   chr1_10984911   Sample    T    G        0      0        2 
   1   chr1_10994577     AAsi    T    A        0      0        2 
   1   chr1_10994577     AKia    T    A        0      0        2 
   1   chr1_10994577     AOna    T    A        0      0        2 
   1   chr1_10994577     ASom    T    A        0      0        2 
   1   chr1_10994577     HCab    T    A        1      2        2 
   1   chr1_10994577     HPrz    T    A        1      2        2 
   1   chr1_10994577     ZBoe    T    A        0      0        2 
   1   chr1_10994577     ZGre    T    A        0      0        2 
   1   chr1_10994577     ZHar    T    A        0      0        2 
   1   chr1_10994577   Sample    T    A        0      0        2 
   1   chr1_11007582     AAsi    A    T        0      0        2 
   1   chr1_11007582     AKia    A    T        0      0        2 
   1   chr1_11007582     AOna    A    T        0      0        2 
   1   chr1_11007582     ASom    A    T        1      2        2 
   1   chr1_11007582     HCab    A    T        0      0        2 
   1   chr1_11007582     HPrz    A    T        0      0        2 
   1   chr1_11007582     ZBoe    A    T        0      0        2 
   1   chr1_11007582     ZGre    A    T        0      0        2 
   1   chr1_11007582     ZHar    A    T        0      0        2 
   1   chr1_11007582   Sample    A    T        0      0        2 
   1   chr1_11021999     AAsi    T    G        0      0        2 
   1   chr1_11021999     AKia    T    G        0      0        2 
   1   chr1_11021999     AOna    T    G        0      0        2 
   1   chr1_11021999     ASom    T    G        0      0        2 
   1   chr1_11021999     HCab    T    G        1      2        2 
   1   chr1_11021999     HPrz    T    G        1      2        2 
   1   chr1_11021999     ZBoe    T    G        0      0        2 
   1   chr1_11021999     ZGre    T    G        0      0        2 
   1   chr1_11021999     ZHar    T    G        0      0        2 
   1   chr1_11021999   Sample    T    G        0      0        2 
   1   chr1_11038967     AAsi    C    G        1      2        2 
   1   chr1_11038967     AKia    C    G        0      0        2 
   1   chr1_11038967     AOna    C    G        0      0        2 
   1   chr1_11038967     ASom    C    G        1      2        2 
   1   chr1_11038967     HCab    C    G        0      0        2 
   1   chr1_11038967     HPrz    C    G        0      0        2 
   1   chr1_11038967     ZBoe    C    G        0      0        2 
   1   chr1_11038967     ZGre    C    G        0      0        2 
   1   chr1_11038967     ZHar    C    G        0      0        2 
   1   chr1_11038967   Sample    C    G        0      0        2 
   1   chr1_11073488     AAsi    C    A        0      0        2 
   1   chr1_11073488     AKia    C    A        0      0        2 
   1   chr1_11073488     AOna    C    A        0      0        2 
   1   chr1_11073488     ASom    C    A        0      0        2 
   1   chr1_11073488     HCab    C    A        1      2        2 
   1   chr1_11073488     HPrz    C    A        1      2        2 
   1   chr1_11073488     ZBoe    C    A        0      0        2 
   1   chr1_11073488     ZGre    C    A        0      0        2 
   1   chr1_11073488     ZHar    C    A        0      0        2 
   1   chr1_11073488   Sample    C    A        0      0        2 
   1   chr1_11074778     AAsi    C    A      0.5      1        2 
   1   chr1_11074778     AKia    C    A        0      0        2 
   1   chr1_11074778     AOna    C    A        0      0        2 
   1   chr1_11074778     ASom    C    A        0      0        2 
   1   chr1_11074778     HCab    C    A        0      0        2 
   1   chr1_11074778     HPrz    C    A        0      0        2 
   1   chr1_11074778     ZBoe    C    A        0      0        2 
   1   chr1_11074778     ZGre    C    A        0      0        2 
   1   chr1_11074778     ZHar    C    A        0      0        2 
   1   chr1_11074778   Sample    C    A        1      2        2 
   1   chr1_11085037     AAsi    A    C      0.5      1        2 
   1   chr1_11085037     AKia    A    C        0      0        2 
   1   chr1_11085037     AOna    A    C        0      0        2 
   1   chr1_11085037     ASom    A    C        0      0        2 
   1   chr1_11085037     HCab    A    C        0      0        2 
   1   chr1_11085037     HPrz    A    C        0      0        2 
   1   chr1_11085037     ZBoe    A    C        0      0        2 
   1   chr1_11085037     ZGre    A    C        0      0        2 
   1   chr1_11085037     ZHar    A    C        0      0        2 
   1   chr1_11085037   Sample    A    C        0      0        2 
   1   chr1_11096707     AAsi    C    G        0      0        2 
   1   chr1_11096707     AKia    C    G        0      0        2 
   1   chr1_11096707     AOna    C    G        0      0        2 
   1   chr1_11096707     ASom    C    G        0      0        2 
   1   chr1_11096707     HCab    C    G      0.5      1        2 
   1   chr1_11096707     HPrz    C    G      0.5      1        2 
   1   chr1_11096707     ZBoe    C    G        0      0        2 
   1   chr1_11096707     ZGre    C    G        0      0        2 
   1   chr1_11096707     ZHar    C    G        0      0        2 
   1   chr1_11096707   Sample    C    G        0      0        2 
   1   chr1_11100647     AAsi    T    A        0      0        2 
   1   chr1_11100647     AKia    T    A        0      0        2 
   1   chr1_11100647     AOna    T    A        0      0        2 
   1   chr1_11100647     ASom    T    A        0      0        2 
   1   chr1_11100647     HCab    T    A        0      0        2 
   1   chr1_11100647     HPrz    T    A      0.5      1        2 
   1   chr1_11100647     ZBoe    T    A        0      0        2 
   1   chr1_11100647     ZGre    T    A        0      0        2 
   1   chr1_11100647     ZHar    T    A        0      0        2 
   1   chr1_11100647   Sample    T    A        0      0        2 
   1   chr1_11104469     AAsi    T    G        0      0        2 
   1   chr1_11104469     AKia    T    G        0      0        2 
   1   chr1_11104469     AOna    T    G        0      0        2 
   1   chr1_11104469     ASom    T    G        0      0        2 
   1   chr1_11104469     HCab    T    G        0      0        2 
   1   chr1_11104469     HPrz    T    G        0      0        2 
   1   chr1_11104469     ZBoe    T    G      0.5      1        2 
   1   chr1_11104469     ZGre    T    G        0      0        2 
   1   chr1_11104469     ZHar    T    G        0      0        2 
   1   chr1_11104469   Sample    T    G        0      0        2 
   1   chr1_11118033     AAsi    G    T        0      0        2 
   1   chr1_11118033     AKia    G    T        0      0        2 
   1   chr1_11118033     AOna    G    T        0      0        2 
   1   chr1_11118033     ASom    G    T        0      0        2 
   1   chr1_11118033     HCab    G    T        1      2        2 
   1   chr1_11118033     HPrz    G    T        1      2        2 
   1   chr1_11118033     ZBoe    G    T        0      0        2 
   1   chr1_11118033     ZGre    G    T        0      0        2 
   1   chr1_11118033     ZHar    G    T        0      0        2 
   1   chr1_11118033   Sample    G    T        0      0        2 
   1   chr1_11135878     AAsi    G    C        0      0        2 
   1   chr1_11135878     AKia    G    C        0      0        2 
   1   chr1_11135878     AOna    G    C        0      0        2 
   1   chr1_11135878     ASom    G    C        0      0        2 
   1   chr1_11135878     HCab    G    C        0      0        2 
   1   chr1_11135878     HPrz    G    C        0      0        2 
   1   chr1_11135878     ZBoe    G    C        1      2        2 
   1   chr1_11135878     ZGre    G    C        1      2        2 
   1   chr1_11135878     ZHar    G    C        1      2        2 
   1   chr1_11135878   Sample    G    C        0      0        2 
   1   chr1_11153627     AAsi    G    C        0      0        2 
   1   chr1_11153627     AKia    G    C        0      0        2 
   1   chr1_11153627     AOna    G    C        1      2        2 
   1   chr1_11153627     ASom    G    C        0      0        2 
   1   chr1_11153627     HCab    G    C        0      0        2 
   1   chr1_11153627     HPrz    G    C        0      0        2 
   1   chr1_11153627     ZBoe    G    C        0      0        2 
   1   chr1_11153627     ZGre    G    C        0      0        2 
   1   chr1_11153627     ZHar    G    C        0      0        2 
   1   chr1_11153627   Sample    G    C        0      0        2 
   1   chr1_11175819     AAsi    A    C        0      0        2 
   1   chr1_11175819     AKia    A    C        1      2        2 
   1   chr1_11175819     AOna    A    C        0      0        2 
   1   chr1_11175819     ASom    A    C        0      0        2 
   1   chr1_11175819     HCab    A    C        0      0        2 
   1   chr1_11175819     HPrz    A    C        0      0        2 
   1   chr1_11175819     ZBoe    A    C        0      0        2 
   1   chr1_11175819     ZGre    A    C        0      0        2 
   1   chr1_11175819     ZHar    A    C        0      0        2 
   1   chr1_11175819   Sample    A    C        0      0        2 
   1   chr1_11193941     AAsi    T    G        0      0        2 
   1   chr1_11193941     AKia    T    G        0      0        2 
   1   chr1_11193941     AOna    T    G        0      0        2 
   1   chr1_11193941     ASom    T    G        0      0        2 
   1   chr1_11193941     HCab    T    G        0      0        2 
   1   chr1_11193941     HPrz    T    G        0      0        2 
   1   chr1_11193941     ZBoe    T    G      0.5      1        2 
   1   chr1_11193941     ZGre    T    G        0      0        2 
   1   chr1_11193941     ZHar    T    G        0      0        2 
   1   chr1_11193941   Sample    T    G        0      0        2 
   1   chr1_11206747     AAsi    C    G      0.5      1        2 
   1   chr1_11206747     AKia    C    G        0      0        2 
   1   chr1_11206747     AOna    C    G        0      0        2 
   1   chr1_11206747     ASom    C    G        0      0        2 
   1   chr1_11206747     HCab    C    G        0      0        2 
   1   chr1_11206747     HPrz    C    G        0      0        2 
   1   chr1_11206747     ZBoe    C    G        0      0        2 
   1   chr1_11206747     ZGre    C    G        0      0        2 
   1   chr1_11206747     ZHar    C    G        0      0        2 
   1   chr1_11206747   Sample    C    G        0      0        2 
   1   chr1_11221202     AAsi    T    G      0.5      1        2 
   1   chr1_11221202     AKia    T    G        0      0        2 
   1   chr1_11221202     AOna    T    G        0      0        2 
   1   chr1_11221202     ASom    T    G        0      0        2 
   1   chr1_11221202     HCab    T    G        0      0        2 
   1   chr1_11221202     HPrz    T    G        0      0        2 
   1   chr1_11221202     ZBoe    T    G        0      0        2 
   1   chr1_11221202     ZGre    T    G        0      0        2 
   1   chr1_11221202     ZHar    T    G        0      0        2 
   1   chr1_11221202   Sample    T    G        0      0        2 
   1   chr1_11221278     AAsi    G    C        1      2        2 
   1   chr1_11221278     AKia    G    C        0      0        2 
   1   chr1_11221278     AOna    G    C        0      0        2 
   1   chr1_11221278     ASom    G    C        1      2        2 
   1   chr1_11221278     HCab    G    C        0      0        2 
   1   chr1_11221278     HPrz    G    C        0      0        2 
   1   chr1_11221278     ZBoe    G    C        0      0        2 
   1   chr1_11221278     ZGre    G    C        0      0        2 
   1   chr1_11221278     ZHar    G    C        0      0        2 
   1   chr1_11221278   Sample    G    C        1      2        2 
   1   chr1_11234948     AAsi    C    A        0      0        2 
   1   chr1_11234948     AKia    C    A      0.5      1        2 
   1   chr1_11234948     AOna    C    A        0      0        2 
   1   chr1_11234948     ASom    C    A        0      0        2 
   1   chr1_11234948     HCab    C    A        0      0        2 
   1   chr1_11234948     HPrz    C    A        0      0        2 
   1   chr1_11234948     ZBoe    C    A        0      0        2 
   1   chr1_11234948     ZGre    C    A        0      0        2 
   1   chr1_11234948     ZHar    C    A        0      0        2 
   1   chr1_11234948   Sample    C    A        0      0        2 
   1   chr1_11240756     AAsi    G    C        0      0        2 
   1   chr1_11240756     AKia    G    C        0      0        2 
   1   chr1_11240756     AOna    G    C        0      0        2 
   1   chr1_11240756     ASom    G    C        0      0        2 
   1   chr1_11240756     HCab    G    C        0      0        2 
   1   chr1_11240756     HPrz    G    C        0      0        2 
   1   chr1_11240756     ZBoe    G    C      0.5      1        2 
   1   chr1_11240756     ZGre    G    C        0      0        2 
   1   chr1_11240756     ZHar    G    C        0      0        2 
   1   chr1_11240756   Sample    G    C        0      0        2 
   1   chr1_11248018     AAsi    C    G        0      0        2 
   1   chr1_11248018     AKia    C    G        0      0        2 
   1   chr1_11248018     AOna    C    G        1      2        2 
   1   chr1_11248018     ASom    C    G        0      0        2 
   1   chr1_11248018     HCab    C    G        0      0        2 
   1   chr1_11248018     HPrz    C    G        0      0        2 
   1   chr1_11248018     ZBoe    C    G        0      0        2 
   1   chr1_11248018     ZGre    C    G        0      0        2 
   1   chr1_11248018     ZHar    C    G        0      0        2 
   1   chr1_11248018   Sample    C    G        0      0        2 
   1   chr1_11273930     AAsi    G    C        0      0        2 
   1   chr1_11273930     AKia    G    C      0.5      1        2 
   1   chr1_11273930     AOna    G    C        0      0        2 
   1   chr1_11273930     ASom    G    C        0      0        2 
   1   chr1_11273930     HCab    G    C        0      0        2 
   1   chr1_11273930     HPrz    G    C        0      0        2 
   1   chr1_11273930     ZBoe    G    C        0      0        2 
   1   chr1_11273930     ZGre    G    C        0      0        2 
   1   chr1_11273930     ZHar    G    C        0      0        2 
   1   chr1_11273930   Sample    G    C        0      0        2 
   1   chr1_11321826     AAsi    C    G      0.5      1        2 
   1   chr1_11321826     AKia    C    G        0      0        2 
   1   chr1_11321826     AOna    C    G        0      0        2 
   1   chr1_11321826     ASom    C    G        0      0        2 
   1   chr1_11321826     HCab    C    G        0      0        2 
   1   chr1_11321826     HPrz    C    G        0      0        2 
   1   chr1_11321826     ZBoe    C    G        0      0        2 
   1   chr1_11321826     ZGre    C    G        0      0        2 
   1   chr1_11321826     ZHar    C    G        0      0        2 
   1   chr1_11321826   Sample    C    G        0      0        2 
   1   chr1_11344731     AAsi    C    A        0      0        2 
   1   chr1_11344731     AKia    C    A        1      2        2 
   1   chr1_11344731     AOna    C    A        1      2        2 
   1   chr1_11344731     ASom    C    A        0      0        2 
   1   chr1_11344731     HCab    C    A        0      0        2 
   1   chr1_11344731     HPrz    C    A        0      0        2 
   1   chr1_11344731     ZBoe    C    A        0      0        2 
   1   chr1_11344731     ZGre    C    A        0      0        2 
   1   chr1_11344731     ZHar    C    A        0      0        2 
   1   chr1_11344731   Sample    C    A        0      0        2 
   1   chr1_11347085     AAsi    G    C        0      0        2 
   1   chr1_11347085     AKia    G    C        0      0        2 
   1   chr1_11347085     AOna    G    C        0      0        2 
   1   chr1_11347085     ASom    G    C        0      0        2 
   1   chr1_11347085     HCab    G    C        0      0        2 
   1   chr1_11347085     HPrz    G    C        0      0        2 
   1   chr1_11347085     ZBoe    G    C        0      0        2 
   1   chr1_11347085     ZGre    G    C        0      0        2 
   1   chr1_11347085     ZHar    G    C      0.5      1        2 
   1   chr1_11347085   Sample    G    C        0      0        2 
   1   chr1_11348572     AAsi    C    G        0      0        2 
   1   chr1_11348572     AKia    C    G        0      0        2 
   1   chr1_11348572     AOna    C    G        0      0        2 
   1   chr1_11348572     ASom    C    G        0      0        2 
   1   chr1_11348572     HCab    C    G        1      2        2 
   1   chr1_11348572     HPrz    C    G        1      2        2 
   1   chr1_11348572     ZBoe    C    G        0      0        2 
   1   chr1_11348572     ZGre    C    G        0      0        2 
   1   chr1_11348572     ZHar    C    G        0      0        2 
   1   chr1_11348572   Sample    C    G        0      0        2 
   1   chr1_11348895     AAsi    G    T        0      0        2 
   1   chr1_11348895     AKia    G    T        0      0        2 
   1   chr1_11348895     AOna    G    T        0      0        2 
   1   chr1_11348895     ASom    G    T        0      0        2 
   1   chr1_11348895     HCab    G    T        1      2        2 
   1   chr1_11348895     HPrz    G    T        1      2        2 
   1   chr1_11348895     ZBoe    G    T        0      0        2 
   1   chr1_11348895     ZGre    G    T        0      0        2 
   1   chr1_11348895     ZHar    G    T        0      0        2 
   1   chr1_11348895   Sample    G    T        0      0        2 
   1   chr1_11350796     AAsi    A    T        0      0        2 
   1   chr1_11350796     AKia    A    T        0      0        2 
   1   chr1_11350796     AOna    A    T        1      2        2 
   1   chr1_11350796     ASom    A    T        0      0        2 
   1   chr1_11350796     HCab    A    T        0      0        2 
   1   chr1_11350796     HPrz    A    T        0      0        2 
   1   chr1_11350796     ZBoe    A    T        0      0        2 
   1   chr1_11350796     ZGre    A    T        0      0        2 
   1   chr1_11350796     ZHar    A    T        0      0        2 
   1   chr1_11350796   Sample    A    T        0      0        2 
   1   chr1_11355428     AAsi    C    G        1      2        2 
   1   chr1_11355428     AKia    C    G        1      2        2 
   1   chr1_11355428     AOna    C    G        1      2        2 
   1   chr1_11355428     ASom    C    G        1      2        2 
   1   chr1_11355428     HCab    C    G        0      0        2 
   1   chr1_11355428     HPrz    C    G        0      0        2 
   1   chr1_11355428     ZBoe    C    G        0      0        2 
   1   chr1_11355428     ZGre    C    G        0      0        2 
   1   chr1_11355428     ZHar    C    G        0      0        2 
   1   chr1_11355428   Sample    C    G        1      2        2 
   1   chr1_11367048     AAsi    G    C        0      0        2 
   1   chr1_11367048     AKia    G    C        0      0        2 
   1   chr1_11367048     AOna    G    C        0      0        2 
   1   chr1_11367048     ASom    G    C        0      0        2 
   1   chr1_11367048     HCab    G    C      0.5      1        2 
   1   chr1_11367048     HPrz    G    C        0      0        2 
   1   chr1_11367048     ZBoe    G    C        0      0        2 
   1   chr1_11367048     ZGre    G    C        0      0        2 
   1   chr1_11367048     ZHar    G    C        0      0        2 
   1   chr1_11367048   Sample    G    C        0      0        2 
   1   chr1_11371444     AAsi    C    G        0      0        2 
   1   chr1_11371444     AKia    C    G        0      0        2 
   1   chr1_11371444     AOna    C    G        0      0        2 
   1   chr1_11371444     ASom    C    G        0      0        2 
   1   chr1_11371444     HCab    C    G      0.5      1        2 
   1   chr1_11371444     HPrz    C    G      0.5      1        2 
   1   chr1_11371444     ZBoe    C    G        0      0        2 
   1   chr1_11371444     ZGre    C    G        0      0        2 
   1   chr1_11371444     ZHar    C    G        0      0        2 
   1   chr1_11371444   Sample    C    G        0      0        2 
   1   chr1_11381094     AAsi    A    C        0      0        2 
   1   chr1_11381094     AKia    A    C        0      0        2 
   1   chr1_11381094     AOna    A    C        0      0        2 
   1   chr1_11381094     ASom    A    C        0      0        2 
   1   chr1_11381094     HCab    A    C        1      2        2 
   1   chr1_11381094     HPrz    A    C        1      2        2 
   1   chr1_11381094     ZBoe    A    C        0      0        2 
   1   chr1_11381094     ZGre    A    C        0      0        2 
   1   chr1_11381094     ZHar    A    C        0      0        2 
   1   chr1_11381094   Sample    A    C        0      0        2 
   1   chr1_11387387     AAsi    C    A        0      0        2 
   1   chr1_11387387     AKia    C    A        1      2        2 
   1   chr1_11387387     AOna    C    A        0      0        2 
   1   chr1_11387387     ASom    C    A        0      0        2 
   1   chr1_11387387     HCab    C    A        0      0        2 
   1   chr1_11387387     HPrz    C    A        0      0        2 
   1   chr1_11387387     ZBoe    C    A        0      0        2 
   1   chr1_11387387     ZGre    C    A        0      0        2 
   1   chr1_11387387     ZHar    C    A        0      0        2 
   1   chr1_11387387   Sample    C    A        0      0        2 
   1   chr1_11407981     AAsi    A    C        0      0        2 
   1   chr1_11407981     AKia    A    C        0      0        2 
   1   chr1_11407981     AOna    A    C        0      0        2 
   1   chr1_11407981     ASom    A    C        0      0        2 
   1   chr1_11407981     HCab    A    C        1      2        2 
   1   chr1_11407981     HPrz    A    C        1      2        2 
   1   chr1_11407981     ZBoe    A    C        0      0        2 
   1   chr1_11407981     ZGre    A    C        0      0        2 
   1   chr1_11407981     ZHar    A    C        0      0        2 
   1   chr1_11407981   Sample    A    C        0      0        2 
   1   chr1_11449729     AAsi    T    G        0      0        2 
   1   chr1_11449729     AKia    T    G      0.5      1        2 
   1   chr1_11449729     AOna    T    G        0      0        2 
   1   chr1_11449729     ASom    T    G        0      0        2 
   1   chr1_11449729     HCab    T    G        0      0        2 
   1   chr1_11449729     HPrz    T    G        0      0        2 
   1   chr1_11449729     ZBoe    T    G        0      0        2 
   1   chr1_11449729     ZGre    T    G        0      0        2 
   1   chr1_11449729     ZHar    T    G        0      0        2 
   1   chr1_11449729   Sample    T    G        0      0        2 
   1   chr1_11454325     AAsi    C    A        0      0        2 
   1   chr1_11454325     AKia    C    A        0      0        2 
   1   chr1_11454325     AOna    C    A        0      0        2 
   1   chr1_11454325     ASom    C    A        0      0        2 
   1   chr1_11454325     HCab    C    A        1      2        2 
   1   chr1_11454325     HPrz    C    A        1      2        2 
   1   chr1_11454325     ZBoe    C    A        0      0        2 
   1   chr1_11454325     ZGre    C    A        0      0        2 
   1   chr1_11454325     ZHar    C    A        0      0        2 
   1   chr1_11454325   Sample    C    A        0      0        2 
   1   chr1_11484199     AAsi    G    C        0      0        2 
   1   chr1_11484199     AKia    G    C        0      0        2 
   1   chr1_11484199     AOna    G    C        0      0        2 
   1   chr1_11484199     ASom    G    C        0      0        2 
   1   chr1_11484199     HCab    G    C        1      2        2 
   1   chr1_11484199     HPrz    G    C        1      2        2 
   1   chr1_11484199     ZBoe    G    C        0      0        2 
   1   chr1_11484199     ZGre    G    C        0      0        2 
   1   chr1_11484199     ZHar    G    C        0      0        2 
   1   chr1_11484199   Sample    G    C        0      0        2 
   1   chr1_11486976     AAsi    T    A        0      0        2 
   1   chr1_11486976     AKia    T    A        0      0        2 
   1   chr1_11486976     AOna    T    A        0      0        2 
   1   chr1_11486976     ASom    T    A        0      0        2 
   1   chr1_11486976     HCab    T    A        1      2        2 
   1   chr1_11486976     HPrz    T    A        1      2        2 
   1   chr1_11486976     ZBoe    T    A        0      0        2 
   1   chr1_11486976     ZGre    T    A        0      0        2 
   1   chr1_11486976     ZHar    T    A        0      0        2 
   1   chr1_11486976   Sample    T    A        0      0        2 
   1   chr1_11509600     AAsi    C    A        0      0        2 
   1   chr1_11509600     AKia    C    A        0      0        2 
   1   chr1_11509600     AOna    C    A        0      0        2 
   1   chr1_11509600     ASom    C    A        0      0        2 
   1   chr1_11509600     HCab    C    A        1      2        2 
   1   chr1_11509600     HPrz    C    A      0.5      1        2 
   1   chr1_11509600     ZBoe    C    A        0      0        2 
   1   chr1_11509600     ZGre    C    A        0      0        2 
   1   chr1_11509600     ZHar    C    A        0      0        2 
   1   chr1_11509600   Sample    C    A        0      0        2 
   1   chr1_11510969     AAsi    C    A        0      0        2 
   1   chr1_11510969     AKia    C    A        0      0        2 
   1   chr1_11510969     AOna    C    A        0      0        2 
   1   chr1_11510969     ASom    C    A        0      0        2 
   1   chr1_11510969     HCab    C    A        0      0        2 
   1   chr1_11510969     HPrz    C    A        0      0        2 
   1   chr1_11510969     ZBoe    C    A        1      2        2 
   1   chr1_11510969     ZGre    C    A        0      0        2 
   1   chr1_11510969     ZHar    C    A        0      0        2 
   1   chr1_11510969   Sample    C    A        0      0        2 
   1   chr1_11547821     AAsi    T    G        0      0        2 
   1   chr1_11547821     AKia    T    G        0      0        2 
   1   chr1_11547821     AOna    T    G        0      0        2 
   1   chr1_11547821     ASom    T    G        0      0        2 
   1   chr1_11547821     HCab    T    G        0      0        2 
   1   chr1_11547821     HPrz    T    G        0      0        2 
   1   chr1_11547821     ZBoe    T    G      0.5      1        2 
   1   chr1_11547821     ZGre    T    G        0      0        2 
   1   chr1_11547821     ZHar    T    G        0      0        2 
   1   chr1_11547821   Sample    T    G        0      0        2 
   1   chr1_11558782     AAsi    C    G        0      0        2 
   1   chr1_11558782     AKia    C    G        0      0        2 
   1   chr1_11558782     AOna    C    G        0      0        2 
   1   chr1_11558782     ASom    C    G        0      0        2 
   1   chr1_11558782     HCab    C    G        0      0        2 
   1   chr1_11558782     HPrz    C    G        0      0        2 
   1   chr1_11558782     ZBoe    C    G        1      2        2 
   1   chr1_11558782     ZGre    C    G        0      0        2 
   1   chr1_11558782     ZHar    C    G        0      0        2 
   1   chr1_11558782   Sample    C    G        0      0        2 
   1   chr1_11559676     AAsi    G    T        0      0        2 
   1   chr1_11559676     AKia    G    T        0      0        2 
   1   chr1_11559676     AOna    G    T        0      0        2 
   1   chr1_11559676     ASom    G    T        0      0        2 
   1   chr1_11559676     HCab    G    T        1      2        2 
   1   chr1_11559676     HPrz    G    T        1      2        2 
   1   chr1_11559676     ZBoe    G    T        0      0        2 
   1   chr1_11559676     ZGre    G    T        0      0        2 
   1   chr1_11559676     ZHar    G    T        0      0        2 
   1   chr1_11559676   Sample    G    T        0      0        2 
   1   chr1_11594469     AAsi    A    T        0      0        2 
   1   chr1_11594469     AKia    A    T        0      0        2 
   1   chr1_11594469     AOna    A    T        0      0        2 
   1   chr1_11594469     ASom    A    T        0      0        2 
   1   chr1_11594469     HCab    A    T        1      2        2 
   1   chr1_11594469     HPrz    A    T        1      2        2 
   1   chr1_11594469     ZBoe    A    T        0      0        2 
   1   chr1_11594469     ZGre    A    T        0      0        2 
   1   chr1_11594469     ZHar    A    T        0      0        2 
   1   chr1_11594469   Sample    A    T        0      0        2 
   1   chr1_11615148     AAsi    C    G        0      0        2 
   1   chr1_11615148     AKia    C    G        0      0        2 
   1   chr1_11615148     AOna    C    G        0      0        2 
   1   chr1_11615148     ASom    C    G        0      0        2 
   1   chr1_11615148     HCab    C    G        0      0        2 
   1   chr1_11615148     HPrz    C    G        0      0        2 
   1   chr1_11615148     ZBoe    C    G        0      0        2 
   1   chr1_11615148     ZGre    C    G        0      0        2 
   1   chr1_11615148     ZHar    C    G        1      2        2 
   1   chr1_11615148   Sample    C    G        0      0        2 
   1   chr1_11616588     AAsi    A    C        0      0        2 
   1   chr1_11616588     AKia    A    C        0      0        2 
   1   chr1_11616588     AOna    A    C        0      0        2 
   1   chr1_11616588     ASom    A    C        0      0        2 
   1   chr1_11616588     HCab    A    C        0      0        2 
   1   chr1_11616588     HPrz    A    C        0      0        2 
   1   chr1_11616588     ZBoe    A    C      0.5      1        2 
   1   chr1_11616588     ZGre    A    C        0      0        2 
   1   chr1_11616588     ZHar    A    C        0      0        2 
   1   chr1_11616588   Sample    A    C        0      0        2 
   1   chr1_11629313     AAsi    T    A        0      0        2 
   1   chr1_11629313     AKia    T    A        1      2        2 
   1   chr1_11629313     AOna    T    A      0.5      1        2 
   1   chr1_11629313     ASom    T    A        0      0        2 
   1   chr1_11629313     HCab    T    A        0      0        2 
   1   chr1_11629313     HPrz    T    A        0      0        2 
   1   chr1_11629313     ZBoe    T    A        0      0        2 
   1   chr1_11629313     ZGre    T    A        0      0        2 
   1   chr1_11629313     ZHar    T    A        0      0        2 
   1   chr1_11629313   Sample    T    A        0      0        2 
   1   chr1_11630367     AAsi    A    T        0      0        2 
   1   chr1_11630367     AKia    A    T        0      0        2 
   1   chr1_11630367     AOna    A    T        0      0        2 
   1   chr1_11630367     ASom    A    T        0      0        2 
   1   chr1_11630367     HCab    A    T        0      0        2 
   1   chr1_11630367     HPrz    A    T        0      0        2 
   1   chr1_11630367     ZBoe    A    T        0      0        2 
   1   chr1_11630367     ZGre    A    T        0      0        2 
   1   chr1_11630367     ZHar    A    T        1      2        2 
   1   chr1_11630367   Sample    A    T        0      0        2 
   1   chr1_11661935     AAsi    A    C        0      0        2 
   1   chr1_11661935     AKia    A    C        0      0        2 
   1   chr1_11661935     AOna    A    C        0      0        2 
   1   chr1_11661935     ASom    A    C        0      0        2 
   1   chr1_11661935     HCab    A    C        0      0        2 
   1   chr1_11661935     HPrz    A    C        0      0        2 
   1   chr1_11661935     ZBoe    A    C        1      2        2 
   1   chr1_11661935     ZGre    A    C        0      0        2 
   1   chr1_11661935     ZHar    A    C        0      0        2 
   1   chr1_11661935   Sample    A    C        0      0        2 
   1   chr1_11664667     AAsi    C    G        0      0        2 
   1   chr1_11664667     AKia    C    G        0      0        2 
   1   chr1_11664667     AOna    C    G        0      0        2 
   1   chr1_11664667     ASom    C    G        0      0        2 
   1   chr1_11664667     HCab    C    G        1      2        2 
   1   chr1_11664667     HPrz    C    G        1      2        2 
   1   chr1_11664667     ZBoe    C    G        0      0        2 
   1   chr1_11664667     ZGre    C    G        0      0        2 
   1   chr1_11664667     ZHar    C    G        0      0        2 
   1   chr1_11664667   Sample    C    G        0      0        2 
   1   chr1_11667037     AAsi    A    C        0      0        2 
   1   chr1_11667037     AKia    A    C        0      0        2 
   1   chr1_11667037     AOna    A    C        0      0        2 
   1   chr1_11667037     ASom    A    C        0      0        2 
   1   chr1_11667037     HCab    A    C      0.5      1        2 
   1   chr1_11667037     HPrz    A    C        0      0        2 
   1   chr1_11667037     ZBoe    A    C        0      0        2 
   1   chr1_11667037     ZGre    A    C        0      0        2 
   1   chr1_11667037     ZHar    A    C        0      0        2 
   1   chr1_11667037   Sample    A    C        0      0        2 
   1   chr1_11695991     AAsi    T    G        0      0        2 
   1   chr1_11695991     AKia    T    G        0      0        2 
   1   chr1_11695991     AOna    T    G        0      0        2 
   1   chr1_11695991     ASom    T    G        0      0        2 
   1   chr1_11695991     HCab    T    G        1      2        2 
   1   chr1_11695991     HPrz    T    G      0.5      1        2 
   1   chr1_11695991     ZBoe    T    G        0      0        2 
   1   chr1_11695991     ZGre    T    G        0      0        2 
   1   chr1_11695991     ZHar    T    G        0      0        2 
   1   chr1_11695991   Sample    T    G        0      0        2 
   1   chr1_11711020     AAsi    C    G        0      0        2 
   1   chr1_11711020     AKia    C    G        1      2        2 
   1   chr1_11711020     AOna    C    G        1      2        2 
   1   chr1_11711020     ASom    C    G        0      0        2 
   1   chr1_11711020     HCab    C    G        0      0        2 
   1   chr1_11711020     HPrz    C    G        0      0        2 
   1   chr1_11711020     ZBoe    C    G        0      0        2 
   1   chr1_11711020     ZGre    C    G        0      0        2 
   1   chr1_11711020     ZHar    C    G        0      0        2 
   1   chr1_11711020   Sample    C    G        0      0        2 
   1   chr1_11720791     AAsi    C    G        0      0        2 
   1   chr1_11720791     AKia    C    G        0      0        2 
   1   chr1_11720791     AOna    C    G        0      0        2 
   1   chr1_11720791     ASom    C    G        0      0        2 
   1   chr1_11720791     HCab    C    G        1      2        2 
   1   chr1_11720791     HPrz    C    G        1      2        2 
   1   chr1_11720791     ZBoe    C    G        0      0        2 
   1   chr1_11720791     ZGre    C    G        0      0        2 
   1   chr1_11720791     ZHar    C    G        0      0        2 
   1   chr1_11720791   Sample    C    G        0      0        2 
   1   chr1_11724257     AAsi    A    T        0      0        2 
   1   chr1_11724257     AKia    A    T        0      0        2 
   1   chr1_11724257     AOna    A    T        0      0        2 
   1   chr1_11724257     ASom    A    T        0      0        2 
   1   chr1_11724257     HCab    A    T        0      0        2 
   1   chr1_11724257     HPrz    A    T        0      0        2 
   1   chr1_11724257     ZBoe    A    T      0.5      1        2 
   1   chr1_11724257     ZGre    A    T        0      0        2 
   1   chr1_11724257     ZHar    A    T        0      0        2 
   1   chr1_11724257   Sample    A    T        0      0        2 
   1   chr1_11725074     AAsi    G    C        0      0        2 
   1   chr1_11725074     AKia    G    C        0      0        2 
   1   chr1_11725074     AOna    G    C        0      0        2 
   1   chr1_11725074     ASom    G    C        0      0        2 
   1   chr1_11725074     HCab    G    C        1      2        2 
   1   chr1_11725074     HPrz    G    C        1      2        2 
   1   chr1_11725074     ZBoe    G    C        0      0        2 
   1   chr1_11725074     ZGre    G    C        0      0        2 
   1   chr1_11725074     ZHar    G    C        0      0        2 
   1   chr1_11725074   Sample    G    C        0      0        2 
   1   chr1_11769973     AAsi    G    T        0      0        2 
   1   chr1_11769973     AKia    G    T        0      0        2 
   1   chr1_11769973     AOna    G    T        0      0        2 
   1   chr1_11769973     ASom    G    T        0      0        2 
   1   chr1_11769973     HCab    G    T        1      2        2 
   1   chr1_11769973     HPrz    G    T        1      2        2 
   1   chr1_11769973     ZBoe    G    T        0      0        2 
   1   chr1_11769973     ZGre    G    T        0      0        2 
   1   chr1_11769973     ZHar    G    T        0      0        2 
   1   chr1_11769973   Sample    G    T        0      0        2 
   1   chr1_11805535     AAsi    T    G        0      0        2 
   1   chr1_11805535     AKia    T    G        0      0        2 
   1   chr1_11805535     AOna    T    G        0      0        2 
   1   chr1_11805535     ASom    T    G        0      0        2 
   1   chr1_11805535     HCab    T    G        0      0        2 
   1   chr1_11805535     HPrz    T    G      0.5      1        2 
   1   chr1_11805535     ZBoe    T    G        0      0        2 
   1   chr1_11805535     ZGre    T    G        0      0        2 
   1   chr1_11805535     ZHar    T    G        0      0        2 
   1   chr1_11805535   Sample    T    G        0      0        2 
   1   chr1_11810787     AAsi    A    T        0      0        2 
   1   chr1_11810787     AKia    A    T        0      0        2 
   1   chr1_11810787     AOna    A    T        0      0        2 
   1   chr1_11810787     ASom    A    T        0      0        2 
   1   chr1_11810787     HCab    A    T        0      0        2 
   1   chr1_11810787     HPrz    A    T        0      0        2 
   1   chr1_11810787     ZBoe    A    T        1      2        2 
   1   chr1_11810787     ZGre    A    T        1      2        2 
   1   chr1_11810787     ZHar    A    T        1      2        2 
   1   chr1_11810787   Sample    A    T        0      0        2 
   1   chr1_11840235     AAsi    T    G        0      0        2 
   1   chr1_11840235     AKia    T    G        0      0        2 
   1   chr1_11840235     AOna    T    G        0      0        2 
   1   chr1_11840235     ASom    T    G        0      0        2 
   1   chr1_11840235     HCab    T    G        1      2        2 
   1   chr1_11840235     HPrz    T    G        1      2        2 
   1   chr1_11840235     ZBoe    T    G        0      0        2 
   1   chr1_11840235     ZGre    T    G        0      0        2 
   1   chr1_11840235     ZHar    T    G        0      0        2 
   1   chr1_11840235   Sample    T    G        0      0        2 
   1   chr1_11863860     AAsi    G    T        0      0        2 
   1   chr1_11863860     AKia    G    T        0      0        2 
   1   chr1_11863860     AOna    G    T        0      0        2 
   1   chr1_11863860     ASom    G    T        0      0        2 
   1   chr1_11863860     HCab    G    T        1      2        2 
   1   chr1_11863860     HPrz    G    T        1      2        2 
   1   chr1_11863860     ZBoe    G    T        0      0        2 
   1   chr1_11863860     ZGre    G    T        0      0        2 
   1   chr1_11863860     ZHar    G    T        0      0        2 
   1   chr1_11863860   Sample    G    T        0      0        2 
   1   chr1_11881859     AAsi    G    C        0      0        2 
   1   chr1_11881859     AKia    G    C        0      0        2 
   1   chr1_11881859     AOna    G    C        0      0        2 
   1   chr1_11881859     ASom    G    C        0      0        2 
   1   chr1_11881859     HCab    G    C        0      0        2 
   1   chr1_11881859     HPrz    G    C        0      0        2 
   1   chr1_11881859     ZBoe    G    C        1      2        2 
   1   chr1_11881859     ZGre    G    C        1      2        2 
   1   chr1_11881859     ZHar    G    C        1      2        2 
   1   chr1_11881859   Sample    G    C        0      0        2 
   1   chr1_11884948     AAsi    G    C        0      0        2 
   1   chr1_11884948     AKia    G    C        0      0        2 
   1   chr1_11884948     AOna    G    C        0      0        2 
   1   chr1_11884948     ASom    G    C        0      0        2 
   1   chr1_11884948     HCab    G    C        1      2        2 
   1   chr1_11884948     HPrz    G    C        1      2        2 
   1   chr1_11884948     ZBoe    G    C        0      0        2 
   1   chr1_11884948     ZGre    G    C        0      0        2 
   1   chr1_11884948     ZHar    G    C        0      0        2 
   1   chr1_11884948   Sample    G    C        0      0        2 
   1   chr1_11894003     AAsi    A    T        0      0        2 
   1   chr1_11894003     AKia    A    T        0      0        2 
   1   chr1_11894003     AOna    A    T      0.5      1        2 
   1   chr1_11894003     ASom    A    T        0      0        2 
   1   chr1_11894003     HCab    A    T        0      0        2 
   1   chr1_11894003     HPrz    A    T        0      0        2 
   1   chr1_11894003     ZBoe    A    T        0      0        2 
   1   chr1_11894003     ZGre    A    T        0      0        2 
   1   chr1_11894003     ZHar    A    T        0      0        2 
   1   chr1_11894003   Sample    A    T        0      0        2 
   1   chr1_11899034     AAsi    C    A        0      0        2 
   1   chr1_11899034     AKia    C    A      0.5      1        2 
   1   chr1_11899034     AOna    C    A      0.5      1        2 
   1   chr1_11899034     ASom    C    A        0      0        2 
   1   chr1_11899034     HCab    C    A        0      0        2 
   1   chr1_11899034     HPrz    C    A        0      0        2 
   1   chr1_11899034     ZBoe    C    A        0      0        2 
   1   chr1_11899034     ZGre    C    A        0      0        2 
   1   chr1_11899034     ZHar    C    A        0      0        2 
   1   chr1_11899034   Sample    C    A        0      0        2 
   1   chr1_11903496     AAsi    T    G        0      0        2 
   1   chr1_11903496     AKia    T    G        0      0        2 
   1   chr1_11903496     AOna    T    G        0      0        2 
   1   chr1_11903496     ASom    T    G        0      0        2 
   1   chr1_11903496     HCab    T    G        0      0        2 
   1   chr1_11903496     HPrz    T    G        0      0        2 
   1   chr1_11903496     ZBoe    T    G        0      0        2 
   1   chr1_11903496     ZGre    T    G        0      0        2 
   1   chr1_11903496     ZHar    T    G        1      2        2 
   1   chr1_11903496   Sample    T    G        0      0        2 
   1   chr1_11935131     AAsi    G    C        0      0        2 
   1   chr1_11935131     AKia    G    C        0      0        2 
   1   chr1_11935131     AOna    G    C        0      0        2 
   1   chr1_11935131     ASom    G    C        0      0        2 
   1   chr1_11935131     HCab    G    C        0      0        2 
   1   chr1_11935131     HPrz    G    C        0      0        2 
   1   chr1_11935131     ZBoe    G    C        0      0        2 
   1   chr1_11935131     ZGre    G    C      0.5      1        2 
   1   chr1_11935131     ZHar    G    C        0      0        2 
   1   chr1_11935131   Sample    G    C        0      0        2 
   1   chr1_11938664     AAsi    T    G        1      2        2 
   1   chr1_11938664     AKia    T    G        0      0        2 
   1   chr1_11938664     AOna    T    G        0      0        2 
   1   chr1_11938664     ASom    T    G        0      0        2 
   1   chr1_11938664     HCab    T    G        0      0        2 
   1   chr1_11938664     HPrz    T    G        0      0        2 
   1   chr1_11938664     ZBoe    T    G        0      0        2 
   1   chr1_11938664     ZGre    T    G        0      0        2 
   1   chr1_11938664     ZHar    T    G        0      0        2 
   1   chr1_11938664   Sample    T    G        0      0        2 
   1   chr1_11948402     AAsi    G    T        0      0        2 
   1   chr1_11948402     AKia    G    T        0      0        2 
   1   chr1_11948402     AOna    G    T        0      0        2 
   1   chr1_11948402     ASom    G    T        0      0        2 
   1   chr1_11948402     HCab    G    T        0      0        2 
   1   chr1_11948402     HPrz    G    T        0      0        2 
   1   chr1_11948402     ZBoe    G    T        1      2        2 
   1   chr1_11948402     ZGre    G    T        0      0        2 
   1   chr1_11948402     ZHar    G    T        0      0        2 
   1   chr1_11948402   Sample    G    T        0      0        2 
   1   chr1_11953763     AAsi    T    A        0      0        2 
   1   chr1_11953763     AKia    T    A        0      0        2 
   1   chr1_11953763     AOna    T    A        0      0        2 
   1   chr1_11953763     ASom    T    A        0      0        2 
   1   chr1_11953763     HCab    T    A        1      2        2 
   1   chr1_11953763     HPrz    T    A        1      2        2 
   1   chr1_11953763     ZBoe    T    A        0      0        2 
   1   chr1_11953763     ZGre    T    A        0      0        2 
   1   chr1_11953763     ZHar    T    A        0      0        2 
   1   chr1_11953763   Sample    T    A        0      0        2 
   1   chr1_11962491     AAsi    T    A        0      0        2 
   1   chr1_11962491     AKia    T    A        0      0        2 
   1   chr1_11962491     AOna    T    A        0      0        2 
   1   chr1_11962491     ASom    T    A        0      0        2 
   1   chr1_11962491     HCab    T    A      0.5      1        2 
   1   chr1_11962491     HPrz    T    A        0      0        2 
   1   chr1_11962491     ZBoe    T    A        0      0        2 
   1   chr1_11962491     ZGre    T    A        0      0        2 
   1   chr1_11962491     ZHar    T    A        0      0        2 
   1   chr1_11962491   Sample    T    A        0      0        2 
   1   chr1_11966623     AAsi    G    C        0      0        2 
   1   chr1_11966623     AKia    G    C        0      0        2 
   1   chr1_11966623     AOna    G    C        0      0        2 
   1   chr1_11966623     ASom    G    C        0      0        2 
   1   chr1_11966623     HCab    G    C        1      2        2 
   1   chr1_11966623     HPrz    G    C        1      2        2 
   1   chr1_11966623     ZBoe    G    C        0      0        2 
   1   chr1_11966623     ZGre    G    C        0      0        2 
   1   chr1_11966623     ZHar    G    C        0      0        2 
   1   chr1_11966623   Sample    G    C        0      0        2 
   1   chr1_12001702     AAsi    C    A        0      0        2 
   1   chr1_12001702     AKia    C    A        0      0        2 
   1   chr1_12001702     AOna    C    A        0      0        2 
   1   chr1_12001702     ASom    C    A        0      0        2 
   1   chr1_12001702     HCab    C    A        1      2        2 
   1   chr1_12001702     HPrz    C    A        1      2        2 
   1   chr1_12001702     ZBoe    C    A        0      0        2 
   1   chr1_12001702     ZGre    C    A        0      0        2 
   1   chr1_12001702     ZHar    C    A        0      0        2 
   1   chr1_12001702   Sample    C    A        0      0        2 
   1   chr1_12005732     AAsi    C    A        0      0        2 
   1   chr1_12005732     AKia    C    A        0      0        2 
   1   chr1_12005732     AOna    C    A      0.5      1        2 
   1   chr1_12005732     ASom    C    A        0      0        2 
   1   chr1_12005732     HCab    C    A        0      0        2 
   1   chr1_12005732     HPrz    C    A        0      0        2 
   1   chr1_12005732     ZBoe    C    A        0      0        2 
   1   chr1_12005732     ZGre    C    A        0      0        2 
   1   chr1_12005732     ZHar    C    A        0      0        2 
   1   chr1_12005732   Sample    C    A        0      0        2 
   1   chr1_12011611     AAsi    T    A        0      0        2 
   1   chr1_12011611     AKia    T    A        0      0        2 
   1   chr1_12011611     AOna    T    A        0      0        2 
   1   chr1_12011611     ASom    T    A        0      0        2 
   1   chr1_12011611     HCab    T    A        1      2        2 
   1   chr1_12011611     HPrz    T    A        1      2        2 
   1   chr1_12011611     ZBoe    T    A        0      0        2 
   1   chr1_12011611     ZGre    T    A        0      0        2 
   1   chr1_12011611     ZHar    T    A        0      0        2 
   1   chr1_12011611   Sample    T    A        0      0        2 
   1   chr1_12012168     AAsi    T    A        0      0        2 
   1   chr1_12012168     AKia    T    A      0.5      1        2 
   1   chr1_12012168     AOna    T    A        0      0        2 
   1   chr1_12012168     ASom    T    A        0      0        2 
   1   chr1_12012168     HCab    T    A        0      0        2 
   1   chr1_12012168     HPrz    T    A        0      0        2 
   1   chr1_12012168     ZBoe    T    A        0      0        2 
   1   chr1_12012168     ZGre    T    A        0      0        2 
   1   chr1_12012168     ZHar    T    A        0      0        2 
   1   chr1_12012168   Sample    T    A        0      0        2 
   1   chr1_12035175     AAsi    A    C        0      0        2 
   1   chr1_12035175     AKia    A    C        0      0        2 
   1   chr1_12035175     AOna    A    C        0      0        2 
   1   chr1_12035175     ASom    A    C        0      0        2 
   1   chr1_12035175     HCab    A    C        0      0        2 
   1   chr1_12035175     HPrz    A    C        0      0        2 
   1   chr1_12035175     ZBoe    A    C        0      0        2 
   1   chr1_12035175     ZGre    A    C        0      0        2 
   1   chr1_12035175     ZHar    A    C      0.5      1        2 
   1   chr1_12035175   Sample    A    C        0      0        2 
   1   chr1_12038905     AAsi    G    T        0      0        2 
   1   chr1_12038905     AKia    G    T        0      0        2 
   1   chr1_12038905     AOna    G    T        0      0        2 
   1   chr1_12038905     ASom    G    T        0      0        2 
   1   chr1_12038905     HCab    G    T        1      2        2 
   1   chr1_12038905     HPrz    G    T        1      2        2 
   1   chr1_12038905     ZBoe    G    T        0      0        2 
   1   chr1_12038905     ZGre    G    T        0      0        2 
   1   chr1_12038905     ZHar    G    T        0      0        2 
   1   chr1_12038905   Sample    G    T        0      0        2 
   1   chr1_12043343     AAsi    C    G        0      0        2 
   1   chr1_12043343     AKia    C    G        0      0        2 
   1   chr1_12043343     AOna    C    G        0      0        2 
   1   chr1_12043343     ASom    C    G        0      0        2 
   1   chr1_12043343     HCab    C    G        1      2        2 
   1   chr1_12043343     HPrz    C    G      0.5      1        2 
   1   chr1_12043343     ZBoe    C    G        0      0        2 
   1   chr1_12043343     ZGre    C    G        0      0        2 
   1   chr1_12043343     ZHar    C    G        0      0        2 
   1   chr1_12043343   Sample    C    G        0      0        2 
   1   chr1_12076188     AAsi    T    G        0      0        2 
   1   chr1_12076188     AKia    T    G        0      0        2 
   1   chr1_12076188     AOna    T    G        0      0        2 
   1   chr1_12076188     ASom    T    G        0      0        2 
   1   chr1_12076188     HCab    T    G      0.5      1        2 
   1   chr1_12076188     HPrz    T    G        0      0        2 
   1   chr1_12076188     ZBoe    T    G        0      0        2 
   1   chr1_12076188     ZGre    T    G        0      0        2 
   1   chr1_12076188     ZHar    T    G        0      0        2 
   1   chr1_12076188   Sample    T    G        0      0        2 
   1   chr1_12103906     AAsi    A    T        0      0        2 
   1   chr1_12103906     AKia    A    T        0      0        2 
   1   chr1_12103906     AOna    A    T        0      0        2 
   1   chr1_12103906     ASom    A    T        0      0        2 
   1   chr1_12103906     HCab    A    T        1      2        2 
   1   chr1_12103906     HPrz    A    T        1      2        2 
   1   chr1_12103906     ZBoe    A    T        0      0        2 
   1   chr1_12103906     ZGre    A    T        0      0        2 
   1   chr1_12103906     ZHar    A    T        0      0        2 
   1   chr1_12103906   Sample    A    T        0      0        2 
   1   chr1_12141450     AAsi    C    A        0      0        2 
   1   chr1_12141450     AKia    C    A        0      0        2 
   1   chr1_12141450     AOna    C    A        0      0        2 
   1   chr1_12141450     ASom    C    A        0      0        2 
   1   chr1_12141450     HCab    C    A        1      2        2 
   1   chr1_12141450     HPrz    C    A        1      2        2 
   1   chr1_12141450     ZBoe    C    A        0      0        2 
   1   chr1_12141450     ZGre    C    A        0      0        2 
   1   chr1_12141450     ZHar    C    A        0      0        2 
   1   chr1_12141450   Sample    C    A        0      0        2 
   1   chr1_12144276     AAsi    C    A        0      0        2 
   1   chr1_12144276     AKia    C    A        0      0        2 
   1   chr1_12144276     AOna    C    A        0      0        2 
   1   chr1_12144276     ASom    C    A        0      0        2 
   1   chr1_12144276     HCab    C    A        0      0        2 
   1   chr1_12144276     HPrz    C    A        0      0        2 
   1   chr1_12144276     ZBoe    C    A        0      0        2 
   1   chr1_12144276     ZGre    C    A        1      2        2 
   1   chr1_12144276     ZHar    C    A        0      0        2 
   1   chr1_12144276   Sample    C    A        0      0        2 
   1   chr1_12158224     AAsi    C    A        0      0        2 
   1   chr1_12158224     AKia    C    A        0      0        2 
   1   chr1_12158224     AOna    C    A        0      0        2 
   1   chr1_12158224     ASom    C    A        0      0        2 
   1   chr1_12158224     HCab    C    A        0      0        2 
   1   chr1_12158224     HPrz    C    A        0      0        2 
   1   chr1_12158224     ZBoe    C    A        0      0        2 
   1   chr1_12158224     ZGre    C    A        0      0        2 
   1   chr1_12158224     ZHar    C    A        1      2        2 
   1   chr1_12158224   Sample    C    A        0      0        2 
   1   chr1_12163745     AAsi    A    C        0      0        2 
   1   chr1_12163745     AKia    A    C        0      0        2 
   1   chr1_12163745     AOna    A    C        0      0        2 
   1   chr1_12163745     ASom    A    C        0      0        2 
   1   chr1_12163745     HCab    A    C        0      0        2 
   1   chr1_12163745     HPrz    A    C      0.5      1        2 
   1   chr1_12163745     ZBoe    A    C        0      0        2 
   1   chr1_12163745     ZGre    A    C        0      0        2 
   1   chr1_12163745     ZHar    A    C        0      0        2 
   1   chr1_12163745   Sample    A    C        0      0        2 
   1   chr1_12175985     AAsi    A    T        0      0        2 
   1   chr1_12175985     AKia    A    T        0      0        2 
   1   chr1_12175985     AOna    A    T        0      0        2 
   1   chr1_12175985     ASom    A    T        0      0        2 
   1   chr1_12175985     HCab    A    T        0      0        2 
   1   chr1_12175985     HPrz    A    T        0      0        2 
   1   chr1_12175985     ZBoe    A    T        0      0        2 
   1   chr1_12175985     ZGre    A    T        0      0        2 
   1   chr1_12175985     ZHar    A    T        1      2        2 
   1   chr1_12175985   Sample    A    T        0      0        2 
   1   chr1_12176998     AAsi    A    C        0      0        2 
   1   chr1_12176998     AKia    A    C        0      0        2 
   1   chr1_12176998     AOna    A    C        0      0        2 
   1   chr1_12176998     ASom    A    C        0      0        2 
   1   chr1_12176998     HCab    A    C        1      2        2 
   1   chr1_12176998     HPrz    A    C        1      2        2 
   1   chr1_12176998     ZBoe    A    C        0      0        2 
   1   chr1_12176998     ZGre    A    C        0      0        2 
   1   chr1_12176998     ZHar    A    C        0      0        2 
   1   chr1_12176998   Sample    A    C        0      0        2 
   1   chr1_12178986     AAsi    G    C        0      0        2 
   1   chr1_12178986     AKia    G    C        0      0        2 
   1   chr1_12178986     AOna    G    C      0.5      1        2 
   1   chr1_12178986     ASom    G    C        0      0        2 
   1   chr1_12178986     HCab    G    C        0      0        2 
   1   chr1_12178986     HPrz    G    C        0      0        2 
   1   chr1_12178986     ZBoe    G    C        0      0        2 
   1   chr1_12178986     ZGre    G    C        0      0        2 
   1   chr1_12178986     ZHar    G    C        0      0        2 
   1   chr1_12178986   Sample    G    C        0      0        2 
   1   chr1_12183836     AAsi    A    C        0      0        2 
   1   chr1_12183836     AKia    A    C        0      0        2 
   1   chr1_12183836     AOna    A    C        0      0        2 
   1   chr1_12183836     ASom    A    C        0      0        2 
   1   chr1_12183836     HCab    A    C        1      2        2 
   1   chr1_12183836     HPrz    A    C        1      2        2 
   1   chr1_12183836     ZBoe    A    C        0      0        2 
   1   chr1_12183836     ZGre    A    C        0      0        2 
   1   chr1_12183836     ZHar    A    C        0      0        2 
   1   chr1_12183836   Sample    A    C        0      0        2 
   1   chr1_12196848     AAsi    T    G        0      0        2 
   1   chr1_12196848     AKia    T    G        0      0        2 
   1   chr1_12196848     AOna    T    G        0      0        2 
   1   chr1_12196848     ASom    T    G        0      0        2 
   1   chr1_12196848     HCab    T    G        1      2        2 
   1   chr1_12196848     HPrz    T    G        1      2        2 
   1   chr1_12196848     ZBoe    T    G        0      0        2 
   1   chr1_12196848     ZGre    T    G        0      0        2 
   1   chr1_12196848     ZHar    T    G        0      0        2 
   1   chr1_12196848   Sample    T    G        0      0        2 
   1   chr1_12202449     AAsi    C    G        0      0        2 
   1   chr1_12202449     AKia    C    G        0      0        2 
   1   chr1_12202449     AOna    C    G        0      0        2 
   1   chr1_12202449     ASom    C    G        0      0        2 
   1   chr1_12202449     HCab    C    G      0.5      1        2 
   1   chr1_12202449     HPrz    C    G      0.5      1        2 
   1   chr1_12202449     ZBoe    C    G        0      0        2 
   1   chr1_12202449     ZGre    C    G        0      0        2 
   1   chr1_12202449     ZHar    C    G        0      0        2 
   1   chr1_12202449   Sample    C    G        0      0        2 
   1   chr1_12203053     AAsi    G    C        0      0        2 
   1   chr1_12203053     AKia    G    C        0      0        2 
   1   chr1_12203053     AOna    G    C        0      0        2 
   1   chr1_12203053     ASom    G    C        0      0        2 
   1   chr1_12203053     HCab    G    C        1      2        2 
   1   chr1_12203053     HPrz    G    C        1      2        2 
   1   chr1_12203053     ZBoe    G    C        0      0        2 
   1   chr1_12203053     ZGre    G    C        0      0        2 
   1   chr1_12203053     ZHar    G    C        0      0        2 
   1   chr1_12203053   Sample    G    C        0      0        2 
   1   chr1_12212960     AAsi    C    G        0      0        2 
   1   chr1_12212960     AKia    C    G        0      0        2 
   1   chr1_12212960     AOna    C    G        0      0        2 
   1   chr1_12212960     ASom    C    G        0      0        2 
   1   chr1_12212960     HCab    C    G        1      2        2 
   1   chr1_12212960     HPrz    C    G        1      2        2 
   1   chr1_12212960     ZBoe    C    G        0      0        2 
   1   chr1_12212960     ZGre    C    G        0      0        2 
   1   chr1_12212960     ZHar    C    G        0      0        2 
   1   chr1_12212960   Sample    C    G        0      0        2 
   1   chr1_12222558     AAsi    A    C        0      0        2 
   1   chr1_12222558     AKia    A    C        0      0        2 
   1   chr1_12222558     AOna    A    C        0      0        2 
   1   chr1_12222558     ASom    A    C        0      0        2 
   1   chr1_12222558     HCab    A    C        0      0        2 
   1   chr1_12222558     HPrz    A    C        0      0        2 
   1   chr1_12222558     ZBoe    A    C      0.5      1        2 
   1   chr1_12222558     ZGre    A    C        0      0        2 
   1   chr1_12222558     ZHar    A    C        0      0        2 
   1   chr1_12222558   Sample    A    C        0      0        2 
   1   chr1_12226215     AAsi    G    C        0      0        2 
   1   chr1_12226215     AKia    G    C        0      0        2 
   1   chr1_12226215     AOna    G    C      0.5      1        2 
   1   chr1_12226215     ASom    G    C        0      0        2 
   1   chr1_12226215     HCab    G    C        0      0        2 
   1   chr1_12226215     HPrz    G    C        0      0        2 
   1   chr1_12226215     ZBoe    G    C        0      0        2 
   1   chr1_12226215     ZGre    G    C        0      0        2 
   1   chr1_12226215     ZHar    G    C        0      0        2 
   1   chr1_12226215   Sample    G    C        0      0        2 
   1   chr1_12236079     AAsi    G    C      0.5      1        2 
   1   chr1_12236079     AKia    G    C        0      0        2 
   1   chr1_12236079     AOna    G    C        0      0        2 
   1   chr1_12236079     ASom    G    C        0      0        2 
   1   chr1_12236079     HCab    G    C        0      0        2 
   1   chr1_12236079     HPrz    G    C        0      0        2 
   1   chr1_12236079     ZBoe    G    C        0      0        2 
   1   chr1_12236079     ZGre    G    C        0      0        2 
   1   chr1_12236079     ZHar    G    C        0      0        2 
   1   chr1_12236079   Sample    G    C        0      0        2 
   1   chr1_12249937     AAsi    G    C        1      2        2 
   1   chr1_12249937     AKia    G    C        0      0        2 
   1   chr1_12249937     AOna    G    C        0      0        2 
   1   chr1_12249937     ASom    G    C        1      2        2 
   1   chr1_12249937     HCab    G    C        0      0        2 
   1   chr1_12249937     HPrz    G    C        0      0        2 
   1   chr1_12249937     ZBoe    G    C        0      0        2 
   1   chr1_12249937     ZGre    G    C        0      0        2 
   1   chr1_12249937     ZHar    G    C        0      0        2 
   1   chr1_12249937   Sample    G    C        1      2        2 
   1   chr1_12259262     AAsi    A    T        0      0        2 
   1   chr1_12259262     AKia    A    T        0      0        2 
   1   chr1_12259262     AOna    A    T        0      0        2 
   1   chr1_12259262     ASom    A    T        0      0        2 
   1   chr1_12259262     HCab    A    T        1      2        2 
   1   chr1_12259262     HPrz    A    T        1      2        2 
   1   chr1_12259262     ZBoe    A    T        0      0        2 
   1   chr1_12259262     ZGre    A    T        0      0        2 
   1   chr1_12259262     ZHar    A    T        0      0        2 
   1   chr1_12259262   Sample    A    T        0      0        2 
   1   chr1_12266217     AAsi    G    T        0      0        2 
   1   chr1_12266217     AKia    G    T        0      0        2 
   1   chr1_12266217     AOna    G    T        0      0        2 
   1   chr1_12266217     ASom    G    T        0      0        2 
   1   chr1_12266217     HCab    G    T        0      0        2 
   1   chr1_12266217     HPrz    G    T        0      0        2 
   1   chr1_12266217     ZBoe    G    T        1      2        2 
   1   chr1_12266217     ZGre    G    T        0      0        2 
   1   chr1_12266217     ZHar    G    T        0      0        2 
   1   chr1_12266217   Sample    G    T        0      0        2 
   1   chr1_12282672     AAsi    T    G        0      0        2 
   1   chr1_12282672     AKia    T    G        0      0        2 
   1   chr1_12282672     AOna    T    G        0      0        2 
   1   chr1_12282672     ASom    T    G        1      2        2 
   1   chr1_12282672     HCab    T    G        0      0        2 
   1   chr1_12282672     HPrz    T    G        0      0        2 
   1   chr1_12282672     ZBoe    T    G        0      0        2 
   1   chr1_12282672     ZGre    T    G        0      0        2 
   1   chr1_12282672     ZHar    T    G        0      0        2 
   1   chr1_12282672   Sample    T    G        0      0        2 
   1   chr1_12315182     AAsi    A    C        0      0        2 
   1   chr1_12315182     AKia    A    C        0      0        2 
   1   chr1_12315182     AOna    A    C      0.5      1        2 
   1   chr1_12315182     ASom    A    C        0      0        2 
   1   chr1_12315182     HCab    A    C        0      0        2 
   1   chr1_12315182     HPrz    A    C        0      0        2 
   1   chr1_12315182     ZBoe    A    C        0      0        2 
   1   chr1_12315182     ZGre    A    C        0      0        2 
   1   chr1_12315182     ZHar    A    C        0      0        2 
   1   chr1_12315182   Sample    A    C        0      0        2 
   1   chr1_12318769     AAsi    A    C        0      0        2 
   1   chr1_12318769     AKia    A    C        0      0        2 
   1   chr1_12318769     AOna    A    C        0      0        2 
   1   chr1_12318769     ASom    A    C        0      0        2 
   1   chr1_12318769     HCab    A    C        0      0        2 
   1   chr1_12318769     HPrz    A    C        0      0        2 
   1   chr1_12318769     ZBoe    A    C        0      0        2 
   1   chr1_12318769     ZGre    A    C        0      0        2 
   1   chr1_12318769     ZHar    A    C      0.5      1        2 
   1   chr1_12318769   Sample    A    C        0      0        2 
   1   chr1_12345807     AAsi    G    C        0      0        2 
   1   chr1_12345807     AKia    G    C        0      0        2 
   1   chr1_12345807     AOna    G    C        0      0        2 
   1   chr1_12345807     ASom    G    C        0      0        2 
   1   chr1_12345807     HCab    G    C        1      2        2 
   1   chr1_12345807     HPrz    G    C        1      2        2 
   1   chr1_12345807     ZBoe    G    C        0      0        2 
   1   chr1_12345807     ZGre    G    C        0      0        2 
   1   chr1_12345807     ZHar    G    C        0      0        2 
   1   chr1_12345807   Sample    G    C        0      0        2 
   1   chr1_12348832     AAsi    A    C        0      0        2 
   1   chr1_12348832     AKia    A    C        0      0        2 
   1   chr1_12348832     AOna    A    C        0      0        2 
   1   chr1_12348832     ASom    A    C        0      0        2 
   1   chr1_12348832     HCab    A    C      0.5      1        2 
   1   chr1_12348832     HPrz    A    C        1      2        2 
   1   chr1_12348832     ZBoe    A    C        0      0        2 
   1   chr1_12348832     ZGre    A    C        0      0        2 
   1   chr1_12348832     ZHar    A    C        0      0        2 
   1   chr1_12348832   Sample    A    C        0      0        2 
   1   chr1_12358447     AAsi    G    C        0      0        2 
   1   chr1_12358447     AKia    G    C        0      0        2 
   1   chr1_12358447     AOna    G    C        0      0        2 
   1   chr1_12358447     ASom    G    C        0      0        2 
   1   chr1_12358447     HCab    G    C        0      0        2 
   1   chr1_12358447     HPrz    G    C        0      0        2 
   1   chr1_12358447     ZBoe    G    C        0      0        2 
   1   chr1_12358447     ZGre    G    C        0      0        2 
   1   chr1_12358447     ZHar    G    C        1      2        2 
   1   chr1_12358447   Sample    G    C        0      0        2 
   1   chr1_12373257     AAsi    A    C        0      0        2 
   1   chr1_12373257     AKia    A    C        0      0        2 
   1   chr1_12373257     AOna    A    C        0      0        2 
   1   chr1_12373257     ASom    A    C        0      0        2 
   1   chr1_12373257     HCab    A    C        0      0        2 
   1   chr1_12373257     HPrz    A    C        0      0        2 
   1   chr1_12373257     ZBoe    A    C        0      0        2 
   1   chr1_12373257     ZGre    A    C        0      0        2 
   1   chr1_12373257     ZHar    A    C      0.5      1        2 
   1   chr1_12373257   Sample    A    C        0      0        2 
   1   chr1_12393198     AAsi    T    A        0      0        2 
   1   chr1_12393198     AKia    T    A        0      0        2 
   1   chr1_12393198     AOna    T    A        0      0        2 
   1   chr1_12393198     ASom    T    A        0      0        2 
   1   chr1_12393198     HCab    T    A        0      0        2 
   1   chr1_12393198     HPrz    T    A      0.5      1        2 
   1   chr1_12393198     ZBoe    T    A        0      0        2 
   1   chr1_12393198     ZGre    T    A        0      0        2 
   1   chr1_12393198     ZHar    T    A        0      0        2 
   1   chr1_12393198   Sample    T    A        0      0        2 
   1   chr1_12473688     AAsi    A    T        0      0        2 
   1   chr1_12473688     AKia    A    T      0.5      1        2 
   1   chr1_12473688     AOna    A    T        1      2        2 
   1   chr1_12473688     ASom    A    T        0      0        2 
   1   chr1_12473688     HCab    A    T        1      2        2 
   1   chr1_12473688     HPrz    A    T        1      2        2 
   1   chr1_12473688     ZBoe    A    T        0      0        2 
   1   chr1_12473688     ZGre    A    T        0      0        2 
   1   chr1_12473688     ZHar    A    T        0      0        2 
   1   chr1_12473688   Sample    A    T        0      0        2 
   1   chr1_12510925     AAsi    A    T        0      0        2 
   1   chr1_12510925     AKia    A    T        0      0        2 
   1   chr1_12510925     AOna    A    T        0      0        2 
   1   chr1_12510925     ASom    A    T        0      0        2 
   1   chr1_12510925     HCab    A    T        1      2        2 
   1   chr1_12510925     HPrz    A    T        1      2        2 
   1   chr1_12510925     ZBoe    A    T        0      0        2 
   1   chr1_12510925     ZGre    A    T        0      0        2 
   1   chr1_12510925     ZHar    A    T        0      0        2 
   1   chr1_12510925   Sample    A    T        0      0        2 
   1   chr1_12515012     AAsi    C    G        0      0        2 
   1   chr1_12515012     AKia    C    G        0      0        2 
   1   chr1_12515012     AOna    C    G        0      0        2 
   1   chr1_12515012     ASom    C    G        0      0        2 
   1   chr1_12515012     HCab    C    G        1      2        2 
   1   chr1_12515012     HPrz    C    G        1      2        2 
   1   chr1_12515012     ZBoe    C    G        0      0        2 
   1   chr1_12515012     ZGre    C    G        0      0        2 
   1   chr1_12515012     ZHar    C    G        0      0        2 
   1   chr1_12515012   Sample    C    G        0      0        2 
   1   chr1_12531686     AAsi    C    G        0      0        2 
   1   chr1_12531686     AKia    C    G        0      0        2 
   1   chr1_12531686     AOna    C    G        0      0        2 
   1   chr1_12531686     ASom    C    G        0      0        2 
   1   chr1_12531686     HCab    C    G        1      2        2 
   1   chr1_12531686     HPrz    C    G        1      2        2 
   1   chr1_12531686     ZBoe    C    G        0      0        2 
   1   chr1_12531686     ZGre    C    G        0      0        2 
   1   chr1_12531686     ZHar    C    G        0      0        2 
   1   chr1_12531686   Sample    C    G        0      0        2 
   1   chr1_12534788     AAsi    A    T        0      0        2 
   1   chr1_12534788     AKia    A    T        1      2        2 
   1   chr1_12534788     AOna    A    T      0.5      1        2 
   1   chr1_12534788     ASom    A    T        1      2        2 
   1   chr1_12534788     HCab    A    T        0      0        2 
   1   chr1_12534788     HPrz    A    T        0      0        2 
   1   chr1_12534788     ZBoe    A    T        0      0        2 
   1   chr1_12534788     ZGre    A    T        0      0        2 
   1   chr1_12534788     ZHar    A    T        0      0        2 
   1   chr1_12534788   Sample    A    T        0      0        2 
   1   chr1_12541898     AAsi    G    T        0      0        2 
   1   chr1_12541898     AKia    G    T        1      2        2 
   1   chr1_12541898     AOna    G    T        0      0        2 
   1   chr1_12541898     ASom    G    T        0      0        2 
   1   chr1_12541898     HCab    G    T        0      0        2 
   1   chr1_12541898     HPrz    G    T        0      0        2 
   1   chr1_12541898     ZBoe    G    T        0      0        2 
   1   chr1_12541898     ZGre    G    T        0      0        2 
   1   chr1_12541898     ZHar    G    T        0      0        2 
   1   chr1_12541898   Sample    G    T        0      0        2 
   1   chr1_12563059     AAsi    C    G        0      0        2 
   1   chr1_12563059     AKia    C    G        0      0        2 
   1   chr1_12563059     AOna    C    G        0      0        2 
   1   chr1_12563059     ASom    C    G        0      0        2 
   1   chr1_12563059     HCab    C    G        0      0        2 
   1   chr1_12563059     HPrz    C    G        0      0        2 
   1   chr1_12563059     ZBoe    C    G        0      0        2 
   1   chr1_12563059     ZGre    C    G        0      0        2 
   1   chr1_12563059     ZHar    C    G      0.5      1        2 
   1   chr1_12563059   Sample    C    G        0      0        2 
   1   chr1_12571717     AAsi    C    A        0      0        2 
   1   chr1_12571717     AKia    C    A        0      0        2 
   1   chr1_12571717     AOna    C    A        0      0        2 
   1   chr1_12571717     ASom    C    A        0      0        2 
   1   chr1_12571717     HCab    C    A        1      2        2 
   1   chr1_12571717     HPrz    C    A        1      2        2 
   1   chr1_12571717     ZBoe    C    A        0      0        2 
   1   chr1_12571717     ZGre    C    A        0      0        2 
   1   chr1_12571717     ZHar    C    A        0      0        2 
   1   chr1_12571717   Sample    C    A        0      0        2 
   1   chr1_12587778     AAsi    G    C        0      0        2 
   1   chr1_12587778     AKia    G    C        1      2        2 
   1   chr1_12587778     AOna    G    C        0      0        2 
   1   chr1_12587778     ASom    G    C        1      2        2 
   1   chr1_12587778     HCab    G    C        0      0        2 
   1   chr1_12587778     HPrz    G    C        0      0        2 
   1   chr1_12587778     ZBoe    G    C        0      0        2 
   1   chr1_12587778     ZGre    G    C        1      2        2 
   1   chr1_12587778     ZHar    G    C        1      2        2 
   1   chr1_12587778   Sample    G    C        0      0        2 
   1   chr1_12592177     AAsi    A    T        0      0        2 
   1   chr1_12592177     AKia    A    T        0      0        2 
   1   chr1_12592177     AOna    A    T        0      0        2 
   1   chr1_12592177     ASom    A    T        0      0        2 
   1   chr1_12592177     HCab    A    T        1      2        2 
   1   chr1_12592177     HPrz    A    T        1      2        2 
   1   chr1_12592177     ZBoe    A    T        0      0        2 
   1   chr1_12592177     ZGre    A    T        0      0        2 
   1   chr1_12592177     ZHar    A    T        0      0        2 
   1   chr1_12592177   Sample    A    T        0      0        2 
   1   chr1_12596785     AAsi    T    G        0      0        2 
   1   chr1_12596785     AKia    T    G        0      0        2 
   1   chr1_12596785     AOna    T    G        0      0        2 
   1   chr1_12596785     ASom    T    G        0      0        2 
   1   chr1_12596785     HCab    T    G      0.5      1        2 
   1   chr1_12596785     HPrz    T    G        1      2        2 
   1   chr1_12596785     ZBoe    T    G        0      0        2 
   1   chr1_12596785     ZGre    T    G        0      0        2 
   1   chr1_12596785     ZHar    T    G        0      0        2 
   1   chr1_12596785   Sample    T    G        0      0        2 
   1   chr1_12599772     AAsi    G    T        0      0        2 
   1   chr1_12599772     AKia    G    T        0      0        2 
   1   chr1_12599772     AOna    G    T        0      0        2 
   1   chr1_12599772     ASom    G    T        0      0        2 
   1   chr1_12599772     HCab    G    T      0.5      1        2 
   1   chr1_12599772     HPrz    G    T        0      0        2 
   1   chr1_12599772     ZBoe    G    T        0      0        2 
   1   chr1_12599772     ZGre    G    T        0      0        2 
   1   chr1_12599772     ZHar    G    T        0      0        2 
   1   chr1_12599772   Sample    G    T        0      0        2 
   1   chr1_12608640     AAsi    C    A        0      0        2 
   1   chr1_12608640     AKia    C    A        0      0        2 
   1   chr1_12608640     AOna    C    A        0      0        2 
   1   chr1_12608640     ASom    C    A        0      0        2 
   1   chr1_12608640     HCab    C    A        0      0        2 
   1   chr1_12608640     HPrz    C    A        0      0        2 
   1   chr1_12608640     ZBoe    C    A        0      0        2 
   1   chr1_12608640     ZGre    C    A        0      0        2 
   1   chr1_12608640     ZHar    C    A        1      2        2 
   1   chr1_12608640   Sample    C    A        0      0        2 
   1   chr1_12631038     AAsi    A    C        0      0        2 
   1   chr1_12631038     AKia    A    C        0      0        2 
   1   chr1_12631038     AOna    A    C        0      0        2 
   1   chr1_12631038     ASom    A    C        0      0        2 
   1   chr1_12631038     HCab    A    C        0      0        2 
   1   chr1_12631038     HPrz    A    C        0      0        2 
   1   chr1_12631038     ZBoe    A    C        0      0        2 
   1   chr1_12631038     ZGre    A    C        0      0        2 
   1   chr1_12631038     ZHar    A    C      0.5      1        2 
   1   chr1_12631038   Sample    A    C        0      0        2 
   1   chr1_12634243     AAsi    C    A        0      0        2 
   1   chr1_12634243     AKia    C    A        0      0        2 
   1   chr1_12634243     AOna    C    A        0      0        2 
   1   chr1_12634243     ASom    C    A        0      0        2 
   1   chr1_12634243     HCab    C    A        0      0        2 
   1   chr1_12634243     HPrz    C    A        0      0        2 
   1   chr1_12634243     ZBoe    C    A      0.5      1        2 
   1   chr1_12634243     ZGre    C    A        0      0        2 
   1   chr1_12634243     ZHar    C    A        0      0        2 
   1   chr1_12634243   Sample    C    A        0      0        2 
   1   chr1_12648129     AAsi    T    G        0      0        2 
   1   chr1_12648129     AKia    T    G        0      0        2 
   1   chr1_12648129     AOna    T    G        0      0        2 
   1   chr1_12648129     ASom    T    G        0      0        2 
   1   chr1_12648129     HCab    T    G        0      0        2 
   1   chr1_12648129     HPrz    T    G        0      0        2 
   1   chr1_12648129     ZBoe    T    G        0      0        2 
   1   chr1_12648129     ZGre    T    G      0.5      1        2 
   1   chr1_12648129     ZHar    T    G        0      0        2 
   1   chr1_12648129   Sample    T    G        0      0        2 
   1   chr1_12676945     AAsi    A    C        0      0        2 
   1   chr1_12676945     AKia    A    C        0      0        2 
   1   chr1_12676945     AOna    A    C        0      0        2 
   1   chr1_12676945     ASom    A    C        0      0        2 
   1   chr1_12676945     HCab    A    C        0      0        2 
   1   chr1_12676945     HPrz    A    C        0      0        2 
   1   chr1_12676945     ZBoe    A    C        0      0        2 
   1   chr1_12676945     ZGre    A    C        0      0        2 
   1   chr1_12676945     ZHar    A    C      0.5      1        2 
   1   chr1_12676945   Sample    A    C        0      0        2 
   1   chr1_12708018     AAsi    G    T        0      0        2 
   1   chr1_12708018     AKia    G    T        0      0        2 
   1   chr1_12708018     AOna    G    T        0      0        2 
   1   chr1_12708018     ASom    G    T        0      0        2 
   1   chr1_12708018     HCab    G    T        1      2        2 
   1   chr1_12708018     HPrz    G    T        1      2        2 
   1   chr1_12708018     ZBoe    G    T        0      0        2 
   1   chr1_12708018     ZGre    G    T        0      0        2 
   1   chr1_12708018     ZHar    G    T        0      0        2 
   1   chr1_12708018   Sample    G    T        0      0        2 
   1   chr1_12708541     AAsi    G    C      0.5      1        2 
   1   chr1_12708541     AKia    G    C        0      0        2 
   1   chr1_12708541     AOna    G    C        0      0        2 
   1   chr1_12708541     ASom    G    C        0      0        2 
   1   chr1_12708541     HCab    G    C        0      0        2 
   1   chr1_12708541     HPrz    G    C        0      0        2 
   1   chr1_12708541     ZBoe    G    C        0      0        2 
   1   chr1_12708541     ZGre    G    C        0      0        2 
   1   chr1_12708541     ZHar    G    C        0      0        2 
   1   chr1_12708541   Sample    G    C        0      0        2 
   1   chr1_12709532     AAsi    A    C      0.5      1        2 
   1   chr1_12709532     AKia    A    C        0      0        2 
   1   chr1_12709532     AOna    A    C        0      0        2 
   1   chr1_12709532     ASom    A    C        0      0        2 
   1   chr1_12709532     HCab    A    C        0      0        2 
   1   chr1_12709532     HPrz    A    C        0      0        2 
   1   chr1_12709532     ZBoe    A    C        0      0        2 
   1   chr1_12709532     ZGre    A    C        0      0        2 
   1   chr1_12709532     ZHar    A    C        0      0        2 
   1   chr1_12709532   Sample    A    C        0      0        2 
   1   chr1_12719056     AAsi    C    A        0      0        2 
   1   chr1_12719056     AKia    C    A        0      0        2 
   1   chr1_12719056     AOna    C    A        1      2        2 
   1   chr1_12719056     ASom    C    A        0      0        2 
   1   chr1_12719056     HCab    C    A        0      0        2 
   1   chr1_12719056     HPrz    C    A        0      0        2 
   1   chr1_12719056     ZBoe    C    A        0      0        2 
   1   chr1_12719056     ZGre    C    A        0      0        2 
   1   chr1_12719056     ZHar    C    A        0      0        2 
   1   chr1_12719056   Sample    C    A        0      0        2 
   1   chr1_12736306     AAsi    T    G        0      0        2 
   1   chr1_12736306     AKia    T    G        0      0        2 
   1   chr1_12736306     AOna    T    G        0      0        2 
   1   chr1_12736306     ASom    T    G        0      0        2 
   1   chr1_12736306     HCab    T    G      0.5      1        2 
   1   chr1_12736306     HPrz    T    G        0      0        2 
   1   chr1_12736306     ZBoe    T    G        0      0        2 
   1   chr1_12736306     ZGre    T    G        0      0        2 
   1   chr1_12736306     ZHar    T    G        0      0        2 
   1   chr1_12736306   Sample    T    G        0      0        2 
   1   chr1_12754618     AAsi    G    T        0      0        2 
   1   chr1_12754618     AKia    G    T        0      0        2 
   1   chr1_12754618     AOna    G    T        0      0        2 
   1   chr1_12754618     ASom    G    T        0      0        2 
   1   chr1_12754618     HCab    G    T        0      0        2 
   1   chr1_12754618     HPrz    G    T        1      2        2 
   1   chr1_12754618     ZBoe    G    T        0      0        2 
   1   chr1_12754618     ZGre    G    T        0      0        2 
   1   chr1_12754618     ZHar    G    T        0      0        2 
   1   chr1_12754618   Sample    G    T        0      0        2 
   1   chr1_12767191     AAsi    G    T        0      0        2 
   1   chr1_12767191     AKia    G    T        0      0        2 
   1   chr1_12767191     AOna    G    T        0      0        2 
   1   chr1_12767191     ASom    G    T        0      0        2 
   1   chr1_12767191     HCab    G    T        0      0        2 
   1   chr1_12767191     HPrz    G    T        0      0        2 
   1   chr1_12767191     ZBoe    G    T        0      0        2 
   1   chr1_12767191     ZGre    G    T        0      0        2 
   1   chr1_12767191     ZHar    G    T        1      2        2 
   1   chr1_12767191   Sample    G    T        0      0        2 
   1   chr1_12779139     AAsi    G    C        0      0        2 
   1   chr1_12779139     AKia    G    C        0      0        2 
   1   chr1_12779139     AOna    G    C        0      0        2 
   1   chr1_12779139     ASom    G    C        0      0        2 
   1   chr1_12779139     HCab    G    C        1      2        2 
   1   chr1_12779139     HPrz    G    C        1      2        2 
   1   chr1_12779139     ZBoe    G    C        0      0        2 
   1   chr1_12779139     ZGre    G    C        0      0        2 
   1   chr1_12779139     ZHar    G    C        0      0        2 
   1   chr1_12779139   Sample    G    C        0      0        2 
   1   chr1_12815675     AAsi    T    G        0      0        2 
   1   chr1_12815675     AKia    T    G      0.5      1        2 
   1   chr1_12815675     AOna    T    G      0.5      1        2 
   1   chr1_12815675     ASom    T    G        0      0        2 
   1   chr1_12815675     HCab    T    G        0      0        2 
   1   chr1_12815675     HPrz    T    G        0      0        2 
   1   chr1_12815675     ZBoe    T    G        0      0        2 
   1   chr1_12815675     ZGre    T    G        0      0        2 
   1   chr1_12815675     ZHar    T    G        0      0        2 
   1   chr1_12815675   Sample    T    G        0      0        2 
   1   chr1_12851098     AAsi    C    G        0      0        2 
   1   chr1_12851098     AKia    C    G        0      0        2 
   1   chr1_12851098     AOna    C    G        0      0        2 
   1   chr1_12851098     ASom    C    G        0      0        2 
   1   chr1_12851098     HCab    C    G        1      2        2 
   1   chr1_12851098     HPrz    C    G        1      2        2 
   1   chr1_12851098     ZBoe    C    G        0      0        2 
   1   chr1_12851098     ZGre    C    G        0      0        2 
   1   chr1_12851098     ZHar    C    G        0      0        2 
   1   chr1_12851098   Sample    C    G        0      0        2 
   1   chr1_12862166     AAsi    A    C        0      0        2 
   1   chr1_12862166     AKia    A    C        0      0        2 
   1   chr1_12862166     AOna    A    C        0      0        2 
   1   chr1_12862166     ASom    A    C        1      2        2 
   1   chr1_12862166     HCab    A    C        0      0        2 
   1   chr1_12862166     HPrz    A    C        0      0        2 
   1   chr1_12862166     ZBoe    A    C        0      0        2 
   1   chr1_12862166     ZGre    A    C        0      0        2 
   1   chr1_12862166     ZHar    A    C        0      0        2 
   1   chr1_12862166   Sample    A    C        0      0        2 
   1   chr1_12867010     AAsi    A    C        0      0        2 
   1   chr1_12867010     AKia    A    C        0      0        2 
   1   chr1_12867010     AOna    A    C        0      0        2 
   1   chr1_12867010     ASom    A    C        0      0        2 
   1   chr1_12867010     HCab    A    C        1      2        2 
   1   chr1_12867010     HPrz    A    C        0      0        2 
   1   chr1_12867010     ZBoe    A    C        0      0        2 
   1   chr1_12867010     ZGre    A    C        0      0        2 
   1   chr1_12867010     ZHar    A    C        0      0        2 
   1   chr1_12867010   Sample    A    C        0      0        2 
   1   chr1_12871670     AAsi    T    G        0      0        2 
   1   chr1_12871670     AKia    T    G        0      0        2 
   1   chr1_12871670     AOna    T    G        0      0        2 
   1   chr1_12871670     ASom    T    G        0      0        2 
   1   chr1_12871670     HCab    T    G        1      2        2 
   1   chr1_12871670     HPrz    T    G        1      2        2 
   1   chr1_12871670     ZBoe    T    G        0      0        2 
   1   chr1_12871670     ZGre    T    G        0      0        2 
   1   chr1_12871670     ZHar    T    G        0      0        2 
   1   chr1_12871670   Sample    T    G        0      0        2 
   1   chr1_12881115     AAsi    A    T        0      0        2 
   1   chr1_12881115     AKia    A    T        0      0        2 
   1   chr1_12881115     AOna    A    T        0      0        2 
   1   chr1_12881115     ASom    A    T        0      0        2 
   1   chr1_12881115     HCab    A    T        0      0        2 
   1   chr1_12881115     HPrz    A    T        0      0        2 
   1   chr1_12881115     ZBoe    A    T        1      2        2 
   1   chr1_12881115     ZGre    A    T        0      0        2 
   1   chr1_12881115     ZHar    A    T        1      2        2 
   1   chr1_12881115   Sample    A    T        0      0        2 
   1   chr1_12883911     AAsi    G    C        0      0        2 
   1   chr1_12883911     AKia    G    C        0      0        2 
   1   chr1_12883911     AOna    G    C        0      0        2 
   1   chr1_12883911     ASom    G    C        1      2        2 
   1   chr1_12883911     HCab    G    C        0      0        2 
   1   chr1_12883911     HPrz    G    C        0      0        2 
   1   chr1_12883911     ZBoe    G    C        0      0        2 
   1   chr1_12883911     ZGre    G    C        0      0        2 
   1   chr1_12883911     ZHar    G    C        0      0        2 
   1   chr1_12883911   Sample    G    C        0      0        2 
   1   chr1_12885211     AAsi    C    A        0      0        2 
   1   chr1_12885211     AKia    C    A        0      0        2 
   1   chr1_12885211     AOna    C    A        0      0        2 
   1   chr1_12885211     ASom    C    A        0      0        2 
   1   chr1_12885211     HCab    C    A        0      0        2 
   1   chr1_12885211     HPrz    C    A        0      0        2 
   1   chr1_12885211     ZBoe    C    A      0.5      1        2 
   1   chr1_12885211     ZGre    C    A        0      0        2 
   1   chr1_12885211     ZHar    C    A        0      0        2 
   1   chr1_12885211   Sample    C    A        0      0        2 
   1   chr1_12898131     AAsi    A    T        0      0        2 
   1   chr1_12898131     AKia    A    T        0      0        2 
   1   chr1_12898131     AOna    A    T        0      0        2 
   1   chr1_12898131     ASom    A    T        0      0        2 
   1   chr1_12898131     HCab    A    T        0      0        2 
   1   chr1_12898131     HPrz    A    T        0      0        2 
   1   chr1_12898131     ZBoe    A    T        0      0        2 
   1   chr1_12898131     ZGre    A    T        0      0        2 
   1   chr1_12898131     ZHar    A    T      0.5      1        2 
   1   chr1_12898131   Sample    A    T        0      0        2 
   1   chr1_12901012     AAsi    T    G        1      2        2 
   1   chr1_12901012     AKia    T    G        0      0        2 
   1   chr1_12901012     AOna    T    G        0      0        2 
   1   chr1_12901012     ASom    T    G        1      2        2 
   1   chr1_12901012     HCab    T    G        0      0        2 
   1   chr1_12901012     HPrz    T    G        0      0        2 
   1   chr1_12901012     ZBoe    T    G        0      0        2 
   1   chr1_12901012     ZGre    T    G        0      0        2 
   1   chr1_12901012     ZHar    T    G        0      0        2 
   1   chr1_12901012   Sample    T    G        1      2        2 
   1   chr1_12969520     AAsi    C    G        0      0        2 
   1   chr1_12969520     AKia    C    G        0      0        2 
   1   chr1_12969520     AOna    C    G        0      0        2 
   1   chr1_12969520     ASom    C    G        0      0        2 
   1   chr1_12969520     HCab    C    G        0      0        2 
   1   chr1_12969520     HPrz    C    G        0      0        2 
   1   chr1_12969520     ZBoe    C    G        0      0        2 
   1   chr1_12969520     ZGre    C    G        1      2        2 
   1   chr1_12969520     ZHar    C    G        0      0        2 
   1   chr1_12969520   Sample    C    G        0      0        2 
   1   chr1_12974373     AAsi    A    C        0      0        2 
   1   chr1_12974373     AKia    A    C        0      0        2 
   1   chr1_12974373     AOna    A    C        0      0        2 
   1   chr1_12974373     ASom    A    C        0      0        2 
   1   chr1_12974373     HCab    A    C        1      2        2 
   1   chr1_12974373     HPrz    A    C        1      2        2 
   1   chr1_12974373     ZBoe    A    C        0      0        2 
   1   chr1_12974373     ZGre    A    C        0      0        2 
   1   chr1_12974373     ZHar    A    C        0      0        2 
   1   chr1_12974373   Sample    A    C        0      0        2 
   1   chr1_12995269     AAsi    C    G        0      0        2 
   1   chr1_12995269     AKia    C    G        0      0        2 
   1   chr1_12995269     AOna    C    G        0      0        2 
   1   chr1_12995269     ASom    C    G        0      0        2 
   1   chr1_12995269     HCab    C    G        0      0        2 
   1   chr1_12995269     HPrz    C    G        0      0        2 
   1   chr1_12995269     ZBoe    C    G        0      0        2 
   1   chr1_12995269     ZGre    C    G        0      0        2 
   1   chr1_12995269     ZHar    C    G      0.5      1        2 
   1   chr1_12995269   Sample    C    G        0      0        2 
   1   chr1_12998256     AAsi    A    T        0      0        2 
   1   chr1_12998256     AKia    A    T        0      0        2 
   1   chr1_12998256     AOna    A    T        0      0        2 
   1   chr1_12998256     ASom    A    T        0      0        2 
   1   chr1_12998256     HCab    A    T        0      0        2 
   1   chr1_12998256     HPrz    A    T        0      0        2 
   1   chr1_12998256     ZBoe    A    T        1      2        2 
   1   chr1_12998256     ZGre    A    T        0      0        2 
   1   chr1_12998256     ZHar    A    T        0      0        2 
   1   chr1_12998256   Sample    A    T        0      0        2 
   1   chr1_13001353     AAsi    T    A        0      0        2 
   1   chr1_13001353     AKia    T    A        0      0        2 
   1   chr1_13001353     AOna    T    A        0      0        2 
   1   chr1_13001353     ASom    T    A        0      0        2 
   1   chr1_13001353     HCab    T    A        1      2        2 
   1   chr1_13001353     HPrz    T    A        1      2        2 
   1   chr1_13001353     ZBoe    T    A        0      0        2 
   1   chr1_13001353     ZGre    T    A        0      0        2 
   1   chr1_13001353     ZHar    T    A        0      0        2 
   1   chr1_13001353   Sample    T    A        0      0        2 
   1   chr1_13018476     AAsi    C    G        0      0        2 
   1   chr1_13018476     AKia    C    G        0      0        2 
   1   chr1_13018476     AOna    C    G        0      0        2 
   1   chr1_13018476     ASom    C    G        1      2        2 
   1   chr1_13018476     HCab    C    G        0      0        2 
   1   chr1_13018476     HPrz    C    G        0      0        2 
   1   chr1_13018476     ZBoe    C    G        0      0        2 
   1   chr1_13018476     ZGre    C    G        0      0        2 
   1   chr1_13018476     ZHar    C    G        0      0        2 
   1   chr1_13018476   Sample    C    G        1      2        2 
   1   chr1_13032975     AAsi    C    A        0      0        2 
   1   chr1_13032975     AKia    C    A        0      0        2 
   1   chr1_13032975     AOna    C    A        0      0        2 
   1   chr1_13032975     ASom    C    A        0      0        2 
   1   chr1_13032975     HCab    C    A        0      0        2 
   1   chr1_13032975     HPrz    C    A        0      0        2 
   1   chr1_13032975     ZBoe    C    A      0.5      1        2 
   1   chr1_13032975     ZGre    C    A        0      0        2 
   1   chr1_13032975     ZHar    C    A        0      0        2 
   1   chr1_13032975   Sample    C    A        0      0        2 
   1   chr1_13049122     AAsi    A    T        0      0        2 
   1   chr1_13049122     AKia    A    T        0      0        2 
   1   chr1_13049122     AOna    A    T        0      0        2 
   1   chr1_13049122     ASom    A    T        0      0        2 
   1   chr1_13049122     HCab    A    T        0      0        2 
   1   chr1_13049122     HPrz    A    T        0      0        2 
   1   chr1_13049122     ZBoe    A    T        0      0        2 
   1   chr1_13049122     ZGre    A    T        0      0        2 
   1   chr1_13049122     ZHar    A    T        1      2        2 
   1   chr1_13049122   Sample    A    T        0      0        2 
   1   chr1_13055807     AAsi    T    A        0      0        2 
   1   chr1_13055807     AKia    T    A        0      0        2 
   1   chr1_13055807     AOna    T    A        0      0        2 
   1   chr1_13055807     ASom    T    A        0      0        2 
   1   chr1_13055807     HCab    T    A        0      0        2 
   1   chr1_13055807     HPrz    T    A        0      0        2 
   1   chr1_13055807     ZBoe    T    A        0      0        2 
   1   chr1_13055807     ZGre    T    A        0      0        2 
   1   chr1_13055807     ZHar    T    A        1      2        2 
   1   chr1_13055807   Sample    T    A        0      0        2 
   1   chr1_13065161     AAsi    A    C        0      0        2 
   1   chr1_13065161     AKia    A    C        1      2        2 
   1   chr1_13065161     AOna    A    C        0      0        2 
   1   chr1_13065161     ASom    A    C        0      0        2 
   1   chr1_13065161     HCab    A    C        0      0        2 
   1   chr1_13065161     HPrz    A    C        0      0        2 
   1   chr1_13065161     ZBoe    A    C        0      0        2 
   1   chr1_13065161     ZGre    A    C        0      0        2 
   1   chr1_13065161     ZHar    A    C        0      0        2 
   1   chr1_13065161   Sample    A    C        0      0        2 
   1   chr1_13089072     AAsi    T    G        0      0        2 
   1   chr1_13089072     AKia    T    G        0      0        2 
   1   chr1_13089072     AOna    T    G        0      0        2 
   1   chr1_13089072     ASom    T    G        0      0        2 
   1   chr1_13089072     HCab    T    G        0      0        2 
   1   chr1_13089072     HPrz    T    G        0      0        2 
   1   chr1_13089072     ZBoe    T    G        0      0        2 
   1   chr1_13089072     ZGre    T    G        0      0        2 
   1   chr1_13089072     ZHar    T    G        1      2        2 
   1   chr1_13089072   Sample    T    G        0      0        2 
   1   chr1_13097581     AAsi    G    C        0      0        2 
   1   chr1_13097581     AKia    G    C        0      0        2 
   1   chr1_13097581     AOna    G    C        0      0        2 
   1   chr1_13097581     ASom    G    C        0      0        2 
   1   chr1_13097581     HCab    G    C        1      2        2 
   1   chr1_13097581     HPrz    G    C        1      2        2 
   1   chr1_13097581     ZBoe    G    C        0      0        2 
   1   chr1_13097581     ZGre    G    C        0      0        2 
   1   chr1_13097581     ZHar    G    C        0      0        2 
   1   chr1_13097581   Sample    G    C        0      0        2 
   1   chr1_13105091     AAsi    G    T        0      0        2 
   1   chr1_13105091     AKia    G    T        0      0        2 
   1   chr1_13105091     AOna    G    T        0      0        2 
   1   chr1_13105091     ASom    G    T        0      0        2 
   1   chr1_13105091     HCab    G    T        0      0        2 
   1   chr1_13105091     HPrz    G    T        0      0        2 
   1   chr1_13105091     ZBoe    G    T        0      0        2 
   1   chr1_13105091     ZGre    G    T        1      2        2 
   1   chr1_13105091     ZHar    G    T        0      0        2 
   1   chr1_13105091   Sample    G    T        0      0        2 
   1   chr1_13106222     AAsi    G    C        0      0        2 
   1   chr1_13106222     AKia    G    C        0      0        2 
   1   chr1_13106222     AOna    G    C      0.5      1        2 
   1   chr1_13106222     ASom    G    C        0      0        2 
   1   chr1_13106222     HCab    G    C        0      0        2 
   1   chr1_13106222     HPrz    G    C        0      0        2 
   1   chr1_13106222     ZBoe    G    C        0      0        2 
   1   chr1_13106222     ZGre    G    C        0      0        2 
   1   chr1_13106222     ZHar    G    C        0      0        2 
   1   chr1_13106222   Sample    G    C        0      0        2 
   1   chr1_13107276     AAsi    A    C        0      0        2 
   1   chr1_13107276     AKia    A    C        0      0        2 
   1   chr1_13107276     AOna    A    C      0.5      1        2 
   1   chr1_13107276     ASom    A    C        0      0        2 
   1   chr1_13107276     HCab    A    C        0      0        2 
   1   chr1_13107276     HPrz    A    C        0      0        2 
   1   chr1_13107276     ZBoe    A    C        0      0        2 
   1   chr1_13107276     ZGre    A    C        0      0        2 
   1   chr1_13107276     ZHar    A    C        0      0        2 
   1   chr1_13107276   Sample    A    C        0      0        2 
   1   chr1_13123386     AAsi    T    G        0      0        2 
   1   chr1_13123386     AKia    T    G        0      0        2 
   1   chr1_13123386     AOna    T    G        0      0        2 
   1   chr1_13123386     ASom    T    G        0      0        2 
   1   chr1_13123386     HCab    T    G        0      0        2 
   1   chr1_13123386     HPrz    T    G        0      0        2 
   1   chr1_13123386     ZBoe    T    G        0      0        2 
   1   chr1_13123386     ZGre    T    G        1      2        2 
   1   chr1_13123386     ZHar    T    G        0      0        2 
   1   chr1_13123386   Sample    T    G        0      0        2 
   1   chr1_13127402     AAsi    T    G        0      0        2 
   1   chr1_13127402     AKia    T    G        0      0        2 
   1   chr1_13127402     AOna    T    G        0      0        2 
   1   chr1_13127402     ASom    T    G        0      0        2 
   1   chr1_13127402     HCab    T    G        0      0        2 
   1   chr1_13127402     HPrz    T    G        0      0        2 
   1   chr1_13127402     ZBoe    T    G        0      0        2 
   1   chr1_13127402     ZGre    T    G        1      2        2 
   1   chr1_13127402     ZHar    T    G        0      0        2 
   1   chr1_13127402   Sample    T    G        0      0        2 
   1   chr1_13129040     AAsi    C    G        0      0        2 
   1   chr1_13129040     AKia    C    G        0      0        2 
   1   chr1_13129040     AOna    C    G        0      0        2 
   1   chr1_13129040     ASom    C    G        0      0        2 
   1   chr1_13129040     HCab    C    G        0      0        2 
   1   chr1_13129040     HPrz    C    G        0      0        2 
   1   chr1_13129040     ZBoe    C    G        0      0        2 
   1   chr1_13129040     ZGre    C    G        1      2        2 
   1   chr1_13129040     ZHar    C    G        0      0        2 
   1   chr1_13129040   Sample    C    G        0      0        2 
   1   chr1_13141041     AAsi    T    A        0      0        2 
   1   chr1_13141041     AKia    T    A        0      0        2 
   1   chr1_13141041     AOna    T    A        0      0        2 
   1   chr1_13141041     ASom    T    A        0      0        2 
   1   chr1_13141041     HCab    T    A        1      2        2 
   1   chr1_13141041     HPrz    T    A        1      2        2 
   1   chr1_13141041     ZBoe    T    A        0      0        2 
   1   chr1_13141041     ZGre    T    A        0      0        2 
   1   chr1_13141041     ZHar    T    A        0      0        2 
   1   chr1_13141041   Sample    T    A        0      0        2 
   1   chr1_13165154     AAsi    G    C        0      0        2 
   1   chr1_13165154     AKia    G    C        0      0        2 
   1   chr1_13165154     AOna    G    C        0      0        2 
   1   chr1_13165154     ASom    G    C        0      0        2 
   1   chr1_13165154     HCab    G    C        1      2        2 
   1   chr1_13165154     HPrz    G    C        0      0        2 
   1   chr1_13165154     ZBoe    G    C        0      0        2 
   1   chr1_13165154     ZGre    G    C        0      0        2 
   1   chr1_13165154     ZHar    G    C        0      0        2 
   1   chr1_13165154   Sample    G    C        0      0        2 
   1   chr1_13170021     AAsi    C    G        0      0        2 
   1   chr1_13170021     AKia    C    G        0      0        2 
   1   chr1_13170021     AOna    C    G        0      0        2 
   1   chr1_13170021     ASom    C    G        1      2        2 
   1   chr1_13170021     HCab    C    G        0      0        2 
   1   chr1_13170021     HPrz    C    G        0      0        2 
   1   chr1_13170021     ZBoe    C    G        0      0        2 
   1   chr1_13170021     ZGre    C    G        0      0        2 
   1   chr1_13170021     ZHar    C    G        0      0        2 
   1   chr1_13170021   Sample    C    G        0      0        2 
   1   chr1_13177316     AAsi    G    C        0      0        2 
   1   chr1_13177316     AKia    G    C        1      2        2 
   1   chr1_13177316     AOna    G    C        1      2        2 
   1   chr1_13177316     ASom    G    C        0      0        2 
   1   chr1_13177316     HCab    G    C        0      0        2 
   1   chr1_13177316     HPrz    G    C        0      0        2 
   1   chr1_13177316     ZBoe    G    C        0      0        2 
   1   chr1_13177316     ZGre    G    C        0      0        2 
   1   chr1_13177316     ZHar    G    C        0      0        2 
   1   chr1_13177316   Sample    G    C        0      0        2 
   1   chr1_13195697     AAsi    T    G        0      0        2 
   1   chr1_13195697     AKia    T    G        0      0        2 
   1   chr1_13195697     AOna    T    G        0      0        2 
   1   chr1_13195697     ASom    T    G        0      0        2 
   1   chr1_13195697     HCab    T    G        1      2        2 
   1   chr1_13195697     HPrz    T    G        1      2        2 
   1   chr1_13195697     ZBoe    T    G        0      0        2 
   1   chr1_13195697     ZGre    T    G        0      0        2 
   1   chr1_13195697     ZHar    T    G        0      0        2 
   1   chr1_13195697   Sample    T    G        0      0        2 
   1   chr1_13209842     AAsi    T    G        0      0        2 
   1   chr1_13209842     AKia    T    G        0      0        2 
   1   chr1_13209842     AOna    T    G        0      0        2 
   1   chr1_13209842     ASom    T    G        0      0        2 
   1   chr1_13209842     HCab    T    G        0      0        2 
   1   chr1_13209842     HPrz    T    G        0      0        2 
   1   chr1_13209842     ZBoe    T    G      0.5      1        2 
   1   chr1_13209842     ZGre    T    G        0      0        2 
   1   chr1_13209842     ZHar    T    G        0      0        2 
   1   chr1_13209842   Sample    T    G        0      0        2 
   1   chr1_13229184     AAsi    A    C        0      0        2 
   1   chr1_13229184     AKia    A    C        0      0        2 
   1   chr1_13229184     AOna    A    C        0      0        2 
   1   chr1_13229184     ASom    A    C        0      0        2 
   1   chr1_13229184     HCab    A    C        0      0        2 
   1   chr1_13229184     HPrz    A    C        0      0        2 
   1   chr1_13229184     ZBoe    A    C        0      0        2 
   1   chr1_13229184     ZGre    A    C        0      0        2 
   1   chr1_13229184     ZHar    A    C        1      2        2 
   1   chr1_13229184   Sample    A    C        0      0        2 
   1   chr1_13257586     AAsi    T    G        0      0        2 
   1   chr1_13257586     AKia    T    G        1      2        2 
   1   chr1_13257586     AOna    T    G        0      0        2 
   1   chr1_13257586     ASom    T    G        0      0        2 
   1   chr1_13257586     HCab    T    G        0      0        2 
   1   chr1_13257586     HPrz    T    G        0      0        2 
   1   chr1_13257586     ZBoe    T    G        0      0        2 
   1   chr1_13257586     ZGre    T    G        0      0        2 
   1   chr1_13257586     ZHar    T    G        0      0        2 
   1   chr1_13257586   Sample    T    G        0      0        2 
   1   chr1_13277693     AAsi    G    T        0      0        2 
   1   chr1_13277693     AKia    G    T        0      0        2 
   1   chr1_13277693     AOna    G    T        0      0        2 
   1   chr1_13277693     ASom    G    T        0      0        2 
   1   chr1_13277693     HCab    G    T        1      2        2 
   1   chr1_13277693     HPrz    G    T        1      2        2 
   1   chr1_13277693     ZBoe    G    T        0      0        2 
   1   chr1_13277693     ZGre    G    T        0      0        2 
   1   chr1_13277693     ZHar    G    T        0      0        2 
   1   chr1_13277693   Sample    G    T        0      0        2 
   1   chr1_13296165     AAsi    G    C        0      0        2 
   1   chr1_13296165     AKia    G    C        0      0        2 
   1   chr1_13296165     AOna    G    C        0      0        2 
   1   chr1_13296165     ASom    G    C        0      0        2 
   1   chr1_13296165     HCab    G    C        1      2        2 
   1   chr1_13296165     HPrz    G    C        0      0        2 
   1   chr1_13296165     ZBoe    G    C        0      0        2 
   1   chr1_13296165     ZGre    G    C        0      0        2 
   1   chr1_13296165     ZHar    G    C        0      0        2 
   1   chr1_13296165   Sample    G    C        0      0        2 
   1   chr1_13304474     AAsi    T    G        0      0        2 
   1   chr1_13304474     AKia    T    G        0      0        2 
   1   chr1_13304474     AOna    T    G        0      0        2 
   1   chr1_13304474     ASom    T    G        0      0        2 
   1   chr1_13304474     HCab    T    G        0      0        2 
   1   chr1_13304474     HPrz    T    G      0.5      1        2 
   1   chr1_13304474     ZBoe    T    G        0      0        2 
   1   chr1_13304474     ZGre    T    G        0      0        2 
   1   chr1_13304474     ZHar    T    G        0      0        2 
   1   chr1_13304474   Sample    T    G        0      0        2 
   1   chr1_13362060     AAsi    T    A        0      0        2 
   1   chr1_13362060     AKia    T    A        0      0        2 
   1   chr1_13362060     AOna    T    A        0      0        2 
   1   chr1_13362060     ASom    T    A        1      2        2 
   1   chr1_13362060     HCab    T    A        0      0        2 
   1   chr1_13362060     HPrz    T    A        0      0        2 
   1   chr1_13362060     ZBoe    T    A        0      0        2 
   1   chr1_13362060     ZGre    T    A        0      0        2 
   1   chr1_13362060     ZHar    T    A        0      0        2 
   1   chr1_13362060   Sample    T    A        1      2        2 
   1   chr1_13366414     AAsi    C    A      0.5      1        2 
   1   chr1_13366414     AKia    C    A        0      0        2 
   1   chr1_13366414     AOna    C    A        0      0        2 
   1   chr1_13366414     ASom    C    A        0      0        2 
   1   chr1_13366414     HCab    C    A        0      0        2 
   1   chr1_13366414     HPrz    C    A        0      0        2 
   1   chr1_13366414     ZBoe    C    A        0      0        2 
   1   chr1_13366414     ZGre    C    A        0      0        2 
   1   chr1_13366414     ZHar    C    A        0      0        2 
   1   chr1_13366414   Sample    C    A        1      2        2 
   1   chr1_13383844     AAsi    G    C        0      0        2 
   1   chr1_13383844     AKia    G    C        0      0        2 
   1   chr1_13383844     AOna    G    C        0      0        2 
   1   chr1_13383844     ASom    G    C        0      0        2 
   1   chr1_13383844     HCab    G    C        0      0        2 
   1   chr1_13383844     HPrz    G    C        0      0        2 
   1   chr1_13383844     ZBoe    G    C        0      0        2 
   1   chr1_13383844     ZGre    G    C      0.5      1        2 
   1   chr1_13383844     ZHar    G    C        0      0        2 
   1   chr1_13383844   Sample    G    C        0      0        2 
   1   chr1_13420923     AAsi    T    G        0      0        2 
   1   chr1_13420923     AKia    T    G        0      0        2 
   1   chr1_13420923     AOna    T    G        0      0        2 
   1   chr1_13420923     ASom    T    G        0      0        2 
   1   chr1_13420923     HCab    T    G        1      2        2 
   1   chr1_13420923     HPrz    T    G        1      2        2 
   1   chr1_13420923     ZBoe    T    G        0      0        2 
   1   chr1_13420923     ZGre    T    G        0      0        2 
   1   chr1_13420923     ZHar    T    G        0      0        2 
   1   chr1_13420923   Sample    T    G        0      0        2 
   1   chr1_13426146     AAsi    G    T        0      0        2 
   1   chr1_13426146     AKia    G    T        1      2        2 
   1   chr1_13426146     AOna    G    T      0.5      1        2 
   1   chr1_13426146     ASom    G    T        0      0        2 
   1   chr1_13426146     HCab    G    T        0      0        2 
   1   chr1_13426146     HPrz    G    T        0      0        2 
   1   chr1_13426146     ZBoe    G    T        0      0        2 
   1   chr1_13426146     ZGre    G    T        0      0        2 
   1   chr1_13426146     ZHar    G    T        0      0        2 
   1   chr1_13426146   Sample    G    T        0      0        2 
   1   chr1_13427954     AAsi    T    A        0      0        2 
   1   chr1_13427954     AKia    T    A        0      0        2 
   1   chr1_13427954     AOna    T    A        0      0        2 
   1   chr1_13427954     ASom    T    A        0      0        2 
   1   chr1_13427954     HCab    T    A        0      0        2 
   1   chr1_13427954     HPrz    T    A      0.5      1        2 
   1   chr1_13427954     ZBoe    T    A        0      0        2 
   1   chr1_13427954     ZGre    T    A        0      0        2 
   1   chr1_13427954     ZHar    T    A        0      0        2 
   1   chr1_13427954   Sample    T    A        0      0        2 
   1   chr1_13428545     AAsi    A    T        0      0        2 
   1   chr1_13428545     AKia    A    T        0      0        2 
   1   chr1_13428545     AOna    A    T      0.5      1        2 
   1   chr1_13428545     ASom    A    T        0      0        2 
   1   chr1_13428545     HCab    A    T        0      0        2 
   1   chr1_13428545     HPrz    A    T        0      0        2 
   1   chr1_13428545     ZBoe    A    T        0      0        2 
   1   chr1_13428545     ZGre    A    T        0      0        2 
   1   chr1_13428545     ZHar    A    T        0      0        2 
   1   chr1_13428545   Sample    A    T        0      0        2 
   1   chr1_13436284     AAsi    T    G        0      0        2 
   1   chr1_13436284     AKia    T    G        0      0        2 
   1   chr1_13436284     AOna    T    G        0      0        2 
   1   chr1_13436284     ASom    T    G        0      0        2 
   1   chr1_13436284     HCab    T    G        0      0        2 
   1   chr1_13436284     HPrz    T    G        0      0        2 
   1   chr1_13436284     ZBoe    T    G      0.5      1        2 
   1   chr1_13436284     ZGre    T    G        0      0        2 
   1   chr1_13436284     ZHar    T    G        0      0        2 
   1   chr1_13436284   Sample    T    G        0      0        2 
   1   chr1_13454688     AAsi    A    C        0      0        2 
   1   chr1_13454688     AKia    A    C        0      0        2 
   1   chr1_13454688     AOna    A    C        0      0        2 
   1   chr1_13454688     ASom    A    C        0      0        2 
   1   chr1_13454688     HCab    A    C        0      0        2 
   1   chr1_13454688     HPrz    A    C        0      0        2 
   1   chr1_13454688     ZBoe    A    C        0      0        2 
   1   chr1_13454688     ZGre    A    C        1      2        2 
   1   chr1_13454688     ZHar    A    C        0      0        2 
   1   chr1_13454688   Sample    A    C        0      0        2 
   1   chr1_13473317     AAsi    C    A        0      0        2 
   1   chr1_13473317     AKia    C    A        0      0        2 
   1   chr1_13473317     AOna    C    A      0.5      1        2 
   1   chr1_13473317     ASom    C    A        0      0        2 
   1   chr1_13473317     HCab    C    A        0      0        2 
   1   chr1_13473317     HPrz    C    A        0      0        2 
   1   chr1_13473317     ZBoe    C    A        0      0        2 
   1   chr1_13473317     ZGre    C    A        0      0        2 
   1   chr1_13473317     ZHar    C    A        0      0        2 
   1   chr1_13473317   Sample    C    A        0      0        2 
   1   chr1_13490563     AAsi    C    A        0      0        2 
   1   chr1_13490563     AKia    C    A        0      0        2 
   1   chr1_13490563     AOna    C    A        0      0        2 
   1   chr1_13490563     ASom    C    A        0      0        2 
   1   chr1_13490563     HCab    C    A        0      0        2 
   1   chr1_13490563     HPrz    C    A        0      0        2 
   1   chr1_13490563     ZBoe    C    A        0      0        2 
   1   chr1_13490563     ZGre    C    A      0.5      1        2 
   1   chr1_13490563     ZHar    C    A        0      0        2 
   1   chr1_13490563   Sample    C    A        0      0        2 
   1   chr1_13494023     AAsi    G    T        0      0        2 
   1   chr1_13494023     AKia    G    T        0      0        2 
   1   chr1_13494023     AOna    G    T        0      0        2 
   1   chr1_13494023     ASom    G    T        0      0        2 
   1   chr1_13494023     HCab    G    T        0      0        2 
   1   chr1_13494023     HPrz    G    T        0      0        2 
   1   chr1_13494023     ZBoe    G    T      0.5      1        2 
   1   chr1_13494023     ZGre    G    T        0      0        2 
   1   chr1_13494023     ZHar    G    T        0      0        2 
   1   chr1_13494023   Sample    G    T        0      0        2 
   1   chr1_13545511     AAsi    T    A        0      0        2 
   1   chr1_13545511     AKia    T    A        0      0        2 
   1   chr1_13545511     AOna    T    A        0      0        2 
   1   chr1_13545511     ASom    T    A        0      0        2 
   1   chr1_13545511     HCab    T    A        1      2        2 
   1   chr1_13545511     HPrz    T    A        1      2        2 
   1   chr1_13545511     ZBoe    T    A        0      0        2 
   1   chr1_13545511     ZGre    T    A        0      0        2 
   1   chr1_13545511     ZHar    T    A        0      0        2 
   1   chr1_13545511   Sample    T    A        0      0        2 
   1   chr1_13551846     AAsi    G    C        0      0        2 
   1   chr1_13551846     AKia    G    C        0      0        2 
   1   chr1_13551846     AOna    G    C      0.5      1        2 
   1   chr1_13551846     ASom    G    C        0      0        2 
   1   chr1_13551846     HCab    G    C        0      0        2 
   1   chr1_13551846     HPrz    G    C        0      0        2 
   1   chr1_13551846     ZBoe    G    C        0      0        2 
   1   chr1_13551846     ZGre    G    C        0      0        2 
   1   chr1_13551846     ZHar    G    C        0      0        2 
   1   chr1_13551846   Sample    G    C        0      0        2 
   1   chr1_13587783     AAsi    G    T        0      0        2 
   1   chr1_13587783     AKia    G    T        0      0        2 
   1   chr1_13587783     AOna    G    T        0      0        2 
   1   chr1_13587783     ASom    G    T        0      0        2 
   1   chr1_13587783     HCab    G    T        0      0        2 
   1   chr1_13587783     HPrz    G    T        0      0        2 
   1   chr1_13587783     ZBoe    G    T        0      0        2 
   1   chr1_13587783     ZGre    G    T      0.5      1        2 
   1   chr1_13587783     ZHar    G    T        0      0        2 
   1   chr1_13587783   Sample    G    T        0      0        2 
   1   chr1_13607735     AAsi    G    C        0      0        2 
   1   chr1_13607735     AKia    G    C        0      0        2 
   1   chr1_13607735     AOna    G    C        0      0        2 
   1   chr1_13607735     ASom    G    C        0      0        2 
   1   chr1_13607735     HCab    G    C        0      0        2 
   1   chr1_13607735     HPrz    G    C        0      0        2 
   1   chr1_13607735     ZBoe    G    C      0.5      1        2 
   1   chr1_13607735     ZGre    G    C        0      0        2 
   1   chr1_13607735     ZHar    G    C        0      0        2 
   1   chr1_13607735   Sample    G    C        0      0        2 
   1   chr1_13638836     AAsi    T    A        0      0        2 
   1   chr1_13638836     AKia    T    A        1      2        2 
   1   chr1_13638836     AOna    T    A        1      2        2 
   1   chr1_13638836     ASom    T    A        0      0        2 
   1   chr1_13638836     HCab    T    A        0      0        2 
   1   chr1_13638836     HPrz    T    A        0      0        2 
   1   chr1_13638836     ZBoe    T    A        0      0        2 
   1   chr1_13638836     ZGre    T    A        0      0        2 
   1   chr1_13638836     ZHar    T    A        0      0        2 
   1   chr1_13638836   Sample    T    A        0      0        2 
   1   chr1_13644176     AAsi    C    G        0      0        2 
   1   chr1_13644176     AKia    C    G        1      2        2 
   1   chr1_13644176     AOna    C    G        0      0        2 
   1   chr1_13644176     ASom    C    G        0      0        2 
   1   chr1_13644176     HCab    C    G        0      0        2 
   1   chr1_13644176     HPrz    C    G        0      0        2 
   1   chr1_13644176     ZBoe    C    G        0      0        2 
   1   chr1_13644176     ZGre    C    G        0      0        2 
   1   chr1_13644176     ZHar    C    G        0      0        2 
   1   chr1_13644176   Sample    C    G        0      0        2 
   1   chr1_13650308     AAsi    G    T        0      0        2 
   1   chr1_13650308     AKia    G    T        0      0        2 
   1   chr1_13650308     AOna    G    T        0      0        2 
   1   chr1_13650308     ASom    G    T        0      0        2 
   1   chr1_13650308     HCab    G    T        1      2        2 
   1   chr1_13650308     HPrz    G    T        1      2        2 
   1   chr1_13650308     ZBoe    G    T        0      0        2 
   1   chr1_13650308     ZGre    G    T        0      0        2 
   1   chr1_13650308     ZHar    G    T        0      0        2 
   1   chr1_13650308   Sample    G    T        0      0        2 
   1   chr1_13657822     AAsi    A    C        0      0        2 
   1   chr1_13657822     AKia    A    C        0      0        2 
   1   chr1_13657822     AOna    A    C        0      0        2 
   1   chr1_13657822     ASom    A    C        0      0        2 
   1   chr1_13657822     HCab    A    C        1      2        2 
   1   chr1_13657822     HPrz    A    C        1      2        2 
   1   chr1_13657822     ZBoe    A    C        0      0        2 
   1   chr1_13657822     ZGre    A    C        0      0        2 
   1   chr1_13657822     ZHar    A    C        0      0        2 
   1   chr1_13657822   Sample    A    C        0      0        2 
   1   chr1_13659244     AAsi    G    T        0      0        2 
   1   chr1_13659244     AKia    G    T        0      0        2 
   1   chr1_13659244     AOna    G    T        0      0        2 
   1   chr1_13659244     ASom    G    T        0      0        2 
   1   chr1_13659244     HCab    G    T        1      2        2 
   1   chr1_13659244     HPrz    G    T        1      2        2 
   1   chr1_13659244     ZBoe    G    T        0      0        2 
   1   chr1_13659244     ZGre    G    T        0      0        2 
   1   chr1_13659244     ZHar    G    T        0      0        2 
   1   chr1_13659244   Sample    G    T        0      0        2 
   1   chr1_13667801     AAsi    G    C        0      0        2 
   1   chr1_13667801     AKia    G    C        0      0        2 
   1   chr1_13667801     AOna    G    C        0      0        2 
   1   chr1_13667801     ASom    G    C        0      0        2 
   1   chr1_13667801     HCab    G    C        1      2        2 
   1   chr1_13667801     HPrz    G    C        1      2        2 
   1   chr1_13667801     ZBoe    G    C        0      0        2 
   1   chr1_13667801     ZGre    G    C        0      0        2 
   1   chr1_13667801     ZHar    G    C        0      0        2 
   1   chr1_13667801   Sample    G    C        0      0        2 
   1   chr1_13670841     AAsi    G    T        0      0        2 
   1   chr1_13670841     AKia    G    T        0      0        2 
   1   chr1_13670841     AOna    G    T        1      2        2 
   1   chr1_13670841     ASom    G    T        0      0        2 
   1   chr1_13670841     HCab    G    T        0      0        2 
   1   chr1_13670841     HPrz    G    T        0      0        2 
   1   chr1_13670841     ZBoe    G    T        0      0        2 
   1   chr1_13670841     ZGre    G    T        0      0        2 
   1   chr1_13670841     ZHar    G    T        0      0        2 
   1   chr1_13670841   Sample    G    T        0      0        2 
   1   chr1_13703115     AAsi    C    A        0      0        2 
   1   chr1_13703115     AKia    C    A        0      0        2 
   1   chr1_13703115     AOna    C    A        0      0        2 
   1   chr1_13703115     ASom    C    A        0      0        2 
   1   chr1_13703115     HCab    C    A        0      0        2 
   1   chr1_13703115     HPrz    C    A        0      0        2 
   1   chr1_13703115     ZBoe    C    A      0.5      1        2 
   1   chr1_13703115     ZGre    C    A        0      0        2 
   1   chr1_13703115     ZHar    C    A        0      0        2 
   1   chr1_13703115   Sample    C    A        0      0        2 
   1   chr1_13713156     AAsi    A    C      0.5      1        2 
   1   chr1_13713156     AKia    A    C        0      0        2 
   1   chr1_13713156     AOna    A    C        0      0        2 
   1   chr1_13713156     ASom    A    C        0      0        2 
   1   chr1_13713156     HCab    A    C        0      0        2 
   1   chr1_13713156     HPrz    A    C        0      0        2 
   1   chr1_13713156     ZBoe    A    C        0      0        2 
   1   chr1_13713156     ZGre    A    C        0      0        2 
   1   chr1_13713156     ZHar    A    C        0      0        2 
   1   chr1_13713156   Sample    A    C        0      0        2 
   1   chr1_13715600     AAsi    G    C        0      0        2 
   1   chr1_13715600     AKia    G    C        1      2        2 
   1   chr1_13715600     AOna    G    C      0.5      1        2 
   1   chr1_13715600     ASom    G    C        0      0        2 
   1   chr1_13715600     HCab    G    C        1      2        2 
   1   chr1_13715600     HPrz    G    C        1      2        2 
   1   chr1_13715600     ZBoe    G    C        0      0        2 
   1   chr1_13715600     ZGre    G    C        0      0        2 
   1   chr1_13715600     ZHar    G    C        0      0        2 
   1   chr1_13715600   Sample    G    C        0      0        2 
   1   chr1_13742184     AAsi    T    G        0      0        2 
   1   chr1_13742184     AKia    T    G        1      2        2 
   1   chr1_13742184     AOna    T    G        0      0        2 
   1   chr1_13742184     ASom    T    G        0      0        2 
   1   chr1_13742184     HCab    T    G        0      0        2 
   1   chr1_13742184     HPrz    T    G        0      0        2 
   1   chr1_13742184     ZBoe    T    G        0      0        2 
   1   chr1_13742184     ZGre    T    G        0      0        2 
   1   chr1_13742184     ZHar    T    G        0      0        2 
   1   chr1_13742184   Sample    T    G        0      0        2 
   1   chr1_13751944     AAsi    T    G        0      0        2 
   1   chr1_13751944     AKia    T    G        0      0        2 
   1   chr1_13751944     AOna    T    G        0      0        2 
   1   chr1_13751944     ASom    T    G        0      0        2 
   1   chr1_13751944     HCab    T    G        0      0        2 
   1   chr1_13751944     HPrz    T    G        0      0        2 
   1   chr1_13751944     ZBoe    T    G        0      0        2 
   1   chr1_13751944     ZGre    T    G      0.5      1        2 
   1   chr1_13751944     ZHar    T    G        0      0        2 
   1   chr1_13751944   Sample    T    G        0      0        2 
   1   chr1_13754783     AAsi    A    C        0      0        2 
   1   chr1_13754783     AKia    A    C        0      0        2 
   1   chr1_13754783     AOna    A    C        0      0        2 
   1   chr1_13754783     ASom    A    C        0      0        2 
   1   chr1_13754783     HCab    A    C        1      2        2 
   1   chr1_13754783     HPrz    A    C        1      2        2 
   1   chr1_13754783     ZBoe    A    C        0      0        2 
   1   chr1_13754783     ZGre    A    C        0      0        2 
   1   chr1_13754783     ZHar    A    C        0      0        2 
   1   chr1_13754783   Sample    A    C        0      0        2 
   1   chr1_13774237     AAsi    C    G      0.5      1        2 
   1   chr1_13774237     AKia    C    G        0      0        2 
   1   chr1_13774237     AOna    C    G        0      0        2 
   1   chr1_13774237     ASom    C    G        0      0        2 
   1   chr1_13774237     HCab    C    G        0      0        2 
   1   chr1_13774237     HPrz    C    G        0      0        2 
   1   chr1_13774237     ZBoe    C    G        0      0        2 
   1   chr1_13774237     ZGre    C    G        0      0        2 
   1   chr1_13774237     ZHar    C    G        0      0        2 
   1   chr1_13774237   Sample    C    G        1      2        2 
   1   chr1_13783959     AAsi    G    C        0      0        2 
   1   chr1_13783959     AKia    G    C        0      0        2 
   1   chr1_13783959     AOna    G    C        0      0        2 
   1   chr1_13783959     ASom    G    C        0      0        2 
   1   chr1_13783959     HCab    G    C        0      0        2 
   1   chr1_13783959     HPrz    G    C        0      0        2 
   1   chr1_13783959     ZBoe    G    C        0      0        2 
   1   chr1_13783959     ZGre    G    C        1      2        2 
   1   chr1_13783959     ZHar    G    C        1      2        2 
   1   chr1_13783959   Sample    G    C        0      0        2 
   1   chr1_13792020     AAsi    A    C        0      0        2 
   1   chr1_13792020     AKia    A    C        0      0        2 
   1   chr1_13792020     AOna    A    C        0      0        2 
   1   chr1_13792020     ASom    A    C        0      0        2 
   1   chr1_13792020     HCab    A    C        0      0        2 
   1   chr1_13792020     HPrz    A    C      0.5      1        2 
   1   chr1_13792020     ZBoe    A    C        0      0        2 
   1   chr1_13792020     ZGre    A    C        0      0        2 
   1   chr1_13792020     ZHar    A    C        0      0        2 
   1   chr1_13792020   Sample    A    C        0      0        2 
   1   chr1_13803309     AAsi    C    A        0      0        2 
   1   chr1_13803309     AKia    C    A        0      0        2 
   1   chr1_13803309     AOna    C    A        0      0        2 
   1   chr1_13803309     ASom    C    A        0      0        2 
   1   chr1_13803309     HCab    C    A        1      2        2 
   1   chr1_13803309     HPrz    C    A        1      2        2 
   1   chr1_13803309     ZBoe    C    A        0      0        2 
   1   chr1_13803309     ZGre    C    A        0      0        2 
   1   chr1_13803309     ZHar    C    A        0      0        2 
   1   chr1_13803309   Sample    C    A        0      0        2 
   1   chr1_13814123     AAsi    T    G        0      0        2 
   1   chr1_13814123     AKia    T    G        0      0        2 
   1   chr1_13814123     AOna    T    G      0.5      1        2 
   1   chr1_13814123     ASom    T    G        0      0        2 
   1   chr1_13814123     HCab    T    G        0      0        2 
   1   chr1_13814123     HPrz    T    G        0      0        2 
   1   chr1_13814123     ZBoe    T    G        0      0        2 
   1   chr1_13814123     ZGre    T    G        0      0        2 
   1   chr1_13814123     ZHar    T    G        0      0        2 
   1   chr1_13814123   Sample    T    G        0      0        2 
   1   chr1_13814953     AAsi    C    A        0      0        2 
   1   chr1_13814953     AKia    C    A        1      2        2 
   1   chr1_13814953     AOna    C    A        0      0        2 
   1   chr1_13814953     ASom    C    A        0      0        2 
   1   chr1_13814953     HCab    C    A        0      0        2 
   1   chr1_13814953     HPrz    C    A        0      0        2 
   1   chr1_13814953     ZBoe    C    A        0      0        2 
   1   chr1_13814953     ZGre    C    A        0      0        2 
   1   chr1_13814953     ZHar    C    A        0      0        2 
   1   chr1_13814953   Sample    C    A        0      0        2 
   1   chr1_13816919     AAsi    T    G        0      0        2 
   1   chr1_13816919     AKia    T    G        0      0        2 
   1   chr1_13816919     AOna    T    G        0      0        2 
   1   chr1_13816919     ASom    T    G        0      0        2 
   1   chr1_13816919     HCab    T    G        1      2        2 
   1   chr1_13816919     HPrz    T    G        1      2        2 
   1   chr1_13816919     ZBoe    T    G        0      0        2 
   1   chr1_13816919     ZGre    T    G        0      0        2 
   1   chr1_13816919     ZHar    T    G        0      0        2 
   1   chr1_13816919   Sample    T    G        0      0        2 
   1   chr1_13835605     AAsi    G    C        0      0        2 
   1   chr1_13835605     AKia    G    C        0      0        2 
   1   chr1_13835605     AOna    G    C        0      0        2 
   1   chr1_13835605     ASom    G    C        0      0        2 
   1   chr1_13835605     HCab    G    C        0      0        2 
   1   chr1_13835605     HPrz    G    C        0      0        2 
   1   chr1_13835605     ZBoe    G    C        1      2        2 
   1   chr1_13835605     ZGre    G    C        0      0        2 
   1   chr1_13835605     ZHar    G    C        0      0        2 
   1   chr1_13835605   Sample    G    C        0      0        2 
   1   chr1_13847178     AAsi    T    G        0      0        2 
   1   chr1_13847178     AKia    T    G        0      0        2 
   1   chr1_13847178     AOna    T    G        0      0        2 
   1   chr1_13847178     ASom    T    G        0      0        2 
   1   chr1_13847178     HCab    T    G        1      2        2 
   1   chr1_13847178     HPrz    T    G        1      2        2 
   1   chr1_13847178     ZBoe    T    G        0      0        2 
   1   chr1_13847178     ZGre    T    G        0      0        2 
   1   chr1_13847178     ZHar    T    G        0      0        2 
   1   chr1_13847178   Sample    T    G        0      0        2 
   1   chr1_13847992     AAsi    C    A        0      0        2 
   1   chr1_13847992     AKia    C    A        0      0        2 
   1   chr1_13847992     AOna    C    A        0      0        2 
   1   chr1_13847992     ASom    C    A        0      0        2 
   1   chr1_13847992     HCab    C    A        0      0        2 
   1   chr1_13847992     HPrz    C    A        0      0        2 
   1   chr1_13847992     ZBoe    C    A        0      0        2 
   1   chr1_13847992     ZGre    C    A        1      2        2 
   1   chr1_13847992     ZHar    C    A        0      0        2 
   1   chr1_13847992   Sample    C    A        0      0        2 
   1   chr1_13892972     AAsi    C    G        0      0        2 
   1   chr1_13892972     AKia    C    G        0      0        2 
   1   chr1_13892972     AOna    C    G        0      0        2 
   1   chr1_13892972     ASom    C    G        0      0        2 
   1   chr1_13892972     HCab    C    G        0      0        2 
   1   chr1_13892972     HPrz    C    G        0      0        2 
   1   chr1_13892972     ZBoe    C    G        0      0        2 
   1   chr1_13892972     ZGre    C    G      0.5      1        2 
   1   chr1_13892972     ZHar    C    G        0      0        2 
   1   chr1_13892972   Sample    C    G        0      0        2 
   1   chr1_13903703     AAsi    C    A        0      0        2 
   1   chr1_13903703     AKia    C    A        0      0        2 
   1   chr1_13903703     AOna    C    A        1      2        2 
   1   chr1_13903703     ASom    C    A        0      0        2 
   1   chr1_13903703     HCab    C    A        0      0        2 
   1   chr1_13903703     HPrz    C    A        0      0        2 
   1   chr1_13903703     ZBoe    C    A        0      0        2 
   1   chr1_13903703     ZGre    C    A        0      0        2 
   1   chr1_13903703     ZHar    C    A        0      0        2 
   1   chr1_13903703   Sample    C    A        0      0        2 
   1   chr1_13956232     AAsi    G    T        0      0        2 
   1   chr1_13956232     AKia    G    T        0      0        2 
   1   chr1_13956232     AOna    G    T        0      0        2 
   1   chr1_13956232     ASom    G    T        0      0        2 
   1   chr1_13956232     HCab    G    T        0      0        2 
   1   chr1_13956232     HPrz    G    T        0      0        2 
   1   chr1_13956232     ZBoe    G    T        0      0        2 
   1   chr1_13956232     ZGre    G    T        1      2        2 
   1   chr1_13956232     ZHar    G    T        0      0        2 
   1   chr1_13956232   Sample    G    T        0      0        2 
   1   chr1_13957948     AAsi    C    A        0      0        2 
   1   chr1_13957948     AKia    C    A        0      0        2 
   1   chr1_13957948     AOna    C    A        0      0        2 
   1   chr1_13957948     ASom    C    A        0      0        2 
   1   chr1_13957948     HCab    C    A        0      0        2 
   1   chr1_13957948     HPrz    C    A        0      0        2 
   1   chr1_13957948     ZBoe    C    A        0      0        2 
   1   chr1_13957948     ZGre    C    A        0      0        2 
   1   chr1_13957948     ZHar    C    A        1      2        2 
   1   chr1_13957948   Sample    C    A        0      0        2 
   1   chr1_13972501     AAsi    A    T        0      0        2 
   1   chr1_13972501     AKia    A    T        0      0        2 
   1   chr1_13972501     AOna    A    T      0.5      1        2 
   1   chr1_13972501     ASom    A    T        0      0        2 
   1   chr1_13972501     HCab    A    T        0      0        2 
   1   chr1_13972501     HPrz    A    T        0      0        2 
   1   chr1_13972501     ZBoe    A    T        0      0        2 
   1   chr1_13972501     ZGre    A    T        0      0        2 
   1   chr1_13972501     ZHar    A    T        0      0        2 
   1   chr1_13972501   Sample    A    T        0      0        2 
   1   chr1_13973869     AAsi    A    T        0      0        2 
   1   chr1_13973869     AKia    A    T        0      0        2 
   1   chr1_13973869     AOna    A    T        0      0        2 
   1   chr1_13973869     ASom    A    T        0      0        2 
   1   chr1_13973869     HCab    A    T        0      0        2 
   1   chr1_13973869     HPrz    A    T      0.5      1        2 
   1   chr1_13973869     ZBoe    A    T        0      0        2 
   1   chr1_13973869     ZGre    A    T        0      0        2 
   1   chr1_13973869     ZHar    A    T        0      0        2 
   1   chr1_13973869   Sample    A    T        0      0        2 
   1   chr1_14006163     AAsi    A    C        0      0        2 
   1   chr1_14006163     AKia    A    C        0      0        2 
   1   chr1_14006163     AOna    A    C        0      0        2 
   1   chr1_14006163     ASom    A    C        0      0        2 
   1   chr1_14006163     HCab    A    C        1      2        2 
   1   chr1_14006163     HPrz    A    C        1      2        2 
   1   chr1_14006163     ZBoe    A    C        0      0        2 
   1   chr1_14006163     ZGre    A    C        0      0        2 
   1   chr1_14006163     ZHar    A    C        0      0        2 
   1   chr1_14006163   Sample    A    C        0      0        2 
   1   chr1_14018218     AAsi    T    G        0      0        2 
   1   chr1_14018218     AKia    T    G        0      0        2 
   1   chr1_14018218     AOna    T    G        0      0        2 
   1   chr1_14018218     ASom    T    G        0      0        2 
   1   chr1_14018218     HCab    T    G        0      0        2 
   1   chr1_14018218     HPrz    T    G        0      0        2 
   1   chr1_14018218     ZBoe    T    G        0      0        2 
   1   chr1_14018218     ZGre    T    G      0.5      1        2 
   1   chr1_14018218     ZHar    T    G        0      0        2 
   1   chr1_14018218   Sample    T    G        0      0        2 
   1   chr1_14024693     AAsi    A    C        0      0        2 
   1   chr1_14024693     AKia    A    C      0.5      1        2 
   1   chr1_14024693     AOna    A    C        0      0        2 
   1   chr1_14024693     ASom    A    C        0      0        2 
   1   chr1_14024693     HCab    A    C        0      0        2 
   1   chr1_14024693     HPrz    A    C        0      0        2 
   1   chr1_14024693     ZBoe    A    C        0      0        2 
   1   chr1_14024693     ZGre    A    C        0      0        2 
   1   chr1_14024693     ZHar    A    C        0      0        2 
   1   chr1_14024693   Sample    A    C        0      0        2 
   1   chr1_14058794     AAsi    A    C        0      0        2 
   1   chr1_14058794     AKia    A    C        0      0        2 
   1   chr1_14058794     AOna    A    C        0      0        2 
   1   chr1_14058794     ASom    A    C        0      0        2 
   1   chr1_14058794     HCab    A    C        0      0        2 
   1   chr1_14058794     HPrz    A    C        0      0        2 
   1   chr1_14058794     ZBoe    A    C      0.5      1        2 
   1   chr1_14058794     ZGre    A    C        0      0        2 
   1   chr1_14058794     ZHar    A    C        0      0        2 
   1   chr1_14058794   Sample    A    C        0      0        2 
   1   chr1_14083495     AAsi    C    G        0      0        2 
   1   chr1_14083495     AKia    C    G        0      0        2 
   1   chr1_14083495     AOna    C    G        0      0        2 
   1   chr1_14083495     ASom    C    G        0      0        2 
   1   chr1_14083495     HCab    C    G        1      2        2 
   1   chr1_14083495     HPrz    C    G        1      2        2 
   1   chr1_14083495     ZBoe    C    G        0      0        2 
   1   chr1_14083495     ZGre    C    G        0      0        2 
   1   chr1_14083495     ZHar    C    G        0      0        2 
   1   chr1_14083495   Sample    C    G        0      0        2 
   1   chr1_14098847     AAsi    G    T        0      0        2 
   1   chr1_14098847     AKia    G    T        0      0        2 
   1   chr1_14098847     AOna    G    T        0      0        2 
   1   chr1_14098847     ASom    G    T        0      0        2 
   1   chr1_14098847     HCab    G    T        0      0        2 
   1   chr1_14098847     HPrz    G    T        0      0        2 
   1   chr1_14098847     ZBoe    G    T        0      0        2 
   1   chr1_14098847     ZGre    G    T      0.5      1        2 
   1   chr1_14098847     ZHar    G    T        0      0        2 
   1   chr1_14098847   Sample    G    T        0      0        2 
   1   chr1_14118350     AAsi    G    C        0      0        2 
   1   chr1_14118350     AKia    G    C        0      0        2 
   1   chr1_14118350     AOna    G    C        0      0        2 
   1   chr1_14118350     ASom    G    C        0      0        2 
   1   chr1_14118350     HCab    G    C        0      0        2 
   1   chr1_14118350     HPrz    G    C        0      0        2 
   1   chr1_14118350     ZBoe    G    C        0      0        2 
   1   chr1_14118350     ZGre    G    C      0.5      1        2 
   1   chr1_14118350     ZHar    G    C        0      0        2 
   1   chr1_14118350   Sample    G    C        0      0        2 
   1   chr1_14124488     AAsi    A    C        0      0        2 
   1   chr1_14124488     AKia    A    C        0      0        2 
   1   chr1_14124488     AOna    A    C        0      0        2 
   1   chr1_14124488     ASom    A    C        0      0        2 
   1   chr1_14124488     HCab    A    C        0      0        2 
   1   chr1_14124488     HPrz    A    C        0      0        2 
   1   chr1_14124488     ZBoe    A    C      0.5      1        2 
   1   chr1_14124488     ZGre    A    C        0      0        2 
   1   chr1_14124488     ZHar    A    C        0      0        2 
   1   chr1_14124488   Sample    A    C        0      0        2 
   1   chr1_14144759     AAsi    T    G        0      0        2 
   1   chr1_14144759     AKia    T    G        0      0        2 
   1   chr1_14144759     AOna    T    G        0      0        2 
   1   chr1_14144759     ASom    T    G        0      0        2 
   1   chr1_14144759     HCab    T    G        0      0        2 
   1   chr1_14144759     HPrz    T    G        0      0        2 
   1   chr1_14144759     ZBoe    T    G        0      0        2 
   1   chr1_14144759     ZGre    T    G      0.5      1        2 
   1   chr1_14144759     ZHar    T    G        0      0        2 
   1   chr1_14144759   Sample    T    G        0      0        2 
   1   chr1_14147145     AAsi    G    T        0      0        2 
   1   chr1_14147145     AKia    G    T        0      0        2 
   1   chr1_14147145     AOna    G    T        0      0        2 
   1   chr1_14147145     ASom    G    T        0      0        2 
   1   chr1_14147145     HCab    G    T        1      2        2 
   1   chr1_14147145     HPrz    G    T        1      2        2 
   1   chr1_14147145     ZBoe    G    T        0      0        2 
   1   chr1_14147145     ZGre    G    T        0      0        2 
   1   chr1_14147145     ZHar    G    T        0      0        2 
   1   chr1_14147145   Sample    G    T        0      0        2 
   1   chr1_14147835     AAsi    T    A        0      0        2 
   1   chr1_14147835     AKia    T    A        0      0        2 
   1   chr1_14147835     AOna    T    A        0      0        2 
   1   chr1_14147835     ASom    T    A        0      0        2 
   1   chr1_14147835     HCab    T    A        0      0        2 
   1   chr1_14147835     HPrz    T    A        0      0        2 
   1   chr1_14147835     ZBoe    T    A      0.5      1        2 
   1   chr1_14147835     ZGre    T    A        0      0        2 
   1   chr1_14147835     ZHar    T    A        0      0        2 
   1   chr1_14147835   Sample    T    A        0      0        2 
   1   chr1_14166680     AAsi    T    A      0.5      1        2 
   1   chr1_14166680     AKia    T    A        0      0        2 
   1   chr1_14166680     AOna    T    A        0      0        2 
   1   chr1_14166680     ASom    T    A        0      0        2 
   1   chr1_14166680     HCab    T    A        0      0        2 
   1   chr1_14166680     HPrz    T    A        0      0        2 
   1   chr1_14166680     ZBoe    T    A        0      0        2 
   1   chr1_14166680     ZGre    T    A        0      0        2 
   1   chr1_14166680     ZHar    T    A        0      0        2 
   1   chr1_14166680   Sample    T    A        0      0        2 
   1   chr1_14169953     AAsi    G    T        0      0        2 
   1   chr1_14169953     AKia    G    T        0      0        2 
   1   chr1_14169953     AOna    G    T        0      0        2 
   1   chr1_14169953     ASom    G    T        0      0        2 
   1   chr1_14169953     HCab    G    T        0      0        2 
   1   chr1_14169953     HPrz    G    T        0      0        2 
   1   chr1_14169953     ZBoe    G    T      0.5      1        2 
   1   chr1_14169953     ZGre    G    T        0      0        2 
   1   chr1_14169953     ZHar    G    T        0      0        2 
   1   chr1_14169953   Sample    G    T        0      0        2 
   1   chr1_14198526     AAsi    T    A        0      0        2 
   1   chr1_14198526     AKia    T    A        1      2        2 
   1   chr1_14198526     AOna    T    A      0.5      1        2 
   1   chr1_14198526     ASom    T    A        0      0        2 
   1   chr1_14198526     HCab    T    A        0      0        2 
   1   chr1_14198526     HPrz    T    A        0      0        2 
   1   chr1_14198526     ZBoe    T    A        0      0        2 
   1   chr1_14198526     ZGre    T    A        0      0        2 
   1   chr1_14198526     ZHar    T    A        0      0        2 
   1   chr1_14198526   Sample    T    A        0      0        2 
   1   chr1_14219087     AAsi    A    C      0.5      1        2 
   1   chr1_14219087     AKia    A    C        0      0        2 
   1   chr1_14219087     AOna    A    C        0      0        2 
   1   chr1_14219087     ASom    A    C        1      2        2 
   1   chr1_14219087     HCab    A    C        0      0        2 
   1   chr1_14219087     HPrz    A    C        0      0        2 
   1   chr1_14219087     ZBoe    A    C        0      0        2 
   1   chr1_14219087     ZGre    A    C        0      0        2 
   1   chr1_14219087     ZHar    A    C        0      0        2 
   1   chr1_14219087   Sample    A    C        1      2        2 
   1   chr1_14231105     AAsi    G    T        0      0        2 
   1   chr1_14231105     AKia    G    T        0      0        2 
   1   chr1_14231105     AOna    G    T        0      0        2 
   1   chr1_14231105     ASom    G    T        0      0        2 
   1   chr1_14231105     HCab    G    T        1      2        2 
   1   chr1_14231105     HPrz    G    T        1      2        2 
   1   chr1_14231105     ZBoe    G    T        0      0        2 
   1   chr1_14231105     ZGre    G    T        0      0        2 
   1   chr1_14231105     ZHar    G    T        0      0        2 
   1   chr1_14231105   Sample    G    T        0      0        2 
   1   chr1_14247611     AAsi    G    T        0      0        2 
   1   chr1_14247611     AKia    G    T        0      0        2 
   1   chr1_14247611     AOna    G    T        0      0        2 
   1   chr1_14247611     ASom    G    T        0      0        2 
   1   chr1_14247611     HCab    G    T        0      0        2 
   1   chr1_14247611     HPrz    G    T        0      0        2 
   1   chr1_14247611     ZBoe    G    T        0      0        2 
   1   chr1_14247611     ZGre    G    T        1      2        2 
   1   chr1_14247611     ZHar    G    T        0      0        2 
   1   chr1_14247611   Sample    G    T        0      0        2 
   1   chr1_14262558     AAsi    C    G        1      2        2 
   1   chr1_14262558     AKia    C    G        0      0        2 
   1   chr1_14262558     AOna    C    G        0      0        2 
   1   chr1_14262558     ASom    C    G        1      2        2 
   1   chr1_14262558     HCab    C    G        0      0        2 
   1   chr1_14262558     HPrz    C    G        0      0        2 
   1   chr1_14262558     ZBoe    C    G        0      0        2 
   1   chr1_14262558     ZGre    C    G        0      0        2 
   1   chr1_14262558     ZHar    C    G        0      0        2 
   1   chr1_14262558   Sample    C    G        1      2        2 
   1   chr1_14268061     AAsi    G    C        0      0        2 
   1   chr1_14268061     AKia    G    C        0      0        2 
   1   chr1_14268061     AOna    G    C        0      0        2 
   1   chr1_14268061     ASom    G    C        0      0        2 
   1   chr1_14268061     HCab    G    C        1      2        2 
   1   chr1_14268061     HPrz    G    C        1      2        2 
   1   chr1_14268061     ZBoe    G    C        0      0        2 
   1   chr1_14268061     ZGre    G    C        0      0        2 
   1   chr1_14268061     ZHar    G    C        0      0        2 
   1   chr1_14268061   Sample    G    C        0      0        2 
   1   chr1_14270189     AAsi    A    T        0      0        2 
   1   chr1_14270189     AKia    A    T        0      0        2 
   1   chr1_14270189     AOna    A    T        0      0        2 
   1   chr1_14270189     ASom    A    T        0      0        2 
   1   chr1_14270189     HCab    A    T        0      0        2 
   1   chr1_14270189     HPrz    A    T      0.5      1        2 
   1   chr1_14270189     ZBoe    A    T        0      0        2 
   1   chr1_14270189     ZGre    A    T        0      0        2 
   1   chr1_14270189     ZHar    A    T        0      0        2 
   1   chr1_14270189   Sample    A    T        0      0        2 
   1   chr1_14280957     AAsi    G    C        0      0        2 
   1   chr1_14280957     AKia    G    C        0      0        2 
   1   chr1_14280957     AOna    G    C        0      0        2 
   1   chr1_14280957     ASom    G    C        0      0        2 
   1   chr1_14280957     HCab    G    C        1      2        2 
   1   chr1_14280957     HPrz    G    C        1      2        2 
   1   chr1_14280957     ZBoe    G    C        0      0        2 
   1   chr1_14280957     ZGre    G    C        0      0        2 
   1   chr1_14280957     ZHar    G    C        0      0        2 
   1   chr1_14280957   Sample    G    C        0      0        2 
   1   chr1_14288428     AAsi    T    G        0      0        2 
   1   chr1_14288428     AKia    T    G        0      0        2 
   1   chr1_14288428     AOna    T    G        0      0        2 
   1   chr1_14288428     ASom    T    G        1      2        2 
   1   chr1_14288428     HCab    T    G        0      0        2 
   1   chr1_14288428     HPrz    T    G        0      0        2 
   1   chr1_14288428     ZBoe    T    G        0      0        2 
   1   chr1_14288428     ZGre    T    G        0      0        2 
   1   chr1_14288428     ZHar    T    G        0      0        2 
   1   chr1_14288428   Sample    T    G        0      0        2 
   1   chr1_14344703     AAsi    G    C        0      0        2 
   1   chr1_14344703     AKia    G    C        0      0        2 
   1   chr1_14344703     AOna    G    C        0      0        2 
   1   chr1_14344703     ASom    G    C        0      0        2 
   1   chr1_14344703     HCab    G    C        1      2        2 
   1   chr1_14344703     HPrz    G    C        1      2        2 
   1   chr1_14344703     ZBoe    G    C        0      0        2 
   1   chr1_14344703     ZGre    G    C        0      0        2 
   1   chr1_14344703     ZHar    G    C        0      0        2 
   1   chr1_14344703   Sample    G    C        0      0        2 
   1   chr1_14346500     AAsi    C    G        0      0        2 
   1   chr1_14346500     AKia    C    G        0      0        2 
   1   chr1_14346500     AOna    C    G        0      0        2 
   1   chr1_14346500     ASom    C    G        0      0        2 
   1   chr1_14346500     HCab    C    G        0      0        2 
   1   chr1_14346500     HPrz    C    G        0      0        2 
   1   chr1_14346500     ZBoe    C    G      0.5      1        2 
   1   chr1_14346500     ZGre    C    G        0      0        2 
   1   chr1_14346500     ZHar    C    G        0      0        2 
   1   chr1_14346500   Sample    C    G        0      0        2 
   1   chr1_14354961     AAsi    C    A        0      0        2 
   1   chr1_14354961     AKia    C    A        0      0        2 
   1   chr1_14354961     AOna    C    A        0      0        2 
   1   chr1_14354961     ASom    C    A        1      2        2 
   1   chr1_14354961     HCab    C    A        0      0        2 
   1   chr1_14354961     HPrz    C    A        0      0        2 
   1   chr1_14354961     ZBoe    C    A        0      0        2 
   1   chr1_14354961     ZGre    C    A        0      0        2 
   1   chr1_14354961     ZHar    C    A        0      0        2 
   1   chr1_14354961   Sample    C    A        0      0        2 
   1   chr1_14360238     AAsi    G    C        0      0        2 
   1   chr1_14360238     AKia    G    C        0      0        2 
   1   chr1_14360238     AOna    G    C        0      0        2 
   1   chr1_14360238     ASom    G    C        0      0        2 
   1   chr1_14360238     HCab    G    C        0      0        2 
   1   chr1_14360238     HPrz    G    C        0      0        2 
   1   chr1_14360238     ZBoe    G    C      0.5      1        2 
   1   chr1_14360238     ZGre    G    C        0      0        2 
   1   chr1_14360238     ZHar    G    C        0      0        2 
   1   chr1_14360238   Sample    G    C        0      0        2 
   1   chr1_14386734     AAsi    T    G        0      0        2 
   1   chr1_14386734     AKia    T    G        0      0        2 
   1   chr1_14386734     AOna    T    G        0      0        2 
   1   chr1_14386734     ASom    T    G        0      0        2 
   1   chr1_14386734     HCab    T    G        1      2        2 
   1   chr1_14386734     HPrz    T    G        1      2        2 
   1   chr1_14386734     ZBoe    T    G        0      0        2 
   1   chr1_14386734     ZGre    T    G        0      0        2 
   1   chr1_14386734     ZHar    T    G        0      0        2 
   1   chr1_14386734   Sample    T    G        0      0        2 
   1   chr1_14393100     AAsi    G    C        0      0        2 
   1   chr1_14393100     AKia    G    C        0      0        2 
   1   chr1_14393100     AOna    G    C        0      0        2 
   1   chr1_14393100     ASom    G    C        0      0        2 
   1   chr1_14393100     HCab    G    C        1      2        2 
   1   chr1_14393100     HPrz    G    C        1      2        2 
   1   chr1_14393100     ZBoe    G    C        0      0        2 
   1   chr1_14393100     ZGre    G    C        0      0        2 
   1   chr1_14393100     ZHar    G    C        0      0        2 
   1   chr1_14393100   Sample    G    C        0      0        2 
   1   chr1_14447206     AAsi    T    A        0      0        2 
   1   chr1_14447206     AKia    T    A        0      0        2 
   1   chr1_14447206     AOna    T    A        0      0        2 
   1   chr1_14447206     ASom    T    A        0      0        2 
   1   chr1_14447206     HCab    T    A        1      2        2 
   1   chr1_14447206     HPrz    T    A        1      2        2 
   1   chr1_14447206     ZBoe    T    A        0      0        2 
   1   chr1_14447206     ZGre    T    A        0      0        2 
   1   chr1_14447206     ZHar    T    A        0      0        2 
   1   chr1_14447206   Sample    T    A        0      0        2 
   1   chr1_14449042     AAsi    T    G        0      0        2 
   1   chr1_14449042     AKia    T    G        0      0        2 
   1   chr1_14449042     AOna    T    G        0      0        2 
   1   chr1_14449042     ASom    T    G        0      0        2 
   1   chr1_14449042     HCab    T    G        1      2        2 
   1   chr1_14449042     HPrz    T    G        1      2        2 
   1   chr1_14449042     ZBoe    T    G        0      0        2 
   1   chr1_14449042     ZGre    T    G        0      0        2 
   1   chr1_14449042     ZHar    T    G        0      0        2 
   1   chr1_14449042   Sample    T    G        0      0        2 
   1   chr1_14450805     AAsi    T    G        0      0        2 
   1   chr1_14450805     AKia    T    G        0      0        2 
   1   chr1_14450805     AOna    T    G        0      0        2 
   1   chr1_14450805     ASom    T    G        0      0        2 
   1   chr1_14450805     HCab    T    G      0.5      1        2 
   1   chr1_14450805     HPrz    T    G      0.5      1        2 
   1   chr1_14450805     ZBoe    T    G        0      0        2 
   1   chr1_14450805     ZGre    T    G        0      0        2 
   1   chr1_14450805     ZHar    T    G        0      0        2 
   1   chr1_14450805   Sample    T    G        0      0        2 
   1   chr1_14451072     AAsi    G    T        0      0        2 
   1   chr1_14451072     AKia    G    T        0      0        2 
   1   chr1_14451072     AOna    G    T        0      0        2 
   1   chr1_14451072     ASom    G    T        0      0        2 
   1   chr1_14451072     HCab    G    T        1      2        2 
   1   chr1_14451072     HPrz    G    T        1      2        2 
   1   chr1_14451072     ZBoe    G    T        0      0        2 
   1   chr1_14451072     ZGre    G    T        0      0        2 
   1   chr1_14451072     ZHar    G    T        0      0        2 
   1   chr1_14451072   Sample    G    T        0      0        2 
   1   chr1_14463223     AAsi    T    G        0      0        2 
   1   chr1_14463223     AKia    T    G        0      0        2 
   1   chr1_14463223     AOna    T    G        0      0        2 
   1   chr1_14463223     ASom    T    G        0      0        2 
   1   chr1_14463223     HCab    T    G        0      0        2 
   1   chr1_14463223     HPrz    T    G        0      0        2 
   1   chr1_14463223     ZBoe    T    G        0      0        2 
   1   chr1_14463223     ZGre    T    G        1      2        2 
   1   chr1_14463223     ZHar    T    G        0      0        2 
   1   chr1_14463223   Sample    T    G        0      0        2 
   1   chr1_14481926     AAsi    T    G      0.5      1        2 
   1   chr1_14481926     AKia    T    G        0      0        2 
   1   chr1_14481926     AOna    T    G        0      0        2 
   1   chr1_14481926     ASom    T    G        0      0        2 
   1   chr1_14481926     HCab    T    G        0      0        2 
   1   chr1_14481926     HPrz    T    G        0      0        2 
   1   chr1_14481926     ZBoe    T    G        0      0        2 
   1   chr1_14481926     ZGre    T    G        0      0        2 
   1   chr1_14481926     ZHar    T    G        0      0        2 
   1   chr1_14481926   Sample    T    G        1      2        2 
   1   chr1_14497717     AAsi    G    C        0      0        2 
   1   chr1_14497717     AKia    G    C        0      0        2 
   1   chr1_14497717     AOna    G    C        0      0        2 
   1   chr1_14497717     ASom    G    C        0      0        2 
   1   chr1_14497717     HCab    G    C        0      0        2 
   1   chr1_14497717     HPrz    G    C        0      0        2 
   1   chr1_14497717     ZBoe    G    C        0      0        2 
   1   chr1_14497717     ZGre    G    C        0      0        2 
   1   chr1_14497717     ZHar    G    C      0.5      1        2 
   1   chr1_14497717   Sample    G    C        0      0        2 
   1   chr1_14502292     AAsi    G    C        0      0        2 
   1   chr1_14502292     AKia    G    C        1      2        2 
   1   chr1_14502292     AOna    G    C        0      0        2 
   1   chr1_14502292     ASom    G    C        0      0        2 
   1   chr1_14502292     HCab    G    C        0      0        2 
   1   chr1_14502292     HPrz    G    C        0      0        2 
   1   chr1_14502292     ZBoe    G    C        0      0        2 
   1   chr1_14502292     ZGre    G    C        0      0        2 
   1   chr1_14502292     ZHar    G    C        0      0        2 
   1   chr1_14502292   Sample    G    C        0      0        2 
   1   chr1_14508533     AAsi    C    G        0      0        2 
   1   chr1_14508533     AKia    C    G        0      0        2 
   1   chr1_14508533     AOna    C    G        1      2        2 
   1   chr1_14508533     ASom    C    G        0      0        2 
   1   chr1_14508533     HCab    C    G        0      0        2 
   1   chr1_14508533     HPrz    C    G        0      0        2 
   1   chr1_14508533     ZBoe    C    G        0      0        2 
   1   chr1_14508533     ZGre    C    G        0      0        2 
   1   chr1_14508533     ZHar    C    G        0      0        2 
   1   chr1_14508533   Sample    C    G        0      0        2 
   1   chr1_14512459     AAsi    G    C        0      0        2 
   1   chr1_14512459     AKia    G    C        0      0        2 
   1   chr1_14512459     AOna    G    C        1      2        2 
   1   chr1_14512459     ASom    G    C        0      0        2 
   1   chr1_14512459     HCab    G    C        0      0        2 
   1   chr1_14512459     HPrz    G    C        0      0        2 
   1   chr1_14512459     ZBoe    G    C        0      0        2 
   1   chr1_14512459     ZGre    G    C        0      0        2 
   1   chr1_14512459     ZHar    G    C        0      0        2 
   1   chr1_14512459   Sample    G    C        0      0        2 
   1   chr1_14524630     AAsi    A    C        0      0        2 
   1   chr1_14524630     AKia    A    C        1      2        2 
   1   chr1_14524630     AOna    A    C        0      0        2 
   1   chr1_14524630     ASom    A    C        0      0        2 
   1   chr1_14524630     HCab    A    C        0      0        2 
   1   chr1_14524630     HPrz    A    C        0      0        2 
   1   chr1_14524630     ZBoe    A    C        0      0        2 
   1   chr1_14524630     ZGre    A    C        0      0        2 
   1   chr1_14524630     ZHar    A    C        0      0        2 
   1   chr1_14524630   Sample    A    C        0      0        2 
   1   chr1_14580959     AAsi    C    G        0      0        2 
   1   chr1_14580959     AKia    C    G        0      0        2 
   1   chr1_14580959     AOna    C    G        0      0        2 
   1   chr1_14580959     ASom    C    G        0      0        2 
   1   chr1_14580959     HCab    C    G        0      0        2 
   1   chr1_14580959     HPrz    C    G        0      0        2 
   1   chr1_14580959     ZBoe    C    G      0.5      1        2 
   1   chr1_14580959     ZGre    C    G        1      2        2 
   1   chr1_14580959     ZHar    C    G        0      0        2 
   1   chr1_14580959   Sample    C    G        0      0        2 
   1   chr1_14597147     AAsi    T    A        0      0        2 
   1   chr1_14597147     AKia    T    A        0      0        2 
   1   chr1_14597147     AOna    T    A        0      0        2 
   1   chr1_14597147     ASom    T    A        0      0        2 
   1   chr1_14597147     HCab    T    A        0      0        2 
   1   chr1_14597147     HPrz    T    A        0      0        2 
   1   chr1_14597147     ZBoe    T    A        0      0        2 
   1   chr1_14597147     ZGre    T    A        0      0        2 
   1   chr1_14597147     ZHar    T    A        1      2        2 
   1   chr1_14597147   Sample    T    A        0      0        2 
   1   chr1_14642298     AAsi    G    T        0      0        2 
   1   chr1_14642298     AKia    G    T        0      0        2 
   1   chr1_14642298     AOna    G    T        0      0        2 
   1   chr1_14642298     ASom    G    T        0      0        2 
   1   chr1_14642298     HCab    G    T        0      0        2 
   1   chr1_14642298     HPrz    G    T        0      0        2 
   1   chr1_14642298     ZBoe    G    T        0      0        2 
   1   chr1_14642298     ZGre    G    T        1      2        2 
   1   chr1_14642298     ZHar    G    T        0      0        2 
   1   chr1_14642298   Sample    G    T        0      0        2 
   1   chr1_14656304     AAsi    T    G        0      0        2 
   1   chr1_14656304     AKia    T    G        0      0        2 
   1   chr1_14656304     AOna    T    G        0      0        2 
   1   chr1_14656304     ASom    T    G        0      0        2 
   1   chr1_14656304     HCab    T    G        1      2        2 
   1   chr1_14656304     HPrz    T    G        1      2        2 
   1   chr1_14656304     ZBoe    T    G        0      0        2 
   1   chr1_14656304     ZGre    T    G        0      0        2 
   1   chr1_14656304     ZHar    T    G        0      0        2 
   1   chr1_14656304   Sample    T    G        0      0        2 
   1   chr1_14659920     AAsi    G    C        0      0        2 
   1   chr1_14659920     AKia    G    C        0      0        2 
   1   chr1_14659920     AOna    G    C        0      0        2 
   1   chr1_14659920     ASom    G    C        0      0        2 
   1   chr1_14659920     HCab    G    C        0      0        2 
   1   chr1_14659920     HPrz    G    C        0      0        2 
   1   chr1_14659920     ZBoe    G    C        0      0        2 
   1   chr1_14659920     ZGre    G    C        1      2        2 
   1   chr1_14659920     ZHar    G    C        0      0        2 
   1   chr1_14659920   Sample    G    C        0      0        2 
   1   chr1_14661077     AAsi    C    G      0.5      1        2 
   1   chr1_14661077     AKia    C    G        0      0        2 
   1   chr1_14661077     AOna    C    G        0      0        2 
   1   chr1_14661077     ASom    C    G        0      0        2 
   1   chr1_14661077     HCab    C    G        0      0        2 
   1   chr1_14661077     HPrz    C    G        0      0        2 
   1   chr1_14661077     ZBoe    C    G        0      0        2 
   1   chr1_14661077     ZGre    C    G        0      0        2 
   1   chr1_14661077     ZHar    C    G        0      0        2 
   1   chr1_14661077   Sample    C    G        0      0        2 
   1   chr1_14661555     AAsi    C    A        0      0        2 
   1   chr1_14661555     AKia    C    A        0      0        2 
   1   chr1_14661555     AOna    C    A        0      0        2 
   1   chr1_14661555     ASom    C    A        0      0        2 
   1   chr1_14661555     HCab    C    A        0      0        2 
   1   chr1_14661555     HPrz    C    A        0      0        2 
   1   chr1_14661555     ZBoe    C    A        1      2        2 
   1   chr1_14661555     ZGre    C    A        0      0        2 
   1   chr1_14661555     ZHar    C    A        0      0        2 
   1   chr1_14661555   Sample    C    A        0      0        2 
   1   chr1_14663100     AAsi    C    A        0      0        2 
   1   chr1_14663100     AKia    C    A        0      0        2 
   1   chr1_14663100     AOna    C    A        1      2        2 
   1   chr1_14663100     ASom    C    A        0      0        2 
   1   chr1_14663100     HCab    C    A        0      0        2 
   1   chr1_14663100     HPrz    C    A        0      0        2 
   1   chr1_14663100     ZBoe    C    A        0      0        2 
   1   chr1_14663100     ZGre    C    A        0      0        2 
   1   chr1_14663100     ZHar    C    A        0      0        2 
   1   chr1_14663100   Sample    C    A        0      0        2 
   1   chr1_14664372     AAsi    T    G        0      0        2 
   1   chr1_14664372     AKia    T    G      0.5      1        2 
   1   chr1_14664372     AOna    T    G        0      0        2 
   1   chr1_14664372     ASom    T    G        0      0        2 
   1   chr1_14664372     HCab    T    G        0      0        2 
   1   chr1_14664372     HPrz    T    G        0      0        2 
   1   chr1_14664372     ZBoe    T    G        0      0        2 
   1   chr1_14664372     ZGre    T    G        0      0        2 
   1   chr1_14664372     ZHar    T    G        0      0        2 
   1   chr1_14664372   Sample    T    G        0      0        2 
   1   chr1_14664712     AAsi    C    A        0      0        2 
   1   chr1_14664712     AKia    C    A        0      0        2 
   1   chr1_14664712     AOna    C    A        0      0        2 
   1   chr1_14664712     ASom    C    A        0      0        2 
   1   chr1_14664712     HCab    C    A        1      2        2 
   1   chr1_14664712     HPrz    C    A        1      2        2 
   1   chr1_14664712     ZBoe    C    A        0      0        2 
   1   chr1_14664712     ZGre    C    A        0      0        2 
   1   chr1_14664712     ZHar    C    A        0      0        2 
   1   chr1_14664712   Sample    C    A        0      0        2 
   1   chr1_14676228     AAsi    T    G        0      0        2 
   1   chr1_14676228     AKia    T    G        0      0        2 
   1   chr1_14676228     AOna    T    G        0      0        2 
   1   chr1_14676228     ASom    T    G        0      0        2 
   1   chr1_14676228     HCab    T    G      0.5      1        2 
   1   chr1_14676228     HPrz    T    G        0      0        2 
   1   chr1_14676228     ZBoe    T    G        0      0        2 
   1   chr1_14676228     ZGre    T    G        0      0        2 
   1   chr1_14676228     ZHar    T    G        0      0        2 
   1   chr1_14676228   Sample    T    G        0      0        2 
   1   chr1_14703524     AAsi    C    A        0      0        2 
   1   chr1_14703524     AKia    C    A        0      0        2 
   1   chr1_14703524     AOna    C    A        0      0        2 
   1   chr1_14703524     ASom    C    A        0      0        2 
   1   chr1_14703524     HCab    C    A        1      2        2 
   1   chr1_14703524     HPrz    C    A        1      2        2 
   1   chr1_14703524     ZBoe    C    A        0      0        2 
   1   chr1_14703524     ZGre    C    A        0      0        2 
   1   chr1_14703524     ZHar    C    A        0      0        2 
   1   chr1_14703524   Sample    C    A        0      0        2 
   1   chr1_14721420     AAsi    T    G        0      0        2 
   1   chr1_14721420     AKia    T    G        0      0        2 
   1   chr1_14721420     AOna    T    G        0      0        2 
   1   chr1_14721420     ASom    T    G        0      0        2 
   1   chr1_14721420     HCab    T    G        0      0        2 
   1   chr1_14721420     HPrz    T    G        0      0        2 
   1   chr1_14721420     ZBoe    T    G        0      0        2 
   1   chr1_14721420     ZGre    T    G        0      0        2 
   1   chr1_14721420     ZHar    T    G      0.5      1        2 
   1   chr1_14721420   Sample    T    G        0      0        2 
   1   chr1_14762065     AAsi    G    T        0      0        2 
   1   chr1_14762065     AKia    G    T        0      0        2 
   1   chr1_14762065     AOna    G    T        0      0        2 
   1   chr1_14762065     ASom    G    T        1      2        2 
   1   chr1_14762065     HCab    G    T        0      0        2 
   1   chr1_14762065     HPrz    G    T        0      0        2 
   1   chr1_14762065     ZBoe    G    T        0      0        2 
   1   chr1_14762065     ZGre    G    T        0      0        2 
   1   chr1_14762065     ZHar    G    T        0      0        2 
   1   chr1_14762065   Sample    G    T        0      0        2 
   1   chr1_14769956     AAsi    G    T        1      2        2 
   1   chr1_14769956     AKia    G    T        0      0        2 
   1   chr1_14769956     AOna    G    T        0      0        2 
   1   chr1_14769956     ASom    G    T        1      2        2 
   1   chr1_14769956     HCab    G    T        1      2        2 
   1   chr1_14769956     HPrz    G    T        1      2        2 
   1   chr1_14769956     ZBoe    G    T        0      0        2 
   1   chr1_14769956     ZGre    G    T        0      0        2 
   1   chr1_14769956     ZHar    G    T        0      0        2 
   1   chr1_14769956   Sample    G    T        1      2        2 
   1   chr1_14770868     AAsi    T    G        0      0        2 
   1   chr1_14770868     AKia    T    G        0      0        2 
   1   chr1_14770868     AOna    T    G        0      0        2 
   1   chr1_14770868     ASom    T    G        0      0        2 
   1   chr1_14770868     HCab    T    G        1      2        2 
   1   chr1_14770868     HPrz    T    G        1      2        2 
   1   chr1_14770868     ZBoe    T    G        0      0        2 
   1   chr1_14770868     ZGre    T    G        0      0        2 
   1   chr1_14770868     ZHar    T    G        0      0        2 
   1   chr1_14770868   Sample    T    G        0      0        2 
   1   chr1_14776744     AAsi    T    G        0      0        2 
   1   chr1_14776744     AKia    T    G        1      2        2 
   1   chr1_14776744     AOna    T    G        0      0        2 
   1   chr1_14776744     ASom    T    G        0      0        2 
   1   chr1_14776744     HCab    T    G        0      0        2 
   1   chr1_14776744     HPrz    T    G        0      0        2 
   1   chr1_14776744     ZBoe    T    G        0      0        2 
   1   chr1_14776744     ZGre    T    G        0      0        2 
   1   chr1_14776744     ZHar    T    G        0      0        2 
   1   chr1_14776744   Sample    T    G        0      0        2 
   1   chr1_14787075     AAsi    G    T        0      0        2 
   1   chr1_14787075     AKia    G    T        0      0        2 
   1   chr1_14787075     AOna    G    T        0      0        2 
   1   chr1_14787075     ASom    G    T        0      0        2 
   1   chr1_14787075     HCab    G    T        0      0        2 
   1   chr1_14787075     HPrz    G    T        0      0        2 
   1   chr1_14787075     ZBoe    G    T        0      0        2 
   1   chr1_14787075     ZGre    G    T        1      2        2 
   1   chr1_14787075     ZHar    G    T        0      0        2 
   1   chr1_14787075   Sample    G    T        0      0        2 
   1   chr1_14815173     AAsi    A    C        0      0        2 
   1   chr1_14815173     AKia    A    C        0      0        2 
   1   chr1_14815173     AOna    A    C        0      0        2 
   1   chr1_14815173     ASom    A    C        0      0        2 
   1   chr1_14815173     HCab    A    C        1      2        2 
   1   chr1_14815173     HPrz    A    C        1      2        2 
   1   chr1_14815173     ZBoe    A    C        0      0        2 
   1   chr1_14815173     ZGre    A    C        0      0        2 
   1   chr1_14815173     ZHar    A    C        0      0        2 
   1   chr1_14815173   Sample    A    C        0      0        2 
   1   chr1_14821896     AAsi    G    T        0      0        2 
   1   chr1_14821896     AKia    G    T        0      0        2 
   1   chr1_14821896     AOna    G    T        0      0        2 
   1   chr1_14821896     ASom    G    T        0      0        2 
   1   chr1_14821896     HCab    G    T        0      0        2 
   1   chr1_14821896     HPrz    G    T        0      0        2 
   1   chr1_14821896     ZBoe    G    T        0      0        2 
   1   chr1_14821896     ZGre    G    T      0.5      1        2 
   1   chr1_14821896     ZHar    G    T        0      0        2 
   1   chr1_14821896   Sample    G    T        0      0        2 
   1   chr1_14837499     AAsi    G    T        0      0        2 
   1   chr1_14837499     AKia    G    T        0      0        2 
   1   chr1_14837499     AOna    G    T        0      0        2 
   1   chr1_14837499     ASom    G    T        0      0        2 
   1   chr1_14837499     HCab    G    T        0      0        2 
   1   chr1_14837499     HPrz    G    T        0      0        2 
   1   chr1_14837499     ZBoe    G    T        1      2        2 
   1   chr1_14837499     ZGre    G    T        1      2        2 
   1   chr1_14837499     ZHar    G    T      0.5      1        2 
   1   chr1_14837499   Sample    G    T        0      0        2 
   1   chr1_14903864     AAsi    C    G        0      0        2 
   1   chr1_14903864     AKia    C    G        0      0        2 
   1   chr1_14903864     AOna    C    G        0      0        2 
   1   chr1_14903864     ASom    C    G        0      0        2 
   1   chr1_14903864     HCab    C    G        1      2        2 
   1   chr1_14903864     HPrz    C    G        1      2        2 
   1   chr1_14903864     ZBoe    C    G        0      0        2 
   1   chr1_14903864     ZGre    C    G        0      0        2 
   1   chr1_14903864     ZHar    C    G        0      0        2 
   1   chr1_14903864   Sample    C    G        0      0        2 
   1   chr1_14920868     AAsi    C    G        0      0        2 
   1   chr1_14920868     AKia    C    G        0      0        2 
   1   chr1_14920868     AOna    C    G        0      0        2 
   1   chr1_14920868     ASom    C    G        0      0        2 
   1   chr1_14920868     HCab    C    G        0      0        2 
   1   chr1_14920868     HPrz    C    G        0      0        2 
   1   chr1_14920868     ZBoe    C    G        0      0        2 
   1   chr1_14920868     ZGre    C    G        0      0        2 
   1   chr1_14920868     ZHar    C    G        1      2        2 
   1   chr1_14920868   Sample    C    G        0      0        2 
   1   chr1_14937706     AAsi    G    T        0      0        2 
   1   chr1_14937706     AKia    G    T        0      0        2 
   1   chr1_14937706     AOna    G    T        0      0        2 
   1   chr1_14937706     ASom    G    T        0      0        2 
   1   chr1_14937706     HCab    G    T        0      0        2 
   1   chr1_14937706     HPrz    G    T        0      0        2 
   1   chr1_14937706     ZBoe    G    T        1      2        2 
   1   chr1_14937706     ZGre    G    T        1      2        2 
   1   chr1_14937706     ZHar    G    T        1      2        2 
   1   chr1_14937706   Sample    G    T        0      0        2 
   1   chr1_14949442     AAsi    A    T        0      0        2 
   1   chr1_14949442     AKia    A    T        1      2        2 
   1   chr1_14949442     AOna    A    T        1      2        2 
   1   chr1_14949442     ASom    A    T        0      0        2 
   1   chr1_14949442     HCab    A    T        0      0        2 
   1   chr1_14949442     HPrz    A    T        0      0        2 
   1   chr1_14949442     ZBoe    A    T        0      0        2 
   1   chr1_14949442     ZGre    A    T        0      0        2 
   1   chr1_14949442     ZHar    A    T        0      0        2 
   1   chr1_14949442   Sample    A    T        0      0        2 
   1   chr1_14970924     AAsi    G    C        0      0        2 
   1   chr1_14970924     AKia    G    C        0      0        2 
   1   chr1_14970924     AOna    G    C        0      0        2 
   1   chr1_14970924     ASom    G    C      0.5      1        2 
   1   chr1_14970924     HCab    G    C        0      0        2 
   1   chr1_14970924     HPrz    G    C        0      0        2 
   1   chr1_14970924     ZBoe    G    C        0      0        2 
   1   chr1_14970924     ZGre    G    C        0      0        2 
   1   chr1_14970924     ZHar    G    C        0      0        2 
   1   chr1_14970924   Sample    G    C        0      0        2 
   1   chr1_14979088     AAsi    A    C        0      0        2 
   1   chr1_14979088     AKia    A    C        0      0        2 
   1   chr1_14979088     AOna    A    C        0      0        2 
   1   chr1_14979088     ASom    A    C        0      0        2 
   1   chr1_14979088     HCab    A    C        0      0        2 
   1   chr1_14979088     HPrz    A    C        0      0        2 
   1   chr1_14979088     ZBoe    A    C      0.5      1        2 
   1   chr1_14979088     ZGre    A    C        0      0        2 
   1   chr1_14979088     ZHar    A    C        0      0        2 
   1   chr1_14979088   Sample    A    C        0      0        2 
   1   chr1_14986366     AAsi    T    A        0      0        2 
   1   chr1_14986366     AKia    T    A        0      0        2 
   1   chr1_14986366     AOna    T    A        0      0        2 
   1   chr1_14986366     ASom    T    A        0      0        2 
   1   chr1_14986366     HCab    T    A        1      2        2 
   1   chr1_14986366     HPrz    T    A        0      0        2 
   1   chr1_14986366     ZBoe    T    A        0      0        2 
   1   chr1_14986366     ZGre    T    A        0      0        2 
   1   chr1_14986366     ZHar    T    A        0      0        2 
   1   chr1_14986366   Sample    T    A        0      0        2 
   1   chr1_14990269     AAsi    C    A        0      0        2 
   1   chr1_14990269     AKia    C    A        0      0        2 
   1   chr1_14990269     AOna    C    A        0      0        2 
   1   chr1_14990269     ASom    C    A        0      0        2 
   1   chr1_14990269     HCab    C    A        1      2        2 
   1   chr1_14990269     HPrz    C    A        1      2        2 
   1   chr1_14990269     ZBoe    C    A        0      0        2 
   1   chr1_14990269     ZGre    C    A        0      0        2 
   1   chr1_14990269     ZHar    C    A        0      0        2 
   1   chr1_14990269   Sample    C    A        0      0        2 
   1   chr1_14992111     AAsi    T    G        0      0        2 
   1   chr1_14992111     AKia    T    G        0      0        2 
   1   chr1_14992111     AOna    T    G        0      0        2 
   1   chr1_14992111     ASom    T    G        0      0        2 
   1   chr1_14992111     HCab    T    G        0      0        2 
   1   chr1_14992111     HPrz    T    G        0      0        2 
   1   chr1_14992111     ZBoe    T    G      0.5      1        2 
   1   chr1_14992111     ZGre    T    G        0      0        2 
   1   chr1_14992111     ZHar    T    G        0      0        2 
   1   chr1_14992111   Sample    T    G        0      0        2 
   1   chr1_15000092     AAsi    T    G        0      0        2 
   1   chr1_15000092     AKia    T    G        0      0        2 
   1   chr1_15000092     AOna    T    G        0      0        2 
   1   chr1_15000092     ASom    T    G        0      0        2 
   1   chr1_15000092     HCab    T    G        1      2        2 
   1   chr1_15000092     HPrz    T    G        1      2        2 
   1   chr1_15000092     ZBoe    T    G        0      0        2 
   1   chr1_15000092     ZGre    T    G        0      0        2 
   1   chr1_15000092     ZHar    T    G        0      0        2 
   1   chr1_15000092   Sample    T    G        0      0        2 
   1   chr1_15002577     AAsi    A    C        0      0        2 
   1   chr1_15002577     AKia    A    C        0      0        2 
   1   chr1_15002577     AOna    A    C      0.5      1        2 
   1   chr1_15002577     ASom    A    C        0      0        2 
   1   chr1_15002577     HCab    A    C        0      0        2 
   1   chr1_15002577     HPrz    A    C        0      0        2 
   1   chr1_15002577     ZBoe    A    C        0      0        2 
   1   chr1_15002577     ZGre    A    C        0      0        2 
   1   chr1_15002577     ZHar    A    C        0      0        2 
   1   chr1_15002577   Sample    A    C        0      0        2 
   1   chr1_15005412     AAsi    G    C        0      0        2 
   1   chr1_15005412     AKia    G    C        0      0        2 
   1   chr1_15005412     AOna    G    C        0      0        2 
   1   chr1_15005412     ASom    G    C        0      0        2 
   1   chr1_15005412     HCab    G    C        0      0        2 
   1   chr1_15005412     HPrz    G    C        0      0        2 
   1   chr1_15005412     ZBoe    G    C        0      0        2 
   1   chr1_15005412     ZGre    G    C        0      0        2 
   1   chr1_15005412     ZHar    G    C        1      2        2 
   1   chr1_15005412   Sample    G    C        0      0        2 
   1   chr1_15010425     AAsi    A    C        0      0        2 
   1   chr1_15010425     AKia    A    C        1      2        2 
   1   chr1_15010425     AOna    A    C        0      0        2 
   1   chr1_15010425     ASom    A    C        0      0        2 
   1   chr1_15010425     HCab    A    C        0      0        2 
   1   chr1_15010425     HPrz    A    C        0      0        2 
   1   chr1_15010425     ZBoe    A    C        0      0        2 
   1   chr1_15010425     ZGre    A    C        0      0        2 
   1   chr1_15010425     ZHar    A    C        0      0        2 
   1   chr1_15010425   Sample    A    C        0      0        2 
   1   chr1_15015739     AAsi    T    G        0      0        2 
   1   chr1_15015739     AKia    T    G        0      0        2 
   1   chr1_15015739     AOna    T    G        0      0        2 
   1   chr1_15015739     ASom    T    G        0      0        2 
   1   chr1_15015739     HCab    T    G        1      2        2 
   1   chr1_15015739     HPrz    T    G        1      2        2 
   1   chr1_15015739     ZBoe    T    G        0      0        2 
   1   chr1_15015739     ZGre    T    G        0      0        2 
   1   chr1_15015739     ZHar    T    G        0      0        2 
   1   chr1_15015739   Sample    T    G        0      0        2 
   1   chr1_15070314     AAsi    C    A        0      0        2 
   1   chr1_15070314     AKia    C    A        0      0        2 
   1   chr1_15070314     AOna    C    A        0      0        2 
   1   chr1_15070314     ASom    C    A        0      0        2 
   1   chr1_15070314     HCab    C    A        0      0        2 
   1   chr1_15070314     HPrz    C    A        0      0        2 
   1   chr1_15070314     ZBoe    C    A        0      0        2 
   1   chr1_15070314     ZGre    C    A        0      0        2 
   1   chr1_15070314     ZHar    C    A        1      2        2 
   1   chr1_15070314   Sample    C    A        0      0        2 
   1   chr1_15080867     AAsi    C    A        0      0        2 
   1   chr1_15080867     AKia    C    A        1      2        2 
   1   chr1_15080867     AOna    C    A        1      2        2 
   1   chr1_15080867     ASom    C    A        0      0        2 
   1   chr1_15080867     HCab    C    A        0      0        2 
   1   chr1_15080867     HPrz    C    A        0      0        2 
   1   chr1_15080867     ZBoe    C    A        0      0        2 
   1   chr1_15080867     ZGre    C    A        0      0        2 
   1   chr1_15080867     ZHar    C    A        0      0        2 
   1   chr1_15080867   Sample    C    A        0      0        2 
   1   chr1_15090619     AAsi    C    A        0      0        2 
   1   chr1_15090619     AKia    C    A        0      0        2 
   1   chr1_15090619     AOna    C    A        0      0        2 
   1   chr1_15090619     ASom    C    A        0      0        2 
   1   chr1_15090619     HCab    C    A        0      0        2 
   1   chr1_15090619     HPrz    C    A        0      0        2 
   1   chr1_15090619     ZBoe    C    A        1      2        2 
   1   chr1_15090619     ZGre    C    A        1      2        2 
   1   chr1_15090619     ZHar    C    A        0      0        2 
   1   chr1_15090619   Sample    C    A        0      0        2 
   1   chr1_15129215     AAsi    G    C        0      0        2 
   1   chr1_15129215     AKia    G    C        0      0        2 
   1   chr1_15129215     AOna    G    C        0      0        2 
   1   chr1_15129215     ASom    G    C        0      0        2 
   1   chr1_15129215     HCab    G    C        0      0        2 
   1   chr1_15129215     HPrz    G    C      0.5      1        2 
   1   chr1_15129215     ZBoe    G    C        0      0        2 
   1   chr1_15129215     ZGre    G    C        0      0        2 
   1   chr1_15129215     ZHar    G    C        0      0        2 
   1   chr1_15129215   Sample    G    C        0      0        2 
   1   chr1_15146485     AAsi    A    C        0      0        2 
   1   chr1_15146485     AKia    A    C      0.5      1        2 
   1   chr1_15146485     AOna    A    C      0.5      1        2 
   1   chr1_15146485     ASom    A    C        0      0        2 
   1   chr1_15146485     HCab    A    C        0      0        2 
   1   chr1_15146485     HPrz    A    C        0      0        2 
   1   chr1_15146485     ZBoe    A    C        0      0        2 
   1   chr1_15146485     ZGre    A    C        0      0        2 
   1   chr1_15146485     ZHar    A    C        0      0        2 
   1   chr1_15146485   Sample    A    C        0      0        2 
   1   chr1_15146616     AAsi    G    C        0      0        2 
   1   chr1_15146616     AKia    G    C        0      0        2 
   1   chr1_15146616     AOna    G    C        0      0        2 
   1   chr1_15146616     ASom    G    C        0      0        2 
   1   chr1_15146616     HCab    G    C        0      0        2 
   1   chr1_15146616     HPrz    G    C      0.5      1        2 
   1   chr1_15146616     ZBoe    G    C        0      0        2 
   1   chr1_15146616     ZGre    G    C        0      0        2 
   1   chr1_15146616     ZHar    G    C        0      0        2 
   1   chr1_15146616   Sample    G    C        0      0        2 
   1   chr1_15174677     AAsi    T    G        0      0        2 
   1   chr1_15174677     AKia    T    G        0      0        2 
   1   chr1_15174677     AOna    T    G        0      0        2 
   1   chr1_15174677     ASom    T    G        0      0        2 
   1   chr1_15174677     HCab    T    G        1      2        2 
   1   chr1_15174677     HPrz    T    G        1      2        2 
   1   chr1_15174677     ZBoe    T    G        0      0        2 
   1   chr1_15174677     ZGre    T    G        0      0        2 
   1   chr1_15174677     ZHar    T    G        0      0        2 
   1   chr1_15174677   Sample    T    G        0      0        2 
   1   chr1_15187504     AAsi    C    G        1      2        2 
   1   chr1_15187504     AKia    C    G        1      2        2 
   1   chr1_15187504     AOna    C    G        1      2        2 
   1   chr1_15187504     ASom    C    G        1      2        2 
   1   chr1_15187504     HCab    C    G        0      0        2 
   1   chr1_15187504     HPrz    C    G        0      0        2 
   1   chr1_15187504     ZBoe    C    G        0      0        2 
   1   chr1_15187504     ZGre    C    G        0      0        2 
   1   chr1_15187504     ZHar    C    G        0      0        2 
   1   chr1_15187504   Sample    C    G        1      2        2 
   1   chr1_15187622     AAsi    A    C        0      0        2 
   1   chr1_15187622     AKia    A    C        0      0        2 
   1   chr1_15187622     AOna    A    C        0      0        2 
   1   chr1_15187622     ASom    A    C        0      0        2 
   1   chr1_15187622     HCab    A    C        1      2        2 
   1   chr1_15187622     HPrz    A    C        1      2        2 
   1   chr1_15187622     ZBoe    A    C        0      0        2 
   1   chr1_15187622     ZGre    A    C        0      0        2 
   1   chr1_15187622     ZHar    A    C        0      0        2 
   1   chr1_15187622   Sample    A    C        0      0        2 
   1   chr1_15217777     AAsi    A    C        0      0        2 
   1   chr1_15217777     AKia    A    C        0      0        2 
   1   chr1_15217777     AOna    A    C        0      0        2 
   1   chr1_15217777     ASom    A    C        0      0        2 
   1   chr1_15217777     HCab    A    C        1      2        2 
   1   chr1_15217777     HPrz    A    C        1      2        2 
   1   chr1_15217777     ZBoe    A    C        0      0        2 
   1   chr1_15217777     ZGre    A    C        0      0        2 
   1   chr1_15217777     ZHar    A    C        0      0        2 
   1   chr1_15217777   Sample    A    C        0      0        2 
   1   chr1_15232483     AAsi    T    G        0      0        2 
   1   chr1_15232483     AKia    T    G        0      0        2 
   1   chr1_15232483     AOna    T    G        0      0        2 
   1   chr1_15232483     ASom    T    G      0.5      1        2 
   1   chr1_15232483     HCab    T    G        0      0        2 
   1   chr1_15232483     HPrz    T    G        0      0        2 
   1   chr1_15232483     ZBoe    T    G        0      0        2 
   1   chr1_15232483     ZGre    T    G        0      0        2 
   1   chr1_15232483     ZHar    T    G        0      0        2 
   1   chr1_15232483   Sample    T    G        0      0        2 
   1   chr1_15247019     AAsi    T    G        0      0        2 
   1   chr1_15247019     AKia    T    G        0      0        2 
   1   chr1_15247019     AOna    T    G        0      0        2 
   1   chr1_15247019     ASom    T    G        0      0        2 
   1   chr1_15247019     HCab    T    G        1      2        2 
   1   chr1_15247019     HPrz    T    G        1      2        2 
   1   chr1_15247019     ZBoe    T    G        0      0        2 
   1   chr1_15247019     ZGre    T    G        0      0        2 
   1   chr1_15247019     ZHar    T    G        0      0        2 
   1   chr1_15247019   Sample    T    G        0      0        2 
   1   chr1_15253153     AAsi    A    C        1      2        2 
   1   chr1_15253153     AKia    A    C        0      0        2 
   1   chr1_15253153     AOna    A    C        0      0        2 
   1   chr1_15253153     ASom    A    C        1      2        2 
   1   chr1_15253153     HCab    A    C        0      0        2 
   1   chr1_15253153     HPrz    A    C        0      0        2 
   1   chr1_15253153     ZBoe    A    C        0      0        2 
   1   chr1_15253153     ZGre    A    C        0      0        2 
   1   chr1_15253153     ZHar    A    C        0      0        2 
   1   chr1_15253153   Sample    A    C        1      2        2 
   1   chr1_15278968     AAsi    G    C        0      0        2 
   1   chr1_15278968     AKia    G    C        0      0        2 
   1   chr1_15278968     AOna    G    C        0      0        2 
   1   chr1_15278968     ASom    G    C        0      0        2 
   1   chr1_15278968     HCab    G    C      0.5      1        2 
   1   chr1_15278968     HPrz    G    C        0      0        2 
   1   chr1_15278968     ZBoe    G    C        0      0        2 
   1   chr1_15278968     ZGre    G    C        0      0        2 
   1   chr1_15278968     ZHar    G    C        0      0        2 
   1   chr1_15278968   Sample    G    C        0      0        2 
   1   chr1_15282350     AAsi    C    G        0      0        2 
   1   chr1_15282350     AKia    C    G        0      0        2 
   1   chr1_15282350     AOna    C    G        0      0        2 
   1   chr1_15282350     ASom    C    G        0      0        2 
   1   chr1_15282350     HCab    C    G        0      0        2 
   1   chr1_15282350     HPrz    C    G        0      0        2 
   1   chr1_15282350     ZBoe    C    G        0      0        2 
   1   chr1_15282350     ZGre    C    G        0      0        2 
   1   chr1_15282350     ZHar    C    G        1      2        2 
   1   chr1_15282350   Sample    C    G        0      0        2 
   1   chr1_15312598     AAsi    T    G      0.5      1        2 
   1   chr1_15312598     AKia    T    G        0      0        2 
   1   chr1_15312598     AOna    T    G        0      0        2 
   1   chr1_15312598     ASom    T    G        0      0        2 
   1   chr1_15312598     HCab    T    G        0      0        2 
   1   chr1_15312598     HPrz    T    G        0      0        2 
   1   chr1_15312598     ZBoe    T    G        0      0        2 
   1   chr1_15312598     ZGre    T    G        0      0        2 
   1   chr1_15312598     ZHar    T    G        0      0        2 
   1   chr1_15312598   Sample    T    G        1      2        2 
   1   chr1_15317029     AAsi    G    T        0      0        2 
   1   chr1_15317029     AKia    G    T        0      0        2 
   1   chr1_15317029     AOna    G    T        0      0        2 
   1   chr1_15317029     ASom    G    T        0      0        2 
   1   chr1_15317029     HCab    G    T        0      0        2 
   1   chr1_15317029     HPrz    G    T        0      0        2 
   1   chr1_15317029     ZBoe    G    T        1      2        2 
   1   chr1_15317029     ZGre    G    T        0      0        2 
   1   chr1_15317029     ZHar    G    T        0      0        2 
   1   chr1_15317029   Sample    G    T        0      0        2 
   1   chr1_15327340     AAsi    C    G        0      0        2 
   1   chr1_15327340     AKia    C    G      0.5      1        2 
   1   chr1_15327340     AOna    C    G        0      0        2 
   1   chr1_15327340     ASom    C    G        0      0        2 
   1   chr1_15327340     HCab    C    G        0      0        2 
   1   chr1_15327340     HPrz    C    G        0      0        2 
   1   chr1_15327340     ZBoe    C    G        0      0        2 
   1   chr1_15327340     ZGre    C    G        0      0        2 
   1   chr1_15327340     ZHar    C    G        0      0        2 
   1   chr1_15327340   Sample    C    G        0      0        2 
   1   chr1_15328310     AAsi    G    C        0      0        2 
   1   chr1_15328310     AKia    G    C        0      0        2 
   1   chr1_15328310     AOna    G    C        0      0        2 
   1   chr1_15328310     ASom    G    C        0      0        2 
   1   chr1_15328310     HCab    G    C        1      2        2 
   1   chr1_15328310     HPrz    G    C        1      2        2 
   1   chr1_15328310     ZBoe    G    C        0      0        2 
   1   chr1_15328310     ZGre    G    C        0      0        2 
   1   chr1_15328310     ZHar    G    C        0      0        2 
   1   chr1_15328310   Sample    G    C        0      0        2 
   1   chr1_15342953     AAsi    A    C        0      0        2 
   1   chr1_15342953     AKia    A    C        0      0        2 
   1   chr1_15342953     AOna    A    C        0      0        2 
   1   chr1_15342953     ASom    A    C        0      0        2 
   1   chr1_15342953     HCab    A    C        0      0        2 
   1   chr1_15342953     HPrz    A    C        0      0        2 
   1   chr1_15342953     ZBoe    A    C        0      0        2 
   1   chr1_15342953     ZGre    A    C        0      0        2 
   1   chr1_15342953     ZHar    A    C        1      2        2 
   1   chr1_15342953   Sample    A    C        0      0        2 
   1   chr1_15355253     AAsi    G    C        0      0        2 
   1   chr1_15355253     AKia    G    C      0.5      1        2 
   1   chr1_15355253     AOna    G    C        0      0        2 
   1   chr1_15355253     ASom    G    C        0      0        2 
   1   chr1_15355253     HCab    G    C        0      0        2 
   1   chr1_15355253     HPrz    G    C        0      0        2 
   1   chr1_15355253     ZBoe    G    C        0      0        2 
   1   chr1_15355253     ZGre    G    C        0      0        2 
   1   chr1_15355253     ZHar    G    C        0      0        2 
   1   chr1_15355253   Sample    G    C        0      0        2 
   1   chr1_15357305     AAsi    C    G        0      0        2 
   1   chr1_15357305     AKia    C    G        0      0        2 
   1   chr1_15357305     AOna    C    G        0      0        2 
   1   chr1_15357305     ASom    C    G        0      0        2 
   1   chr1_15357305     HCab    C    G        1      2        2 
   1   chr1_15357305     HPrz    C    G        1      2        2 
   1   chr1_15357305     ZBoe    C    G        0      0        2 
   1   chr1_15357305     ZGre    C    G        0      0        2 
   1   chr1_15357305     ZHar    C    G        0      0        2 
   1   chr1_15357305   Sample    C    G        0      0        2 
   1   chr1_15372140     AAsi    A    T        0      0        2 
   1   chr1_15372140     AKia    A    T        0      0        2 
   1   chr1_15372140     AOna    A    T        0      0        2 
   1   chr1_15372140     ASom    A    T        0      0        2 
   1   chr1_15372140     HCab    A    T        0      0        2 
   1   chr1_15372140     HPrz    A    T        0      0        2 
   1   chr1_15372140     ZBoe    A    T        0      0        2 
   1   chr1_15372140     ZGre    A    T        0      0        2 
   1   chr1_15372140     ZHar    A    T        1      2        2 
   1   chr1_15372140   Sample    A    T        0      0        2 
   1   chr1_15386369     AAsi    T    G        0      0        2 
   1   chr1_15386369     AKia    T    G        0      0        2 
   1   chr1_15386369     AOna    T    G        0      0        2 
   1   chr1_15386369     ASom    T    G      0.5      1        2 
   1   chr1_15386369     HCab    T    G        0      0        2 
   1   chr1_15386369     HPrz    T    G        0      0        2 
   1   chr1_15386369     ZBoe    T    G        0      0        2 
   1   chr1_15386369     ZGre    T    G        0      0        2 
   1   chr1_15386369     ZHar    T    G        0      0        2 
   1   chr1_15386369   Sample    T    G        0      0        2 
   1   chr1_15387984     AAsi    A    C        0      0        2 
   1   chr1_15387984     AKia    A    C        0      0        2 
   1   chr1_15387984     AOna    A    C        0      0        2 
   1   chr1_15387984     ASom    A    C        0      0        2 
   1   chr1_15387984     HCab    A    C        0      0        2 
   1   chr1_15387984     HPrz    A    C        0      0        2 
   1   chr1_15387984     ZBoe    A    C        0      0        2 
   1   chr1_15387984     ZGre    A    C      0.5      1        2 
   1   chr1_15387984     ZHar    A    C        0      0        2 
   1   chr1_15387984   Sample    A    C        0      0        2 
   1   chr1_15405723     AAsi    C    G        0      0        2 
   1   chr1_15405723     AKia    C    G      0.5      1        2 
   1   chr1_15405723     AOna    C    G        1      2        2 
   1   chr1_15405723     ASom    C    G        0      0        2 
   1   chr1_15405723     HCab    C    G        0      0        2 
   1   chr1_15405723     HPrz    C    G        0      0        2 
   1   chr1_15405723     ZBoe    C    G        0      0        2 
   1   chr1_15405723     ZGre    C    G        0      0        2 
   1   chr1_15405723     ZHar    C    G        0      0        2 
   1   chr1_15405723   Sample    C    G        0      0        2 
   1   chr1_15418732     AAsi    T    A        0      0        2 
   1   chr1_15418732     AKia    T    A      0.5      1        2 
   1   chr1_15418732     AOna    T    A        0      0        2 
   1   chr1_15418732     ASom    T    A        0      0        2 
   1   chr1_15418732     HCab    T    A        0      0        2 
   1   chr1_15418732     HPrz    T    A        0      0        2 
   1   chr1_15418732     ZBoe    T    A        0      0        2 
   1   chr1_15418732     ZGre    T    A        0      0        2 
   1   chr1_15418732     ZHar    T    A        0      0        2 
   1   chr1_15418732   Sample    T    A        0      0        2 
   1   chr1_15426585     AAsi    A    C        0      0        2 
   1   chr1_15426585     AKia    A    C        0      0        2 
   1   chr1_15426585     AOna    A    C        0      0        2 
   1   chr1_15426585     ASom    A    C        0      0        2 
   1   chr1_15426585     HCab    A    C        0      0        2 
   1   chr1_15426585     HPrz    A    C        0      0        2 
   1   chr1_15426585     ZBoe    A    C      0.5      1        2 
   1   chr1_15426585     ZGre    A    C        0      0        2 
   1   chr1_15426585     ZHar    A    C        0      0        2 
   1   chr1_15426585   Sample    A    C        0      0        2 
   1   chr1_15428852     AAsi    A    T        0      0        2 
   1   chr1_15428852     AKia    A    T        0      0        2 
   1   chr1_15428852     AOna    A    T        0      0        2 
   1   chr1_15428852     ASom    A    T        0      0        2 
   1   chr1_15428852     HCab    A    T        0      0        2 
   1   chr1_15428852     HPrz    A    T        0      0        2 
   1   chr1_15428852     ZBoe    A    T        0      0        2 
   1   chr1_15428852     ZGre    A    T        1      2        2 
   1   chr1_15428852     ZHar    A    T        0      0        2 
   1   chr1_15428852   Sample    A    T        0      0        2 
   1   chr1_15450278     AAsi    G    C        0      0        2 
   1   chr1_15450278     AKia    G    C        0      0        2 
   1   chr1_15450278     AOna    G    C        0      0        2 
   1   chr1_15450278     ASom    G    C        0      0        2 
   1   chr1_15450278     HCab    G    C        0      0        2 
   1   chr1_15450278     HPrz    G    C        0      0        2 
   1   chr1_15450278     ZBoe    G    C        0      0        2 
   1   chr1_15450278     ZGre    G    C        0      0        2 
   1   chr1_15450278     ZHar    G    C      0.5      1        2 
   1   chr1_15450278   Sample    G    C        0      0        2 
   1   chr1_15457941     AAsi    C    G        0      0        2 
   1   chr1_15457941     AKia    C    G        0      0        2 
   1   chr1_15457941     AOna    C    G        0      0        2 
   1   chr1_15457941     ASom    C    G        0      0        2 
   1   chr1_15457941     HCab    C    G        0      0        2 
   1   chr1_15457941     HPrz    C    G        0      0        2 
   1   chr1_15457941     ZBoe    C    G      0.5      1        2 
   1   chr1_15457941     ZGre    C    G        0      0        2 
   1   chr1_15457941     ZHar    C    G        0      0        2 
   1   chr1_15457941   Sample    C    G        0      0        2 
   1   chr1_15460842     AAsi    C    G        0      0        2 
   1   chr1_15460842     AKia    C    G        0      0        2 
   1   chr1_15460842     AOna    C    G        0      0        2 
   1   chr1_15460842     ASom    C    G        0      0        2 
   1   chr1_15460842     HCab    C    G        0      0        2 
   1   chr1_15460842     HPrz    C    G        0      0        2 
   1   chr1_15460842     ZBoe    C    G        1      2        2 
   1   chr1_15460842     ZGre    C    G        0      0        2 
   1   chr1_15460842     ZHar    C    G        0      0        2 
   1   chr1_15460842   Sample    C    G        0      0        2 
   1   chr1_15489582     AAsi    T    G        0      0        2 
   1   chr1_15489582     AKia    T    G        0      0        2 
   1   chr1_15489582     AOna    T    G        0      0        2 
   1   chr1_15489582     ASom    T    G        0      0        2 
   1   chr1_15489582     HCab    T    G        1      2        2 
   1   chr1_15489582     HPrz    T    G        1      2        2 
   1   chr1_15489582     ZBoe    T    G        0      0        2 
   1   chr1_15489582     ZGre    T    G        0      0        2 
   1   chr1_15489582     ZHar    T    G        0      0        2 
   1   chr1_15489582   Sample    T    G        0      0        2 
   1   chr1_15505049     AAsi    G    T        0      0        2 
   1   chr1_15505049     AKia    G    T        0      0        2 
   1   chr1_15505049     AOna    G    T        0      0        2 
   1   chr1_15505049     ASom    G    T        0      0        2 
   1   chr1_15505049     HCab    G    T        0      0        2 
   1   chr1_15505049     HPrz    G    T        0      0        2 
   1   chr1_15505049     ZBoe    G    T        0      0        2 
   1   chr1_15505049     ZGre    G    T        0      0        2 
   1   chr1_15505049     ZHar    G    T        1      2        2 
   1   chr1_15505049   Sample    G    T        0      0        2 
   1   chr1_15508639     AAsi    C    A        0      0        2 
   1   chr1_15508639     AKia    C    A        0      0        2 
   1   chr1_15508639     AOna    C    A      0.5      1        2 
   1   chr1_15508639     ASom    C    A        0      0        2 
   1   chr1_15508639     HCab    C    A        0      0        2 
   1   chr1_15508639     HPrz    C    A        0      0        2 
   1   chr1_15508639     ZBoe    C    A        0      0        2 
   1   chr1_15508639     ZGre    C    A        0      0        2 
   1   chr1_15508639     ZHar    C    A        0      0        2 
   1   chr1_15508639   Sample    C    A        0      0        2 
   1   chr1_15521348     AAsi    C    A        0      0        2 
   1   chr1_15521348     AKia    C    A        0      0        2 
   1   chr1_15521348     AOna    C    A      0.5      1        2 
   1   chr1_15521348     ASom    C    A        0      0        2 
   1   chr1_15521348     HCab    C    A        0      0        2 
   1   chr1_15521348     HPrz    C    A        0      0        2 
   1   chr1_15521348     ZBoe    C    A        0      0        2 
   1   chr1_15521348     ZGre    C    A        0      0        2 
   1   chr1_15521348     ZHar    C    A        0      0        2 
   1   chr1_15521348   Sample    C    A        0      0        2 
   1   chr1_15521590     AAsi    T    A        0      0        2 
   1   chr1_15521590     AKia    T    A        0      0        2 
   1   chr1_15521590     AOna    T    A        0      0        2 
   1   chr1_15521590     ASom    T    A        0      0        2 
   1   chr1_15521590     HCab    T    A      0.5      1        2 
   1   chr1_15521590     HPrz    T    A        0      0        2 
   1   chr1_15521590     ZBoe    T    A        0      0        2 
   1   chr1_15521590     ZGre    T    A        0      0        2 
   1   chr1_15521590     ZHar    T    A        0      0        2 
   1   chr1_15521590   Sample    T    A        0      0        2 
   1   chr1_15521807     AAsi    T    G        0      0        2 
   1   chr1_15521807     AKia    T    G        0      0        2 
   1   chr1_15521807     AOna    T    G        0      0        2 
   1   chr1_15521807     ASom    T    G        0      0        2 
   1   chr1_15521807     HCab    T    G        1      2        2 
   1   chr1_15521807     HPrz    T    G        1      2        2 
   1   chr1_15521807     ZBoe    T    G        0      0        2 
   1   chr1_15521807     ZGre    T    G        0      0        2 
   1   chr1_15521807     ZHar    T    G        0      0        2 
   1   chr1_15521807   Sample    T    G        0      0        2 
   1   chr1_15524521     AAsi    T    A        0      0        2 
   1   chr1_15524521     AKia    T    A        0      0        2 
   1   chr1_15524521     AOna    T    A      0.5      1        2 
   1   chr1_15524521     ASom    T    A        0      0        2 
   1   chr1_15524521     HCab    T    A        0      0        2 
   1   chr1_15524521     HPrz    T    A        0      0        2 
   1   chr1_15524521     ZBoe    T    A        0      0        2 
   1   chr1_15524521     ZGre    T    A        0      0        2 
   1   chr1_15524521     ZHar    T    A        0      0        2 
   1   chr1_15524521   Sample    T    A        0      0        2 
   1   chr1_15531066     AAsi    C    G        0      0        2 
   1   chr1_15531066     AKia    C    G        0      0        2 
   1   chr1_15531066     AOna    C    G        0      0        2 
   1   chr1_15531066     ASom    C    G        0      0        2 
   1   chr1_15531066     HCab    C    G        0      0        2 
   1   chr1_15531066     HPrz    C    G        0      0        2 
   1   chr1_15531066     ZBoe    C    G        0      0        2 
   1   chr1_15531066     ZGre    C    G        0      0        2 
   1   chr1_15531066     ZHar    C    G        1      2        2 
   1   chr1_15531066   Sample    C    G        0      0        2 
   1   chr1_15564099     AAsi    A    C        0      0        2 
   1   chr1_15564099     AKia    A    C        0      0        2 
   1   chr1_15564099     AOna    A    C        0      0        2 
   1   chr1_15564099     ASom    A    C        0      0        2 
   1   chr1_15564099     HCab    A    C        1      2        2 
   1   chr1_15564099     HPrz    A    C        1      2        2 
   1   chr1_15564099     ZBoe    A    C        0      0        2 
   1   chr1_15564099     ZGre    A    C        0      0        2 
   1   chr1_15564099     ZHar    A    C        0      0        2 
   1   chr1_15564099   Sample    A    C        0      0        2 
   1   chr1_15564416     AAsi    A    C        0      0        2 
   1   chr1_15564416     AKia    A    C        0      0        2 
   1   chr1_15564416     AOna    A    C        0      0        2 
   1   chr1_15564416     ASom    A    C        0      0        2 
   1   chr1_15564416     HCab    A    C        1      2        2 
   1   chr1_15564416     HPrz    A    C        1      2        2 
   1   chr1_15564416     ZBoe    A    C        0      0        2 
   1   chr1_15564416     ZGre    A    C        0      0        2 
   1   chr1_15564416     ZHar    A    C        0      0        2 
   1   chr1_15564416   Sample    A    C        0      0        2 
   1   chr1_15582953     AAsi    G    C        0      0        2 
   1   chr1_15582953     AKia    G    C        0      0        2 
   1   chr1_15582953     AOna    G    C        1      2        2 
   1   chr1_15582953     ASom    G    C        0      0        2 
   1   chr1_15582953     HCab    G    C        0      0        2 
   1   chr1_15582953     HPrz    G    C        0      0        2 
   1   chr1_15582953     ZBoe    G    C        0      0        2 
   1   chr1_15582953     ZGre    G    C        0      0        2 
   1   chr1_15582953     ZHar    G    C        0      0        2 
   1   chr1_15582953   Sample    G    C        0      0        2 
   1   chr1_15591802     AAsi    G    C        0      0        2 
   1   chr1_15591802     AKia    G    C        0      0        2 
   1   chr1_15591802     AOna    G    C        0      0        2 
   1   chr1_15591802     ASom    G    C      0.5      1        2 
   1   chr1_15591802     HCab    G    C        0      0        2 
   1   chr1_15591802     HPrz    G    C        0      0        2 
   1   chr1_15591802     ZBoe    G    C        0      0        2 
   1   chr1_15591802     ZGre    G    C        0      0        2 
   1   chr1_15591802     ZHar    G    C        0      0        2 
   1   chr1_15591802   Sample    G    C        0      0        2 
   1   chr1_15594402     AAsi    A    C        0      0        2 
   1   chr1_15594402     AKia    A    C        0      0        2 
   1   chr1_15594402     AOna    A    C        0      0        2 
   1   chr1_15594402     ASom    A    C        0      0        2 
   1   chr1_15594402     HCab    A    C        1      2        2 
   1   chr1_15594402     HPrz    A    C        1      2        2 
   1   chr1_15594402     ZBoe    A    C        0      0        2 
   1   chr1_15594402     ZGre    A    C        0      0        2 
   1   chr1_15594402     ZHar    A    C        0      0        2 
   1   chr1_15594402   Sample    A    C        0      0        2 
   1   chr1_15628778     AAsi    G    T        0      0        2 
   1   chr1_15628778     AKia    G    T        0      0        2 
   1   chr1_15628778     AOna    G    T        0      0        2 
   1   chr1_15628778     ASom    G    T        0      0        2 
   1   chr1_15628778     HCab    G    T        0      0        2 
   1   chr1_15628778     HPrz    G    T        0      0        2 
   1   chr1_15628778     ZBoe    G    T        0      0        2 
   1   chr1_15628778     ZGre    G    T        0      0        2 
   1   chr1_15628778     ZHar    G    T      0.5      1        2 
   1   chr1_15628778   Sample    G    T        0      0        2 
   1   chr1_15647962     AAsi    T    A        0      0        2 
   1   chr1_15647962     AKia    T    A        0      0        2 
   1   chr1_15647962     AOna    T    A        0      0        2 
   1   chr1_15647962     ASom    T    A        0      0        2 
   1   chr1_15647962     HCab    T    A        1      2        2 
   1   chr1_15647962     HPrz    T    A        1      2        2 
   1   chr1_15647962     ZBoe    T    A        0      0        2 
   1   chr1_15647962     ZGre    T    A        0      0        2 
   1   chr1_15647962     ZHar    T    A        0      0        2 
   1   chr1_15647962   Sample    T    A        0      0        2 
   1   chr1_15665412     AAsi    A    C        0      0        2 
   1   chr1_15665412     AKia    A    C        0      0        2 
   1   chr1_15665412     AOna    A    C        0      0        2 
   1   chr1_15665412     ASom    A    C        0      0        2 
   1   chr1_15665412     HCab    A    C        0      0        2 
   1   chr1_15665412     HPrz    A    C        0      0        2 
   1   chr1_15665412     ZBoe    A    C      0.5      1        2 
   1   chr1_15665412     ZGre    A    C        0      0        2 
   1   chr1_15665412     ZHar    A    C        0      0        2 
   1   chr1_15665412   Sample    A    C        0      0        2 
   1   chr1_15728920     AAsi    C    A        0      0        2 
   1   chr1_15728920     AKia    C    A      0.5      1        2 
   1   chr1_15728920     AOna    C    A        0      0        2 
   1   chr1_15728920     ASom    C    A        0      0        2 
   1   chr1_15728920     HCab    C    A        0      0        2 
   1   chr1_15728920     HPrz    C    A        0      0        2 
   1   chr1_15728920     ZBoe    C    A        0      0        2 
   1   chr1_15728920     ZGre    C    A        0      0        2 
   1   chr1_15728920     ZHar    C    A        0      0        2 
   1   chr1_15728920   Sample    C    A        0      0        2 
   1   chr1_15738782     AAsi    T    A        0      0        2 
   1   chr1_15738782     AKia    T    A      0.5      1        2 
   1   chr1_15738782     AOna    T    A        0      0        2 
   1   chr1_15738782     ASom    T    A        0      0        2 
   1   chr1_15738782     HCab    T    A        0      0        2 
   1   chr1_15738782     HPrz    T    A        0      0        2 
   1   chr1_15738782     ZBoe    T    A        0      0        2 
   1   chr1_15738782     ZGre    T    A        0      0        2 
   1   chr1_15738782     ZHar    T    A        0      0        2 
   1   chr1_15738782   Sample    T    A        0      0        2 
   1   chr1_15742642     AAsi    C    A        1      2        2 
   1   chr1_15742642     AKia    C    A        0      0        2 
   1   chr1_15742642     AOna    C    A        0      0        2 
   1   chr1_15742642     ASom    C    A        0      0        2 
   1   chr1_15742642     HCab    C    A        0      0        2 
   1   chr1_15742642     HPrz    C    A        0      0        2 
   1   chr1_15742642     ZBoe    C    A        0      0        2 
   1   chr1_15742642     ZGre    C    A        0      0        2 
   1   chr1_15742642     ZHar    C    A        0      0        2 
   1   chr1_15742642   Sample    C    A        1      2        2 
   1   chr1_15743484     AAsi    C    A        0      0        2 
   1   chr1_15743484     AKia    C    A        0      0        2 
   1   chr1_15743484     AOna    C    A        0      0        2 
   1   chr1_15743484     ASom    C    A        0      0        2 
   1   chr1_15743484     HCab    C    A        0      0        2 
   1   chr1_15743484     HPrz    C    A        0      0        2 
   1   chr1_15743484     ZBoe    C    A        0      0        2 
   1   chr1_15743484     ZGre    C    A      0.5      1        2 
   1   chr1_15743484     ZHar    C    A        0      0        2 
   1   chr1_15743484   Sample    C    A        0      0        2 
   1   chr1_15773499     AAsi    C    A        0      0        2 
   1   chr1_15773499     AKia    C    A        0      0        2 
   1   chr1_15773499     AOna    C    A        1      2        2 
   1   chr1_15773499     ASom    C    A        0      0        2 
   1   chr1_15773499     HCab    C    A        0      0        2 
   1   chr1_15773499     HPrz    C    A        0      0        2 
   1   chr1_15773499     ZBoe    C    A        0      0        2 
   1   chr1_15773499     ZGre    C    A        0      0        2 
   1   chr1_15773499     ZHar    C    A        0      0        2 
   1   chr1_15773499   Sample    C    A        0      0        2 
   1   chr1_15773976     AAsi    A    C        0      0        2 
   1   chr1_15773976     AKia    A    C        1      2        2 
   1   chr1_15773976     AOna    A    C        0      0        2 
   1   chr1_15773976     ASom    A    C        0      0        2 
   1   chr1_15773976     HCab    A    C        0      0        2 
   1   chr1_15773976     HPrz    A    C        0      0        2 
   1   chr1_15773976     ZBoe    A    C        0      0        2 
   1   chr1_15773976     ZGre    A    C        0      0        2 
   1   chr1_15773976     ZHar    A    C        0      0        2 
   1   chr1_15773976   Sample    A    C        0      0        2 
   1   chr1_15781992     AAsi    C    G        0      0        2 
   1   chr1_15781992     AKia    C    G        0      0        2 
   1   chr1_15781992     AOna    C    G        0      0        2 
   1   chr1_15781992     ASom    C    G        0      0        2 
   1   chr1_15781992     HCab    C    G        1      2        2 
   1   chr1_15781992     HPrz    C    G        1      2        2 
   1   chr1_15781992     ZBoe    C    G        0      0        2 
   1   chr1_15781992     ZGre    C    G        0      0        2 
   1   chr1_15781992     ZHar    C    G        0      0        2 
   1   chr1_15781992   Sample    C    G        0      0        2 
   1   chr1_15787348     AAsi    A    C        1      2        2 
   1   chr1_15787348     AKia    A    C        0      0        2 
   1   chr1_15787348     AOna    A    C        0      0        2 
   1   chr1_15787348     ASom    A    C        1      2        2 
   1   chr1_15787348     HCab    A    C        0      0        2 
   1   chr1_15787348     HPrz    A    C        0      0        2 
   1   chr1_15787348     ZBoe    A    C        0      0        2 
   1   chr1_15787348     ZGre    A    C        0      0        2 
   1   chr1_15787348     ZHar    A    C        0      0        2 
   1   chr1_15787348   Sample    A    C        1      2        2 
   1   chr1_15789862     AAsi    G    T        0      0        2 
   1   chr1_15789862     AKia    G    T        0      0        2 
   1   chr1_15789862     AOna    G    T        0      0        2 
   1   chr1_15789862     ASom    G    T        0      0        2 
   1   chr1_15789862     HCab    G    T        0      0        2 
   1   chr1_15789862     HPrz    G    T        0      0        2 
   1   chr1_15789862     ZBoe    G    T      0.5      1        2 
   1   chr1_15789862     ZGre    G    T        0      0        2 
   1   chr1_15789862     ZHar    G    T        0      0        2 
   1   chr1_15789862   Sample    G    T        0      0        2 
   1   chr1_15796825     AAsi    G    T        0      0        2 
   1   chr1_15796825     AKia    G    T        0      0        2 
   1   chr1_15796825     AOna    G    T        0      0        2 
   1   chr1_15796825     ASom    G    T        0      0        2 
   1   chr1_15796825     HCab    G    T        1      2        2 
   1   chr1_15796825     HPrz    G    T        1      2        2 
   1   chr1_15796825     ZBoe    G    T        0      0        2 
   1   chr1_15796825     ZGre    G    T        0      0        2 
   1   chr1_15796825     ZHar    G    T        0      0        2 
   1   chr1_15796825   Sample    G    T        0      0        2 
   1   chr1_15800319     AAsi    T    A        0      0        2 
   1   chr1_15800319     AKia    T    A        0      0        2 
   1   chr1_15800319     AOna    T    A        0      0        2 
   1   chr1_15800319     ASom    T    A        0      0        2 
   1   chr1_15800319     HCab    T    A        0      0        2 
   1   chr1_15800319     HPrz    T    A      0.5      1        2 
   1   chr1_15800319     ZBoe    T    A        0      0        2 
   1   chr1_15800319     ZGre    T    A        0      0        2 
   1   chr1_15800319     ZHar    T    A        0      0        2 
   1   chr1_15800319   Sample    T    A        0      0        2 
   1   chr1_15808113     AAsi    G    T        0      0        2 
   1   chr1_15808113     AKia    G    T        0      0        2 
   1   chr1_15808113     AOna    G    T        0      0        2 
   1   chr1_15808113     ASom    G    T        0      0        2 
   1   chr1_15808113     HCab    G    T        1      2        2 
   1   chr1_15808113     HPrz    G    T        1      2        2 
   1   chr1_15808113     ZBoe    G    T        0      0        2 
   1   chr1_15808113     ZGre    G    T        0      0        2 
   1   chr1_15808113     ZHar    G    T        0      0        2 
   1   chr1_15808113   Sample    G    T        0      0        2 
   1   chr1_15808742     AAsi    G    C        0      0        2 
   1   chr1_15808742     AKia    G    C        0      0        2 
   1   chr1_15808742     AOna    G    C        0      0        2 
   1   chr1_15808742     ASom    G    C        0      0        2 
   1   chr1_15808742     HCab    G    C        0      0        2 
   1   chr1_15808742     HPrz    G    C        0      0        2 
   1   chr1_15808742     ZBoe    G    C      0.5      1        2 
   1   chr1_15808742     ZGre    G    C        0      0        2 
   1   chr1_15808742     ZHar    G    C        0      0        2 
   1   chr1_15808742   Sample    G    C        0      0        2 
   1   chr1_15816987     AAsi    C    G        0      0        2 
   1   chr1_15816987     AKia    C    G        0      0        2 
   1   chr1_15816987     AOna    C    G        0      0        2 
   1   chr1_15816987     ASom    C    G        0      0        2 
   1   chr1_15816987     HCab    C    G        1      2        2 
   1   chr1_15816987     HPrz    C    G        1      2        2 
   1   chr1_15816987     ZBoe    C    G        0      0        2 
   1   chr1_15816987     ZGre    C    G        0      0        2 
   1   chr1_15816987     ZHar    C    G        0      0        2 
   1   chr1_15816987   Sample    C    G        0      0        2 
   1   chr1_15823460     AAsi    T    G        0      0        2 
   1   chr1_15823460     AKia    T    G        0      0        2 
   1   chr1_15823460     AOna    T    G        1      2        2 
   1   chr1_15823460     ASom    T    G        0      0        2 
   1   chr1_15823460     HCab    T    G        0      0        2 
   1   chr1_15823460     HPrz    T    G        0      0        2 
   1   chr1_15823460     ZBoe    T    G        0      0        2 
   1   chr1_15823460     ZGre    T    G        0      0        2 
   1   chr1_15823460     ZHar    T    G        0      0        2 
   1   chr1_15823460   Sample    T    G        0      0        2 
   1   chr1_15825791     AAsi    T    G        0      0        2 
   1   chr1_15825791     AKia    T    G        0      0        2 
   1   chr1_15825791     AOna    T    G        0      0        2 
   1   chr1_15825791     ASom    T    G        0      0        2 
   1   chr1_15825791     HCab    T    G        0      0        2 
   1   chr1_15825791     HPrz    T    G        0      0        2 
   1   chr1_15825791     ZBoe    T    G      0.5      1        2 
   1   chr1_15825791     ZGre    T    G        0      0        2 
   1   chr1_15825791     ZHar    T    G        0      0        2 
   1   chr1_15825791   Sample    T    G        0      0        2 
   1   chr1_15829187     AAsi    A    T        1      2        2 
   1   chr1_15829187     AKia    A    T        0      0        2 
   1   chr1_15829187     AOna    A    T        0      0        2 
   1   chr1_15829187     ASom    A    T        1      2        2 
   1   chr1_15829187     HCab    A    T        0      0        2 
   1   chr1_15829187     HPrz    A    T        0      0        2 
   1   chr1_15829187     ZBoe    A    T        0      0        2 
   1   chr1_15829187     ZGre    A    T        0      0        2 
   1   chr1_15829187     ZHar    A    T        0      0        2 
   1   chr1_15829187   Sample    A    T        1      2        2 
   1   chr1_15851181     AAsi    G    C        0      0        2 
   1   chr1_15851181     AKia    G    C        0      0        2 
   1   chr1_15851181     AOna    G    C        0      0        2 
   1   chr1_15851181     ASom    G    C        0      0        2 
   1   chr1_15851181     HCab    G    C        0      0        2 
   1   chr1_15851181     HPrz    G    C        0      0        2 
   1   chr1_15851181     ZBoe    G    C      0.5      1        2 
   1   chr1_15851181     ZGre    G    C        0      0        2 
   1   chr1_15851181     ZHar    G    C        0      0        2 
   1   chr1_15851181   Sample    G    C        0      0        2 
   1   chr1_15874035     AAsi    C    A        0      0        2 
   1   chr1_15874035     AKia    C    A        0      0        2 
   1   chr1_15874035     AOna    C    A      0.5      1        2 
   1   chr1_15874035     ASom    C    A        0      0        2 
   1   chr1_15874035     HCab    C    A        0      0        2 
   1   chr1_15874035     HPrz    C    A        0      0        2 
   1   chr1_15874035     ZBoe    C    A        0      0        2 
   1   chr1_15874035     ZGre    C    A        0      0        2 
   1   chr1_15874035     ZHar    C    A        0      0        2 
   1   chr1_15874035   Sample    C    A        0      0        2 
   1   chr1_15908494     AAsi    G    T        0      0        2 
   1   chr1_15908494     AKia    G    T        0      0        2 
   1   chr1_15908494     AOna    G    T        0      0        2 
   1   chr1_15908494     ASom    G    T        0      0        2 
   1   chr1_15908494     HCab    G    T        0      0        2 
   1   chr1_15908494     HPrz    G    T        0      0        2 
   1   chr1_15908494     ZBoe    G    T        0      0        2 
   1   chr1_15908494     ZGre    G    T      0.5      1        2 
   1   chr1_15908494     ZHar    G    T        0      0        2 
   1   chr1_15908494   Sample    G    T        0      0        2 
   1   chr1_15918804     AAsi    T    G        0      0        2 
   1   chr1_15918804     AKia    T    G        0      0        2 
   1   chr1_15918804     AOna    T    G        0      0        2 
   1   chr1_15918804     ASom    T    G        0      0        2 
   1   chr1_15918804     HCab    T    G        0      0        2 
   1   chr1_15918804     HPrz    T    G        0      0        2 
   1   chr1_15918804     ZBoe    T    G        0      0        2 
   1   chr1_15918804     ZGre    T    G        0      0        2 
   1   chr1_15918804     ZHar    T    G      0.5      1        2 
   1   chr1_15918804   Sample    T    G        0      0        2 
   1   chr1_15986112     AAsi    C    G        0      0        2 
   1   chr1_15986112     AKia    C    G        0      0        2 
   1   chr1_15986112     AOna    C    G        0      0        2 
   1   chr1_15986112     ASom    C    G        0      0        2 
   1   chr1_15986112     HCab    C    G        0      0        2 
   1   chr1_15986112     HPrz    C    G        0      0        2 
   1   chr1_15986112     ZBoe    C    G        0      0        2 
   1   chr1_15986112     ZGre    C    G      0.5      1        2 
   1   chr1_15986112     ZHar    C    G        0      0        2 
   1   chr1_15986112   Sample    C    G        0      0        2 
   1   chr1_15987977     AAsi    C    A        0      0        2 
   1   chr1_15987977     AKia    C    A        0      0        2 
   1   chr1_15987977     AOna    C    A      0.5      1        2 
   1   chr1_15987977     ASom    C    A        0      0        2 
   1   chr1_15987977     HCab    C    A        0      0        2 
   1   chr1_15987977     HPrz    C    A        0      0        2 
   1   chr1_15987977     ZBoe    C    A        0      0        2 
   1   chr1_15987977     ZGre    C    A        0      0        2 
   1   chr1_15987977     ZHar    C    A        0      0        2 
   1   chr1_15987977   Sample    C    A        0      0        2 
   1   chr1_15994280     AAsi    G    T        0      0        2 
   1   chr1_15994280     AKia    G    T        0      0        2 
   1   chr1_15994280     AOna    G    T        0      0        2 
   1   chr1_15994280     ASom    G    T        0      0        2 
   1   chr1_15994280     HCab    G    T        0      0        2 
   1   chr1_15994280     HPrz    G    T        0      0        2 
   1   chr1_15994280     ZBoe    G    T      0.5      1        2 
   1   chr1_15994280     ZGre    G    T        0      0        2 
   1   chr1_15994280     ZHar    G    T        0      0        2 
   1   chr1_15994280   Sample    G    T        0      0        2 
   1   chr1_15998355     AAsi    T    A      0.5      1        2 
   1   chr1_15998355     AKia    T    A        0      0        2 
   1   chr1_15998355     AOna    T    A        0      0        2 
   1   chr1_15998355     ASom    T    A        0      0        2 
   1   chr1_15998355     HCab    T    A        0      0        2 
   1   chr1_15998355     HPrz    T    A        0      0        2 
   1   chr1_15998355     ZBoe    T    A        0      0        2 
   1   chr1_15998355     ZGre    T    A        0      0        2 
   1   chr1_15998355     ZHar    T    A        0      0        2 
   1   chr1_15998355   Sample    T    A        0      0        2 
   1   chr1_16022376     AAsi    G    C        0      0        2 
   1   chr1_16022376     AKia    G    C        0      0        2 
   1   chr1_16022376     AOna    G    C        0      0        2 
   1   chr1_16022376     ASom    G    C        0      0        2 
   1   chr1_16022376     HCab    G    C        0      0        2 
   1   chr1_16022376     HPrz    G    C        0      0        2 
   1   chr1_16022376     ZBoe    G    C      0.5      1        2 
   1   chr1_16022376     ZGre    G    C        0      0        2 
   1   chr1_16022376     ZHar    G    C        0      0        2 
   1   chr1_16022376   Sample    G    C        0      0        2 
   1   chr1_16031599     AAsi    C    A        1      2        2 
   1   chr1_16031599     AKia    C    A        0      0        2 
   1   chr1_16031599     AOna    C    A        0      0        2 
   1   chr1_16031599     ASom    C    A        1      2        2 
   1   chr1_16031599     HCab    C    A        0      0        2 
   1   chr1_16031599     HPrz    C    A        0      0        2 
   1   chr1_16031599     ZBoe    C    A        0      0        2 
   1   chr1_16031599     ZGre    C    A        0      0        2 
   1   chr1_16031599     ZHar    C    A        0      0        2 
   1   chr1_16031599   Sample    C    A        1      2        2 
   1   chr1_16050877     AAsi    T    A        0      0        2 
   1   chr1_16050877     AKia    T    A        0      0        2 
   1   chr1_16050877     AOna    T    A        0      0        2 
   1   chr1_16050877     ASom    T    A        0      0        2 
   1   chr1_16050877     HCab    T    A        0      0        2 
   1   chr1_16050877     HPrz    T    A        0      0        2 
   1   chr1_16050877     ZBoe    T    A        0      0        2 
   1   chr1_16050877     ZGre    T    A        0      0        2 
   1   chr1_16050877     ZHar    T    A        1      2        2 
   1   chr1_16050877   Sample    T    A        0      0        2 
   1   chr1_16056178     AAsi    C    A        1      2        2 
   1   chr1_16056178     AKia    C    A        0      0        2 
   1   chr1_16056178     AOna    C    A        0      0        2 
   1   chr1_16056178     ASom    C    A        1      2        2 
   1   chr1_16056178     HCab    C    A        0      0        2 
   1   chr1_16056178     HPrz    C    A        0      0        2 
   1   chr1_16056178     ZBoe    C    A        0      0        2 
   1   chr1_16056178     ZGre    C    A        0      0        2 
   1   chr1_16056178     ZHar    C    A        0      0        2 
   1   chr1_16056178   Sample    C    A        1      2        2 
   1   chr1_16056456     AAsi    G    C        0      0        2 
   1   chr1_16056456     AKia    G    C        0      0        2 
   1   chr1_16056456     AOna    G    C        0      0        2 
   1   chr1_16056456     ASom    G    C        0      0        2 
   1   chr1_16056456     HCab    G    C        0      0        2 
   1   chr1_16056456     HPrz    G    C      0.5      1        2 
   1   chr1_16056456     ZBoe    G    C        0      0        2 
   1   chr1_16056456     ZGre    G    C        0      0        2 
   1   chr1_16056456     ZHar    G    C        0      0        2 
   1   chr1_16056456   Sample    G    C        0      0        2 
   1   chr1_16063557     AAsi    C    A        0      0        2 
   1   chr1_16063557     AKia    C    A        0      0        2 
   1   chr1_16063557     AOna    C    A        0      0        2 
   1   chr1_16063557     ASom    C    A        0      0        2 
   1   chr1_16063557     HCab    C    A        0      0        2 
   1   chr1_16063557     HPrz    C    A        0      0        2 
   1   chr1_16063557     ZBoe    C    A        1      2        2 
   1   chr1_16063557     ZGre    C    A        1      2        2 
   1   chr1_16063557     ZHar    C    A        0      0        2 
   1   chr1_16063557   Sample    C    A        0      0        2 
   1   chr1_16078111     AAsi    G    T        0      0        2 
   1   chr1_16078111     AKia    G    T        0      0        2 
   1   chr1_16078111     AOna    G    T        0      0        2 
   1   chr1_16078111     ASom    G    T        0      0        2 
   1   chr1_16078111     HCab    G    T        0      0        2 
   1   chr1_16078111     HPrz    G    T        0      0        2 
   1   chr1_16078111     ZBoe    G    T        0      0        2 
   1   chr1_16078111     ZGre    G    T        0      0        2 
   1   chr1_16078111     ZHar    G    T        1      2        2 
   1   chr1_16078111   Sample    G    T        0      0        2 
   1   chr1_16079679     AAsi    C    G        0      0        2 
   1   chr1_16079679     AKia    C    G        0      0        2 
   1   chr1_16079679     AOna    C    G        0      0        2 
   1   chr1_16079679     ASom    C    G        0      0        2 
   1   chr1_16079679     HCab    C    G        1      2        2 
   1   chr1_16079679     HPrz    C    G        1      2        2 
   1   chr1_16079679     ZBoe    C    G        0      0        2 
   1   chr1_16079679     ZGre    C    G        0      0        2 
   1   chr1_16079679     ZHar    C    G        0      0        2 
   1   chr1_16079679   Sample    C    G        0      0        2 
   1   chr1_16101866     AAsi    C    A        0      0        2 
   1   chr1_16101866     AKia    C    A        0      0        2 
   1   chr1_16101866     AOna    C    A        0      0        2 
   1   chr1_16101866     ASom    C    A        0      0        2 
   1   chr1_16101866     HCab    C    A        1      2        2 
   1   chr1_16101866     HPrz    C    A        0      0        2 
   1   chr1_16101866     ZBoe    C    A        0      0        2 
   1   chr1_16101866     ZGre    C    A        0      0        2 
   1   chr1_16101866     ZHar    C    A        0      0        2 
   1   chr1_16101866   Sample    C    A        0      0        2 
   1   chr1_16103727     AAsi    C    G        0      0        2 
   1   chr1_16103727     AKia    C    G      0.5      1        2 
   1   chr1_16103727     AOna    C    G        1      2        2 
   1   chr1_16103727     ASom    C    G        0      0        2 
   1   chr1_16103727     HCab    C    G        0      0        2 
   1   chr1_16103727     HPrz    C    G        0      0        2 
   1   chr1_16103727     ZBoe    C    G        0      0        2 
   1   chr1_16103727     ZGre    C    G        0      0        2 
   1   chr1_16103727     ZHar    C    G        0      0        2 
   1   chr1_16103727   Sample    C    G        0      0        2 
   1   chr1_16152027     AAsi    A    C        0      0        2 
   1   chr1_16152027     AKia    A    C        0      0        2 
   1   chr1_16152027     AOna    A    C        0      0        2 
   1   chr1_16152027     ASom    A    C        0      0        2 
   1   chr1_16152027     HCab    A    C        0      0        2 
   1   chr1_16152027     HPrz    A    C        0      0        2 
   1   chr1_16152027     ZBoe    A    C      0.5      1        2 
   1   chr1_16152027     ZGre    A    C        0      0        2 
   1   chr1_16152027     ZHar    A    C        0      0        2 
   1   chr1_16152027   Sample    A    C        0      0        2 
   1   chr1_16161651     AAsi    G    C        0      0        2 
   1   chr1_16161651     AKia    G    C        0      0        2 
   1   chr1_16161651     AOna    G    C        0      0        2 
   1   chr1_16161651     ASom    G    C        0      0        2 
   1   chr1_16161651     HCab    G    C      0.5      1        2 
   1   chr1_16161651     HPrz    G    C      0.5      1        2 
   1   chr1_16161651     ZBoe    G    C        0      0        2 
   1   chr1_16161651     ZGre    G    C        0      0        2 
   1   chr1_16161651     ZHar    G    C        0      0        2 
   1   chr1_16161651   Sample    G    C        0      0        2 
   1   chr1_16171537     AAsi    A    C        0      0        2 
   1   chr1_16171537     AKia    A    C        0      0        2 
   1   chr1_16171537     AOna    A    C        0      0        2 
   1   chr1_16171537     ASom    A    C        0      0        2 
   1   chr1_16171537     HCab    A    C        0      0        2 
   1   chr1_16171537     HPrz    A    C        0      0        2 
   1   chr1_16171537     ZBoe    A    C      0.5      1        2 
   1   chr1_16171537     ZGre    A    C        0      0        2 
   1   chr1_16171537     ZHar    A    C        0      0        2 
   1   chr1_16171537   Sample    A    C        0      0        2 
   1   chr1_16292371     AAsi    T    A        0      0        2 
   1   chr1_16292371     AKia    T    A        0      0        2 
   1   chr1_16292371     AOna    T    A        0      0        2 
   1   chr1_16292371     ASom    T    A        0      0        2 
   1   chr1_16292371     HCab    T    A        0      0        2 
   1   chr1_16292371     HPrz    T    A      0.5      1        2 
   1   chr1_16292371     ZBoe    T    A        0      0        2 
   1   chr1_16292371     ZGre    T    A        0      0        2 
   1   chr1_16292371     ZHar    T    A        0      0        2 
   1   chr1_16292371   Sample    T    A        0      0        2 
   1   chr1_16304248     AAsi    T    G        0      0        2 
   1   chr1_16304248     AKia    T    G        1      2        2 
   1   chr1_16304248     AOna    T    G      0.5      1        2 
   1   chr1_16304248     ASom    T    G        0      0        2 
   1   chr1_16304248     HCab    T    G        0      0        2 
   1   chr1_16304248     HPrz    T    G        0      0        2 
   1   chr1_16304248     ZBoe    T    G        0      0        2 
   1   chr1_16304248     ZGre    T    G        0      0        2 
   1   chr1_16304248     ZHar    T    G        0      0        2 
   1   chr1_16304248   Sample    T    G        0      0        2 
   1   chr1_16314423     AAsi    C    G        1      2        2 
   1   chr1_16314423     AKia    C    G        0      0        2 
   1   chr1_16314423     AOna    C    G        0      0        2 
   1   chr1_16314423     ASom    C    G      0.5      1        2 
   1   chr1_16314423     HCab    C    G        0      0        2 
   1   chr1_16314423     HPrz    C    G        0      0        2 
   1   chr1_16314423     ZBoe    C    G        0      0        2 
   1   chr1_16314423     ZGre    C    G        0      0        2 
   1   chr1_16314423     ZHar    C    G        0      0        2 
   1   chr1_16314423   Sample    C    G        0      0        2 
   1   chr1_16331821     AAsi    G    T        1      2        2 
   1   chr1_16331821     AKia    G    T        0      0        2 
   1   chr1_16331821     AOna    G    T        0      0        2 
   1   chr1_16331821     ASom    G    T        1      2        2 
   1   chr1_16331821     HCab    G    T        0      0        2 
   1   chr1_16331821     HPrz    G    T        0      0        2 
   1   chr1_16331821     ZBoe    G    T        0      0        2 
   1   chr1_16331821     ZGre    G    T        0      0        2 
   1   chr1_16331821     ZHar    G    T        0      0        2 
   1   chr1_16331821   Sample    G    T        1      2        2 
   1   chr1_16358550     AAsi    C    G        0      0        2 
   1   chr1_16358550     AKia    C    G        0      0        2 
   1   chr1_16358550     AOna    C    G        0      0        2 
   1   chr1_16358550     ASom    C    G        0      0        2 
   1   chr1_16358550     HCab    C    G        0      0        2 
   1   chr1_16358550     HPrz    C    G        0      0        2 
   1   chr1_16358550     ZBoe    C    G        0      0        2 
   1   chr1_16358550     ZGre    C    G      0.5      1        2 
   1   chr1_16358550     ZHar    C    G        0      0        2 
   1   chr1_16358550   Sample    C    G        0      0        2 
   1   chr1_16367211     AAsi    C    A        0      0        2 
   1   chr1_16367211     AKia    C    A        1      2        2 
   1   chr1_16367211     AOna    C    A        0      0        2 
   1   chr1_16367211     ASom    C    A        0      0        2 
   1   chr1_16367211     HCab    C    A        0      0        2 
   1   chr1_16367211     HPrz    C    A        0      0        2 
   1   chr1_16367211     ZBoe    C    A        0      0        2 
   1   chr1_16367211     ZGre    C    A        0      0        2 
   1   chr1_16367211     ZHar    C    A        0      0        2 
   1   chr1_16367211   Sample    C    A        0      0        2 
   1   chr1_16370396     AAsi    G    T      0.5      1        2 
   1   chr1_16370396     AKia    G    T        0      0        2 
   1   chr1_16370396     AOna    G    T        0      0        2 
   1   chr1_16370396     ASom    G    T        0      0        2 
   1   chr1_16370396     HCab    G    T        0      0        2 
   1   chr1_16370396     HPrz    G    T        0      0        2 
   1   chr1_16370396     ZBoe    G    T        0      0        2 
   1   chr1_16370396     ZGre    G    T        0      0        2 
   1   chr1_16370396     ZHar    G    T        0      0        2 
   1   chr1_16370396   Sample    G    T        0      0        2 
   1   chr1_16390872     AAsi    G    T        0      0        2 
   1   chr1_16390872     AKia    G    T        0      0        2 
   1   chr1_16390872     AOna    G    T        0      0        2 
   1   chr1_16390872     ASom    G    T        0      0        2 
   1   chr1_16390872     HCab    G    T        1      2        2 
   1   chr1_16390872     HPrz    G    T        1      2        2 
   1   chr1_16390872     ZBoe    G    T        0      0        2 
   1   chr1_16390872     ZGre    G    T        0      0        2 
   1   chr1_16390872     ZHar    G    T        0      0        2 
   1   chr1_16390872   Sample    G    T        0      0        2 
   1   chr1_16399182     AAsi    G    C        0      0        2 
   1   chr1_16399182     AKia    G    C        1      2        2 
   1   chr1_16399182     AOna    G    C        1      2        2 
   1   chr1_16399182     ASom    G    C        0      0        2 
   1   chr1_16399182     HCab    G    C        0      0        2 
   1   chr1_16399182     HPrz    G    C        0      0        2 
   1   chr1_16399182     ZBoe    G    C        0      0        2 
   1   chr1_16399182     ZGre    G    C        0      0        2 
   1   chr1_16399182     ZHar    G    C        0      0        2 
   1   chr1_16399182   Sample    G    C        0      0        2 
   1   chr1_16414067     AAsi    G    C        0      0        2 
   1   chr1_16414067     AKia    G    C        0      0        2 
   1   chr1_16414067     AOna    G    C        0      0        2 
   1   chr1_16414067     ASom    G    C        0      0        2 
   1   chr1_16414067     HCab    G    C        0      0        2 
   1   chr1_16414067     HPrz    G    C        0      0        2 
   1   chr1_16414067     ZBoe    G    C        0      0        2 
   1   chr1_16414067     ZGre    G    C        0      0        2 
   1   chr1_16414067     ZHar    G    C      0.5      1        2 
   1   chr1_16414067   Sample    G    C        0      0        2 
   1   chr1_16426396     AAsi    A    C        0      0        2 
   1   chr1_16426396     AKia    A    C        0      0        2 
   1   chr1_16426396     AOna    A    C        0      0        2 
   1   chr1_16426396     ASom    A    C        0      0        2 
   1   chr1_16426396     HCab    A    C        0      0        2 
   1   chr1_16426396     HPrz    A    C        0      0        2 
   1   chr1_16426396     ZBoe    A    C        1      2        2 
   1   chr1_16426396     ZGre    A    C        0      0        2 
   1   chr1_16426396     ZHar    A    C        0      0        2 
   1   chr1_16426396   Sample    A    C        0      0        2 
   1   chr1_16431280     AAsi    A    T        0      0        2 
   1   chr1_16431280     AKia    A    T        0      0        2 
   1   chr1_16431280     AOna    A    T        0      0        2 
   1   chr1_16431280     ASom    A    T        0      0        2 
   1   chr1_16431280     HCab    A    T        0      0        2 
   1   chr1_16431280     HPrz    A    T        0      0        2 
   1   chr1_16431280     ZBoe    A    T        0      0        2 
   1   chr1_16431280     ZGre    A    T        0      0        2 
   1   chr1_16431280     ZHar    A    T      0.5      1        2 
   1   chr1_16431280   Sample    A    T        0      0        2 
   1   chr1_16432956     AAsi    C    G      0.5      1        2 
   1   chr1_16432956     AKia    C    G        0      0        2 
   1   chr1_16432956     AOna    C    G        0      0        2 
   1   chr1_16432956     ASom    C    G        0      0        2 
   1   chr1_16432956     HCab    C    G        0      0        2 
   1   chr1_16432956     HPrz    C    G        0      0        2 
   1   chr1_16432956     ZBoe    C    G        0      0        2 
   1   chr1_16432956     ZGre    C    G        0      0        2 
   1   chr1_16432956     ZHar    C    G        0      0        2 
   1   chr1_16432956   Sample    C    G        1      2        2 
   1   chr1_16436018     AAsi    G    C        0      0        2 
   1   chr1_16436018     AKia    G    C        0      0        2 
   1   chr1_16436018     AOna    G    C      0.5      1        2 
   1   chr1_16436018     ASom    G    C        0      0        2 
   1   chr1_16436018     HCab    G    C        0      0        2 
   1   chr1_16436018     HPrz    G    C        0      0        2 
   1   chr1_16436018     ZBoe    G    C        0      0        2 
   1   chr1_16436018     ZGre    G    C        0      0        2 
   1   chr1_16436018     ZHar    G    C        0      0        2 
   1   chr1_16436018   Sample    G    C        0      0        2 
   1   chr1_16446274     AAsi    G    C        0      0        2 
   1   chr1_16446274     AKia    G    C        0      0        2 
   1   chr1_16446274     AOna    G    C        0      0        2 
   1   chr1_16446274     ASom    G    C        0      0        2 
   1   chr1_16446274     HCab    G    C        1      2        2 
   1   chr1_16446274     HPrz    G    C        1      2        2 
   1   chr1_16446274     ZBoe    G    C        0      0        2 
   1   chr1_16446274     ZGre    G    C        0      0        2 
   1   chr1_16446274     ZHar    G    C        0      0        2 
   1   chr1_16446274   Sample    G    C        0      0        2 
   1   chr1_16449764     AAsi    A    T        0      0        2 
   1   chr1_16449764     AKia    A    T        0      0        2 
   1   chr1_16449764     AOna    A    T        0      0        2 
   1   chr1_16449764     ASom    A    T        0      0        2 
   1   chr1_16449764     HCab    A    T        0      0        2 
   1   chr1_16449764     HPrz    A    T      0.5      1        2 
   1   chr1_16449764     ZBoe    A    T        0      0        2 
   1   chr1_16449764     ZGre    A    T        0      0        2 
   1   chr1_16449764     ZHar    A    T        0      0        2 
   1   chr1_16449764   Sample    A    T        0      0        2 
   1   chr1_16456421     AAsi    A    C        0      0        2 
   1   chr1_16456421     AKia    A    C        0      0        2 
   1   chr1_16456421     AOna    A    C        0      0        2 
   1   chr1_16456421     ASom    A    C      0.5      1        2 
   1   chr1_16456421     HCab    A    C        0      0        2 
   1   chr1_16456421     HPrz    A    C        0      0        2 
   1   chr1_16456421     ZBoe    A    C        0      0        2 
   1   chr1_16456421     ZGre    A    C        0      0        2 
   1   chr1_16456421     ZHar    A    C        0      0        2 
   1   chr1_16456421   Sample    A    C        0      0        2 
   1   chr1_16456718     AAsi    A    T        0      0        2 
   1   chr1_16456718     AKia    A    T        1      2        2 
   1   chr1_16456718     AOna    A    T        0      0        2 
   1   chr1_16456718     ASom    A    T        0      0        2 
   1   chr1_16456718     HCab    A    T        0      0        2 
   1   chr1_16456718     HPrz    A    T        0      0        2 
   1   chr1_16456718     ZBoe    A    T        0      0        2 
   1   chr1_16456718     ZGre    A    T        0      0        2 
   1   chr1_16456718     ZHar    A    T        0      0        2 
   1   chr1_16456718   Sample    A    T        0      0        2 
   1   chr1_16457474     AAsi    C    G        0      0        2 
   1   chr1_16457474     AKia    C    G      0.5      1        2 
   1   chr1_16457474     AOna    C    G        0      0        2 
   1   chr1_16457474     ASom    C    G        0      0        2 
   1   chr1_16457474     HCab    C    G        0      0        2 
   1   chr1_16457474     HPrz    C    G        0      0        2 
   1   chr1_16457474     ZBoe    C    G        0      0        2 
   1   chr1_16457474     ZGre    C    G        0      0        2 
   1   chr1_16457474     ZHar    C    G        0      0        2 
   1   chr1_16457474   Sample    C    G        0      0        2 
   1   chr1_16458171     AAsi    T    G        0      0        2 
   1   chr1_16458171     AKia    T    G        0      0        2 
   1   chr1_16458171     AOna    T    G        1      2        2 
   1   chr1_16458171     ASom    T    G        0      0        2 
   1   chr1_16458171     HCab    T    G        0      0        2 
   1   chr1_16458171     HPrz    T    G        0      0        2 
   1   chr1_16458171     ZBoe    T    G        0      0        2 
   1   chr1_16458171     ZGre    T    G        0      0        2 
   1   chr1_16458171     ZHar    T    G        0      0        2 
   1   chr1_16458171   Sample    T    G        0      0        2 
   1   chr1_16460216     AAsi    G    C        0      0        2 
   1   chr1_16460216     AKia    G    C        0      0        2 
   1   chr1_16460216     AOna    G    C        0      0        2 
   1   chr1_16460216     ASom    G    C        0      0        2 
   1   chr1_16460216     HCab    G    C        0      0        2 
   1   chr1_16460216     HPrz    G    C        0      0        2 
   1   chr1_16460216     ZBoe    G    C        0      0        2 
   1   chr1_16460216     ZGre    G    C        0      0        2 
   1   chr1_16460216     ZHar    G    C      0.5      1        2 
   1   chr1_16460216   Sample    G    C        0      0        2 
   1   chr1_16465089     AAsi    G    T        1      2        2 
   1   chr1_16465089     AKia    G    T        0      0        2 
   1   chr1_16465089     AOna    G    T        0      0        2 
   1   chr1_16465089     ASom    G    T        1      2        2 
   1   chr1_16465089     HCab    G    T        0      0        2 
   1   chr1_16465089     HPrz    G    T        0      0        2 
   1   chr1_16465089     ZBoe    G    T        0      0        2 
   1   chr1_16465089     ZGre    G    T        0      0        2 
   1   chr1_16465089     ZHar    G    T        0      0        2 
   1   chr1_16465089   Sample    G    T        1      2        2 
   1   chr1_16482436     AAsi    G    T        0      0        2 
   1   chr1_16482436     AKia    G    T        0      0        2 
   1   chr1_16482436     AOna    G    T        0      0        2 
   1   chr1_16482436     ASom    G    T        0      0        2 
   1   chr1_16482436     HCab    G    T        0      0        2 
   1   chr1_16482436     HPrz    G    T        0      0        2 
   1   chr1_16482436     ZBoe    G    T        0      0        2 
   1   chr1_16482436     ZGre    G    T        0      0        2 
   1   chr1_16482436     ZHar    G    T      0.5      1        2 
   1   chr1_16482436   Sample    G    T        0      0        2 
   1   chr1_16491212     AAsi    C    A        0      0        2 
   1   chr1_16491212     AKia    C    A        0      0        2 
   1   chr1_16491212     AOna    C    A        0      0        2 
   1   chr1_16491212     ASom    C    A        0      0        2 
   1   chr1_16491212     HCab    C    A        0      0        2 
   1   chr1_16491212     HPrz    C    A      0.5      1        2 
   1   chr1_16491212     ZBoe    C    A        0      0        2 
   1   chr1_16491212     ZGre    C    A        0      0        2 
   1   chr1_16491212     ZHar    C    A        0      0        2 
   1   chr1_16491212   Sample    C    A        0      0        2 
   1   chr1_16493717     AAsi    C    G        0      0        2 
   1   chr1_16493717     AKia    C    G        0      0        2 
   1   chr1_16493717     AOna    C    G        0      0        2 
   1   chr1_16493717     ASom    C    G        0      0        2 
   1   chr1_16493717     HCab    C    G        0      0        2 
   1   chr1_16493717     HPrz    C    G        0      0        2 
   1   chr1_16493717     ZBoe    C    G        0      0        2 
   1   chr1_16493717     ZGre    C    G        1      2        2 
   1   chr1_16493717     ZHar    C    G        0      0        2 
   1   chr1_16493717   Sample    C    G        0      0        2 
   1   chr1_16525728     AAsi    G    T      0.5      1        2 
   1   chr1_16525728     AKia    G    T        0      0        2 
   1   chr1_16525728     AOna    G    T        0      0        2 
   1   chr1_16525728     ASom    G    T      0.5      1        2 
   1   chr1_16525728     HCab    G    T        0      0        2 
   1   chr1_16525728     HPrz    G    T        0      0        2 
   1   chr1_16525728     ZBoe    G    T        0      0        2 
   1   chr1_16525728     ZGre    G    T        0      0        2 
   1   chr1_16525728     ZHar    G    T        0      0        2 
   1   chr1_16525728   Sample    G    T        0      0        2 
   1   chr1_16567322     AAsi    T    G        0      0        2 
   1   chr1_16567322     AKia    T    G        0      0        2 
   1   chr1_16567322     AOna    T    G        0      0        2 
   1   chr1_16567322     ASom    T    G        0      0        2 
   1   chr1_16567322     HCab    T    G        0      0        2 
   1   chr1_16567322     HPrz    T    G        0      0        2 
   1   chr1_16567322     ZBoe    T    G        0      0        2 
   1   chr1_16567322     ZGre    T    G        0      0        2 
   1   chr1_16567322     ZHar    T    G      0.5      1        2 
   1   chr1_16567322   Sample    T    G        0      0        2 
   1   chr1_16570930     AAsi    A    T        0      0        2 
   1   chr1_16570930     AKia    A    T        0      0        2 
   1   chr1_16570930     AOna    A    T        0      0        2 
   1   chr1_16570930     ASom    A    T        0      0        2 
   1   chr1_16570930     HCab    A    T        0      0        2 
   1   chr1_16570930     HPrz    A    T        0      0        2 
   1   chr1_16570930     ZBoe    A    T        0      0        2 
   1   chr1_16570930     ZGre    A    T        1      2        2 
   1   chr1_16570930     ZHar    A    T        0      0        2 
   1   chr1_16570930   Sample    A    T        0      0        2 
   1   chr1_16575406     AAsi    C    A        0      0        2 
   1   chr1_16575406     AKia    C    A      0.5      1        2 
   1   chr1_16575406     AOna    C    A        0      0        2 
   1   chr1_16575406     ASom    C    A        0      0        2 
   1   chr1_16575406     HCab    C    A        0      0        2 
   1   chr1_16575406     HPrz    C    A        0      0        2 
   1   chr1_16575406     ZBoe    C    A        0      0        2 
   1   chr1_16575406     ZGre    C    A        0      0        2 
   1   chr1_16575406     ZHar    C    A        0      0        2 
   1   chr1_16575406   Sample    C    A        0      0        2 
   1   chr1_16631785     AAsi    G    T        1      2        2 
   1   chr1_16631785     AKia    G    T        0      0        2 
   1   chr1_16631785     AOna    G    T        0      0        2 
   1   chr1_16631785     ASom    G    T        1      2        2 
   1   chr1_16631785     HCab    G    T        0      0        2 
   1   chr1_16631785     HPrz    G    T        0      0        2 
   1   chr1_16631785     ZBoe    G    T        0      0        2 
   1   chr1_16631785     ZGre    G    T        0      0        2 
   1   chr1_16631785     ZHar    G    T        0      0        2 
   1   chr1_16631785   Sample    G    T        1      2        2 
   1   chr1_16643479     AAsi    A    T        0      0        2 
   1   chr1_16643479     AKia    A    T        0      0        2 
   1   chr1_16643479     AOna    A    T      0.5      1        2 
   1   chr1_16643479     ASom    A    T        0      0        2 
   1   chr1_16643479     HCab    A    T        0      0        2 
   1   chr1_16643479     HPrz    A    T        0      0        2 
   1   chr1_16643479     ZBoe    A    T        0      0        2 
   1   chr1_16643479     ZGre    A    T        0      0        2 
   1   chr1_16643479     ZHar    A    T        0      0        2 
   1   chr1_16643479   Sample    A    T        0      0        2 
   1   chr1_16650908     AAsi    C    G        0      0        2 
   1   chr1_16650908     AKia    C    G        0      0        2 
   1   chr1_16650908     AOna    C    G        0      0        2 
   1   chr1_16650908     ASom    C    G        0      0        2 
   1   chr1_16650908     HCab    C    G        0      0        2 
   1   chr1_16650908     HPrz    C    G        0      0        2 
   1   chr1_16650908     ZBoe    C    G        0      0        2 
   1   chr1_16650908     ZGre    C    G        0      0        2 
   1   chr1_16650908     ZHar    C    G        1      2        2 
   1   chr1_16650908   Sample    C    G        0      0        2 
   1   chr1_16699042     AAsi    G    C        0      0        2 
   1   chr1_16699042     AKia    G    C        0      0        2 
   1   chr1_16699042     AOna    G    C        0      0        2 
   1   chr1_16699042     ASom    G    C        0      0        2 
   1   chr1_16699042     HCab    G    C        1      2        2 
   1   chr1_16699042     HPrz    G    C        1      2        2 
   1   chr1_16699042     ZBoe    G    C        0      0        2 
   1   chr1_16699042     ZGre    G    C        0      0        2 
   1   chr1_16699042     ZHar    G    C        0      0        2 
   1   chr1_16699042   Sample    G    C        0      0        2 
   1   chr1_16699898     AAsi    C    A        0      0        2 
   1   chr1_16699898     AKia    C    A        0      0        2 
   1   chr1_16699898     AOna    C    A        0      0        2 
   1   chr1_16699898     ASom    C    A        0      0        2 
   1   chr1_16699898     HCab    C    A        1      2        2 
   1   chr1_16699898     HPrz    C    A        1      2        2 
   1   chr1_16699898     ZBoe    C    A        0      0        2 
   1   chr1_16699898     ZGre    C    A        0      0        2 
   1   chr1_16699898     ZHar    C    A        0      0        2 
   1   chr1_16699898   Sample    C    A        0      0        2 
   1   chr1_16752740     AAsi    C    G        0      0        2 
   1   chr1_16752740     AKia    C    G        0      0        2 
   1   chr1_16752740     AOna    C    G        0      0        2 
   1   chr1_16752740     ASom    C    G        0      0        2 
   1   chr1_16752740     HCab    C    G        1      2        2 
   1   chr1_16752740     HPrz    C    G        1      2        2 
   1   chr1_16752740     ZBoe    C    G        0      0        2 
   1   chr1_16752740     ZGre    C    G        0      0        2 
   1   chr1_16752740     ZHar    C    G        0      0        2 
   1   chr1_16752740   Sample    C    G        0      0        2 
   1   chr1_16797757     AAsi    G    T        0      0        2 
   1   chr1_16797757     AKia    G    T        0      0        2 
   1   chr1_16797757     AOna    G    T        0      0        2 
   1   chr1_16797757     ASom    G    T        0      0        2 
   1   chr1_16797757     HCab    G    T        1      2        2 
   1   chr1_16797757     HPrz    G    T        1      2        2 
   1   chr1_16797757     ZBoe    G    T        0      0        2 
   1   chr1_16797757     ZGre    G    T        0      0        2 
   1   chr1_16797757     ZHar    G    T        0      0        2 
   1   chr1_16797757   Sample    G    T        0      0        2 
   1   chr1_16799887     AAsi    G    C        0      0        2 
   1   chr1_16799887     AKia    G    C        0      0        2 
   1   chr1_16799887     AOna    G    C      0.5      1        2 
   1   chr1_16799887     ASom    G    C        0      0        2 
   1   chr1_16799887     HCab    G    C        0      0        2 
   1   chr1_16799887     HPrz    G    C        0      0        2 
   1   chr1_16799887     ZBoe    G    C        0      0        2 
   1   chr1_16799887     ZGre    G    C        0      0        2 
   1   chr1_16799887     ZHar    G    C        0      0        2 
   1   chr1_16799887   Sample    G    C        0      0        2 
   1   chr1_16808873     AAsi    A    C        0      0        2 
   1   chr1_16808873     AKia    A    C      0.5      1        2 
   1   chr1_16808873     AOna    A    C        0      0        2 
   1   chr1_16808873     ASom    A    C        0      0        2 
   1   chr1_16808873     HCab    A    C        0      0        2 
   1   chr1_16808873     HPrz    A    C        0      0        2 
   1   chr1_16808873     ZBoe    A    C        0      0        2 
   1   chr1_16808873     ZGre    A    C        0      0        2 
   1   chr1_16808873     ZHar    A    C        0      0        2 
   1   chr1_16808873   Sample    A    C        0      0        2 
   1   chr1_16833607     AAsi    A    C        0      0        2 
   1   chr1_16833607     AKia    A    C        0      0        2 
   1   chr1_16833607     AOna    A    C      0.5      1        2 
   1   chr1_16833607     ASom    A    C        0      0        2 
   1   chr1_16833607     HCab    A    C        0      0        2 
   1   chr1_16833607     HPrz    A    C        0      0        2 
   1   chr1_16833607     ZBoe    A    C        0      0        2 
   1   chr1_16833607     ZGre    A    C        0      0        2 
   1   chr1_16833607     ZHar    A    C        0      0        2 
   1   chr1_16833607   Sample    A    C        0      0        2 
   1   chr1_16855303     AAsi    C    A        0      0        2 
   1   chr1_16855303     AKia    C    A        0      0        2 
   1   chr1_16855303     AOna    C    A        0      0        2 
   1   chr1_16855303     ASom    C    A        0      0        2 
   1   chr1_16855303     HCab    C    A        0      0        2 
   1   chr1_16855303     HPrz    C    A        0      0        2 
   1   chr1_16855303     ZBoe    C    A        0      0        2 
   1   chr1_16855303     ZGre    C    A        0      0        2 
   1   chr1_16855303     ZHar    C    A        1      2        2 
   1   chr1_16855303   Sample    C    A        0      0        2 
   1   chr1_16862802     AAsi    T    G        0      0        2 
   1   chr1_16862802     AKia    T    G        0      0        2 
   1   chr1_16862802     AOna    T    G        0      0        2 
   1   chr1_16862802     ASom    T    G        0      0        2 
   1   chr1_16862802     HCab    T    G        0      0        2 
   1   chr1_16862802     HPrz    T    G        0      0        2 
   1   chr1_16862802     ZBoe    T    G      0.5      1        2 
   1   chr1_16862802     ZGre    T    G        0      0        2 
   1   chr1_16862802     ZHar    T    G        0      0        2 
   1   chr1_16862802   Sample    T    G        0      0        2 
   1   chr1_16874774     AAsi    C    A        0      0        2 
   1   chr1_16874774     AKia    C    A        0      0        2 
   1   chr1_16874774     AOna    C    A        1      2        2 
   1   chr1_16874774     ASom    C    A        0      0        2 
   1   chr1_16874774     HCab    C    A        0      0        2 
   1   chr1_16874774     HPrz    C    A        0      0        2 
   1   chr1_16874774     ZBoe    C    A        0      0        2 
   1   chr1_16874774     ZGre    C    A        0      0        2 
   1   chr1_16874774     ZHar    C    A        0      0        2 
   1   chr1_16874774   Sample    C    A        0      0        2 
   1   chr1_16879166     AAsi    T    A        0      0        2 
   1   chr1_16879166     AKia    T    A        0      0        2 
   1   chr1_16879166     AOna    T    A        0      0        2 
   1   chr1_16879166     ASom    T    A        0      0        2 
   1   chr1_16879166     HCab    T    A        0      0        2 
   1   chr1_16879166     HPrz    T    A        0      0        2 
   1   chr1_16879166     ZBoe    T    A        1      2        2 
   1   chr1_16879166     ZGre    T    A        0      0        2 
   1   chr1_16879166     ZHar    T    A        0      0        2 
   1   chr1_16879166   Sample    T    A        0      0        2 
   1   chr1_16881216     AAsi    C    G        0      0        2 
   1   chr1_16881216     AKia    C    G        0      0        2 
   1   chr1_16881216     AOna    C    G        0      0        2 
   1   chr1_16881216     ASom    C    G        0      0        2 
   1   chr1_16881216     HCab    C    G        1      2        2 
   1   chr1_16881216     HPrz    C    G        1      2        2 
   1   chr1_16881216     ZBoe    C    G        0      0        2 
   1   chr1_16881216     ZGre    C    G        0      0        2 
   1   chr1_16881216     ZHar    C    G        0      0        2 
   1   chr1_16881216   Sample    C    G        0      0        2 
   1   chr1_16886374     AAsi    G    T        0      0        2 
   1   chr1_16886374     AKia    G    T        0      0        2 
   1   chr1_16886374     AOna    G    T        0      0        2 
   1   chr1_16886374     ASom    G    T        0      0        2 
   1   chr1_16886374     HCab    G    T        0      0        2 
   1   chr1_16886374     HPrz    G    T        0      0        2 
   1   chr1_16886374     ZBoe    G    T      0.5      1        2 
   1   chr1_16886374     ZGre    G    T        0      0        2 
   1   chr1_16886374     ZHar    G    T        0      0        2 
   1   chr1_16886374   Sample    G    T        0      0        2 
   1   chr1_16898941     AAsi    T    G        0      0        2 
   1   chr1_16898941     AKia    T    G        0      0        2 
   1   chr1_16898941     AOna    T    G        0      0        2 
   1   chr1_16898941     ASom    T    G        0      0        2 
   1   chr1_16898941     HCab    T    G        0      0        2 
   1   chr1_16898941     HPrz    T    G        0      0        2 
   1   chr1_16898941     ZBoe    T    G      0.5      1        2 
   1   chr1_16898941     ZGre    T    G        0      0        2 
   1   chr1_16898941     ZHar    T    G        0      0        2 
   1   chr1_16898941   Sample    T    G        0      0        2 
   1   chr1_16901814     AAsi    T    G        0      0        2 
   1   chr1_16901814     AKia    T    G        0      0        2 
   1   chr1_16901814     AOna    T    G        0      0        2 
   1   chr1_16901814     ASom    T    G        1      2        2 
   1   chr1_16901814     HCab    T    G        0      0        2 
   1   chr1_16901814     HPrz    T    G        0      0        2 
   1   chr1_16901814     ZBoe    T    G        0      0        2 
   1   chr1_16901814     ZGre    T    G        0      0        2 
   1   chr1_16901814     ZHar    T    G        0      0        2 
   1   chr1_16901814   Sample    T    G        0      0        2 
   1   chr1_16909022     AAsi    T    A        0      0        2 
   1   chr1_16909022     AKia    T    A        0      0        2 
   1   chr1_16909022     AOna    T    A        0      0        2 
   1   chr1_16909022     ASom    T    A        0      0        2 
   1   chr1_16909022     HCab    T    A        0      0        2 
   1   chr1_16909022     HPrz    T    A        0      0        2 
   1   chr1_16909022     ZBoe    T    A        0      0        2 
   1   chr1_16909022     ZGre    T    A      0.5      1        2 
   1   chr1_16909022     ZHar    T    A        0      0        2 
   1   chr1_16909022   Sample    T    A        0      0        2 
   1   chr1_16913149     AAsi    G    T        0      0        2 
   1   chr1_16913149     AKia    G    T        0      0        2 
   1   chr1_16913149     AOna    G    T        0      0        2 
   1   chr1_16913149     ASom    G    T        0      0        2 
   1   chr1_16913149     HCab    G    T      0.5      1        2 
   1   chr1_16913149     HPrz    G    T        0      0        2 
   1   chr1_16913149     ZBoe    G    T        0      0        2 
   1   chr1_16913149     ZGre    G    T        0      0        2 
   1   chr1_16913149     ZHar    G    T        0      0        2 
   1   chr1_16913149   Sample    G    T        0      0        2 
   1   chr1_16928087     AAsi    G    C        0      0        2 
   1   chr1_16928087     AKia    G    C        0      0        2 
   1   chr1_16928087     AOna    G    C        0      0        2 
   1   chr1_16928087     ASom    G    C        0      0        2 
   1   chr1_16928087     HCab    G    C        1      2        2 
   1   chr1_16928087     HPrz    G    C        1      2        2 
   1   chr1_16928087     ZBoe    G    C        0      0        2 
   1   chr1_16928087     ZGre    G    C        0      0        2 
   1   chr1_16928087     ZHar    G    C        0      0        2 
   1   chr1_16928087   Sample    G    C        0      0        2 
   1   chr1_16934269     AAsi    G    C        0      0        2 
   1   chr1_16934269     AKia    G    C        0      0        2 
   1   chr1_16934269     AOna    G    C      0.5      1        2 
   1   chr1_16934269     ASom    G    C        0      0        2 
   1   chr1_16934269     HCab    G    C        0      0        2 
   1   chr1_16934269     HPrz    G    C        0      0        2 
   1   chr1_16934269     ZBoe    G    C        0      0        2 
   1   chr1_16934269     ZGre    G    C        0      0        2 
   1   chr1_16934269     ZHar    G    C        0      0        2 
   1   chr1_16934269   Sample    G    C        0      0        2 
   1   chr1_16964868     AAsi    A    T        0      0        2 
   1   chr1_16964868     AKia    A    T        0      0        2 
   1   chr1_16964868     AOna    A    T        0      0        2 
   1   chr1_16964868     ASom    A    T        0      0        2 
   1   chr1_16964868     HCab    A    T        0      0        2 
   1   chr1_16964868     HPrz    A    T        0      0        2 
   1   chr1_16964868     ZBoe    A    T      0.5      1        2 
   1   chr1_16964868     ZGre    A    T        0      0        2 
   1   chr1_16964868     ZHar    A    T        0      0        2 
   1   chr1_16964868   Sample    A    T        0      0        2 
   1   chr1_16976615     AAsi    A    C        0      0        2 
   1   chr1_16976615     AKia    A    C        0      0        2 
   1   chr1_16976615     AOna    A    C        0      0        2 
   1   chr1_16976615     ASom    A    C        0      0        2 
   1   chr1_16976615     HCab    A    C        0      0        2 
   1   chr1_16976615     HPrz    A    C        0      0        2 
   1   chr1_16976615     ZBoe    A    C        1      2        2 
   1   chr1_16976615     ZGre    A    C        0      0        2 
   1   chr1_16976615     ZHar    A    C        0      0        2 
   1   chr1_16976615   Sample    A    C        0      0        2 
   1   chr1_16982802     AAsi    G    C        0      0        2 
   1   chr1_16982802     AKia    G    C        0      0        2 
   1   chr1_16982802     AOna    G    C        0      0        2 
   1   chr1_16982802     ASom    G    C        0      0        2 
   1   chr1_16982802     HCab    G    C        0      0        2 
   1   chr1_16982802     HPrz    G    C        0      0        2 
   1   chr1_16982802     ZBoe    G    C        0      0        2 
   1   chr1_16982802     ZGre    G    C        0      0        2 
   1   chr1_16982802     ZHar    G    C        1      2        2 
   1   chr1_16982802   Sample    G    C        0      0        2 
   1   chr1_16983875     AAsi    G    T        0      0        2 
   1   chr1_16983875     AKia    G    T        0      0        2 
   1   chr1_16983875     AOna    G    T        0      0        2 
   1   chr1_16983875     ASom    G    T        0      0        2 
   1   chr1_16983875     HCab    G    T        0      0        2 
   1   chr1_16983875     HPrz    G    T        0      0        2 
   1   chr1_16983875     ZBoe    G    T        0      0        2 
   1   chr1_16983875     ZGre    G    T        0      0        2 
   1   chr1_16983875     ZHar    G    T        1      2        2 
   1   chr1_16983875   Sample    G    T        0      0        2 
   1   chr1_16986573     AAsi    T    A        0      0        2 
   1   chr1_16986573     AKia    T    A        0      0        2 
   1   chr1_16986573     AOna    T    A        0      0        2 
   1   chr1_16986573     ASom    T    A      0.5      1        2 
   1   chr1_16986573     HCab    T    A        0      0        2 
   1   chr1_16986573     HPrz    T    A        0      0        2 
   1   chr1_16986573     ZBoe    T    A        0      0        2 
   1   chr1_16986573     ZGre    T    A        0      0        2 
   1   chr1_16986573     ZHar    T    A        0      0        2 
   1   chr1_16986573   Sample    T    A        0      0        2 
   1   chr1_16988169     AAsi    T    A        0      0        2 
   1   chr1_16988169     AKia    T    A      0.5      1        2 
   1   chr1_16988169     AOna    T    A        0      0        2 
   1   chr1_16988169     ASom    T    A        0      0        2 
   1   chr1_16988169     HCab    T    A        0      0        2 
   1   chr1_16988169     HPrz    T    A        0      0        2 
   1   chr1_16988169     ZBoe    T    A        0      0        2 
   1   chr1_16988169     ZGre    T    A        0      0        2 
   1   chr1_16988169     ZHar    T    A        0      0        2 
   1   chr1_16988169   Sample    T    A        0      0        2 
   1   chr1_16997978     AAsi    C    G        0      0        2 
   1   chr1_16997978     AKia    C    G        0      0        2 
   1   chr1_16997978     AOna    C    G        0      0        2 
   1   chr1_16997978     ASom    C    G        0      0        2 
   1   chr1_16997978     HCab    C    G      0.5      1        2 
   1   chr1_16997978     HPrz    C    G        0      0        2 
   1   chr1_16997978     ZBoe    C    G        0      0        2 
   1   chr1_16997978     ZGre    C    G        0      0        2 
   1   chr1_16997978     ZHar    C    G        0      0        2 
   1   chr1_16997978   Sample    C    G        0      0        2 
   1   chr1_17002830     AAsi    C    G        0      0        2 
   1   chr1_17002830     AKia    C    G        1      2        2 
   1   chr1_17002830     AOna    C    G      0.5      1        2 
   1   chr1_17002830     ASom    C    G        0      0        2 
   1   chr1_17002830     HCab    C    G        0      0        2 
   1   chr1_17002830     HPrz    C    G        0      0        2 
   1   chr1_17002830     ZBoe    C    G        0      0        2 
   1   chr1_17002830     ZGre    C    G        0      0        2 
   1   chr1_17002830     ZHar    C    G        0      0        2 
   1   chr1_17002830   Sample    C    G        0      0        2 
   1   chr1_17040501     AAsi    T    A        1      2        2 
   1   chr1_17040501     AKia    T    A      0.5      1        2 
   1   chr1_17040501     AOna    T    A      0.5      1        2 
   1   chr1_17040501     ASom    T    A        1      2        2 
   1   chr1_17040501     HCab    T    A        0      0        2 
   1   chr1_17040501     HPrz    T    A        0      0        2 
   1   chr1_17040501     ZBoe    T    A        0      0        2 
   1   chr1_17040501     ZGre    T    A        0      0        2 
   1   chr1_17040501     ZHar    T    A        0      0        2 
   1   chr1_17040501   Sample    T    A        1      2        2 
   1   chr1_17052425     AAsi    G    T        0      0        2 
   1   chr1_17052425     AKia    G    T        0      0        2 
   1   chr1_17052425     AOna    G    T        0      0        2 
   1   chr1_17052425     ASom    G    T        0      0        2 
   1   chr1_17052425     HCab    G    T        0      0        2 
   1   chr1_17052425     HPrz    G    T      0.5      1        2 
   1   chr1_17052425     ZBoe    G    T        0      0        2 
   1   chr1_17052425     ZGre    G    T        0      0        2 
   1   chr1_17052425     ZHar    G    T        0      0        2 
   1   chr1_17052425   Sample    G    T        0      0        2 
   1   chr1_17060494     AAsi    A    C        0      0        2 
   1   chr1_17060494     AKia    A    C        0      0        2 
   1   chr1_17060494     AOna    A    C        0      0        2 
   1   chr1_17060494     ASom    A    C        0      0        2 
   1   chr1_17060494     HCab    A    C        0      0        2 
   1   chr1_17060494     HPrz    A    C        0      0        2 
   1   chr1_17060494     ZBoe    A    C        0      0        2 
   1   chr1_17060494     ZGre    A    C      0.5      1        2 
   1   chr1_17060494     ZHar    A    C        0      0        2 
   1   chr1_17060494   Sample    A    C        0      0        2 
   1   chr1_17092356     AAsi    T    G        0      0        2 
   1   chr1_17092356     AKia    T    G        0      0        2 
   1   chr1_17092356     AOna    T    G        0      0        2 
   1   chr1_17092356     ASom    T    G        0      0        2 
   1   chr1_17092356     HCab    T    G        1      2        2 
   1   chr1_17092356     HPrz    T    G        1      2        2 
   1   chr1_17092356     ZBoe    T    G        0      0        2 
   1   chr1_17092356     ZGre    T    G        0      0        2 
   1   chr1_17092356     ZHar    T    G        0      0        2 
   1   chr1_17092356   Sample    T    G        0      0        2 
   1   chr1_17104551     AAsi    T    G        0      0        2 
   1   chr1_17104551     AKia    T    G        0      0        2 
   1   chr1_17104551     AOna    T    G        0      0        2 
   1   chr1_17104551     ASom    T    G      0.5      1        2 
   1   chr1_17104551     HCab    T    G        0      0        2 
   1   chr1_17104551     HPrz    T    G        0      0        2 
   1   chr1_17104551     ZBoe    T    G        0      0        2 
   1   chr1_17104551     ZGre    T    G        0      0        2 
   1   chr1_17104551     ZHar    T    G        0      0        2 
   1   chr1_17104551   Sample    T    G        0      0        2 
   1   chr1_17104854     AAsi    G    T        1      2        2 
   1   chr1_17104854     AKia    G    T        0      0        2 
   1   chr1_17104854     AOna    G    T        0      0        2 
   1   chr1_17104854     ASom    G    T        1      2        2 
   1   chr1_17104854     HCab    G    T        0      0        2 
   1   chr1_17104854     HPrz    G    T        0      0        2 
   1   chr1_17104854     ZBoe    G    T        0      0        2 
   1   chr1_17104854     ZGre    G    T        0      0        2 
   1   chr1_17104854     ZHar    G    T        0      0        2 
   1   chr1_17104854   Sample    G    T        1      2        2 
   1   chr1_17109227     AAsi    G    C        0      0        2 
   1   chr1_17109227     AKia    G    C        0      0        2 
   1   chr1_17109227     AOna    G    C      0.5      1        2 
   1   chr1_17109227     ASom    G    C        0      0        2 
   1   chr1_17109227     HCab    G    C        0      0        2 
   1   chr1_17109227     HPrz    G    C        0      0        2 
   1   chr1_17109227     ZBoe    G    C        0      0        2 
   1   chr1_17109227     ZGre    G    C        0      0        2 
   1   chr1_17109227     ZHar    G    C        0      0        2 
   1   chr1_17109227   Sample    G    C        0      0        2 
   1   chr1_17117904     AAsi    G    C        0      0        2 
   1   chr1_17117904     AKia    G    C        0      0        2 
   1   chr1_17117904     AOna    G    C        0      0        2 
   1   chr1_17117904     ASom    G    C        0      0        2 
   1   chr1_17117904     HCab    G    C        1      2        2 
   1   chr1_17117904     HPrz    G    C        1      2        2 
   1   chr1_17117904     ZBoe    G    C        0      0        2 
   1   chr1_17117904     ZGre    G    C        0      0        2 
   1   chr1_17117904     ZHar    G    C        0      0        2 
   1   chr1_17117904   Sample    G    C        0      0        2 
   1   chr1_17136244     AAsi    T    G        0      0        2 
   1   chr1_17136244     AKia    T    G        0      0        2 
   1   chr1_17136244     AOna    T    G        1      2        2 
   1   chr1_17136244     ASom    T    G        0      0        2 
   1   chr1_17136244     HCab    T    G        0      0        2 
   1   chr1_17136244     HPrz    T    G        0      0        2 
   1   chr1_17136244     ZBoe    T    G        0      0        2 
   1   chr1_17136244     ZGre    T    G        0      0        2 
   1   chr1_17136244     ZHar    T    G        0      0        2 
   1   chr1_17136244   Sample    T    G        0      0        2 
   1   chr1_17178989     AAsi    A    T      0.5      1        2 
   1   chr1_17178989     AKia    A    T        1      2        2 
   1   chr1_17178989     AOna    A    T        1      2        2 
   1   chr1_17178989     ASom    A    T        0      0        2 
   1   chr1_17178989     HCab    A    T        0      0        2 
   1   chr1_17178989     HPrz    A    T        0      0        2 
   1   chr1_17178989     ZBoe    A    T        0      0        2 
   1   chr1_17178989     ZGre    A    T        0      0        2 
   1   chr1_17178989     ZHar    A    T        0      0        2 
   1   chr1_17178989   Sample    A    T        0      0        2 
   1   chr1_17184049     AAsi    T    G        0      0        2 
   1   chr1_17184049     AKia    T    G        0      0        2 
   1   chr1_17184049     AOna    T    G        0      0        2 
   1   chr1_17184049     ASom    T    G        0      0        2 
   1   chr1_17184049     HCab    T    G        1      2        2 
   1   chr1_17184049     HPrz    T    G        1      2        2 
   1   chr1_17184049     ZBoe    T    G        0      0        2 
   1   chr1_17184049     ZGre    T    G        0      0        2 
   1   chr1_17184049     ZHar    T    G        0      0        2 
   1   chr1_17184049   Sample    T    G        0      0        2 
   1   chr1_17195446     AAsi    A    T        0      0        2 
   1   chr1_17195446     AKia    A    T        0      0        2 
   1   chr1_17195446     AOna    A    T        0      0        2 
   1   chr1_17195446     ASom    A    T        0      0        2 
   1   chr1_17195446     HCab    A    T        1      2        2 
   1   chr1_17195446     HPrz    A    T        1      2        2 
   1   chr1_17195446     ZBoe    A    T        0      0        2 
   1   chr1_17195446     ZGre    A    T        0      0        2 
   1   chr1_17195446     ZHar    A    T        0      0        2 
   1   chr1_17195446   Sample    A    T        0      0        2 
   1   chr1_17197898     AAsi    A    T        0      0        2 
   1   chr1_17197898     AKia    A    T        0      0        2 
   1   chr1_17197898     AOna    A    T        0      0        2 
   1   chr1_17197898     ASom    A    T        0      0        2 
   1   chr1_17197898     HCab    A    T        0      0        2 
   1   chr1_17197898     HPrz    A    T        0      0        2 
   1   chr1_17197898     ZBoe    A    T      0.5      1        2 
   1   chr1_17197898     ZGre    A    T        0      0        2 
   1   chr1_17197898     ZHar    A    T        0      0        2 
   1   chr1_17197898   Sample    A    T        0      0        2 
   1   chr1_17209586     AAsi    G    T        0      0        2 
   1   chr1_17209586     AKia    G    T        0      0        2 
   1   chr1_17209586     AOna    G    T        0      0        2 
   1   chr1_17209586     ASom    G    T        0      0        2 
   1   chr1_17209586     HCab    G    T      0.5      1        2 
   1   chr1_17209586     HPrz    G    T        0      0        2 
   1   chr1_17209586     ZBoe    G    T        0      0        2 
   1   chr1_17209586     ZGre    G    T        0      0        2 
   1   chr1_17209586     ZHar    G    T        0      0        2 
   1   chr1_17209586   Sample    G    T        0      0        2 
   1   chr1_17211900     AAsi    A    C        0      0        2 
   1   chr1_17211900     AKia    A    C        0      0        2 
   1   chr1_17211900     AOna    A    C        0      0        2 
   1   chr1_17211900     ASom    A    C        0      0        2 
   1   chr1_17211900     HCab    A    C        0      0        2 
   1   chr1_17211900     HPrz    A    C        0      0        2 
   1   chr1_17211900     ZBoe    A    C        0      0        2 
   1   chr1_17211900     ZGre    A    C        0      0        2 
   1   chr1_17211900     ZHar    A    C      0.5      1        2 
   1   chr1_17211900   Sample    A    C        0      0        2 
   1   chr1_17221970     AAsi    T    G        0      0        2 
   1   chr1_17221970     AKia    T    G        0      0        2 
   1   chr1_17221970     AOna    T    G        0      0        2 
   1   chr1_17221970     ASom    T    G        0      0        2 
   1   chr1_17221970     HCab    T    G        0      0        2 
   1   chr1_17221970     HPrz    T    G      0.5      1        2 
   1   chr1_17221970     ZBoe    T    G        0      0        2 
   1   chr1_17221970     ZGre    T    G        0      0        2 
   1   chr1_17221970     ZHar    T    G        0      0        2 
   1   chr1_17221970   Sample    T    G        0      0        2 
   1   chr1_17230088     AAsi    G    T        0      0        2 
   1   chr1_17230088     AKia    G    T        0      0        2 
   1   chr1_17230088     AOna    G    T        1      2        2 
   1   chr1_17230088     ASom    G    T        0      0        2 
   1   chr1_17230088     HCab    G    T        0      0        2 
   1   chr1_17230088     HPrz    G    T        0      0        2 
   1   chr1_17230088     ZBoe    G    T        0      0        2 
   1   chr1_17230088     ZGre    G    T        0      0        2 
   1   chr1_17230088     ZHar    G    T        0      0        2 
   1   chr1_17230088   Sample    G    T        0      0        2 
   1   chr1_17261114     AAsi    T    G        0      0        2 
   1   chr1_17261114     AKia    T    G        1      2        2 
   1   chr1_17261114     AOna    T    G        1      2        2 
   1   chr1_17261114     ASom    T    G        0      0        2 
   1   chr1_17261114     HCab    T    G        0      0        2 
   1   chr1_17261114     HPrz    T    G        0      0        2 
   1   chr1_17261114     ZBoe    T    G        0      0        2 
   1   chr1_17261114     ZGre    T    G        0      0        2 
   1   chr1_17261114     ZHar    T    G        0      0        2 
   1   chr1_17261114   Sample    T    G        0      0        2 
   1   chr1_17289542     AAsi    C    G        1      2        2 
   1   chr1_17289542     AKia    C    G        0      0        2 
   1   chr1_17289542     AOna    C    G        0      0        2 
   1   chr1_17289542     ASom    C    G        1      2        2 
   1   chr1_17289542     HCab    C    G        0      0        2 
   1   chr1_17289542     HPrz    C    G        0      0        2 
   1   chr1_17289542     ZBoe    C    G        0      0        2 
   1   chr1_17289542     ZGre    C    G        0      0        2 
   1   chr1_17289542     ZHar    C    G        0      0        2 
   1   chr1_17289542   Sample    C    G        1      2        2 
   1   chr1_17304474     AAsi    G    C        1      2        2 
   1   chr1_17304474     AKia    G    C        0      0        2 
   1   chr1_17304474     AOna    G    C        0      0        2 
   1   chr1_17304474     ASom    G    C        1      2        2 
   1   chr1_17304474     HCab    G    C        0      0        2 
   1   chr1_17304474     HPrz    G    C        0      0        2 
   1   chr1_17304474     ZBoe    G    C        0      0        2 
   1   chr1_17304474     ZGre    G    C        0      0        2 
   1   chr1_17304474     ZHar    G    C        0      0        2 
   1   chr1_17304474   Sample    G    C        1      2        2 
   1   chr1_17314170     AAsi    T    A        0      0        2 
   1   chr1_17314170     AKia    T    A        0      0        2 
   1   chr1_17314170     AOna    T    A        0      0        2 
   1   chr1_17314170     ASom    T    A      0.5      1        2 
   1   chr1_17314170     HCab    T    A        0      0        2 
   1   chr1_17314170     HPrz    T    A        0      0        2 
   1   chr1_17314170     ZBoe    T    A        0      0        2 
   1   chr1_17314170     ZGre    T    A        0      0        2 
   1   chr1_17314170     ZHar    T    A        0      0        2 
   1   chr1_17314170   Sample    T    A        0      0        2 
   1   chr1_17315940     AAsi    G    C        1      2        2 
   1   chr1_17315940     AKia    G    C        0      0        2 
   1   chr1_17315940     AOna    G    C        0      0        2 
   1   chr1_17315940     ASom    G    C        1      2        2 
   1   chr1_17315940     HCab    G    C        0      0        2 
   1   chr1_17315940     HPrz    G    C        0      0        2 
   1   chr1_17315940     ZBoe    G    C        0      0        2 
   1   chr1_17315940     ZGre    G    C        0      0        2 
   1   chr1_17315940     ZHar    G    C        0      0        2 
   1   chr1_17315940   Sample    G    C        1      2        2 
   1   chr1_17323641     AAsi    A    C        0      0        2 
   1   chr1_17323641     AKia    A    C        0      0        2 
   1   chr1_17323641     AOna    A    C        0      0        2 
   1   chr1_17323641     ASom    A    C        0      0        2 
   1   chr1_17323641     HCab    A    C        0      0        2 
   1   chr1_17323641     HPrz    A    C        0      0        2 
   1   chr1_17323641     ZBoe    A    C        1      2        2 
   1   chr1_17323641     ZGre    A    C        1      2        2 
   1   chr1_17323641     ZHar    A    C        1      2        2 
   1   chr1_17323641   Sample    A    C        0      0        2 
   1   chr1_17339333     AAsi    G    T        0      0        2 
   1   chr1_17339333     AKia    G    T        1      2        2 
   1   chr1_17339333     AOna    G    T        1      2        2 
   1   chr1_17339333     ASom    G    T        0      0        2 
   1   chr1_17339333     HCab    G    T        1      2        2 
   1   chr1_17339333     HPrz    G    T        1      2        2 
   1   chr1_17339333     ZBoe    G    T        0      0        2 
   1   chr1_17339333     ZGre    G    T        0      0        2 
   1   chr1_17339333     ZHar    G    T        0      0        2 
   1   chr1_17339333   Sample    G    T        0      0        2 
   1   chr1_17339978     AAsi    A    C        0      0        2 
   1   chr1_17339978     AKia    A    C        0      0        2 
   1   chr1_17339978     AOna    A    C        0      0        2 
   1   chr1_17339978     ASom    A    C        0      0        2 
   1   chr1_17339978     HCab    A    C        0      0        2 
   1   chr1_17339978     HPrz    A    C        0      0        2 
   1   chr1_17339978     ZBoe    A    C        1      2        2 
   1   chr1_17339978     ZGre    A    C        1      2        2 
   1   chr1_17339978     ZHar    A    C        1      2        2 
   1   chr1_17339978   Sample    A    C        0      0        2 
   1   chr1_17417371     AAsi    A    C        0      0        2 
   1   chr1_17417371     AKia    A    C        0      0        2 
   1   chr1_17417371     AOna    A    C      0.5      1        2 
   1   chr1_17417371     ASom    A    C        0      0        2 
   1   chr1_17417371     HCab    A    C        0      0        2 
   1   chr1_17417371     HPrz    A    C        0      0        2 
   1   chr1_17417371     ZBoe    A    C        0      0        2 
   1   chr1_17417371     ZGre    A    C        0      0        2 
   1   chr1_17417371     ZHar    A    C        0      0        2 
   1   chr1_17417371   Sample    A    C        0      0        2 
   1   chr1_17417603     AAsi    T    G        0      0        2 
   1   chr1_17417603     AKia    T    G        0      0        2 
   1   chr1_17417603     AOna    T    G      0.5      1        2 
   1   chr1_17417603     ASom    T    G        0      0        2 
   1   chr1_17417603     HCab    T    G        0      0        2 
   1   chr1_17417603     HPrz    T    G        0      0        2 
   1   chr1_17417603     ZBoe    T    G        0      0        2 
   1   chr1_17417603     ZGre    T    G        0      0        2 
   1   chr1_17417603     ZHar    T    G        0      0        2 
   1   chr1_17417603   Sample    T    G        0      0        2 
   1   chr1_17425369     AAsi    G    T        1      2        2 
   1   chr1_17425369     AKia    G    T        0      0        2 
   1   chr1_17425369     AOna    G    T        0      0        2 
   1   chr1_17425369     ASom    G    T        1      2        2 
   1   chr1_17425369     HCab    G    T        0      0        2 
   1   chr1_17425369     HPrz    G    T        0      0        2 
   1   chr1_17425369     ZBoe    G    T        0      0        2 
   1   chr1_17425369     ZGre    G    T        0      0        2 
   1   chr1_17425369     ZHar    G    T        0      0        2 
   1   chr1_17425369   Sample    G    T        1      2        2 
   1   chr1_17441020     AAsi    C    G        0      0        2 
   1   chr1_17441020     AKia    C    G        0      0        2 
   1   chr1_17441020     AOna    C    G        0      0        2 
   1   chr1_17441020     ASom    C    G        0      0        2 
   1   chr1_17441020     HCab    C    G        0      0        2 
   1   chr1_17441020     HPrz    C    G        0      0        2 
   1   chr1_17441020     ZBoe    C    G        0      0        2 
   1   chr1_17441020     ZGre    C    G        0      0        2 
   1   chr1_17441020     ZHar    C    G      0.5      1        2 
   1   chr1_17441020   Sample    C    G        0      0        2 
   1   chr1_17448426     AAsi    T    A        0      0        2 
   1   chr1_17448426     AKia    T    A        0      0        2 
   1   chr1_17448426     AOna    T    A        0      0        2 
   1   chr1_17448426     ASom    T    A        0      0        2 
   1   chr1_17448426     HCab    T    A        0      0        2 
   1   chr1_17448426     HPrz    T    A        0      0        2 
   1   chr1_17448426     ZBoe    T    A      0.5      1        2 
   1   chr1_17448426     ZGre    T    A        0      0        2 
   1   chr1_17448426     ZHar    T    A        0      0        2 
   1   chr1_17448426   Sample    T    A        0      0        2 
   1   chr1_17468578     AAsi    C    G      0.5      1        2 
   1   chr1_17468578     AKia    C    G        0      0        2 
   1   chr1_17468578     AOna    C    G        0      0        2 
   1   chr1_17468578     ASom    C    G        0      0        2 
   1   chr1_17468578     HCab    C    G        0      0        2 
   1   chr1_17468578     HPrz    C    G        0      0        2 
   1   chr1_17468578     ZBoe    C    G        0      0        2 
   1   chr1_17468578     ZGre    C    G        0      0        2 
   1   chr1_17468578     ZHar    C    G        0      0        2 
   1   chr1_17468578   Sample    C    G        1      2        2 
   1   chr1_17474510     AAsi    C    A        0      0        2 
   1   chr1_17474510     AKia    C    A        0      0        2 
   1   chr1_17474510     AOna    C    A        0      0        2 
   1   chr1_17474510     ASom    C    A        0      0        2 
   1   chr1_17474510     HCab    C    A        1      2        2 
   1   chr1_17474510     HPrz    C    A        1      2        2 
   1   chr1_17474510     ZBoe    C    A        0      0        2 
   1   chr1_17474510     ZGre    C    A        0      0        2 
   1   chr1_17474510     ZHar    C    A        0      0        2 
   1   chr1_17474510   Sample    C    A        0      0        2 
   1   chr1_17475743     AAsi    G    T        0      0        2 
   1   chr1_17475743     AKia    G    T        1      2        2 
   1   chr1_17475743     AOna    G    T        0      0        2 
   1   chr1_17475743     ASom    G    T        0      0        2 
   1   chr1_17475743     HCab    G    T        0      0        2 
   1   chr1_17475743     HPrz    G    T        0      0        2 
   1   chr1_17475743     ZBoe    G    T        0      0        2 
   1   chr1_17475743     ZGre    G    T        0      0        2 
   1   chr1_17475743     ZHar    G    T        0      0        2 
   1   chr1_17475743   Sample    G    T        0      0        2 
   1   chr1_17476036     AAsi    G    T        1      2        2 
   1   chr1_17476036     AKia    G    T        0      0        2 
   1   chr1_17476036     AOna    G    T        0      0        2 
   1   chr1_17476036     ASom    G    T        1      2        2 
   1   chr1_17476036     HCab    G    T        0      0        2 
   1   chr1_17476036     HPrz    G    T        0      0        2 
   1   chr1_17476036     ZBoe    G    T        0      0        2 
   1   chr1_17476036     ZGre    G    T        0      0        2 
   1   chr1_17476036     ZHar    G    T        0      0        2 
   1   chr1_17476036   Sample    G    T        1      2        2 
   1   chr1_17477073     AAsi    G    T        0      0        2 
   1   chr1_17477073     AKia    G    T        0      0        2 
   1   chr1_17477073     AOna    G    T        0      0        2 
   1   chr1_17477073     ASom    G    T        0      0        2 
   1   chr1_17477073     HCab    G    T        0      0        2 
   1   chr1_17477073     HPrz    G    T      0.5      1        2 
   1   chr1_17477073     ZBoe    G    T        0      0        2 
   1   chr1_17477073     ZGre    G    T        0      0        2 
   1   chr1_17477073     ZHar    G    T        0      0        2 
   1   chr1_17477073   Sample    G    T        0      0        2 
   1   chr1_17481472     AAsi    G    C      0.5      1        2 
   1   chr1_17481472     AKia    G    C        0      0        2 
   1   chr1_17481472     AOna    G    C        0      0        2 
   1   chr1_17481472     ASom    G    C        0      0        2 
   1   chr1_17481472     HCab    G    C        0      0        2 
   1   chr1_17481472     HPrz    G    C        0      0        2 
   1   chr1_17481472     ZBoe    G    C        0      0        2 
   1   chr1_17481472     ZGre    G    C        0      0        2 
   1   chr1_17481472     ZHar    G    C        0      0        2 
   1   chr1_17481472   Sample    G    C        0      0        2 
   1   chr1_17487556     AAsi    C    A        0      0        2 
   1   chr1_17487556     AKia    C    A        0      0        2 
   1   chr1_17487556     AOna    C    A        0      0        2 
   1   chr1_17487556     ASom    C    A        0      0        2 
   1   chr1_17487556     HCab    C    A        1      2        2 
   1   chr1_17487556     HPrz    C    A        1      2        2 
   1   chr1_17487556     ZBoe    C    A        0      0        2 
   1   chr1_17487556     ZGre    C    A        0      0        2 
   1   chr1_17487556     ZHar    C    A        0      0        2 
   1   chr1_17487556   Sample    C    A        0      0        2 
   1   chr1_17498981     AAsi    G    T        0      0        2 
   1   chr1_17498981     AKia    G    T        0      0        2 
   1   chr1_17498981     AOna    G    T        0      0        2 
   1   chr1_17498981     ASom    G    T        0      0        2 
   1   chr1_17498981     HCab    G    T        0      0        2 
   1   chr1_17498981     HPrz    G    T        0      0        2 
   1   chr1_17498981     ZBoe    G    T        1      2        2 
   1   chr1_17498981     ZGre    G    T        0      0        2 
   1   chr1_17498981     ZHar    G    T        0      0        2 
   1   chr1_17498981   Sample    G    T        0      0        2 
   1   chr1_17502641     AAsi    A    T        0      0        2 
   1   chr1_17502641     AKia    A    T        0      0        2 
   1   chr1_17502641     AOna    A    T        0      0        2 
   1   chr1_17502641     ASom    A    T        0      0        2 
   1   chr1_17502641     HCab    A    T        1      2        2 
   1   chr1_17502641     HPrz    A    T        1      2        2 
   1   chr1_17502641     ZBoe    A    T        0      0        2 
   1   chr1_17502641     ZGre    A    T        0      0        2 
   1   chr1_17502641     ZHar    A    T        0      0        2 
   1   chr1_17502641   Sample    A    T        0      0        2 
   1   chr1_17507434     AAsi    T    G      0.5      1        2 
   1   chr1_17507434     AKia    T    G        0      0        2 
   1   chr1_17507434     AOna    T    G        0      0        2 
   1   chr1_17507434     ASom    T    G        0      0        2 
   1   chr1_17507434     HCab    T    G        0      0        2 
   1   chr1_17507434     HPrz    T    G        0      0        2 
   1   chr1_17507434     ZBoe    T    G        0      0        2 
   1   chr1_17507434     ZGre    T    G        0      0        2 
   1   chr1_17507434     ZHar    T    G        0      0        2 
   1   chr1_17507434   Sample    T    G        1      2        2 
   1   chr1_17515295     AAsi    G    C        0      0        2 
   1   chr1_17515295     AKia    G    C        0      0        2 
   1   chr1_17515295     AOna    G    C        0      0        2 
   1   chr1_17515295     ASom    G    C        0      0        2 
   1   chr1_17515295     HCab    G    C        1      2        2 
   1   chr1_17515295     HPrz    G    C        1      2        2 
   1   chr1_17515295     ZBoe    G    C        0      0        2 
   1   chr1_17515295     ZGre    G    C        0      0        2 
   1   chr1_17515295     ZHar    G    C        0      0        2 
   1   chr1_17515295   Sample    G    C        0      0        2 
   1   chr1_17538109     AAsi    G    T        0      0        2 
   1   chr1_17538109     AKia    G    T        1      2        2 
   1   chr1_17538109     AOna    G    T        1      2        2 
   1   chr1_17538109     ASom    G    T        0      0        2 
   1   chr1_17538109     HCab    G    T        0      0        2 
   1   chr1_17538109     HPrz    G    T        0      0        2 
   1   chr1_17538109     ZBoe    G    T        0      0        2 
   1   chr1_17538109     ZGre    G    T        0      0        2 
   1   chr1_17538109     ZHar    G    T        0      0        2 
   1   chr1_17538109   Sample    G    T        0      0        2 
   1   chr1_17553122     AAsi    G    T      0.5      1        2 
   1   chr1_17553122     AKia    G    T        0      0        2 
   1   chr1_17553122     AOna    G    T        0      0        2 
   1   chr1_17553122     ASom    G    T        0      0        2 
   1   chr1_17553122     HCab    G    T        0      0        2 
   1   chr1_17553122     HPrz    G    T        0      0        2 
   1   chr1_17553122     ZBoe    G    T        0      0        2 
   1   chr1_17553122     ZGre    G    T        0      0        2 
   1   chr1_17553122     ZHar    G    T        0      0        2 
   1   chr1_17553122   Sample    G    T        0      0        2 
   1   chr1_17572178     AAsi    G    T        0      0        2 
   1   chr1_17572178     AKia    G    T        0      0        2 
   1   chr1_17572178     AOna    G    T        0      0        2 
   1   chr1_17572178     ASom    G    T        0      0        2 
   1   chr1_17572178     HCab    G    T        0      0        2 
   1   chr1_17572178     HPrz    G    T        0      0        2 
   1   chr1_17572178     ZBoe    G    T        0      0        2 
   1   chr1_17572178     ZGre    G    T        1      2        2 
   1   chr1_17572178     ZHar    G    T        0      0        2 
   1   chr1_17572178   Sample    G    T        0      0        2 
   1   chr1_17605862     AAsi    T    G        1      2        2 
   1   chr1_17605862     AKia    T    G        0      0        2 
   1   chr1_17605862     AOna    T    G        0      0        2 
   1   chr1_17605862     ASom    T    G        1      2        2 
   1   chr1_17605862     HCab    T    G        0      0        2 
   1   chr1_17605862     HPrz    T    G        0      0        2 
   1   chr1_17605862     ZBoe    T    G        0      0        2 
   1   chr1_17605862     ZGre    T    G        0      0        2 
   1   chr1_17605862     ZHar    T    G        0      0        2 
   1   chr1_17605862   Sample    T    G        1      2        2 
   1   chr1_17613915     AAsi    G    C        0      0        2 
   1   chr1_17613915     AKia    G    C        0      0        2 
   1   chr1_17613915     AOna    G    C        0      0        2 
   1   chr1_17613915     ASom    G    C        0      0        2 
   1   chr1_17613915     HCab    G    C        0      0        2 
   1   chr1_17613915     HPrz    G    C        0      0        2 
   1   chr1_17613915     ZBoe    G    C      0.5      1        2 
   1   chr1_17613915     ZGre    G    C        0      0        2 
   1   chr1_17613915     ZHar    G    C        0      0        2 
   1   chr1_17613915   Sample    G    C        0      0        2 
   1   chr1_17621678     AAsi    G    T        0      0        2 
   1   chr1_17621678     AKia    G    T        0      0        2 
   1   chr1_17621678     AOna    G    T        0      0        2 
   1   chr1_17621678     ASom    G    T        0      0        2 
   1   chr1_17621678     HCab    G    T        0      0        2 
   1   chr1_17621678     HPrz    G    T        0      0        2 
   1   chr1_17621678     ZBoe    G    T        1      2        2 
   1   chr1_17621678     ZGre    G    T        0      0        2 
   1   chr1_17621678     ZHar    G    T        0      0        2 
   1   chr1_17621678   Sample    G    T        0      0        2 
   1   chr1_17636496     AAsi    C    G        0      0        2 
   1   chr1_17636496     AKia    C    G      0.5      1        2 
   1   chr1_17636496     AOna    C    G        0      0        2 
   1   chr1_17636496     ASom    C    G        0      0        2 
   1   chr1_17636496     HCab    C    G        0      0        2 
   1   chr1_17636496     HPrz    C    G        0      0        2 
   1   chr1_17636496     ZBoe    C    G        0      0        2 
   1   chr1_17636496     ZGre    C    G        0      0        2 
   1   chr1_17636496     ZHar    C    G        0      0        2 
   1   chr1_17636496   Sample    C    G        0      0        2 
   1   chr1_17637183     AAsi    C    A        0      0        2 
   1   chr1_17637183     AKia    C    A        0      0        2 
   1   chr1_17637183     AOna    C    A        0      0        2 
   1   chr1_17637183     ASom    C    A        0      0        2 
   1   chr1_17637183     HCab    C    A        0      0        2 
   1   chr1_17637183     HPrz    C    A        0      0        2 
   1   chr1_17637183     ZBoe    C    A        0      0        2 
   1   chr1_17637183     ZGre    C    A        1      2        2 
   1   chr1_17637183     ZHar    C    A        0      0        2 
   1   chr1_17637183   Sample    C    A        0      0        2 
   1   chr1_17651984     AAsi    T    A        0      0        2 
   1   chr1_17651984     AKia    T    A        0      0        2 
   1   chr1_17651984     AOna    T    A        0      0        2 
   1   chr1_17651984     ASom    T    A        0      0        2 
   1   chr1_17651984     HCab    T    A        0      0        2 
   1   chr1_17651984     HPrz    T    A        0      0        2 
   1   chr1_17651984     ZBoe    T    A        0      0        2 
   1   chr1_17651984     ZGre    T    A        1      2        2 
   1   chr1_17651984     ZHar    T    A        0      0        2 
   1   chr1_17651984   Sample    T    A        0      0        2 
   1   chr1_17736184     AAsi    T    A        0      0        2 
   1   chr1_17736184     AKia    T    A        0      0        2 
   1   chr1_17736184     AOna    T    A        0      0        2 
   1   chr1_17736184     ASom    T    A        0      0        2 
   1   chr1_17736184     HCab    T    A        1      2        2 
   1   chr1_17736184     HPrz    T    A        1      2        2 
   1   chr1_17736184     ZBoe    T    A        0      0        2 
   1   chr1_17736184     ZGre    T    A        0      0        2 
   1   chr1_17736184     ZHar    T    A        0      0        2 
   1   chr1_17736184   Sample    T    A        0      0        2 
   1   chr1_17777918     AAsi    T    A      0.5      1        2 
   1   chr1_17777918     AKia    T    A        0      0        2 
   1   chr1_17777918     AOna    T    A        0      0        2 
   1   chr1_17777918     ASom    T    A        0      0        2 
   1   chr1_17777918     HCab    T    A        0      0        2 
   1   chr1_17777918     HPrz    T    A        0      0        2 
   1   chr1_17777918     ZBoe    T    A        0      0        2 
   1   chr1_17777918     ZGre    T    A        0      0        2 
   1   chr1_17777918     ZHar    T    A        0      0        2 
   1   chr1_17777918   Sample    T    A        0      0        2 
   1   chr1_17809081     AAsi    A    C        0      0        2 
   1   chr1_17809081     AKia    A    C        0      0        2 
   1   chr1_17809081     AOna    A    C        0      0        2 
   1   chr1_17809081     ASom    A    C        0      0        2 
   1   chr1_17809081     HCab    A    C        0      0        2 
   1   chr1_17809081     HPrz    A    C        0      0        2 
   1   chr1_17809081     ZBoe    A    C        0      0        2 
   1   chr1_17809081     ZGre    A    C        0      0        2 
   1   chr1_17809081     ZHar    A    C        1      2        2 
   1   chr1_17809081   Sample    A    C        0      0        2 
   1   chr1_17810049     AAsi    C    G        0      0        2 
   1   chr1_17810049     AKia    C    G        0      0        2 
   1   chr1_17810049     AOna    C    G        0      0        2 
   1   chr1_17810049     ASom    C    G        0      0        2 
   1   chr1_17810049     HCab    C    G        0      0        2 
   1   chr1_17810049     HPrz    C    G      0.5      1        2 
   1   chr1_17810049     ZBoe    C    G        0      0        2 
   1   chr1_17810049     ZGre    C    G        0      0        2 
   1   chr1_17810049     ZHar    C    G        0      0        2 
   1   chr1_17810049   Sample    C    G        0      0        2 
   1   chr1_17814679     AAsi    C    A        0      0        2 
   1   chr1_17814679     AKia    C    A        0      0        2 
   1   chr1_17814679     AOna    C    A        0      0        2 
   1   chr1_17814679     ASom    C    A        0      0        2 
   1   chr1_17814679     HCab    C    A        1      2        2 
   1   chr1_17814679     HPrz    C    A      0.5      1        2 
   1   chr1_17814679     ZBoe    C    A        0      0        2 
   1   chr1_17814679     ZGre    C    A        0      0        2 
   1   chr1_17814679     ZHar    C    A        0      0        2 
   1   chr1_17814679   Sample    C    A        0      0        2 
   1   chr1_17820607     AAsi    C    G        0      0        2 
   1   chr1_17820607     AKia    C    G        0      0        2 
   1   chr1_17820607     AOna    C    G        0      0        2 
   1   chr1_17820607     ASom    C    G        0      0        2 
   1   chr1_17820607     HCab    C    G        0      0        2 
   1   chr1_17820607     HPrz    C    G        0      0        2 
   1   chr1_17820607     ZBoe    C    G        0      0        2 
   1   chr1_17820607     ZGre    C    G        0      0        2 
   1   chr1_17820607     ZHar    C    G        1      2        2 
   1   chr1_17820607   Sample    C    G        0      0        2 
   1   chr1_17833150     AAsi    T    G        0      0        2 
   1   chr1_17833150     AKia    T    G        0      0        2 
   1   chr1_17833150     AOna    T    G        0      0        2 
   1   chr1_17833150     ASom    T    G        0      0        2 
   1   chr1_17833150     HCab    T    G        0      0        2 
   1   chr1_17833150     HPrz    T    G        1      2        2 
   1   chr1_17833150     ZBoe    T    G        0      0        2 
   1   chr1_17833150     ZGre    T    G        0      0        2 
   1   chr1_17833150     ZHar    T    G        0      0        2 
   1   chr1_17833150   Sample    T    G        0      0        2 
   1   chr1_17866414     AAsi    A    C        0      0        2 
   1   chr1_17866414     AKia    A    C        0      0        2 
   1   chr1_17866414     AOna    A    C        0      0        2 
   1   chr1_17866414     ASom    A    C        0      0        2 
   1   chr1_17866414     HCab    A    C        0      0        2 
   1   chr1_17866414     HPrz    A    C        0      0        2 
   1   chr1_17866414     ZBoe    A    C        0      0        2 
   1   chr1_17866414     ZGre    A    C      0.5      1        2 
   1   chr1_17866414     ZHar    A    C        0      0        2 
   1   chr1_17866414   Sample    A    C        0      0        2 
   1   chr1_17905933     AAsi    G    T        0      0        2 
   1   chr1_17905933     AKia    G    T        0      0        2 
   1   chr1_17905933     AOna    G    T        1      2        2 
   1   chr1_17905933     ASom    G    T        0      0        2 
   1   chr1_17905933     HCab    G    T        0      0        2 
   1   chr1_17905933     HPrz    G    T        0      0        2 
   1   chr1_17905933     ZBoe    G    T        0      0        2 
   1   chr1_17905933     ZGre    G    T        0      0        2 
   1   chr1_17905933     ZHar    G    T        0      0        2 
   1   chr1_17905933   Sample    G    T        0      0        2 
   1   chr1_17940443     AAsi    G    T        0      0        2 
   1   chr1_17940443     AKia    G    T        0      0        2 
   1   chr1_17940443     AOna    G    T        0      0        2 
   1   chr1_17940443     ASom    G    T        0      0        2 
   1   chr1_17940443     HCab    G    T        0      0        2 
   1   chr1_17940443     HPrz    G    T        0      0        2 
   1   chr1_17940443     ZBoe    G    T        1      2        2 
   1   chr1_17940443     ZGre    G    T        1      2        2 
   1   chr1_17940443     ZHar    G    T        0      0        2 
   1   chr1_17940443   Sample    G    T        0      0        2 
   1   chr1_17998662     AAsi    T    A        0      0        2 
   1   chr1_17998662     AKia    T    A        0      0        2 
   1   chr1_17998662     AOna    T    A        0      0        2 
   1   chr1_17998662     ASom    T    A        0      0        2 
   1   chr1_17998662     HCab    T    A        0      0        2 
   1   chr1_17998662     HPrz    T    A        0      0        2 
   1   chr1_17998662     ZBoe    T    A        0      0        2 
   1   chr1_17998662     ZGre    T    A        1      2        2 
   1   chr1_17998662     ZHar    T    A        0      0        2 
   1   chr1_17998662   Sample    T    A        0      0        2 
   1   chr1_18005517     AAsi    C    A        0      0        2 
   1   chr1_18005517     AKia    C    A        0      0        2 
   1   chr1_18005517     AOna    C    A        0      0        2 
   1   chr1_18005517     ASom    C    A        1      2        2 
   1   chr1_18005517     HCab    C    A        0      0        2 
   1   chr1_18005517     HPrz    C    A        0      0        2 
   1   chr1_18005517     ZBoe    C    A        0      0        2 
   1   chr1_18005517     ZGre    C    A        0      0        2 
   1   chr1_18005517     ZHar    C    A        0      0        2 
   1   chr1_18005517   Sample    C    A        0      0        2 
   1   chr1_18009372     AAsi    G    T        0      0        2 
   1   chr1_18009372     AKia    G    T        0      0        2 
   1   chr1_18009372     AOna    G    T        0      0        2 
   1   chr1_18009372     ASom    G    T        0      0        2 
   1   chr1_18009372     HCab    G    T        0      0        2 
   1   chr1_18009372     HPrz    G    T        0      0        2 
   1   chr1_18009372     ZBoe    G    T      0.5      1        2 
   1   chr1_18009372     ZGre    G    T        0      0        2 
   1   chr1_18009372     ZHar    G    T        0      0        2 
   1   chr1_18009372   Sample    G    T        0      0        2 
   1   chr1_18019302     AAsi    A    T        0      0        2 
   1   chr1_18019302     AKia    A    T        0      0        2 
   1   chr1_18019302     AOna    A    T        0      0        2 
   1   chr1_18019302     ASom    A    T        0      0        2 
   1   chr1_18019302     HCab    A    T        1      2        2 
   1   chr1_18019302     HPrz    A    T        1      2        2 
   1   chr1_18019302     ZBoe    A    T        0      0        2 
   1   chr1_18019302     ZGre    A    T        0      0        2 
   1   chr1_18019302     ZHar    A    T        0      0        2 
   1   chr1_18019302   Sample    A    T        0      0        2 
   1   chr1_18051659     AAsi    C    A        0      0        2 
   1   chr1_18051659     AKia    C    A      0.5      1        2 
   1   chr1_18051659     AOna    C    A        0      0        2 
   1   chr1_18051659     ASom    C    A        0      0        2 
   1   chr1_18051659     HCab    C    A        0      0        2 
   1   chr1_18051659     HPrz    C    A        0      0        2 
   1   chr1_18051659     ZBoe    C    A        0      0        2 
   1   chr1_18051659     ZGre    C    A        0      0        2 
   1   chr1_18051659     ZHar    C    A        0      0        2 
   1   chr1_18051659   Sample    C    A        0      0        2 
   1   chr1_18084957     AAsi    T    A        0      0        2 
   1   chr1_18084957     AKia    T    A        1      2        2 
   1   chr1_18084957     AOna    T    A        0      0        2 
   1   chr1_18084957     ASom    T    A        0      0        2 
   1   chr1_18084957     HCab    T    A        0      0        2 
   1   chr1_18084957     HPrz    T    A        0      0        2 
   1   chr1_18084957     ZBoe    T    A        0      0        2 
   1   chr1_18084957     ZGre    T    A        0      0        2 
   1   chr1_18084957     ZHar    T    A        0      0        2 
   1   chr1_18084957   Sample    T    A        0      0        2 
   1   chr1_18087571     AAsi    C    G        0      0        2 
   1   chr1_18087571     AKia    C    G        0      0        2 
   1   chr1_18087571     AOna    C    G        1      2        2 
   1   chr1_18087571     ASom    C    G        0      0        2 
   1   chr1_18087571     HCab    C    G        0      0        2 
   1   chr1_18087571     HPrz    C    G        0      0        2 
   1   chr1_18087571     ZBoe    C    G        0      0        2 
   1   chr1_18087571     ZGre    C    G        0      0        2 
   1   chr1_18087571     ZHar    C    G        0      0        2 
   1   chr1_18087571   Sample    C    G        0      0        2 
   1   chr1_18145709     AAsi    T    G      0.5      1        2 
   1   chr1_18145709     AKia    T    G        0      0        2 
   1   chr1_18145709     AOna    T    G        0      0        2 
   1   chr1_18145709     ASom    T    G        0      0        2 
   1   chr1_18145709     HCab    T    G        0      0        2 
   1   chr1_18145709     HPrz    T    G        0      0        2 
   1   chr1_18145709     ZBoe    T    G        0      0        2 
   1   chr1_18145709     ZGre    T    G        0      0        2 
   1   chr1_18145709     ZHar    T    G        0      0        2 
   1   chr1_18145709   Sample    T    G        0      0        2 
   1   chr1_18155057     AAsi    G    T        0      0        2 
   1   chr1_18155057     AKia    G    T        0      0        2 
   1   chr1_18155057     AOna    G    T        0      0        2 
   1   chr1_18155057     ASom    G    T        0      0        2 
   1   chr1_18155057     HCab    G    T        1      2        2 
   1   chr1_18155057     HPrz    G    T        1      2        2 
   1   chr1_18155057     ZBoe    G    T        0      0        2 
   1   chr1_18155057     ZGre    G    T        0      0        2 
   1   chr1_18155057     ZHar    G    T        0      0        2 
   1   chr1_18155057   Sample    G    T        0      0        2 
   1   chr1_18174042     AAsi    C    G        0      0        2 
   1   chr1_18174042     AKia    C    G        0      0        2 
   1   chr1_18174042     AOna    C    G        0      0        2 
   1   chr1_18174042     ASom    C    G        0      0        2 
   1   chr1_18174042     HCab    C    G        1      2        2 
   1   chr1_18174042     HPrz    C    G        1      2        2 
   1   chr1_18174042     ZBoe    C    G        0      0        2 
   1   chr1_18174042     ZGre    C    G        0      0        2 
   1   chr1_18174042     ZHar    C    G        0      0        2 
   1   chr1_18174042   Sample    C    G        0      0        2 
   1   chr1_18180284     AAsi    C    A        0      0        2 
   1   chr1_18180284     AKia    C    A        1      2        2 
   1   chr1_18180284     AOna    C    A        0      0        2 
   1   chr1_18180284     ASom    C    A        0      0        2 
   1   chr1_18180284     HCab    C    A        1      2        2 
   1   chr1_18180284     HPrz    C    A        1      2        2 
   1   chr1_18180284     ZBoe    C    A        0      0        2 
   1   chr1_18180284     ZGre    C    A        0      0        2 
   1   chr1_18180284     ZHar    C    A        0      0        2 
   1   chr1_18180284   Sample    C    A        0      0        2 
   1   chr1_18187428     AAsi    C    G        0      0        2 
   1   chr1_18187428     AKia    C    G        0      0        2 
   1   chr1_18187428     AOna    C    G        0      0        2 
   1   chr1_18187428     ASom    C    G        0      0        2 
   1   chr1_18187428     HCab    C    G        0      0        2 
   1   chr1_18187428     HPrz    C    G        0      0        2 
   1   chr1_18187428     ZBoe    C    G      0.5      1        2 
   1   chr1_18187428     ZGre    C    G        0      0        2 
   1   chr1_18187428     ZHar    C    G        0      0        2 
   1   chr1_18187428   Sample    C    G        0      0        2 
   1   chr1_18188603     AAsi    G    T        0      0        2 
   1   chr1_18188603     AKia    G    T        0      0        2 
   1   chr1_18188603     AOna    G    T        0      0        2 
   1   chr1_18188603     ASom    G    T        0      0        2 
   1   chr1_18188603     HCab    G    T        0      0        2 
   1   chr1_18188603     HPrz    G    T        0      0        2 
   1   chr1_18188603     ZBoe    G    T      0.5      1        2 
   1   chr1_18188603     ZGre    G    T        0      0        2 
   1   chr1_18188603     ZHar    G    T        0      0        2 
   1   chr1_18188603   Sample    G    T        0      0        2 
   1   chr1_18219505     AAsi    A    C        0      0        2 
   1   chr1_18219505     AKia    A    C        0      0        2 
   1   chr1_18219505     AOna    A    C        0      0        2 
   1   chr1_18219505     ASom    A    C        0      0        2 
   1   chr1_18219505     HCab    A    C      0.5      1        2 
   1   chr1_18219505     HPrz    A    C        0      0        2 
   1   chr1_18219505     ZBoe    A    C        0      0        2 
   1   chr1_18219505     ZGre    A    C        0      0        2 
   1   chr1_18219505     ZHar    A    C        0      0        2 
   1   chr1_18219505   Sample    A    C        0      0        2 
   1   chr1_18223298     AAsi    T    A        0      0        2 
   1   chr1_18223298     AKia    T    A        0      0        2 
   1   chr1_18223298     AOna    T    A        0      0        2 
   1   chr1_18223298     ASom    T    A        0      0        2 
   1   chr1_18223298     HCab    T    A        0      0        2 
   1   chr1_18223298     HPrz    T    A        0      0        2 
   1   chr1_18223298     ZBoe    T    A        0      0        2 
   1   chr1_18223298     ZGre    T    A      0.5      1        2 
   1   chr1_18223298     ZHar    T    A        0      0        2 
   1   chr1_18223298   Sample    T    A        0      0        2 
   1   chr1_18224172     AAsi    A    C        0      0        2 
   1   chr1_18224172     AKia    A    C        0      0        2 
   1   chr1_18224172     AOna    A    C        0      0        2 
   1   chr1_18224172     ASom    A    C        0      0        2 
   1   chr1_18224172     HCab    A    C        1      2        2 
   1   chr1_18224172     HPrz    A    C        1      2        2 
   1   chr1_18224172     ZBoe    A    C        0      0        2 
   1   chr1_18224172     ZGre    A    C        0      0        2 
   1   chr1_18224172     ZHar    A    C        0      0        2 
   1   chr1_18224172   Sample    A    C        0      0        2 
   1   chr1_18226700     AAsi    G    C        0      0        2 
   1   chr1_18226700     AKia    G    C        0      0        2 
   1   chr1_18226700     AOna    G    C        0      0        2 
   1   chr1_18226700     ASom    G    C        0      0        2 
   1   chr1_18226700     HCab    G    C        0      0        2 
   1   chr1_18226700     HPrz    G    C        0      0        2 
   1   chr1_18226700     ZBoe    G    C      0.5      1        2 
   1   chr1_18226700     ZGre    G    C        0      0        2 
   1   chr1_18226700     ZHar    G    C        0      0        2 
   1   chr1_18226700   Sample    G    C        0      0        2 
   1   chr1_18250330     AAsi    A    C        0      0        2 
   1   chr1_18250330     AKia    A    C        0      0        2 
   1   chr1_18250330     AOna    A    C        0      0        2 
   1   chr1_18250330     ASom    A    C        0      0        2 
   1   chr1_18250330     HCab    A    C        1      2        2 
   1   chr1_18250330     HPrz    A    C        1      2        2 
   1   chr1_18250330     ZBoe    A    C        0      0        2 
   1   chr1_18250330     ZGre    A    C        0      0        2 
   1   chr1_18250330     ZHar    A    C        0      0        2 
   1   chr1_18250330   Sample    A    C        0      0        2 
   1   chr1_18262234     AAsi    A    C        1      2        2 
   1   chr1_18262234     AKia    A    C        0      0        2 
   1   chr1_18262234     AOna    A    C        0      0        2 
   1   chr1_18262234     ASom    A    C      0.5      1        2 
   1   chr1_18262234     HCab    A    C        0      0        2 
   1   chr1_18262234     HPrz    A    C        0      0        2 
   1   chr1_18262234     ZBoe    A    C        0      0        2 
   1   chr1_18262234     ZGre    A    C        0      0        2 
   1   chr1_18262234     ZHar    A    C        0      0        2 
   1   chr1_18262234   Sample    A    C        0      0        2 
   1   chr1_18267743     AAsi    C    A        0      0        2 
   1   chr1_18267743     AKia    C    A        0      0        2 
   1   chr1_18267743     AOna    C    A        0      0        2 
   1   chr1_18267743     ASom    C    A      0.5      1        2 
   1   chr1_18267743     HCab    C    A        0      0        2 
   1   chr1_18267743     HPrz    C    A        0      0        2 
   1   chr1_18267743     ZBoe    C    A        0      0        2 
   1   chr1_18267743     ZGre    C    A        0      0        2 
   1   chr1_18267743     ZHar    C    A        0      0        2 
   1   chr1_18267743   Sample    C    A        0      0        2 
   1   chr1_18274213     AAsi    A    T        0      0        2 
   1   chr1_18274213     AKia    A    T        0      0        2 
   1   chr1_18274213     AOna    A    T        0      0        2 
   1   chr1_18274213     ASom    A    T        0      0        2 
   1   chr1_18274213     HCab    A    T      0.5      1        2 
   1   chr1_18274213     HPrz    A    T        0      0        2 
   1   chr1_18274213     ZBoe    A    T        0      0        2 
   1   chr1_18274213     ZGre    A    T        0      0        2 
   1   chr1_18274213     ZHar    A    T        0      0        2 
   1   chr1_18274213   Sample    A    T        0      0        2 
   1   chr1_18311344     AAsi    G    C        0      0        2 
   1   chr1_18311344     AKia    G    C        0      0        2 
   1   chr1_18311344     AOna    G    C        0      0        2 
   1   chr1_18311344     ASom    G    C        0      0        2 
   1   chr1_18311344     HCab    G    C        1      2        2 
   1   chr1_18311344     HPrz    G    C        1      2        2 
   1   chr1_18311344     ZBoe    G    C        0      0        2 
   1   chr1_18311344     ZGre    G    C        0      0        2 
   1   chr1_18311344     ZHar    G    C        0      0        2 
   1   chr1_18311344   Sample    G    C        0      0        2 
   1   chr1_18312268     AAsi    T    A        0      0        2 
   1   chr1_18312268     AKia    T    A        0      0        2 
   1   chr1_18312268     AOna    T    A        0      0        2 
   1   chr1_18312268     ASom    T    A        0      0        2 
   1   chr1_18312268     HCab    T    A        0      0        2 
   1   chr1_18312268     HPrz    T    A        0      0        2 
   1   chr1_18312268     ZBoe    T    A        0      0        2 
   1   chr1_18312268     ZGre    T    A        0      0        2 
   1   chr1_18312268     ZHar    T    A        1      2        2 
   1   chr1_18312268   Sample    T    A        0      0        2 
   1   chr1_18318530     AAsi    C    A        0      0        2 
   1   chr1_18318530     AKia    C    A        0      0        2 
   1   chr1_18318530     AOna    C    A        0      0        2 
   1   chr1_18318530     ASom    C    A        0      0        2 
   1   chr1_18318530     HCab    C    A        0      0        2 
   1   chr1_18318530     HPrz    C    A        0      0        2 
   1   chr1_18318530     ZBoe    C    A        1      2        2 
   1   chr1_18318530     ZGre    C    A        0      0        2 
   1   chr1_18318530     ZHar    C    A        0      0        2 
   1   chr1_18318530   Sample    C    A        0      0        2 
   1   chr1_18322378     AAsi    A    T        0      0        2 
   1   chr1_18322378     AKia    A    T        0      0        2 
   1   chr1_18322378     AOna    A    T        0      0        2 
   1   chr1_18322378     ASom    A    T      0.5      1        2 
   1   chr1_18322378     HCab    A    T        0      0        2 
   1   chr1_18322378     HPrz    A    T        0      0        2 
   1   chr1_18322378     ZBoe    A    T        0      0        2 
   1   chr1_18322378     ZGre    A    T        0      0        2 
   1   chr1_18322378     ZHar    A    T        0      0        2 
   1   chr1_18322378   Sample    A    T        0      0        2 
   1   chr1_18326716     AAsi    A    C        0      0        2 
   1   chr1_18326716     AKia    A    C        0      0        2 
   1   chr1_18326716     AOna    A    C        0      0        2 
   1   chr1_18326716     ASom    A    C        0      0        2 
   1   chr1_18326716     HCab    A    C        0      0        2 
   1   chr1_18326716     HPrz    A    C        0      0        2 
   1   chr1_18326716     ZBoe    A    C        0      0        2 
   1   chr1_18326716     ZGre    A    C        0      0        2 
   1   chr1_18326716     ZHar    A    C        1      2        2 
   1   chr1_18326716   Sample    A    C        0      0        2 
   1   chr1_18331445     AAsi    T    G        0      0        2 
   1   chr1_18331445     AKia    T    G        0      0        2 
   1   chr1_18331445     AOna    T    G        0      0        2 
   1   chr1_18331445     ASom    T    G        0      0        2 
   1   chr1_18331445     HCab    T    G        0      0        2 
   1   chr1_18331445     HPrz    T    G        0      0        2 
   1   chr1_18331445     ZBoe    T    G      0.5      1        2 
   1   chr1_18331445     ZGre    T    G        0      0        2 
   1   chr1_18331445     ZHar    T    G        0      0        2 
   1   chr1_18331445   Sample    T    G        0      0        2 
   1   chr1_18360800     AAsi    C    G        0      0        2 
   1   chr1_18360800     AKia    C    G        0      0        2 
   1   chr1_18360800     AOna    C    G        0      0        2 
   1   chr1_18360800     ASom    C    G        0      0        2 
   1   chr1_18360800     HCab    C    G        1      2        2 
   1   chr1_18360800     HPrz    C    G        1      2        2 
   1   chr1_18360800     ZBoe    C    G        0      0        2 
   1   chr1_18360800     ZGre    C    G        0      0        2 
   1   chr1_18360800     ZHar    C    G        0      0        2 
   1   chr1_18360800   Sample    C    G        0      0        2 
   1   chr1_18375481     AAsi    A    C        0      0        2 
   1   chr1_18375481     AKia    A    C        0      0        2 
   1   chr1_18375481     AOna    A    C        0      0        2 
   1   chr1_18375481     ASom    A    C        1      2        2 
   1   chr1_18375481     HCab    A    C        0      0        2 
   1   chr1_18375481     HPrz    A    C        0      0        2 
   1   chr1_18375481     ZBoe    A    C        0      0        2 
   1   chr1_18375481     ZGre    A    C        0      0        2 
   1   chr1_18375481     ZHar    A    C        0      0        2 
   1   chr1_18375481   Sample    A    C        0      0        2 
   1   chr1_18383284     AAsi    C    G        0      0        2 
   1   chr1_18383284     AKia    C    G        0      0        2 
   1   chr1_18383284     AOna    C    G        0      0        2 
   1   chr1_18383284     ASom    C    G        0      0        2 
   1   chr1_18383284     HCab    C    G        0      0        2 
   1   chr1_18383284     HPrz    C    G        0      0        2 
   1   chr1_18383284     ZBoe    C    G        1      2        2 
   1   chr1_18383284     ZGre    C    G        0      0        2 
   1   chr1_18383284     ZHar    C    G        0      0        2 
   1   chr1_18383284   Sample    C    G        0      0        2 
   1   chr1_18389934     AAsi    C    G      0.5      1        2 
   1   chr1_18389934     AKia    C    G        0      0        2 
   1   chr1_18389934     AOna    C    G        0      0        2 
   1   chr1_18389934     ASom    C    G        0      0        2 
   1   chr1_18389934     HCab    C    G        0      0        2 
   1   chr1_18389934     HPrz    C    G        0      0        2 
   1   chr1_18389934     ZBoe    C    G        0      0        2 
   1   chr1_18389934     ZGre    C    G        0      0        2 
   1   chr1_18389934     ZHar    C    G        0      0        2 
   1   chr1_18389934   Sample    C    G        0      0        2 
   1   chr1_18421922     AAsi    G    C        0      0        2 
   1   chr1_18421922     AKia    G    C        0      0        2 
   1   chr1_18421922     AOna    G    C        0      0        2 
   1   chr1_18421922     ASom    G    C        0      0        2 
   1   chr1_18421922     HCab    G    C        0      0        2 
   1   chr1_18421922     HPrz    G    C        0      0        2 
   1   chr1_18421922     ZBoe    G    C        0      0        2 
   1   chr1_18421922     ZGre    G    C      0.5      1        2 
   1   chr1_18421922     ZHar    G    C        0      0        2 
   1   chr1_18421922   Sample    G    C        0      0        2 
   1   chr1_18452617     AAsi    T    G        0      0        2 
   1   chr1_18452617     AKia    T    G        1      2        2 
   1   chr1_18452617     AOna    T    G        0      0        2 
   1   chr1_18452617     ASom    T    G        0      0        2 
   1   chr1_18452617     HCab    T    G        0      0        2 
   1   chr1_18452617     HPrz    T    G        0      0        2 
   1   chr1_18452617     ZBoe    T    G        0      0        2 
   1   chr1_18452617     ZGre    T    G        0      0        2 
   1   chr1_18452617     ZHar    T    G        0      0        2 
   1   chr1_18452617   Sample    T    G        0      0        2 
   1   chr1_18455201     AAsi    A    T        0      0        2 
   1   chr1_18455201     AKia    A    T        0      0        2 
   1   chr1_18455201     AOna    A    T        0      0        2 
   1   chr1_18455201     ASom    A    T        0      0        2 
   1   chr1_18455201     HCab    A    T        0      0        2 
   1   chr1_18455201     HPrz    A    T        0      0        2 
   1   chr1_18455201     ZBoe    A    T        0      0        2 
   1   chr1_18455201     ZGre    A    T        0      0        2 
   1   chr1_18455201     ZHar    A    T      0.5      1        2 
   1   chr1_18455201   Sample    A    T        0      0        2 
   1   chr1_18469207     AAsi    G    T        0      0        2 
   1   chr1_18469207     AKia    G    T        0      0        2 
   1   chr1_18469207     AOna    G    T        0      0        2 
   1   chr1_18469207     ASom    G    T        0      0        2 
   1   chr1_18469207     HCab    G    T        0      0        2 
   1   chr1_18469207     HPrz    G    T        0      0        2 
   1   chr1_18469207     ZBoe    G    T      0.5      1        2 
   1   chr1_18469207     ZGre    G    T        0      0        2 
   1   chr1_18469207     ZHar    G    T        0      0        2 
   1   chr1_18469207   Sample    G    T        0      0        2 
   1   chr1_18487419     AAsi    G    C        0      0        2 
   1   chr1_18487419     AKia    G    C        0      0        2 
   1   chr1_18487419     AOna    G    C        0      0        2 
   1   chr1_18487419     ASom    G    C        0      0        2 
   1   chr1_18487419     HCab    G    C      0.5      1        2 
   1   chr1_18487419     HPrz    G    C        0      0        2 
   1   chr1_18487419     ZBoe    G    C        0      0        2 
   1   chr1_18487419     ZGre    G    C        0      0        2 
   1   chr1_18487419     ZHar    G    C        0      0        2 
   1   chr1_18487419   Sample    G    C        0      0        2 
   1   chr1_18491615     AAsi    G    T        0      0        2 
   1   chr1_18491615     AKia    G    T        0      0        2 
   1   chr1_18491615     AOna    G    T        0      0        2 
   1   chr1_18491615     ASom    G    T        0      0        2 
   1   chr1_18491615     HCab    G    T        0      0        2 
   1   chr1_18491615     HPrz    G    T        0      0        2 
   1   chr1_18491615     ZBoe    G    T        0      0        2 
   1   chr1_18491615     ZGre    G    T        0      0        2 
   1   chr1_18491615     ZHar    G    T        1      2        2 
   1   chr1_18491615   Sample    G    T        0      0        2 
   1   chr1_18491898     AAsi    G    C        0      0        2 
   1   chr1_18491898     AKia    G    C        0      0        2 
   1   chr1_18491898     AOna    G    C        1      2        2 
   1   chr1_18491898     ASom    G    C        0      0        2 
   1   chr1_18491898     HCab    G    C        0      0        2 
   1   chr1_18491898     HPrz    G    C        0      0        2 
   1   chr1_18491898     ZBoe    G    C        0      0        2 
   1   chr1_18491898     ZGre    G    C        0      0        2 
   1   chr1_18491898     ZHar    G    C        0      0        2 
   1   chr1_18491898   Sample    G    C        0      0        2 
   1   chr1_18496626     AAsi    C    G        0      0        2 
   1   chr1_18496626     AKia    C    G        0      0        2 
   1   chr1_18496626     AOna    C    G        1      2        2 
   1   chr1_18496626     ASom    C    G        0      0        2 
   1   chr1_18496626     HCab    C    G        0      0        2 
   1   chr1_18496626     HPrz    C    G        0      0        2 
   1   chr1_18496626     ZBoe    C    G        0      0        2 
   1   chr1_18496626     ZGre    C    G        0      0        2 
   1   chr1_18496626     ZHar    C    G        0      0        2 
   1   chr1_18496626   Sample    C    G        0      0        2 
   1   chr1_18500090     AAsi    C    A        0      0        2 
   1   chr1_18500090     AKia    C    A        0      0        2 
   1   chr1_18500090     AOna    C    A        0      0        2 
   1   chr1_18500090     ASom    C    A        0      0        2 
   1   chr1_18500090     HCab    C    A        0      0        2 
   1   chr1_18500090     HPrz    C    A        0      0        2 
   1   chr1_18500090     ZBoe    C    A      0.5      1        2 
   1   chr1_18500090     ZGre    C    A        0      0        2 
   1   chr1_18500090     ZHar    C    A        0      0        2 
   1   chr1_18500090   Sample    C    A        0      0        2 
   1   chr1_18519328     AAsi    G    C        0      0        2 
   1   chr1_18519328     AKia    G    C        0      0        2 
   1   chr1_18519328     AOna    G    C        0      0        2 
   1   chr1_18519328     ASom    G    C        0      0        2 
   1   chr1_18519328     HCab    G    C        1      2        2 
   1   chr1_18519328     HPrz    G    C        1      2        2 
   1   chr1_18519328     ZBoe    G    C        0      0        2 
   1   chr1_18519328     ZGre    G    C        0      0        2 
   1   chr1_18519328     ZHar    G    C        0      0        2 
   1   chr1_18519328   Sample    G    C        0      0        2 
   1   chr1_18530625     AAsi    T    G        0      0        2 
   1   chr1_18530625     AKia    T    G        0      0        2 
   1   chr1_18530625     AOna    T    G        0      0        2 
   1   chr1_18530625     ASom    T    G        0      0        2 
   1   chr1_18530625     HCab    T    G      0.5      1        2 
   1   chr1_18530625     HPrz    T    G        0      0        2 
   1   chr1_18530625     ZBoe    T    G        0      0        2 
   1   chr1_18530625     ZGre    T    G        0      0        2 
   1   chr1_18530625     ZHar    T    G        0      0        2 
   1   chr1_18530625   Sample    T    G        0      0        2 
   1   chr1_18537149     AAsi    T    G      0.5      1        2 
   1   chr1_18537149     AKia    T    G        0      0        2 
   1   chr1_18537149     AOna    T    G        0      0        2 
   1   chr1_18537149     ASom    T    G        0      0        2 
   1   chr1_18537149     HCab    T    G        0      0        2 
   1   chr1_18537149     HPrz    T    G        0      0        2 
   1   chr1_18537149     ZBoe    T    G        0      0        2 
   1   chr1_18537149     ZGre    T    G        0      0        2 
   1   chr1_18537149     ZHar    T    G        0      0        2 
   1   chr1_18537149   Sample    T    G        0      0        2 
   1   chr1_18543510     AAsi    G    T        0      0        2 
   1   chr1_18543510     AKia    G    T        0      0        2 
   1   chr1_18543510     AOna    G    T        0      0        2 
   1   chr1_18543510     ASom    G    T        0      0        2 
   1   chr1_18543510     HCab    G    T        1      2        2 
   1   chr1_18543510     HPrz    G    T        1      2        2 
   1   chr1_18543510     ZBoe    G    T        0      0        2 
   1   chr1_18543510     ZGre    G    T        0      0        2 
   1   chr1_18543510     ZHar    G    T        0      0        2 
   1   chr1_18543510   Sample    G    T        0      0        2 
   1   chr1_18561282     AAsi    G    T        0      0        2 
   1   chr1_18561282     AKia    G    T        0      0        2 
   1   chr1_18561282     AOna    G    T        0      0        2 
   1   chr1_18561282     ASom    G    T        0      0        2 
   1   chr1_18561282     HCab    G    T        1      2        2 
   1   chr1_18561282     HPrz    G    T        1      2        2 
   1   chr1_18561282     ZBoe    G    T        0      0        2 
   1   chr1_18561282     ZGre    G    T        0      0        2 
   1   chr1_18561282     ZHar    G    T        0      0        2 
   1   chr1_18561282   Sample    G    T        0      0        2 
   1   chr1_18564252     AAsi    A    C        0      0        2 
   1   chr1_18564252     AKia    A    C        0      0        2 
   1   chr1_18564252     AOna    A    C        0      0        2 
   1   chr1_18564252     ASom    A    C        0      0        2 
   1   chr1_18564252     HCab    A    C        0      0        2 
   1   chr1_18564252     HPrz    A    C      0.5      1        2 
   1   chr1_18564252     ZBoe    A    C        0      0        2 
   1   chr1_18564252     ZGre    A    C        0      0        2 
   1   chr1_18564252     ZHar    A    C        0      0        2 
   1   chr1_18564252   Sample    A    C        0      0        2 
   1   chr1_18584285     AAsi    A    T        0      0        2 
   1   chr1_18584285     AKia    A    T        0      0        2 
   1   chr1_18584285     AOna    A    T        0      0        2 
   1   chr1_18584285     ASom    A    T        0      0        2 
   1   chr1_18584285     HCab    A    T        0      0        2 
   1   chr1_18584285     HPrz    A    T        0      0        2 
   1   chr1_18584285     ZBoe    A    T        0      0        2 
   1   chr1_18584285     ZGre    A    T        0      0        2 
   1   chr1_18584285     ZHar    A    T      0.5      1        2 
   1   chr1_18584285   Sample    A    T        0      0        2 
   1   chr1_18605203     AAsi    G    T        0      0        2 
   1   chr1_18605203     AKia    G    T        0      0        2 
   1   chr1_18605203     AOna    G    T        0      0        2 
   1   chr1_18605203     ASom    G    T        0      0        2 
   1   chr1_18605203     HCab    G    T        1      2        2 
   1   chr1_18605203     HPrz    G    T        1      2        2 
   1   chr1_18605203     ZBoe    G    T        0      0        2 
   1   chr1_18605203     ZGre    G    T        0      0        2 
   1   chr1_18605203     ZHar    G    T        0      0        2 
   1   chr1_18605203   Sample    G    T        0      0        2 
   1   chr1_18621354     AAsi    G    C        0      0        2 
   1   chr1_18621354     AKia    G    C      0.5      1        2 
   1   chr1_18621354     AOna    G    C        1      2        2 
   1   chr1_18621354     ASom    G    C        0      0        2 
   1   chr1_18621354     HCab    G    C        0      0        2 
   1   chr1_18621354     HPrz    G    C        0      0        2 
   1   chr1_18621354     ZBoe    G    C        0      0        2 
   1   chr1_18621354     ZGre    G    C        0      0        2 
   1   chr1_18621354     ZHar    G    C        0      0        2 
   1   chr1_18621354   Sample    G    C        0      0        2 
   1   chr1_18647050     AAsi    C    G        0      0        2 
   1   chr1_18647050     AKia    C    G        0      0        2 
   1   chr1_18647050     AOna    C    G        0      0        2 
   1   chr1_18647050     ASom    C    G        0      0        2 
   1   chr1_18647050     HCab    C    G      0.5      1        2 
   1   chr1_18647050     HPrz    C    G        0      0        2 
   1   chr1_18647050     ZBoe    C    G        0      0        2 
   1   chr1_18647050     ZGre    C    G        0      0        2 
   1   chr1_18647050     ZHar    C    G        0      0        2 
   1   chr1_18647050   Sample    C    G        0      0        2 
   1   chr1_18669681     AAsi    A    C        0      0        2 
   1   chr1_18669681     AKia    A    C        0      0        2 
   1   chr1_18669681     AOna    A    C        0      0        2 
   1   chr1_18669681     ASom    A    C        0      0        2 
   1   chr1_18669681     HCab    A    C      0.5      1        2 
   1   chr1_18669681     HPrz    A    C        0      0        2 
   1   chr1_18669681     ZBoe    A    C        0      0        2 
   1   chr1_18669681     ZGre    A    C        0      0        2 
   1   chr1_18669681     ZHar    A    C        0      0        2 
   1   chr1_18669681   Sample    A    C        0      0        2 
   1   chr1_18672810     AAsi    A    C      0.5      1        2 
   1   chr1_18672810     AKia    A    C        0      0        2 
   1   chr1_18672810     AOna    A    C        0      0        2 
   1   chr1_18672810     ASom    A    C        0      0        2 
   1   chr1_18672810     HCab    A    C        0      0        2 
   1   chr1_18672810     HPrz    A    C        0      0        2 
   1   chr1_18672810     ZBoe    A    C        0      0        2 
   1   chr1_18672810     ZGre    A    C        0      0        2 
   1   chr1_18672810     ZHar    A    C        0      0        2 
   1   chr1_18672810   Sample    A    C        0      0        2 
   1   chr1_18676578     AAsi    C    A        0      0        2 
   1   chr1_18676578     AKia    C    A        0      0        2 
   1   chr1_18676578     AOna    C    A        0      0        2 
   1   chr1_18676578     ASom    C    A        0      0        2 
   1   chr1_18676578     HCab    C    A        0      0        2 
   1   chr1_18676578     HPrz    C    A        1      2        2 
   1   chr1_18676578     ZBoe    C    A        0      0        2 
   1   chr1_18676578     ZGre    C    A        0      0        2 
   1   chr1_18676578     ZHar    C    A        0      0        2 
   1   chr1_18676578   Sample    C    A        0      0        2 
   1   chr1_18699134     AAsi    T    G        0      0        2 
   1   chr1_18699134     AKia    T    G        1      2        2 
   1   chr1_18699134     AOna    T    G        0      0        2 
   1   chr1_18699134     ASom    T    G        0      0        2 
   1   chr1_18699134     HCab    T    G        0      0        2 
   1   chr1_18699134     HPrz    T    G        0      0        2 
   1   chr1_18699134     ZBoe    T    G        0      0        2 
   1   chr1_18699134     ZGre    T    G        0      0        2 
   1   chr1_18699134     ZHar    T    G        0      0        2 
   1   chr1_18699134   Sample    T    G        0      0        2 
   1   chr1_18709398     AAsi    G    T        0      0        2 
   1   chr1_18709398     AKia    G    T        0      0        2 
   1   chr1_18709398     AOna    G    T        0      0        2 
   1   chr1_18709398     ASom    G    T        0      0        2 
   1   chr1_18709398     HCab    G    T        1      2        2 
   1   chr1_18709398     HPrz    G    T        1      2        2 
   1   chr1_18709398     ZBoe    G    T        0      0        2 
   1   chr1_18709398     ZGre    G    T        0      0        2 
   1   chr1_18709398     ZHar    G    T        0      0        2 
   1   chr1_18709398   Sample    G    T        0      0        2 
   1   chr1_18748097     AAsi    C    A        0      0        2 
   1   chr1_18748097     AKia    C    A        0      0        2 
   1   chr1_18748097     AOna    C    A        1      2        2 
   1   chr1_18748097     ASom    C    A        0      0        2 
   1   chr1_18748097     HCab    C    A        0      0        2 
   1   chr1_18748097     HPrz    C    A        0      0        2 
   1   chr1_18748097     ZBoe    C    A        0      0        2 
   1   chr1_18748097     ZGre    C    A        0      0        2 
   1   chr1_18748097     ZHar    C    A        0      0        2 
   1   chr1_18748097   Sample    C    A        0      0        2 
   1   chr1_18755699     AAsi    A    C        0      0        2 
   1   chr1_18755699     AKia    A    C        1      2        2 
   1   chr1_18755699     AOna    A    C        1      2        2 
   1   chr1_18755699     ASom    A    C        0      0        2 
   1   chr1_18755699     HCab    A    C        0      0        2 
   1   chr1_18755699     HPrz    A    C        0      0        2 
   1   chr1_18755699     ZBoe    A    C        0      0        2 
   1   chr1_18755699     ZGre    A    C        0      0        2 
   1   chr1_18755699     ZHar    A    C        0      0        2 
   1   chr1_18755699   Sample    A    C        0      0        2 
   1   chr1_18779183     AAsi    T    G        0      0        2 
   1   chr1_18779183     AKia    T    G        0      0        2 
   1   chr1_18779183     AOna    T    G        0      0        2 
   1   chr1_18779183     ASom    T    G        0      0        2 
   1   chr1_18779183     HCab    T    G        0      0        2 
   1   chr1_18779183     HPrz    T    G        0      0        2 
   1   chr1_18779183     ZBoe    T    G        0      0        2 
   1   chr1_18779183     ZGre    T    G        0      0        2 
   1   chr1_18779183     ZHar    T    G        1      2        2 
   1   chr1_18779183   Sample    T    G        0      0        2 
   1   chr1_18789395     AAsi    A    T        0      0        2 
   1   chr1_18789395     AKia    A    T        0      0        2 
   1   chr1_18789395     AOna    A    T        0      0        2 
   1   chr1_18789395     ASom    A    T        0      0        2 
   1   chr1_18789395     HCab    A    T        1      2        2 
   1   chr1_18789395     HPrz    A    T        1      2        2 
   1   chr1_18789395     ZBoe    A    T        0      0        2 
   1   chr1_18789395     ZGre    A    T        0      0        2 
   1   chr1_18789395     ZHar    A    T        0      0        2 
   1   chr1_18789395   Sample    A    T        0      0        2 
   1   chr1_18804417     AAsi    T    G        0      0        2 
   1   chr1_18804417     AKia    T    G        0      0        2 
   1   chr1_18804417     AOna    T    G        0      0        2 
   1   chr1_18804417     ASom    T    G        0      0        2 
   1   chr1_18804417     HCab    T    G        0      0        2 
   1   chr1_18804417     HPrz    T    G        0      0        2 
   1   chr1_18804417     ZBoe    T    G        0      0        2 
   1   chr1_18804417     ZGre    T    G        1      2        2 
   1   chr1_18804417     ZHar    T    G        0      0        2 
   1   chr1_18804417   Sample    T    G        0      0        2 
   1   chr1_18834444     AAsi    A    C        0      0        2 
   1   chr1_18834444     AKia    A    C        0      0        2 
   1   chr1_18834444     AOna    A    C        0      0        2 
   1   chr1_18834444     ASom    A    C        0      0        2 
   1   chr1_18834444     HCab    A    C        0      0        2 
   1   chr1_18834444     HPrz    A    C        0      0        2 
   1   chr1_18834444     ZBoe    A    C        0      0        2 
   1   chr1_18834444     ZGre    A    C        0      0        2 
   1   chr1_18834444     ZHar    A    C        1      2        2 
   1   chr1_18834444   Sample    A    C        0      0        2 
   1   chr1_18857315     AAsi    C    G        0      0        2 
   1   chr1_18857315     AKia    C    G        0      0        2 
   1   chr1_18857315     AOna    C    G        0      0        2 
   1   chr1_18857315     ASom    C    G        0      0        2 
   1   chr1_18857315     HCab    C    G        1      2        2 
   1   chr1_18857315     HPrz    C    G        1      2        2 
   1   chr1_18857315     ZBoe    C    G        0      0        2 
   1   chr1_18857315     ZGre    C    G        0      0        2 
   1   chr1_18857315     ZHar    C    G        0      0        2 
   1   chr1_18857315   Sample    C    G        0      0        2 
   1   chr1_18864075     AAsi    G    C        0      0        2 
   1   chr1_18864075     AKia    G    C        0      0        2 
   1   chr1_18864075     AOna    G    C        0      0        2 
   1   chr1_18864075     ASom    G    C      0.5      1        2 
   1   chr1_18864075     HCab    G    C        0      0        2 
   1   chr1_18864075     HPrz    G    C        0      0        2 
   1   chr1_18864075     ZBoe    G    C        0      0        2 
   1   chr1_18864075     ZGre    G    C        0      0        2 
   1   chr1_18864075     ZHar    G    C        0      0        2 
   1   chr1_18864075   Sample    G    C        0      0        2 
   1   chr1_18867362     AAsi    A    C        0      0        2 
   1   chr1_18867362     AKia    A    C        0      0        2 
   1   chr1_18867362     AOna    A    C        0      0        2 
   1   chr1_18867362     ASom    A    C        0      0        2 
   1   chr1_18867362     HCab    A    C        0      0        2 
   1   chr1_18867362     HPrz    A    C        0      0        2 
   1   chr1_18867362     ZBoe    A    C        0      0        2 
   1   chr1_18867362     ZGre    A    C        1      2        2 
   1   chr1_18867362     ZHar    A    C        0      0        2 
   1   chr1_18867362   Sample    A    C        0      0        2 
   1   chr1_18882367     AAsi    G    T        0      0        2 
   1   chr1_18882367     AKia    G    T        0      0        2 
   1   chr1_18882367     AOna    G    T        1      2        2 
   1   chr1_18882367     ASom    G    T        0      0        2 
   1   chr1_18882367     HCab    G    T        0      0        2 
   1   chr1_18882367     HPrz    G    T        0      0        2 
   1   chr1_18882367     ZBoe    G    T        0      0        2 
   1   chr1_18882367     ZGre    G    T        0      0        2 
   1   chr1_18882367     ZHar    G    T        0      0        2 
   1   chr1_18882367   Sample    G    T        0      0        2 
   1   chr1_18901155     AAsi    A    C        0      0        2 
   1   chr1_18901155     AKia    A    C        0      0        2 
   1   chr1_18901155     AOna    A    C        1      2        2 
   1   chr1_18901155     ASom    A    C        0      0        2 
   1   chr1_18901155     HCab    A    C        0      0        2 
   1   chr1_18901155     HPrz    A    C        0      0        2 
   1   chr1_18901155     ZBoe    A    C        0      0        2 
   1   chr1_18901155     ZGre    A    C        0      0        2 
   1   chr1_18901155     ZHar    A    C        0      0        2 
   1   chr1_18901155   Sample    A    C        0      0        2 
   1   chr1_18905893     AAsi    A    T        0      0        2 
   1   chr1_18905893     AKia    A    T        0      0        2 
   1   chr1_18905893     AOna    A    T        0      0        2 
   1   chr1_18905893     ASom    A    T        0      0        2 
   1   chr1_18905893     HCab    A    T        0      0        2 
   1   chr1_18905893     HPrz    A    T        0      0        2 
   1   chr1_18905893     ZBoe    A    T        0      0        2 
   1   chr1_18905893     ZGre    A    T        1      2        2 
   1   chr1_18905893     ZHar    A    T        0      0        2 
   1   chr1_18905893   Sample    A    T        0      0        2 
   1   chr1_18911901     AAsi    C    A        0      0        2 
   1   chr1_18911901     AKia    C    A        0      0        2 
   1   chr1_18911901     AOna    C    A        0      0        2 
   1   chr1_18911901     ASom    C    A        0      0        2 
   1   chr1_18911901     HCab    C    A        0      0        2 
   1   chr1_18911901     HPrz    C    A        0      0        2 
   1   chr1_18911901     ZBoe    C    A        0      0        2 
   1   chr1_18911901     ZGre    C    A        0      0        2 
   1   chr1_18911901     ZHar    C    A        1      2        2 
   1   chr1_18911901   Sample    C    A        0      0        2 
   1   chr1_18935156     AAsi    C    G        0      0        2 
   1   chr1_18935156     AKia    C    G        0      0        2 
   1   chr1_18935156     AOna    C    G        0      0        2 
   1   chr1_18935156     ASom    C    G        0      0        2 
   1   chr1_18935156     HCab    C    G        0      0        2 
   1   chr1_18935156     HPrz    C    G        0      0        2 
   1   chr1_18935156     ZBoe    C    G      0.5      1        2 
   1   chr1_18935156     ZGre    C    G        0      0        2 
   1   chr1_18935156     ZHar    C    G        0      0        2 
   1   chr1_18935156   Sample    C    G        0      0        2 
   1   chr1_18938088     AAsi    G    C        0      0        2 
   1   chr1_18938088     AKia    G    C        0      0        2 
   1   chr1_18938088     AOna    G    C        1      2        2 
   1   chr1_18938088     ASom    G    C        0      0        2 
   1   chr1_18938088     HCab    G    C        0      0        2 
   1   chr1_18938088     HPrz    G    C        0      0        2 
   1   chr1_18938088     ZBoe    G    C        0      0        2 
   1   chr1_18938088     ZGre    G    C        0      0        2 
   1   chr1_18938088     ZHar    G    C        0      0        2 
   1   chr1_18938088   Sample    G    C        0      0        2 
   1   chr1_18956130     AAsi    G    T        0      0        2 
   1   chr1_18956130     AKia    G    T        0      0        2 
   1   chr1_18956130     AOna    G    T        0      0        2 
   1   chr1_18956130     ASom    G    T      0.5      1        2 
   1   chr1_18956130     HCab    G    T        0      0        2 
   1   chr1_18956130     HPrz    G    T        0      0        2 
   1   chr1_18956130     ZBoe    G    T        0      0        2 
   1   chr1_18956130     ZGre    G    T        0      0        2 
   1   chr1_18956130     ZHar    G    T        0      0        2 
   1   chr1_18956130   Sample    G    T        0      0        2 
   1   chr1_18958256     AAsi    G    C        0      0        2 
   1   chr1_18958256     AKia    G    C        0      0        2 
   1   chr1_18958256     AOna    G    C        0      0        2 
   1   chr1_18958256     ASom    G    C        0      0        2 
   1   chr1_18958256     HCab    G    C        0      0        2 
   1   chr1_18958256     HPrz    G    C        0      0        2 
   1   chr1_18958256     ZBoe    G    C        0      0        2 
   1   chr1_18958256     ZGre    G    C      0.5      1        2 
   1   chr1_18958256     ZHar    G    C        0      0        2 
   1   chr1_18958256   Sample    G    C        0      0        2 
   1   chr1_18958979     AAsi    T    G        0      0        2 
   1   chr1_18958979     AKia    T    G        0      0        2 
   1   chr1_18958979     AOna    T    G        0      0        2 
   1   chr1_18958979     ASom    T    G        0      0        2 
   1   chr1_18958979     HCab    T    G        0      0        2 
   1   chr1_18958979     HPrz    T    G        0      0        2 
   1   chr1_18958979     ZBoe    T    G        0      0        2 
   1   chr1_18958979     ZGre    T    G        0      0        2 
   1   chr1_18958979     ZHar    T    G        1      2        2 
   1   chr1_18958979   Sample    T    G        0      0        2 
   1   chr1_18959679     AAsi    A    T        0      0        2 
   1   chr1_18959679     AKia    A    T        0      0        2 
   1   chr1_18959679     AOna    A    T        1      2        2 
   1   chr1_18959679     ASom    A    T        0      0        2 
   1   chr1_18959679     HCab    A    T        0      0        2 
   1   chr1_18959679     HPrz    A    T        0      0        2 
   1   chr1_18959679     ZBoe    A    T        0      0        2 
   1   chr1_18959679     ZGre    A    T        0      0        2 
   1   chr1_18959679     ZHar    A    T        0      0        2 
   1   chr1_18959679   Sample    A    T        0      0        2 
   1   chr1_18963148     AAsi    G    T        0      0        2 
   1   chr1_18963148     AKia    G    T        0      0        2 
   1   chr1_18963148     AOna    G    T        0      0        2 
   1   chr1_18963148     ASom    G    T        0      0        2 
   1   chr1_18963148     HCab    G    T        0      0        2 
   1   chr1_18963148     HPrz    G    T        0      0        2 
   1   chr1_18963148     ZBoe    G    T      0.5      1        2 
   1   chr1_18963148     ZGre    G    T        0      0        2 
   1   chr1_18963148     ZHar    G    T        0      0        2 
   1   chr1_18963148   Sample    G    T        0      0        2 
   1   chr1_18991099     AAsi    C    A        0      0        2 
   1   chr1_18991099     AKia    C    A        0      0        2 
   1   chr1_18991099     AOna    C    A        0      0        2 
   1   chr1_18991099     ASom    C    A        0      0        2 
   1   chr1_18991099     HCab    C    A        0      0        2 
   1   chr1_18991099     HPrz    C    A        0      0        2 
   1   chr1_18991099     ZBoe    C    A        0      0        2 
   1   chr1_18991099     ZGre    C    A      0.5      1        2 
   1   chr1_18991099     ZHar    C    A        0      0        2 
   1   chr1_18991099   Sample    C    A        0      0        2 
   1   chr1_19003077     AAsi    C    A        0      0        2 
   1   chr1_19003077     AKia    C    A        0      0        2 
   1   chr1_19003077     AOna    C    A        0      0        2 
   1   chr1_19003077     ASom    C    A        0      0        2 
   1   chr1_19003077     HCab    C    A        1      2        2 
   1   chr1_19003077     HPrz    C    A        1      2        2 
   1   chr1_19003077     ZBoe    C    A        0      0        2 
   1   chr1_19003077     ZGre    C    A        0      0        2 
   1   chr1_19003077     ZHar    C    A        0      0        2 
   1   chr1_19003077   Sample    C    A        0      0        2 
   1   chr1_19037743     AAsi    A    T        0      0        2 
   1   chr1_19037743     AKia    A    T        0      0        2 
   1   chr1_19037743     AOna    A    T        0      0        2 
   1   chr1_19037743     ASom    A    T        0      0        2 
   1   chr1_19037743     HCab    A    T        0      0        2 
   1   chr1_19037743     HPrz    A    T        0      0        2 
   1   chr1_19037743     ZBoe    A    T        0      0        2 
   1   chr1_19037743     ZGre    A    T        0      0        2 
   1   chr1_19037743     ZHar    A    T        1      2        2 
   1   chr1_19037743   Sample    A    T        0      0        2 
   1   chr1_19047590     AAsi    A    C        0      0        2 
   1   chr1_19047590     AKia    A    C        0      0        2 
   1   chr1_19047590     AOna    A    C        0      0        2 
   1   chr1_19047590     ASom    A    C        0      0        2 
   1   chr1_19047590     HCab    A    C        0      0        2 
   1   chr1_19047590     HPrz    A    C        0      0        2 
   1   chr1_19047590     ZBoe    A    C        1      2        2 
   1   chr1_19047590     ZGre    A    C        1      2        2 
   1   chr1_19047590     ZHar    A    C        1      2        2 
   1   chr1_19047590   Sample    A    C        0      0        2 
   1   chr1_19061991     AAsi    G    C        1      2        2 
   1   chr1_19061991     AKia    G    C        0      0        2 
   1   chr1_19061991     AOna    G    C        0      0        2 
   1   chr1_19061991     ASom    G    C        1      2        2 
   1   chr1_19061991     HCab    G    C        0      0        2 
   1   chr1_19061991     HPrz    G    C        0      0        2 
   1   chr1_19061991     ZBoe    G    C        0      0        2 
   1   chr1_19061991     ZGre    G    C        0      0        2 
   1   chr1_19061991     ZHar    G    C        0      0        2 
   1   chr1_19061991   Sample    G    C        1      2        2 
   1   chr1_19071123     AAsi    G    T        0      0        2 
   1   chr1_19071123     AKia    G    T        0      0        2 
   1   chr1_19071123     AOna    G    T        0      0        2 
   1   chr1_19071123     ASom    G    T        0      0        2 
   1   chr1_19071123     HCab    G    T        1      2        2 
   1   chr1_19071123     HPrz    G    T        1      2        2 
   1   chr1_19071123     ZBoe    G    T        0      0        2 
   1   chr1_19071123     ZGre    G    T        0      0        2 
   1   chr1_19071123     ZHar    G    T        0      0        2 
   1   chr1_19071123   Sample    G    T        0      0        2 
   1   chr1_19081620     AAsi    C    A      0.5      1        2 
   1   chr1_19081620     AKia    C    A        0      0        2 
   1   chr1_19081620     AOna    C    A        0      0        2 
   1   chr1_19081620     ASom    C    A        0      0        2 
   1   chr1_19081620     HCab    C    A        0      0        2 
   1   chr1_19081620     HPrz    C    A        0      0        2 
   1   chr1_19081620     ZBoe    C    A        0      0        2 
   1   chr1_19081620     ZGre    C    A        0      0        2 
   1   chr1_19081620     ZHar    C    A        0      0        2 
   1   chr1_19081620   Sample    C    A        0      0        2 
   1   chr1_19100018     AAsi    A    T        0      0        2 
   1   chr1_19100018     AKia    A    T        0      0        2 
   1   chr1_19100018     AOna    A    T        0      0        2 
   1   chr1_19100018     ASom    A    T        0      0        2 
   1   chr1_19100018     HCab    A    T        0      0        2 
   1   chr1_19100018     HPrz    A    T        0      0        2 
   1   chr1_19100018     ZBoe    A    T        1      2        2 
   1   chr1_19100018     ZGre    A    T        0      0        2 
   1   chr1_19100018     ZHar    A    T        0      0        2 
   1   chr1_19100018   Sample    A    T        0      0        2 
   1   chr1_19108270     AAsi    C    A        0      0        2 
   1   chr1_19108270     AKia    C    A        0      0        2 
   1   chr1_19108270     AOna    C    A        0      0        2 
   1   chr1_19108270     ASom    C    A        0      0        2 
   1   chr1_19108270     HCab    C    A        0      0        2 
   1   chr1_19108270     HPrz    C    A        0      0        2 
   1   chr1_19108270     ZBoe    C    A        0      0        2 
   1   chr1_19108270     ZGre    C    A        0      0        2 
   1   chr1_19108270     ZHar    C    A        1      2        2 
   1   chr1_19108270   Sample    C    A        0      0        2 
   1   chr1_19143405     AAsi    A    T        0      0        2 
   1   chr1_19143405     AKia    A    T        0      0        2 
   1   chr1_19143405     AOna    A    T        0      0        2 
   1   chr1_19143405     ASom    A    T        0      0        2 
   1   chr1_19143405     HCab    A    T        1      2        2 
   1   chr1_19143405     HPrz    A    T        1      2        2 
   1   chr1_19143405     ZBoe    A    T        0      0        2 
   1   chr1_19143405     ZGre    A    T        0      0        2 
   1   chr1_19143405     ZHar    A    T        0      0        2 
   1   chr1_19143405   Sample    A    T        0      0        2 
   1   chr1_19163238     AAsi    G    C        0      0        2 
   1   chr1_19163238     AKia    G    C        0      0        2 
   1   chr1_19163238     AOna    G    C        0      0        2 
   1   chr1_19163238     ASom    G    C        0      0        2 
   1   chr1_19163238     HCab    G    C        0      0        2 
   1   chr1_19163238     HPrz    G    C        0      0        2 
   1   chr1_19163238     ZBoe    G    C        0      0        2 
   1   chr1_19163238     ZGre    G    C        1      2        2 
   1   chr1_19163238     ZHar    G    C        0      0        2 
   1   chr1_19163238   Sample    G    C        0      0        2 
   1   chr1_19215054     AAsi    A    C        0      0        2 
   1   chr1_19215054     AKia    A    C        0      0        2 
   1   chr1_19215054     AOna    A    C        0      0        2 
   1   chr1_19215054     ASom    A    C        0      0        2 
   1   chr1_19215054     HCab    A    C      0.5      1        2 
   1   chr1_19215054     HPrz    A    C        0      0        2 
   1   chr1_19215054     ZBoe    A    C        0      0        2 
   1   chr1_19215054     ZGre    A    C        0      0        2 
   1   chr1_19215054     ZHar    A    C        0      0        2 
   1   chr1_19215054   Sample    A    C        0      0        2 
   1   chr1_19219853     AAsi    T    G        0      0        2 
   1   chr1_19219853     AKia    T    G      0.5      1        2 
   1   chr1_19219853     AOna    T    G        1      2        2 
   1   chr1_19219853     ASom    T    G        0      0        2 
   1   chr1_19219853     HCab    T    G        0      0        2 
   1   chr1_19219853     HPrz    T    G        0      0        2 
   1   chr1_19219853     ZBoe    T    G        0      0        2 
   1   chr1_19219853     ZGre    T    G        0      0        2 
   1   chr1_19219853     ZHar    T    G        0      0        2 
   1   chr1_19219853   Sample    T    G        0      0        2 
   1   chr1_19229591     AAsi    A    T        0      0        2 
   1   chr1_19229591     AKia    A    T        0      0        2 
   1   chr1_19229591     AOna    A    T        0      0        2 
   1   chr1_19229591     ASom    A    T        0      0        2 
   1   chr1_19229591     HCab    A    T        0      0        2 
   1   chr1_19229591     HPrz    A    T        0      0        2 
   1   chr1_19229591     ZBoe    A    T        1      2        2 
   1   chr1_19229591     ZGre    A    T        0      0        2 
   1   chr1_19229591     ZHar    A    T        0      0        2 
   1   chr1_19229591   Sample    A    T        0      0        2 
   1   chr1_19237248     AAsi    G    C        0      0        2 
   1   chr1_19237248     AKia    G    C        0      0        2 
   1   chr1_19237248     AOna    G    C        0      0        2 
   1   chr1_19237248     ASom    G    C        0      0        2 
   1   chr1_19237248     HCab    G    C        0      0        2 
   1   chr1_19237248     HPrz    G    C        0      0        2 
   1   chr1_19237248     ZBoe    G    C        0      0        2 
   1   chr1_19237248     ZGre    G    C        1      2        2 
   1   chr1_19237248     ZHar    G    C        0      0        2 
   1   chr1_19237248   Sample    G    C        0      0        2 
   1   chr1_19251186     AAsi    G    C        0      0        2 
   1   chr1_19251186     AKia    G    C      0.5      1        2 
   1   chr1_19251186     AOna    G    C        1      2        2 
   1   chr1_19251186     ASom    G    C        0      0        2 
   1   chr1_19251186     HCab    G    C        0      0        2 
   1   chr1_19251186     HPrz    G    C        0      0        2 
   1   chr1_19251186     ZBoe    G    C        0      0        2 
   1   chr1_19251186     ZGre    G    C        0      0        2 
   1   chr1_19251186     ZHar    G    C        0      0        2 
   1   chr1_19251186   Sample    G    C        0      0        2 
   1   chr1_19260569     AAsi    G    C        0      0        2 
   1   chr1_19260569     AKia    G    C        0      0        2 
   1   chr1_19260569     AOna    G    C        0      0        2 
   1   chr1_19260569     ASom    G    C        0      0        2 
   1   chr1_19260569     HCab    G    C        1      2        2 
   1   chr1_19260569     HPrz    G    C        1      2        2 
   1   chr1_19260569     ZBoe    G    C        0      0        2 
   1   chr1_19260569     ZGre    G    C        0      0        2 
   1   chr1_19260569     ZHar    G    C        0      0        2 
   1   chr1_19260569   Sample    G    C        0      0        2 
   1   chr1_19265611     AAsi    T    G        0      0        2 
   1   chr1_19265611     AKia    T    G        0      0        2 
   1   chr1_19265611     AOna    T    G        0      0        2 
   1   chr1_19265611     ASom    T    G        0      0        2 
   1   chr1_19265611     HCab    T    G        1      2        2 
   1   chr1_19265611     HPrz    T    G        1      2        2 
   1   chr1_19265611     ZBoe    T    G        0      0        2 
   1   chr1_19265611     ZGre    T    G        0      0        2 
   1   chr1_19265611     ZHar    T    G        0      0        2 
   1   chr1_19265611   Sample    T    G        0      0        2 
   1   chr1_19295521     AAsi    G    T        0      0        2 
   1   chr1_19295521     AKia    G    T        0      0        2 
   1   chr1_19295521     AOna    G    T        0      0        2 
   1   chr1_19295521     ASom    G    T        0      0        2 
   1   chr1_19295521     HCab    G    T      0.5      1        2 
   1   chr1_19295521     HPrz    G    T      0.5      1        2 
   1   chr1_19295521     ZBoe    G    T        0      0        2 
   1   chr1_19295521     ZGre    G    T        0      0        2 
   1   chr1_19295521     ZHar    G    T        0      0        2 
   1   chr1_19295521   Sample    G    T        0      0        2 
   1   chr1_19299138     AAsi    A    C        0      0        2 
   1   chr1_19299138     AKia    A    C        0      0        2 
   1   chr1_19299138     AOna    A    C        0      0        2 
   1   chr1_19299138     ASom    A    C        0      0        2 
   1   chr1_19299138     HCab    A    C        0      0        2 
   1   chr1_19299138     HPrz    A    C        0      0        2 
   1   chr1_19299138     ZBoe    A    C      0.5      1        2 
   1   chr1_19299138     ZGre    A    C        0      0        2 
   1   chr1_19299138     ZHar    A    C        0      0        2 
   1   chr1_19299138   Sample    A    C        0      0        2 
   1   chr1_19308762     AAsi    T    G        0      0        2 
   1   chr1_19308762     AKia    T    G        0      0        2 
   1   chr1_19308762     AOna    T    G        0      0        2 
   1   chr1_19308762     ASom    T    G        0      0        2 
   1   chr1_19308762     HCab    T    G        0      0        2 
   1   chr1_19308762     HPrz    T    G        0      0        2 
   1   chr1_19308762     ZBoe    T    G        0      0        2 
   1   chr1_19308762     ZGre    T    G        0      0        2 
   1   chr1_19308762     ZHar    T    G      0.5      1        2 
   1   chr1_19308762   Sample    T    G        0      0        2 
   1   chr1_19330233     AAsi    G    C        0      0        2 
   1   chr1_19330233     AKia    G    C        0      0        2 
   1   chr1_19330233     AOna    G    C        0      0        2 
   1   chr1_19330233     ASom    G    C        0      0        2 
   1   chr1_19330233     HCab    G    C        0      0        2 
   1   chr1_19330233     HPrz    G    C        0      0        2 
   1   chr1_19330233     ZBoe    G    C        1      2        2 
   1   chr1_19330233     ZGre    G    C        0      0        2 
   1   chr1_19330233     ZHar    G    C        0      0        2 
   1   chr1_19330233   Sample    G    C        0      0        2 
   1   chr1_19332773     AAsi    G    T        0      0        2 
   1   chr1_19332773     AKia    G    T        0      0        2 
   1   chr1_19332773     AOna    G    T        0      0        2 
   1   chr1_19332773     ASom    G    T        0      0        2 
   1   chr1_19332773     HCab    G    T        0      0        2 
   1   chr1_19332773     HPrz    G    T        0      0        2 
   1   chr1_19332773     ZBoe    G    T        1      2        2 
   1   chr1_19332773     ZGre    G    T        1      2        2 
   1   chr1_19332773     ZHar    G    T        1      2        2 
   1   chr1_19332773   Sample    G    T        0      0        2 
   1   chr1_19357681     AAsi    C    G        0      0        2 
   1   chr1_19357681     AKia    C    G        0      0        2 
   1   chr1_19357681     AOna    C    G        0      0        2 
   1   chr1_19357681     ASom    C    G        0      0        2 
   1   chr1_19357681     HCab    C    G        1      2        2 
   1   chr1_19357681     HPrz    C    G        1      2        2 
   1   chr1_19357681     ZBoe    C    G        0      0        2 
   1   chr1_19357681     ZGre    C    G        0      0        2 
   1   chr1_19357681     ZHar    C    G        0      0        2 
   1   chr1_19357681   Sample    C    G        0      0        2 
   1   chr1_19363102     AAsi    C    G        0      0        2 
   1   chr1_19363102     AKia    C    G        0      0        2 
   1   chr1_19363102     AOna    C    G        0      0        2 
   1   chr1_19363102     ASom    C    G        0      0        2 
   1   chr1_19363102     HCab    C    G        1      2        2 
   1   chr1_19363102     HPrz    C    G        1      2        2 
   1   chr1_19363102     ZBoe    C    G        0      0        2 
   1   chr1_19363102     ZGre    C    G        0      0        2 
   1   chr1_19363102     ZHar    C    G        0      0        2 
   1   chr1_19363102   Sample    C    G        0      0        2 
   1   chr1_19385382     AAsi    C    A        0      0        2 
   1   chr1_19385382     AKia    C    A        0      0        2 
   1   chr1_19385382     AOna    C    A        0      0        2 
   1   chr1_19385382     ASom    C    A        0      0        2 
   1   chr1_19385382     HCab    C    A        1      2        2 
   1   chr1_19385382     HPrz    C    A        1      2        2 
   1   chr1_19385382     ZBoe    C    A        0      0        2 
   1   chr1_19385382     ZGre    C    A        0      0        2 
   1   chr1_19385382     ZHar    C    A        0      0        2 
   1   chr1_19385382   Sample    C    A        0      0        2 
   1   chr1_19388764     AAsi    T    A        0      0        2 
   1   chr1_19388764     AKia    T    A        0      0        2 
   1   chr1_19388764     AOna    T    A        0      0        2 
   1   chr1_19388764     ASom    T    A        0      0        2 
   1   chr1_19388764     HCab    T    A        1      2        2 
   1   chr1_19388764     HPrz    T    A        1      2        2 
   1   chr1_19388764     ZBoe    T    A        0      0        2 
   1   chr1_19388764     ZGre    T    A        0      0        2 
   1   chr1_19388764     ZHar    T    A        0      0        2 
   1   chr1_19388764   Sample    T    A        0      0        2 
   1   chr1_19389142     AAsi    G    C        0      0        2 
   1   chr1_19389142     AKia    G    C        0      0        2 
   1   chr1_19389142     AOna    G    C        0      0        2 
   1   chr1_19389142     ASom    G    C        0      0        2 
   1   chr1_19389142     HCab    G    C        0      0        2 
   1   chr1_19389142     HPrz    G    C        0      0        2 
   1   chr1_19389142     ZBoe    G    C      0.5      1        2 
   1   chr1_19389142     ZGre    G    C        0      0        2 
   1   chr1_19389142     ZHar    G    C        0      0        2 
   1   chr1_19389142   Sample    G    C        0      0        2 
   1   chr1_19396017     AAsi    T    G        0      0        2 
   1   chr1_19396017     AKia    T    G        0      0        2 
   1   chr1_19396017     AOna    T    G        1      2        2 
   1   chr1_19396017     ASom    T    G        0      0        2 
   1   chr1_19396017     HCab    T    G        0      0        2 
   1   chr1_19396017     HPrz    T    G        0      0        2 
   1   chr1_19396017     ZBoe    T    G        0      0        2 
   1   chr1_19396017     ZGre    T    G        0      0        2 
   1   chr1_19396017     ZHar    T    G        0      0        2 
   1   chr1_19396017   Sample    T    G        0      0        2 
   1   chr1_19399106     AAsi    C    A        0      0        2 
   1   chr1_19399106     AKia    C    A        0      0        2 
   1   chr1_19399106     AOna    C    A        0      0        2 
   1   chr1_19399106     ASom    C    A        0      0        2 
   1   chr1_19399106     HCab    C    A        1      2        2 
   1   chr1_19399106     HPrz    C    A      0.5      1        2 
   1   chr1_19399106     ZBoe    C    A        0      0        2 
   1   chr1_19399106     ZGre    C    A        0      0        2 
   1   chr1_19399106     ZHar    C    A        0      0        2 
   1   chr1_19399106   Sample    C    A        0      0        2 
   1   chr1_19406529     AAsi    C    G        0      0        2 
   1   chr1_19406529     AKia    C    G        0      0        2 
   1   chr1_19406529     AOna    C    G        0      0        2 
   1   chr1_19406529     ASom    C    G        0      0        2 
   1   chr1_19406529     HCab    C    G        0      0        2 
   1   chr1_19406529     HPrz    C    G      0.5      1        2 
   1   chr1_19406529     ZBoe    C    G        0      0        2 
   1   chr1_19406529     ZGre    C    G        0      0        2 
   1   chr1_19406529     ZHar    C    G        0      0        2 
   1   chr1_19406529   Sample    C    G        0      0        2 
   1   chr1_19414407     AAsi    C    A        0      0        2 
   1   chr1_19414407     AKia    C    A        0      0        2 
   1   chr1_19414407     AOna    C    A        0      0        2 
   1   chr1_19414407     ASom    C    A        0      0        2 
   1   chr1_19414407     HCab    C    A        1      2        2 
   1   chr1_19414407     HPrz    C    A      0.5      1        2 
   1   chr1_19414407     ZBoe    C    A        0      0        2 
   1   chr1_19414407     ZGre    C    A        0      0        2 
   1   chr1_19414407     ZHar    C    A        0      0        2 
   1   chr1_19414407   Sample    C    A        0      0        2 
   1   chr1_19419628     AAsi    T    G        0      0        2 
   1   chr1_19419628     AKia    T    G        0      0        2 
   1   chr1_19419628     AOna    T    G        1      2        2 
   1   chr1_19419628     ASom    T    G        0      0        2 
   1   chr1_19419628     HCab    T    G        0      0        2 
   1   chr1_19419628     HPrz    T    G        0      0        2 
   1   chr1_19419628     ZBoe    T    G        0      0        2 
   1   chr1_19419628     ZGre    T    G        0      0        2 
   1   chr1_19419628     ZHar    T    G        0      0        2 
   1   chr1_19419628   Sample    T    G        0      0        2 
   1   chr1_19458388     AAsi    C    G        0      0        2 
   1   chr1_19458388     AKia    C    G      0.5      1        2 
   1   chr1_19458388     AOna    C    G        0      0        2 
   1   chr1_19458388     ASom    C    G        0      0        2 
   1   chr1_19458388     HCab    C    G        0      0        2 
   1   chr1_19458388     HPrz    C    G        0      0        2 
   1   chr1_19458388     ZBoe    C    G        0      0        2 
   1   chr1_19458388     ZGre    C    G        0      0        2 
   1   chr1_19458388     ZHar    C    G        0      0        2 
   1   chr1_19458388   Sample    C    G        0      0        2 
   1   chr1_19482449     AAsi    G    T        0      0        2 
   1   chr1_19482449     AKia    G    T        0      0        2 
   1   chr1_19482449     AOna    G    T        1      2        2 
   1   chr1_19482449     ASom    G    T        0      0        2 
   1   chr1_19482449     HCab    G    T        0      0        2 
   1   chr1_19482449     HPrz    G    T        0      0        2 
   1   chr1_19482449     ZBoe    G    T        0      0        2 
   1   chr1_19482449     ZGre    G    T        0      0        2 
   1   chr1_19482449     ZHar    G    T        0      0        2 
   1   chr1_19482449   Sample    G    T        0      0        2 
   1   chr1_19490762     AAsi    T    G        0      0        2 
   1   chr1_19490762     AKia    T    G        0      0        2 
   1   chr1_19490762     AOna    T    G        0      0        2 
   1   chr1_19490762     ASom    T    G        0      0        2 
   1   chr1_19490762     HCab    T    G        0      0        2 
   1   chr1_19490762     HPrz    T    G        0      0        2 
   1   chr1_19490762     ZBoe    T    G        0      0        2 
   1   chr1_19490762     ZGre    T    G      0.5      1        2 
   1   chr1_19490762     ZHar    T    G        0      0        2 
   1   chr1_19490762   Sample    T    G        0      0        2 
   1   chr1_19504328     AAsi    T    A        0      0        2 
   1   chr1_19504328     AKia    T    A        0      0        2 
   1   chr1_19504328     AOna    T    A        0      0        2 
   1   chr1_19504328     ASom    T    A        0      0        2 
   1   chr1_19504328     HCab    T    A        0      0        2 
   1   chr1_19504328     HPrz    T    A        0      0        2 
   1   chr1_19504328     ZBoe    T    A      0.5      1        2 
   1   chr1_19504328     ZGre    T    A        0      0        2 
   1   chr1_19504328     ZHar    T    A        0      0        2 
   1   chr1_19504328   Sample    T    A        0      0        2 
   1   chr1_19506457     AAsi    A    T        0      0        2 
   1   chr1_19506457     AKia    A    T        0      0        2 
   1   chr1_19506457     AOna    A    T        0      0        2 
   1   chr1_19506457     ASom    A    T        0      0        2 
   1   chr1_19506457     HCab    A    T        1      2        2 
   1   chr1_19506457     HPrz    A    T        1      2        2 
   1   chr1_19506457     ZBoe    A    T        0      0        2 
   1   chr1_19506457     ZGre    A    T        0      0        2 
   1   chr1_19506457     ZHar    A    T        0      0        2 
   1   chr1_19506457   Sample    A    T        0      0        2 
   1   chr1_19524589     AAsi    C    A        0      0        2 
   1   chr1_19524589     AKia    C    A        0      0        2 
   1   chr1_19524589     AOna    C    A        0      0        2 
   1   chr1_19524589     ASom    C    A        0      0        2 
   1   chr1_19524589     HCab    C    A        1      2        2 
   1   chr1_19524589     HPrz    C    A      0.5      1        2 
   1   chr1_19524589     ZBoe    C    A        0      0        2 
   1   chr1_19524589     ZGre    C    A        0      0        2 
   1   chr1_19524589     ZHar    C    A        0      0        2 
   1   chr1_19524589   Sample    C    A        0      0        2 
   1   chr1_19529807     AAsi    T    G        1      2        2 
   1   chr1_19529807     AKia    T    G        0      0        2 
   1   chr1_19529807     AOna    T    G        0      0        2 
   1   chr1_19529807     ASom    T    G        0      0        2 
   1   chr1_19529807     HCab    T    G        0      0        2 
   1   chr1_19529807     HPrz    T    G        0      0        2 
   1   chr1_19529807     ZBoe    T    G        0      0        2 
   1   chr1_19529807     ZGre    T    G        0      0        2 
   1   chr1_19529807     ZHar    T    G        0      0        2 
   1   chr1_19529807   Sample    T    G        1      2        2 
   1   chr1_19529975     AAsi    C    G        0      0        2 
   1   chr1_19529975     AKia    C    G        0      0        2 
   1   chr1_19529975     AOna    C    G        0      0        2 
   1   chr1_19529975     ASom    C    G        0      0        2 
   1   chr1_19529975     HCab    C    G        0      0        2 
   1   chr1_19529975     HPrz    C    G        0      0        2 
   1   chr1_19529975     ZBoe    C    G        0      0        2 
   1   chr1_19529975     ZGre    C    G        0      0        2 
   1   chr1_19529975     ZHar    C    G        1      2        2 
   1   chr1_19529975   Sample    C    G        0      0        2 
   1   chr1_19530583     AAsi    T    G        0      0        2 
   1   chr1_19530583     AKia    T    G        1      2        2 
   1   chr1_19530583     AOna    T    G        1      2        2 
   1   chr1_19530583     ASom    T    G        0      0        2 
   1   chr1_19530583     HCab    T    G        0      0        2 
   1   chr1_19530583     HPrz    T    G        0      0        2 
   1   chr1_19530583     ZBoe    T    G        0      0        2 
   1   chr1_19530583     ZGre    T    G        0      0        2 
   1   chr1_19530583     ZHar    T    G        0      0        2 
   1   chr1_19530583   Sample    T    G        0      0        2 
   1   chr1_19539959     AAsi    G    C        0      0        2 
   1   chr1_19539959     AKia    G    C        0      0        2 
   1   chr1_19539959     AOna    G    C        0      0        2 
   1   chr1_19539959     ASom    G    C        0      0        2 
   1   chr1_19539959     HCab    G    C      0.5      1        2 
   1   chr1_19539959     HPrz    G    C        0      0        2 
   1   chr1_19539959     ZBoe    G    C        0      0        2 
   1   chr1_19539959     ZGre    G    C        0      0        2 
   1   chr1_19539959     ZHar    G    C        0      0        2 
   1   chr1_19539959   Sample    G    C        0      0        2 
   1   chr1_19546899     AAsi    C    A        0      0        2 
   1   chr1_19546899     AKia    C    A        0      0        2 
   1   chr1_19546899     AOna    C    A        0      0        2 
   1   chr1_19546899     ASom    C    A        0      0        2 
   1   chr1_19546899     HCab    C    A        0      0        2 
   1   chr1_19546899     HPrz    C    A        0      0        2 
   1   chr1_19546899     ZBoe    C    A      0.5      1        2 
   1   chr1_19546899     ZGre    C    A        0      0        2 
   1   chr1_19546899     ZHar    C    A        0      0        2 
   1   chr1_19546899   Sample    C    A        0      0        2 
   1   chr1_19573699     AAsi    T    G        0      0        2 
   1   chr1_19573699     AKia    T    G        0      0        2 
   1   chr1_19573699     AOna    T    G        0      0        2 
   1   chr1_19573699     ASom    T    G        0      0        2 
   1   chr1_19573699     HCab    T    G      0.5      1        2 
   1   chr1_19573699     HPrz    T    G        0      0        2 
   1   chr1_19573699     ZBoe    T    G        0      0        2 
   1   chr1_19573699     ZGre    T    G        0      0        2 
   1   chr1_19573699     ZHar    T    G        0      0        2 
   1   chr1_19573699   Sample    T    G        0      0        2 
   1   chr1_19576172     AAsi    G    C        0      0        2 
   1   chr1_19576172     AKia    G    C        0      0        2 
   1   chr1_19576172     AOna    G    C        0      0        2 
   1   chr1_19576172     ASom    G    C        0      0        2 
   1   chr1_19576172     HCab    G    C        1      2        2 
   1   chr1_19576172     HPrz    G    C        1      2        2 
   1   chr1_19576172     ZBoe    G    C        0      0        2 
   1   chr1_19576172     ZGre    G    C        0      0        2 
   1   chr1_19576172     ZHar    G    C        0      0        2 
   1   chr1_19576172   Sample    G    C        0      0        2 
   1   chr1_19577258     AAsi    A    C        0      0        2 
   1   chr1_19577258     AKia    A    C        0      0        2 
   1   chr1_19577258     AOna    A    C        0      0        2 
   1   chr1_19577258     ASom    A    C        0      0        2 
   1   chr1_19577258     HCab    A    C        1      2        2 
   1   chr1_19577258     HPrz    A    C        0      0        2 
   1   chr1_19577258     ZBoe    A    C        0      0        2 
   1   chr1_19577258     ZGre    A    C        0      0        2 
   1   chr1_19577258     ZHar    A    C        0      0        2 
   1   chr1_19577258   Sample    A    C        0      0        2 
   1   chr1_19603464     AAsi    T    A        0      0        2 
   1   chr1_19603464     AKia    T    A        1      2        2 
   1   chr1_19603464     AOna    T    A        0      0        2 
   1   chr1_19603464     ASom    T    A        0      0        2 
   1   chr1_19603464     HCab    T    A        0      0        2 
   1   chr1_19603464     HPrz    T    A        0      0        2 
   1   chr1_19603464     ZBoe    T    A        0      0        2 
   1   chr1_19603464     ZGre    T    A        0      0        2 
   1   chr1_19603464     ZHar    T    A        0      0        2 
   1   chr1_19603464   Sample    T    A        0      0        2 
   1   chr1_19607154     AAsi    C    A        0      0        2 
   1   chr1_19607154     AKia    C    A        1      2        2 
   1   chr1_19607154     AOna    C    A        0      0        2 
   1   chr1_19607154     ASom    C    A        0      0        2 
   1   chr1_19607154     HCab    C    A        0      0        2 
   1   chr1_19607154     HPrz    C    A        0      0        2 
   1   chr1_19607154     ZBoe    C    A        1      2        2 
   1   chr1_19607154     ZGre    C    A        0      0        2 
   1   chr1_19607154     ZHar    C    A        0      0        2 
   1   chr1_19607154   Sample    C    A        0      0        2 
   1   chr1_19610871     AAsi    C    G        0      0        2 
   1   chr1_19610871     AKia    C    G        0      0        2 
   1   chr1_19610871     AOna    C    G        0      0        2 
   1   chr1_19610871     ASom    C    G        0      0        2 
   1   chr1_19610871     HCab    C    G        0      0        2 
   1   chr1_19610871     HPrz    C    G      0.5      1        2 
   1   chr1_19610871     ZBoe    C    G        0      0        2 
   1   chr1_19610871     ZGre    C    G        0      0        2 
   1   chr1_19610871     ZHar    C    G        0      0        2 
   1   chr1_19610871   Sample    C    G        0      0        2 
   1   chr1_19629031     AAsi    G    T        1      2        2 
   1   chr1_19629031     AKia    G    T        0      0        2 
   1   chr1_19629031     AOna    G    T        0      0        2 
   1   chr1_19629031     ASom    G    T      0.5      1        2 
   1   chr1_19629031     HCab    G    T        0      0        2 
   1   chr1_19629031     HPrz    G    T        0      0        2 
   1   chr1_19629031     ZBoe    G    T        0      0        2 
   1   chr1_19629031     ZGre    G    T        0      0        2 
   1   chr1_19629031     ZHar    G    T        0      0        2 
   1   chr1_19629031   Sample    G    T        1      2        2 
   1   chr1_19640031     AAsi    T    G        0      0        2 
   1   chr1_19640031     AKia    T    G        0      0        2 
   1   chr1_19640031     AOna    T    G        1      2        2 
   1   chr1_19640031     ASom    T    G        0      0        2 
   1   chr1_19640031     HCab    T    G        0      0        2 
   1   chr1_19640031     HPrz    T    G        0      0        2 
   1   chr1_19640031     ZBoe    T    G        0      0        2 
   1   chr1_19640031     ZGre    T    G        0      0        2 
   1   chr1_19640031     ZHar    T    G        0      0        2 
   1   chr1_19640031   Sample    T    G        0      0        2 
   1   chr1_19659985     AAsi    G    T        1      2        2 
   1   chr1_19659985     AKia    G    T        0      0        2 
   1   chr1_19659985     AOna    G    T        0      0        2 
   1   chr1_19659985     ASom    G    T        1      2        2 
   1   chr1_19659985     HCab    G    T        0      0        2 
   1   chr1_19659985     HPrz    G    T        0      0        2 
   1   chr1_19659985     ZBoe    G    T        0      0        2 
   1   chr1_19659985     ZGre    G    T        0      0        2 
   1   chr1_19659985     ZHar    G    T        0      0        2 
   1   chr1_19659985   Sample    G    T        1      2        2 
   1   chr1_19674281     AAsi    G    C        0      0        2 
   1   chr1_19674281     AKia    G    C        0      0        2 
   1   chr1_19674281     AOna    G    C        0      0        2 
   1   chr1_19674281     ASom    G    C        0      0        2 
   1   chr1_19674281     HCab    G    C        1      2        2 
   1   chr1_19674281     HPrz    G    C        1      2        2 
   1   chr1_19674281     ZBoe    G    C        0      0        2 
   1   chr1_19674281     ZGre    G    C        0      0        2 
   1   chr1_19674281     ZHar    G    C        0      0        2 
   1   chr1_19674281   Sample    G    C        0      0        2 
   1   chr1_19678015     AAsi    G    T        0      0        2 
   1   chr1_19678015     AKia    G    T      0.5      1        2 
   1   chr1_19678015     AOna    G    T        0      0        2 
   1   chr1_19678015     ASom    G    T        0      0        2 
   1   chr1_19678015     HCab    G    T        0      0        2 
   1   chr1_19678015     HPrz    G    T        0      0        2 
   1   chr1_19678015     ZBoe    G    T        0      0        2 
   1   chr1_19678015     ZGre    G    T        0      0        2 
   1   chr1_19678015     ZHar    G    T        0      0        2 
   1   chr1_19678015   Sample    G    T        0      0        2 
   1   chr1_19689154     AAsi    C    G        0      0        2 
   1   chr1_19689154     AKia    C    G        0      0        2 
   1   chr1_19689154     AOna    C    G        0      0        2 
   1   chr1_19689154     ASom    C    G        0      0        2 
   1   chr1_19689154     HCab    C    G        1      2        2 
   1   chr1_19689154     HPrz    C    G        1      2        2 
   1   chr1_19689154     ZBoe    C    G        0      0        2 
   1   chr1_19689154     ZGre    C    G        0      0        2 
   1   chr1_19689154     ZHar    C    G        0      0        2 
   1   chr1_19689154   Sample    C    G        0      0        2 
   1   chr1_19696271     AAsi    T    A        0      0        2 
   1   chr1_19696271     AKia    T    A        0      0        2 
   1   chr1_19696271     AOna    T    A        0      0        2 
   1   chr1_19696271     ASom    T    A        0      0        2 
   1   chr1_19696271     HCab    T    A        1      2        2 
   1   chr1_19696271     HPrz    T    A        1      2        2 
   1   chr1_19696271     ZBoe    T    A        0      0        2 
   1   chr1_19696271     ZGre    T    A        0      0        2 
   1   chr1_19696271     ZHar    T    A        0      0        2 
   1   chr1_19696271   Sample    T    A        0      0        2 
   1   chr1_19718894     AAsi    G    T        0      0        2 
   1   chr1_19718894     AKia    G    T        0      0        2 
   1   chr1_19718894     AOna    G    T        0      0        2 
   1   chr1_19718894     ASom    G    T        0      0        2 
   1   chr1_19718894     HCab    G    T        1      2        2 
   1   chr1_19718894     HPrz    G    T        0      0        2 
   1   chr1_19718894     ZBoe    G    T        0      0        2 
   1   chr1_19718894     ZGre    G    T        0      0        2 
   1   chr1_19718894     ZHar    G    T        0      0        2 
   1   chr1_19718894   Sample    G    T        0      0        2 
   1   chr1_19754809     AAsi    T    G        0      0        2 
   1   chr1_19754809     AKia    T    G        0      0        2 
   1   chr1_19754809     AOna    T    G        0      0        2 
   1   chr1_19754809     ASom    T    G        0      0        2 
   1   chr1_19754809     HCab    T    G        0      0        2 
   1   chr1_19754809     HPrz    T    G        0      0        2 
   1   chr1_19754809     ZBoe    T    G        0      0        2 
   1   chr1_19754809     ZGre    T    G        0      0        2 
   1   chr1_19754809     ZHar    T    G      0.5      1        2 
   1   chr1_19754809   Sample    T    G        0      0        2 
   1   chr1_19770371     AAsi    G    C        0      0        2 
   1   chr1_19770371     AKia    G    C        0      0        2 
   1   chr1_19770371     AOna    G    C        0      0        2 
   1   chr1_19770371     ASom    G    C        0      0        2 
   1   chr1_19770371     HCab    G    C        0      0        2 
   1   chr1_19770371     HPrz    G    C        0      0        2 
   1   chr1_19770371     ZBoe    G    C        1      2        2 
   1   chr1_19770371     ZGre    G    C        0      0        2 
   1   chr1_19770371     ZHar    G    C        0      0        2 
   1   chr1_19770371   Sample    G    C        0      0        2 
   1   chr1_19772628     AAsi    C    A        0      0        2 
   1   chr1_19772628     AKia    C    A        0      0        2 
   1   chr1_19772628     AOna    C    A        0      0        2 
   1   chr1_19772628     ASom    C    A        0      0        2 
   1   chr1_19772628     HCab    C    A        1      2        2 
   1   chr1_19772628     HPrz    C    A        1      2        2 
   1   chr1_19772628     ZBoe    C    A        0      0        2 
   1   chr1_19772628     ZGre    C    A        0      0        2 
   1   chr1_19772628     ZHar    C    A        0      0        2 
   1   chr1_19772628   Sample    C    A        0      0        2 
   1   chr1_19773485     AAsi    A    C        0      0        2 
   1   chr1_19773485     AKia    A    C        1      2        2 
   1   chr1_19773485     AOna    A    C        0      0        2 
   1   chr1_19773485     ASom    A    C        0      0        2 
   1   chr1_19773485     HCab    A    C        0      0        2 
   1   chr1_19773485     HPrz    A    C        0      0        2 
   1   chr1_19773485     ZBoe    A    C        0      0        2 
   1   chr1_19773485     ZGre    A    C        0      0        2 
   1   chr1_19773485     ZHar    A    C        0      0        2 
   1   chr1_19773485   Sample    A    C        0      0        2 
   1   chr1_19780203     AAsi    T    G        0      0        2 
   1   chr1_19780203     AKia    T    G        0      0        2 
   1   chr1_19780203     AOna    T    G        0      0        2 
   1   chr1_19780203     ASom    T    G        0      0        2 
   1   chr1_19780203     HCab    T    G        1      2        2 
   1   chr1_19780203     HPrz    T    G        1      2        2 
   1   chr1_19780203     ZBoe    T    G        0      0        2 
   1   chr1_19780203     ZGre    T    G        0      0        2 
   1   chr1_19780203     ZHar    T    G        0      0        2 
   1   chr1_19780203   Sample    T    G        0      0        2 
   1   chr1_19783589     AAsi    C    G        0      0        2 
   1   chr1_19783589     AKia    C    G        0      0        2 
   1   chr1_19783589     AOna    C    G        0      0        2 
   1   chr1_19783589     ASom    C    G        0      0        2 
   1   chr1_19783589     HCab    C    G        0      0        2 
   1   chr1_19783589     HPrz    C    G        0      0        2 
   1   chr1_19783589     ZBoe    C    G        0      0        2 
   1   chr1_19783589     ZGre    C    G        0      0        2 
   1   chr1_19783589     ZHar    C    G      0.5      1        2 
   1   chr1_19783589   Sample    C    G        0      0        2 
   1   chr1_19797817     AAsi    A    T        0      0        2 
   1   chr1_19797817     AKia    A    T        0      0        2 
   1   chr1_19797817     AOna    A    T        0      0        2 
   1   chr1_19797817     ASom    A    T        0      0        2 
   1   chr1_19797817     HCab    A    T        0      0        2 
   1   chr1_19797817     HPrz    A    T        0      0        2 
   1   chr1_19797817     ZBoe    A    T        1      2        2 
   1   chr1_19797817     ZGre    A    T        0      0        2 
   1   chr1_19797817     ZHar    A    T        0      0        2 
   1   chr1_19797817   Sample    A    T        0      0        2 
   1   chr1_19851110     AAsi    G    C        0      0        2 
   1   chr1_19851110     AKia    G    C        0      0        2 
   1   chr1_19851110     AOna    G    C        0      0        2 
   1   chr1_19851110     ASom    G    C        0      0        2 
   1   chr1_19851110     HCab    G    C        0      0        2 
   1   chr1_19851110     HPrz    G    C        0      0        2 
   1   chr1_19851110     ZBoe    G    C      0.5      1        2 
   1   chr1_19851110     ZGre    G    C        0      0        2 
   1   chr1_19851110     ZHar    G    C        0      0        2 
   1   chr1_19851110   Sample    G    C        0      0        2 
   1   chr1_19859646     AAsi    T    A        0      0        2 
   1   chr1_19859646     AKia    T    A        0      0        2 
   1   chr1_19859646     AOna    T    A        0      0        2 
   1   chr1_19859646     ASom    T    A        0      0        2 
   1   chr1_19859646     HCab    T    A        1      2        2 
   1   chr1_19859646     HPrz    T    A        1      2        2 
   1   chr1_19859646     ZBoe    T    A        0      0        2 
   1   chr1_19859646     ZGre    T    A        0      0        2 
   1   chr1_19859646     ZHar    T    A        0      0        2 
   1   chr1_19859646   Sample    T    A        0      0        2 
   1   chr1_19878431     AAsi    G    T        0      0        2 
   1   chr1_19878431     AKia    G    T        0      0        2 
   1   chr1_19878431     AOna    G    T        0      0        2 
   1   chr1_19878431     ASom    G    T        0      0        2 
   1   chr1_19878431     HCab    G    T        0      0        2 
   1   chr1_19878431     HPrz    G    T        0      0        2 
   1   chr1_19878431     ZBoe    G    T      0.5      1        2 
   1   chr1_19878431     ZGre    G    T        0      0        2 
   1   chr1_19878431     ZHar    G    T        0      0        2 
   1   chr1_19878431   Sample    G    T        0      0        2 
   1   chr1_19898548     AAsi    T    G      0.5      1        2 
   1   chr1_19898548     AKia    T    G        0      0        2 
   1   chr1_19898548     AOna    T    G        0      0        2 
   1   chr1_19898548     ASom    T    G        1      2        2 
   1   chr1_19898548     HCab    T    G        0      0        2 
   1   chr1_19898548     HPrz    T    G        0      0        2 
   1   chr1_19898548     ZBoe    T    G        0      0        2 
   1   chr1_19898548     ZGre    T    G        0      0        2 
   1   chr1_19898548     ZHar    T    G        0      0        2 
   1   chr1_19898548   Sample    T    G        0      0        2 
   1   chr1_19902157     AAsi    C    A        0      0        2 
   1   chr1_19902157     AKia    C    A        0      0        2 
   1   chr1_19902157     AOna    C    A        0      0        2 
   1   chr1_19902157     ASom    C    A        0      0        2 
   1   chr1_19902157     HCab    C    A        1      2        2 
   1   chr1_19902157     HPrz    C    A        1      2        2 
   1   chr1_19902157     ZBoe    C    A        0      0        2 
   1   chr1_19902157     ZGre    C    A        0      0        2 
   1   chr1_19902157     ZHar    C    A        0      0        2 
   1   chr1_19902157   Sample    C    A        0      0        2 
   1   chr1_19903811     AAsi    C    G        0      0        2 
   1   chr1_19903811     AKia    C    G        0      0        2 
   1   chr1_19903811     AOna    C    G        0      0        2 
   1   chr1_19903811     ASom    C    G        0      0        2 
   1   chr1_19903811     HCab    C    G        0      0        2 
   1   chr1_19903811     HPrz    C    G        0      0        2 
   1   chr1_19903811     ZBoe    C    G        0      0        2 
   1   chr1_19903811     ZGre    C    G        1      2        2 
   1   chr1_19903811     ZHar    C    G        0      0        2 
   1   chr1_19903811   Sample    C    G        0      0        2 
   1   chr1_19906110     AAsi    G    T        0      0        2 
   1   chr1_19906110     AKia    G    T        0      0        2 
   1   chr1_19906110     AOna    G    T        0      0        2 
   1   chr1_19906110     ASom    G    T        0      0        2 
   1   chr1_19906110     HCab    G    T        1      2        2 
   1   chr1_19906110     HPrz    G    T        1      2        2 
   1   chr1_19906110     ZBoe    G    T        0      0        2 
   1   chr1_19906110     ZGre    G    T        0      0        2 
   1   chr1_19906110     ZHar    G    T        0      0        2 
   1   chr1_19906110   Sample    G    T        0      0        2 
   1   chr1_19924802     AAsi    A    T        0      0        2 
   1   chr1_19924802     AKia    A    T        0      0        2 
   1   chr1_19924802     AOna    A    T        0      0        2 
   1   chr1_19924802     ASom    A    T        0      0        2 
   1   chr1_19924802     HCab    A    T        0      0        2 
   1   chr1_19924802     HPrz    A    T        0      0        2 
   1   chr1_19924802     ZBoe    A    T        1      2        2 
   1   chr1_19924802     ZGre    A    T        0      0        2 
   1   chr1_19924802     ZHar    A    T        0      0        2 
   1   chr1_19924802   Sample    A    T        0      0        2 
   1   chr1_19981922     AAsi    A    C        0      0        2 
   1   chr1_19981922     AKia    A    C        0      0        2 
   1   chr1_19981922     AOna    A    C        0      0        2 
   1   chr1_19981922     ASom    A    C        0      0        2 
   1   chr1_19981922     HCab    A    C      0.5      1        2 
   1   chr1_19981922     HPrz    A    C        0      0        2 
   1   chr1_19981922     ZBoe    A    C        0      0        2 
   1   chr1_19981922     ZGre    A    C        0      0        2 
   1   chr1_19981922     ZHar    A    C        0      0        2 
   1   chr1_19981922   Sample    A    C        0      0        2 
   1   chr1_19991019     AAsi    C    G        0      0        2 
   1   chr1_19991019     AKia    C    G        0      0        2 
   1   chr1_19991019     AOna    C    G        0      0        2 
   1   chr1_19991019     ASom    C    G        0      0        2 
   1   chr1_19991019     HCab    C    G        0      0        2 
   1   chr1_19991019     HPrz    C    G        0      0        2 
   1   chr1_19991019     ZBoe    C    G        0      0        2 
   1   chr1_19991019     ZGre    C    G      0.5      1        2 
   1   chr1_19991019     ZHar    C    G        0      0        2 
   1   chr1_19991019   Sample    C    G        0      0        2 
   1   chr1_19994516     AAsi    G    C        0      0        2 
   1   chr1_19994516     AKia    G    C        0      0        2 
   1   chr1_19994516     AOna    G    C        0      0        2 
   1   chr1_19994516     ASom    G    C        0      0        2 
   1   chr1_19994516     HCab    G    C        1      2        2 
   1   chr1_19994516     HPrz    G    C        1      2        2 
   1   chr1_19994516     ZBoe    G    C        0      0        2 
   1   chr1_19994516     ZGre    G    C        0      0        2 
   1   chr1_19994516     ZHar    G    C        0      0        2 
   1   chr1_19994516   Sample    G    C        0      0        2 
   1   chr1_20016357     AAsi    C    G        0      0        2 
   1   chr1_20016357     AKia    C    G        0      0        2 
   1   chr1_20016357     AOna    C    G        0      0        2 
   1   chr1_20016357     ASom    C    G        0      0        2 
   1   chr1_20016357     HCab    C    G        1      2        2 
   1   chr1_20016357     HPrz    C    G        1      2        2 
   1   chr1_20016357     ZBoe    C    G        0      0        2 
   1   chr1_20016357     ZGre    C    G        0      0        2 
   1   chr1_20016357     ZHar    C    G        0      0        2 
   1   chr1_20016357   Sample    C    G        0      0        2 
   1   chr1_20031532     AAsi    G    T        0      0        2 
   1   chr1_20031532     AKia    G    T        0      0        2 
   1   chr1_20031532     AOna    G    T        0      0        2 
   1   chr1_20031532     ASom    G    T        0      0        2 
   1   chr1_20031532     HCab    G    T      0.5      1        2 
   1   chr1_20031532     HPrz    G    T      0.5      1        2 
   1   chr1_20031532     ZBoe    G    T        0      0        2 
   1   chr1_20031532     ZGre    G    T        0      0        2 
   1   chr1_20031532     ZHar    G    T        0      0        2 
   1   chr1_20031532   Sample    G    T        0      0        2 
   1   chr1_20032104     AAsi    G    C        0      0        2 
   1   chr1_20032104     AKia    G    C        0      0        2 
   1   chr1_20032104     AOna    G    C        0      0        2 
   1   chr1_20032104     ASom    G    C        0      0        2 
   1   chr1_20032104     HCab    G    C        1      2        2 
   1   chr1_20032104     HPrz    G    C        1      2        2 
   1   chr1_20032104     ZBoe    G    C        0      0        2 
   1   chr1_20032104     ZGre    G    C        0      0        2 
   1   chr1_20032104     ZHar    G    C        0      0        2 
   1   chr1_20032104   Sample    G    C        0      0        2 
   1   chr1_20036308     AAsi    C    G        0      0        2 
   1   chr1_20036308     AKia    C    G        1      2        2 
   1   chr1_20036308     AOna    C    G        0      0        2 
   1   chr1_20036308     ASom    C    G        0      0        2 
   1   chr1_20036308     HCab    C    G        0      0        2 
   1   chr1_20036308     HPrz    C    G        0      0        2 
   1   chr1_20036308     ZBoe    C    G        0      0        2 
   1   chr1_20036308     ZGre    C    G        0      0        2 
   1   chr1_20036308     ZHar    C    G        0      0        2 
   1   chr1_20036308   Sample    C    G        0      0        2 
   1   chr1_20038532     AAsi    G    C        0      0        2 
   1   chr1_20038532     AKia    G    C        0      0        2 
   1   chr1_20038532     AOna    G    C        0      0        2 
   1   chr1_20038532     ASom    G    C        0      0        2 
   1   chr1_20038532     HCab    G    C        0      0        2 
   1   chr1_20038532     HPrz    G    C        0      0        2 
   1   chr1_20038532     ZBoe    G    C      0.5      1        2 
   1   chr1_20038532     ZGre    G    C        0      0        2 
   1   chr1_20038532     ZHar    G    C        0      0        2 
   1   chr1_20038532   Sample    G    C        0      0        2 
   1   chr1_20044600     AAsi    C    A        0      0        2 
   1   chr1_20044600     AKia    C    A        0      0        2 
   1   chr1_20044600     AOna    C    A        0      0        2 
   1   chr1_20044600     ASom    C    A        0      0        2 
   1   chr1_20044600     HCab    C    A        1      2        2 
   1   chr1_20044600     HPrz    C    A        1      2        2 
   1   chr1_20044600     ZBoe    C    A        0      0        2 
   1   chr1_20044600     ZGre    C    A        0      0        2 
   1   chr1_20044600     ZHar    C    A        0      0        2 
   1   chr1_20044600   Sample    C    A        0      0        2 
   1   chr1_20047571     AAsi    T    G        0      0        2 
   1   chr1_20047571     AKia    T    G        0      0        2 
   1   chr1_20047571     AOna    T    G        0      0        2 
   1   chr1_20047571     ASom    T    G        0      0        2 
   1   chr1_20047571     HCab    T    G        0      0        2 
   1   chr1_20047571     HPrz    T    G      0.5      1        2 
   1   chr1_20047571     ZBoe    T    G        0      0        2 
   1   chr1_20047571     ZGre    T    G        0      0        2 
   1   chr1_20047571     ZHar    T    G        0      0        2 
   1   chr1_20047571   Sample    T    G        0      0        2 
   1   chr1_20052026     AAsi    A    C        0      0        2 
   1   chr1_20052026     AKia    A    C        0      0        2 
   1   chr1_20052026     AOna    A    C        1      2        2 
   1   chr1_20052026     ASom    A    C        0      0        2 
   1   chr1_20052026     HCab    A    C        0      0        2 
   1   chr1_20052026     HPrz    A    C        0      0        2 
   1   chr1_20052026     ZBoe    A    C        0      0        2 
   1   chr1_20052026     ZGre    A    C        0      0        2 
   1   chr1_20052026     ZHar    A    C        0      0        2 
   1   chr1_20052026   Sample    A    C        0      0        2 
   1   chr1_20062287     AAsi    A    C        0      0        2 
   1   chr1_20062287     AKia    A    C        1      2        2 
   1   chr1_20062287     AOna    A    C        1      2        2 
   1   chr1_20062287     ASom    A    C        0      0        2 
   1   chr1_20062287     HCab    A    C        0      0        2 
   1   chr1_20062287     HPrz    A    C        0      0        2 
   1   chr1_20062287     ZBoe    A    C        0      0        2 
   1   chr1_20062287     ZGre    A    C        0      0        2 
   1   chr1_20062287     ZHar    A    C        0      0        2 
   1   chr1_20062287   Sample    A    C        0      0        2 
   1   chr1_20101686     AAsi    T    A        0      0        2 
   1   chr1_20101686     AKia    T    A        0      0        2 
   1   chr1_20101686     AOna    T    A        0      0        2 
   1   chr1_20101686     ASom    T    A        0      0        2 
   1   chr1_20101686     HCab    T    A        0      0        2 
   1   chr1_20101686     HPrz    T    A        0      0        2 
   1   chr1_20101686     ZBoe    T    A        0      0        2 
   1   chr1_20101686     ZGre    T    A      0.5      1        2 
   1   chr1_20101686     ZHar    T    A        0      0        2 
   1   chr1_20101686   Sample    T    A        0      0        2 
   1   chr1_20106713     AAsi    G    T        0      0        2 
   1   chr1_20106713     AKia    G    T        0      0        2 
   1   chr1_20106713     AOna    G    T        0      0        2 
   1   chr1_20106713     ASom    G    T        0      0        2 
   1   chr1_20106713     HCab    G    T        0      0        2 
   1   chr1_20106713     HPrz    G    T        0      0        2 
   1   chr1_20106713     ZBoe    G    T        0      0        2 
   1   chr1_20106713     ZGre    G    T        0      0        2 
   1   chr1_20106713     ZHar    G    T      0.5      1        2 
   1   chr1_20106713   Sample    G    T        0      0        2 
   1   chr1_20121828     AAsi    T    A        0      0        2 
   1   chr1_20121828     AKia    T    A        0      0        2 
   1   chr1_20121828     AOna    T    A        0      0        2 
   1   chr1_20121828     ASom    T    A        0      0        2 
   1   chr1_20121828     HCab    T    A        0      0        2 
   1   chr1_20121828     HPrz    T    A        0      0        2 
   1   chr1_20121828     ZBoe    T    A      0.5      1        2 
   1   chr1_20121828     ZGre    T    A        0      0        2 
   1   chr1_20121828     ZHar    T    A        0      0        2 
   1   chr1_20121828   Sample    T    A        0      0        2 
   1   chr1_20124645     AAsi    C    A        0      0        2 
   1   chr1_20124645     AKia    C    A        0      0        2 
   1   chr1_20124645     AOna    C    A        0      0        2 
   1   chr1_20124645     ASom    C    A        0      0        2 
   1   chr1_20124645     HCab    C    A      0.5      1        2 
   1   chr1_20124645     HPrz    C    A        0      0        2 
   1   chr1_20124645     ZBoe    C    A        0      0        2 
   1   chr1_20124645     ZGre    C    A        0      0        2 
   1   chr1_20124645     ZHar    C    A        0      0        2 
   1   chr1_20124645   Sample    C    A        0      0        2 
   1   chr1_20137920     AAsi    C    G        0      0        2 
   1   chr1_20137920     AKia    C    G        0      0        2 
   1   chr1_20137920     AOna    C    G        0      0        2 
   1   chr1_20137920     ASom    C    G        0      0        2 
   1   chr1_20137920     HCab    C    G        1      2        2 
   1   chr1_20137920     HPrz    C    G        1      2        2 
   1   chr1_20137920     ZBoe    C    G        0      0        2 
   1   chr1_20137920     ZGre    C    G        0      0        2 
   1   chr1_20137920     ZHar    C    G        0      0        2 
   1   chr1_20137920   Sample    C    G        0      0        2 
   1   chr1_20159583     AAsi    C    G        0      0        2 
   1   chr1_20159583     AKia    C    G      0.5      1        2 
   1   chr1_20159583     AOna    C    G        0      0        2 
   1   chr1_20159583     ASom    C    G        0      0        2 
   1   chr1_20159583     HCab    C    G        0      0        2 
   1   chr1_20159583     HPrz    C    G        0      0        2 
   1   chr1_20159583     ZBoe    C    G        0      0        2 
   1   chr1_20159583     ZGre    C    G        0      0        2 
   1   chr1_20159583     ZHar    C    G        0      0        2 
   1   chr1_20159583   Sample    C    G        0      0        2 
   1   chr1_20162076     AAsi    C    A        0      0        2 
   1   chr1_20162076     AKia    C    A        0      0        2 
   1   chr1_20162076     AOna    C    A        0      0        2 
   1   chr1_20162076     ASom    C    A        0      0        2 
   1   chr1_20162076     HCab    C    A      0.5      1        2 
   1   chr1_20162076     HPrz    C    A      0.5      1        2 
   1   chr1_20162076     ZBoe    C    A        0      0        2 
   1   chr1_20162076     ZGre    C    A        0      0        2 
   1   chr1_20162076     ZHar    C    A        0      0        2 
   1   chr1_20162076   Sample    C    A        0      0        2 
   1   chr1_20170551     AAsi    A    T        0      0        2 
   1   chr1_20170551     AKia    A    T        0      0        2 
   1   chr1_20170551     AOna    A    T        0      0        2 
   1   chr1_20170551     ASom    A    T        0      0        2 
   1   chr1_20170551     HCab    A    T        0      0        2 
   1   chr1_20170551     HPrz    A    T        0      0        2 
   1   chr1_20170551     ZBoe    A    T        0      0        2 
   1   chr1_20170551     ZGre    A    T        0      0        2 
   1   chr1_20170551     ZHar    A    T      0.5      1        2 
   1   chr1_20170551   Sample    A    T        0      0        2 
   1   chr1_20201527     AAsi    A    C        0      0        2 
   1   chr1_20201527     AKia    A    C        0      0        2 
   1   chr1_20201527     AOna    A    C        0      0        2 
   1   chr1_20201527     ASom    A    C        0      0        2 
   1   chr1_20201527     HCab    A    C        1      2        2 
   1   chr1_20201527     HPrz    A    C        1      2        2 
   1   chr1_20201527     ZBoe    A    C        0      0        2 
   1   chr1_20201527     ZGre    A    C        0      0        2 
   1   chr1_20201527     ZHar    A    C        0      0        2 
   1   chr1_20201527   Sample    A    C        0      0        2 
   1   chr1_20237727     AAsi    A    C        0      0        2 
   1   chr1_20237727     AKia    A    C        0      0        2 
   1   chr1_20237727     AOna    A    C        0      0        2 
   1   chr1_20237727     ASom    A    C        0      0        2 
   1   chr1_20237727     HCab    A    C        0      0        2 
   1   chr1_20237727     HPrz    A    C        0      0        2 
   1   chr1_20237727     ZBoe    A    C        0      0        2 
   1   chr1_20237727     ZGre    A    C        0      0        2 
   1   chr1_20237727     ZHar    A    C      0.5      1        2 
   1   chr1_20237727   Sample    A    C        0      0        2 
   1   chr1_20250363     AAsi    T    G        0      0        2 
   1   chr1_20250363     AKia    T    G        0      0        2 
   1   chr1_20250363     AOna    T    G        0      0        2 
   1   chr1_20250363     ASom    T    G        0      0        2 
   1   chr1_20250363     HCab    T    G        0      0        2 
   1   chr1_20250363     HPrz    T    G        0      0        2 
   1   chr1_20250363     ZBoe    T    G      0.5      1        2 
   1   chr1_20250363     ZGre    T    G        0      0        2 
   1   chr1_20250363     ZHar    T    G        0      0        2 
   1   chr1_20250363   Sample    T    G        0      0        2 
   1   chr1_20251141     AAsi    G    T        0      0        2 
   1   chr1_20251141     AKia    G    T        0      0        2 
   1   chr1_20251141     AOna    G    T        0      0        2 
   1   chr1_20251141     ASom    G    T        0      0        2 
   1   chr1_20251141     HCab    G    T        0      0        2 
   1   chr1_20251141     HPrz    G    T      0.5      1        2 
   1   chr1_20251141     ZBoe    G    T        0      0        2 
   1   chr1_20251141     ZGre    G    T        0      0        2 
   1   chr1_20251141     ZHar    G    T        0      0        2 
   1   chr1_20251141   Sample    G    T        0      0        2 
   1   chr1_20254818     AAsi    C    A        0      0        2 
   1   chr1_20254818     AKia    C    A        0      0        2 
   1   chr1_20254818     AOna    C    A        0      0        2 
   1   chr1_20254818     ASom    C    A        0      0        2 
   1   chr1_20254818     HCab    C    A        0      0        2 
   1   chr1_20254818     HPrz    C    A        0      0        2 
   1   chr1_20254818     ZBoe    C    A        0      0        2 
   1   chr1_20254818     ZGre    C    A        0      0        2 
   1   chr1_20254818     ZHar    C    A      0.5      1        2 
   1   chr1_20254818   Sample    C    A        0      0        2 
   1   chr1_20257368     AAsi    G    T        0      0        2 
   1   chr1_20257368     AKia    G    T        0      0        2 
   1   chr1_20257368     AOna    G    T        0      0        2 
   1   chr1_20257368     ASom    G    T        0      0        2 
   1   chr1_20257368     HCab    G    T        0      0        2 
   1   chr1_20257368     HPrz    G    T        0      0        2 
   1   chr1_20257368     ZBoe    G    T        0      0        2 
   1   chr1_20257368     ZGre    G    T      0.5      1        2 
   1   chr1_20257368     ZHar    G    T        0      0        2 
   1   chr1_20257368   Sample    G    T        0      0        2 
   1   chr1_20268158     AAsi    A    C        0      0        2 
   1   chr1_20268158     AKia    A    C        0      0        2 
   1   chr1_20268158     AOna    A    C        0      0        2 
   1   chr1_20268158     ASom    A    C        0      0        2 
   1   chr1_20268158     HCab    A    C        0      0        2 
   1   chr1_20268158     HPrz    A    C        0      0        2 
   1   chr1_20268158     ZBoe    A    C        0      0        2 
   1   chr1_20268158     ZGre    A    C        0      0        2 
   1   chr1_20268158     ZHar    A    C      0.5      1        2 
   1   chr1_20268158   Sample    A    C        0      0        2 
   1   chr1_20274329     AAsi    G    C        0      0        2 
   1   chr1_20274329     AKia    G    C        0      0        2 
   1   chr1_20274329     AOna    G    C        0      0        2 
   1   chr1_20274329     ASom    G    C        0      0        2 
   1   chr1_20274329     HCab    G    C        0      0        2 
   1   chr1_20274329     HPrz    G    C        0      0        2 
   1   chr1_20274329     ZBoe    G    C        0      0        2 
   1   chr1_20274329     ZGre    G    C        0      0        2 
   1   chr1_20274329     ZHar    G    C        1      2        2 
   1   chr1_20274329   Sample    G    C        0      0        2 
   1   chr1_20286654     AAsi    C    A        1      2        2 
   1   chr1_20286654     AKia    C    A        0      0        2 
   1   chr1_20286654     AOna    C    A        0      0        2 
   1   chr1_20286654     ASom    C    A        1      2        2 
   1   chr1_20286654     HCab    C    A        0      0        2 
   1   chr1_20286654     HPrz    C    A        0      0        2 
   1   chr1_20286654     ZBoe    C    A        0      0        2 
   1   chr1_20286654     ZGre    C    A        0      0        2 
   1   chr1_20286654     ZHar    C    A        0      0        2 
   1   chr1_20286654   Sample    C    A        1      2        2 
   1   chr1_20287877     AAsi    T    A        0      0        2 
   1   chr1_20287877     AKia    T    A        0      0        2 
   1   chr1_20287877     AOna    T    A        0      0        2 
   1   chr1_20287877     ASom    T    A        0      0        2 
   1   chr1_20287877     HCab    T    A        0      0        2 
   1   chr1_20287877     HPrz    T    A        0      0        2 
   1   chr1_20287877     ZBoe    T    A        0      0        2 
   1   chr1_20287877     ZGre    T    A      0.5      1        2 
   1   chr1_20287877     ZHar    T    A        0      0        2 
   1   chr1_20287877   Sample    T    A        0      0        2 
   1   chr1_20295169     AAsi    A    C        0      0        2 
   1   chr1_20295169     AKia    A    C        0      0        2 
   1   chr1_20295169     AOna    A    C        0      0        2 
   1   chr1_20295169     ASom    A    C        0      0        2 
   1   chr1_20295169     HCab    A    C      0.5      1        2 
   1   chr1_20295169     HPrz    A    C        0      0        2 
   1   chr1_20295169     ZBoe    A    C        0      0        2 
   1   chr1_20295169     ZGre    A    C        0      0        2 
   1   chr1_20295169     ZHar    A    C        0      0        2 
   1   chr1_20295169   Sample    A    C        0      0        2 
   1   chr1_20306908     AAsi    G    T        0      0        2 
   1   chr1_20306908     AKia    G    T        0      0        2 
   1   chr1_20306908     AOna    G    T        0      0        2 
   1   chr1_20306908     ASom    G    T        0      0        2 
   1   chr1_20306908     HCab    G    T        1      2        2 
   1   chr1_20306908     HPrz    G    T        1      2        2 
   1   chr1_20306908     ZBoe    G    T        0      0        2 
   1   chr1_20306908     ZGre    G    T        0      0        2 
   1   chr1_20306908     ZHar    G    T        0      0        2 
   1   chr1_20306908   Sample    G    T        0      0        2 
   1   chr1_20315158     AAsi    T    G        0      0        2 
   1   chr1_20315158     AKia    T    G        0      0        2 
   1   chr1_20315158     AOna    T    G        0      0        2 
   1   chr1_20315158     ASom    T    G        0      0        2 
   1   chr1_20315158     HCab    T    G        1      2        2 
   1   chr1_20315158     HPrz    T    G        1      2        2 
   1   chr1_20315158     ZBoe    T    G        0      0        2 
   1   chr1_20315158     ZGre    T    G        0      0        2 
   1   chr1_20315158     ZHar    T    G        0      0        2 
   1   chr1_20315158   Sample    T    G        0      0        2 
   1   chr1_20319028     AAsi    A    C        0      0        2 
   1   chr1_20319028     AKia    A    C        0      0        2 
   1   chr1_20319028     AOna    A    C        0      0        2 
   1   chr1_20319028     ASom    A    C        0      0        2 
   1   chr1_20319028     HCab    A    C        0      0        2 
   1   chr1_20319028     HPrz    A    C        0      0        2 
   1   chr1_20319028     ZBoe    A    C        1      2        2 
   1   chr1_20319028     ZGre    A    C        1      2        2 
   1   chr1_20319028     ZHar    A    C        1      2        2 
   1   chr1_20319028   Sample    A    C        0      0        2 
   1   chr1_20330590     AAsi    T    G        0      0        2 
   1   chr1_20330590     AKia    T    G        0      0        2 
   1   chr1_20330590     AOna    T    G        0      0        2 
   1   chr1_20330590     ASom    T    G        0      0        2 
   1   chr1_20330590     HCab    T    G        1      2        2 
   1   chr1_20330590     HPrz    T    G        1      2        2 
   1   chr1_20330590     ZBoe    T    G        0      0        2 
   1   chr1_20330590     ZGre    T    G        0      0        2 
   1   chr1_20330590     ZHar    T    G        0      0        2 
   1   chr1_20330590   Sample    T    G        0      0        2 
   1   chr1_20339747     AAsi    C    A        0      0        2 
   1   chr1_20339747     AKia    C    A        0      0        2 
   1   chr1_20339747     AOna    C    A        0      0        2 
   1   chr1_20339747     ASom    C    A        0      0        2 
   1   chr1_20339747     HCab    C    A        0      0        2 
   1   chr1_20339747     HPrz    C    A        0      0        2 
   1   chr1_20339747     ZBoe    C    A      0.5      1        2 
   1   chr1_20339747     ZGre    C    A        0      0        2 
   1   chr1_20339747     ZHar    C    A        0      0        2 
   1   chr1_20339747   Sample    C    A        0      0        2 
   1   chr1_20346721     AAsi    T    A        0      0        2 
   1   chr1_20346721     AKia    T    A        1      2        2 
   1   chr1_20346721     AOna    T    A        0      0        2 
   1   chr1_20346721     ASom    T    A        0      0        2 
   1   chr1_20346721     HCab    T    A        0      0        2 
   1   chr1_20346721     HPrz    T    A        0      0        2 
   1   chr1_20346721     ZBoe    T    A        0      0        2 
   1   chr1_20346721     ZGre    T    A        0      0        2 
   1   chr1_20346721     ZHar    T    A        0      0        2 
   1   chr1_20346721   Sample    T    A        0      0        2 
```
